## Supplementary File 2 for "Novel Comparison of Evaluation Metrics for Gene Ontology Classifiers Reveals Drastic Performance Differences": mouseFunc.jacc (part 1 of 93)

```
0	0	0044238	0.000000	0.600000
0	0	0003674	0.000000	0.250000
0	0	0016788	0.000000	0.800000
0	0	0016788	0.000000	0.800000
0	0	0003824	0.000000	0.500000
0	0	0031331	0.000000	0.608696
0	0	0034454	0.000000	0.066667
0	0	0016020	0.000000	0.100000
0	0	0001944	0.000000	0.076923
0	0	0090191	0.000000	0.073171
0	0	0000070	0.000000	0.047619
0	0	0009067	0.000000	0.892857
0	0	0016645	0.000000	0.777778
0	0	2000761	0.000000	0.028571
0	0	0016491	0.000000	0.666667
0	0	0016645	0.000000	0.777778
0	0	0005622	0.000000	0.666667
0	0	0043231	0.000000	1.000000
0	0	0009987	0.000000	0.400000
0	0	0043227	0.000000	0.333333
0	0	0061310	0.000000	0.048780
0	0	0006554	0.000000	0.870968
0	0	0030274	0.000000	0.076923
0	0	0002763	0.000000	0.037037
0	0	0044464	0.000000	0.428571
0	0	0009063	0.000000	0.700000
0	0	0046677	0.000000	0.600000
0	0	0042053	0.000000	0.578947
0	0	0009448	0.000000	0.633333
0	0	0050796	0.000000	0.600000
0	0	0031646	0.000000	0.500000
0	0	1904448	0.000000	0.560000
0	0	0014070	0.000000	0.500000
0	0	0005515	0.000000	0.500000
0	0	0032502	0.000000	0.666667
0	0	0001505	0.000000	0.363636
0	0	0008150	0.000000	0.333333
0	0	0042221	0.000000	0.750000
0	0	0070472	0.000000	0.642857
0	0	0008015	0.000000	0.555556
0	0	0043271	0.000000	0.391304
0	0	0008150	0.000000	0.333333
0	0	0097458	0.000000	0.571429
0	0	0035493	0.000000	0.066667
0	0	0010035	0.000000	0.666667
0	0	0007610	0.000000	0.666667
0	0	0015385	0.000000	0.026316
0	0	0051048	0.000000	0.391304
0	0	0005242	0.000000	0.023256
0	0	0050662	0.000000	0.307692
0	0	0006336	0.000000	0.064516
0	0	0007610	0.000000	0.666667
0	0	0007618	0.000000	0.875000
0	0	0008483	0.000000	0.833333
0	0	0050896	0.000000	0.500000
0	0	0022037	0.000000	0.928571
0	0	0070013	0.000000	0.578947
0	0	0043231	0.000000	0.750000
0	0	0010544	0.000000	0.783784
0	0	0050714	0.000000	0.676471
0	0	0051240	0.000000	0.666667
0	0	0005515	0.000000	1.000000
0	0	0044464	0.000000	0.500000
0	0	0043588	0.000000	0.538462
0	0	1902994	0.000000	0.578947
0	0	1903062	0.000000	0.588235
0	0	0005515	0.000000	1.000000
0	0	0043229	0.000000	0.777778
0	0	0010874	0.000000	0.588235
0	0	0071702	0.000000	0.625000
0	0	0015399	0.000000	0.476190
0	0	0032501	0.000000	0.181818
0	0	0099503	0.000000	0.777778
0	0	0003674	0.000000	0.333333
0	0	0034613	0.000000	0.700000
0	0	0016192	0.000000	0.500000
0	0	0032502	0.000000	0.166667
0	0	0044444	0.000000	0.875000
0	0	0005215	0.000000	0.250000
0	0	0050891	0.000000	0.555556
0	0	0006869	0.000000	1.000000
0	0	0048878	0.000000	0.833333
0	0	1903829	0.000000	0.818182
0	0	0008150	0.000000	0.166667
0	0	0006810	0.000000	0.571429
0	0	0016020	0.000000	0.333333
0	0	0050829	0.000000	0.055556
0	0	0031966	0.000000	0.913043
0	0	0050051	0.000000	0.047619
0	0	0048878	0.000000	0.833333
0	0	0051138	0.000000	0.080000
0	0	0045087	0.000000	0.083333
0	0	0016247	0.000000	0.750000
0	0	0008150	0.000000	0.250000
0	0	0098659	0.000000	0.750000
0	0	0002252	0.000000	0.214286
0	0	0001667	0.000000	0.600000
0	0	0015672	0.000000	0.777778
0	0	0043492	0.000000	0.476190
0	0	0005515	0.000000	1.000000
0	0	0015079	0.000000	0.806452
0	0	0005488	0.000000	0.666667
0	0	0044425	0.000000	0.666667
0	0	0005887	0.000000	0.571429
0	0	0005515	0.000000	1.000000
0	0	0030016	0.000000	0.842105
0	0	0006810	0.000000	0.800000
0	0	0016020	0.000000	1.000000
0	0	0005575	0.000000	0.500000
0	0	0006813	0.000000	1.000000
0	0	0060089	0.000000	0.400000
0	0	0030141	0.000000	0.888889
0	0	0003674	0.000000	0.333333
0	0	0003674	0.000000	0.333333
0	0	0044464	0.000000	0.500000
0	0	0023016	0.000000	0.064516
0	0	1904457	0.000000	0.068966
0	0	0043231	0.000000	0.750000
0	0	0045850	0.000000	0.055556
0	0	1905607	0.000000	0.064516
0	0	0046914	0.000000	0.857143
0	0	0005737	0.000000	1.000000
0	0	0044464	0.000000	0.500000
0	0	0006412	0.000000	0.962963
0	0	0071428	0.000000	0.800000
0	0	0044237	0.000000	0.148148
0	0	0035639	0.000000	0.444444
0	0	0060702	0.000000	1.000000
0	0	0048755	0.000000	0.027778
0	0	0060700	0.000000	0.516129
0	0	0044444	0.000000	0.875000
0	0	1902187	0.000000	0.095238
0	0	0005488	0.000000	0.400000
0	0	0030901	0.000000	0.026316
0	0	1904956	0.000000	0.076923
0	0	0005977	0.000000	0.633333
0	0	0016491	0.000000	0.750000
0	0	0006577	0.000000	0.833333
0	0	0097458	0.000000	0.500000
0	0	0003995	0.000000	1.000000
0	0	0042221	0.000000	0.750000
0	0	0010035	0.000000	0.666667
0	0	0050896	0.000000	0.500000
0	0	0005740	0.000000	0.857143
0	0	0006577	0.000000	0.833333
0	0	0035051	0.000000	0.692308
0	0	0005515	0.000000	0.750000
0	0	0006578	0.000000	0.850000
0	0	0007275	0.000000	0.833333
0	0	0032559	0.000000	0.619048
0	0	0051259	0.000000	0.750000
0	0	0006950	0.000000	0.500000
0	0	0044428	0.000000	0.619048
0	0	0031667	0.000000	0.714286
0	0	0043255	0.000000	0.571429
0	0	0003824	0.000000	0.666667
0	0	0050662	0.000000	0.333333
0	0	0071704	0.000000	0.500000
0	0	0070013	0.000000	0.578947
0	0	0048856	0.000000	0.500000
0	0	0019395	0.000000	0.736842
0	0	0010033	0.000000	0.666667
0	0	0031960	0.000000	0.909091
0	0	0043227	0.000000	0.250000
0	0	0006631	0.000000	0.933333
0	0	0009062	0.000000	0.923077
0	0	0048732	0.000000	0.800000
0	0	0014824	0.000000	0.080000
0	0	0008150	0.000000	0.333333
0	0	0032787	0.000000	0.700000
0	0	0007095	0.000000	0.081633
0	0	1904246	0.000000	0.090909
0	0	0045851	0.000000	0.086957
0	0	0007271	0.000000	0.312500
0	0	0042165	0.000000	0.500000
0	0	0012505	0.000000	0.600000
0	0	0008291	0.000000	1.000000
0	0	0097458	0.000000	0.600000
0	0	0031323	0.000000	0.666667
0	0	0045213	0.000000	0.642857
0	0	0022607	0.000000	0.600000
0	0	0005737	0.000000	1.000000
0	0	0050808	0.000000	0.363636
0	0	0005488	0.000000	0.666667
0	0	0005575	0.000000	0.500000
0	0	0009987	0.000000	0.500000
0	0	0071944	0.000000	0.666667
0	0	0003674	0.000000	0.333333
0	0	0050840	0.000000	0.600000
0	0	0009893	0.000000	0.545455
0	0	0016788	0.000000	0.750000
0	0	0097458	0.000000	0.600000
0	0	0097458	0.000000	0.600000
0	0	0005575	0.000000	0.500000
0	0	0097060	0.000000	0.857143
0	0	0042165	0.000000	0.500000
0	0	0048814	0.000000	0.680851
0	0	0010976	0.000000	0.866667
0	0	0044464	0.000000	0.750000
0	0	0042133	0.000000	0.666667
0	0	0005783	0.000000	0.928571
0	0	0045202	0.000000	1.000000
0	0	0005575	0.000000	0.500000
0	0	0120038	0.000000	0.583333
0	0	0044877	0.000000	0.750000
0	0	0005575	0.000000	0.500000
0	0	0044421	0.000000	0.750000
0	0	0003824	0.000000	0.666667
0	0	2000562	0.000000	0.088889
0	0	0042445	0.000000	0.375000
0	0	0015277	0.000000	0.068493
0	0	0070013	0.000000	0.550000
0	0	0022610	0.000000	0.666667
0	0	0120025	0.000000	0.714286
0	0	0003824	0.000000	0.666667
0	0	0005575	0.000000	0.500000
0	0	0031967	0.000000	0.705882
0	0	0006898	0.000000	0.500000
0	0	0004104	0.000000	1.000000
0	0	0005515	0.000000	1.000000
0	0	0032502	0.000000	0.250000
0	0	0005623	0.000000	0.500000
0	0	0071361	0.000000	0.090909
0	0	0051414	0.000000	0.055556
0	0	0032991	0.000000	0.666667
0	0	0032991	0.000000	0.666667
0	0	0044424	0.000000	0.625000
0	0	0050686	0.000000	0.862069
0	0	0043232	0.000000	0.583333
0	0	0043067	0.000000	0.500000
0	0	0016604	0.000000	0.952381
0	0	0010226	0.000000	0.058824
0	0	0044446	0.000000	0.600000
0	0	0060661	0.000000	0.037037
0	0	0044464	0.000000	0.500000
0	0	0030262	0.000000	0.647059
0	0	0043229	0.000000	0.700000
0	0	0035904	0.000000	0.043478
0	0	0014854	0.000000	0.071429
0	0	0044424	0.000000	0.625000
0	0	0047617	0.000000	1.000000
0	0	0050896	0.000000	0.500000
0	0	0016790	0.000000	0.714286
0	0	0051241	0.000000	0.545455
0	0	0033875	0.000000	0.571429
0	0	0000062	0.000000	1.000000
0	0	0032787	0.000000	0.714286
0	0	0006950	0.000000	0.500000
0	0	0035987	0.000000	0.074074
0	0	0033218	0.000000	0.142857
0	0	0042759	0.000000	0.925926
0	0	0045948	0.000000	0.095238
0	0	0050794	0.000000	0.363636
0	0	0016322	0.000000	0.068966
0	0	0008354	0.000000	0.071429
0	0	0006631	0.000000	1.000000
0	0	0005737	0.000000	0.750000
0	0	0019752	0.000000	0.818182
0	0	0009150	0.000000	0.742857
0	0	0042579	0.000000	0.923077
0	0	0032787	0.000000	0.909091
0	0	0016289	0.000000	0.857143
0	0	0032787	0.000000	0.909091
0	0	0016480	0.000000	0.021277
0	0	0032787	0.000000	0.909091
0	0	1905226	0.000000	0.062500
0	0	0021557	0.000000	0.041667
0	0	0072659	0.000000	0.050000
0	0	0043436	0.000000	0.727273
0	0	0043231	0.000000	0.692308
0	0	0044424	0.000000	0.625000
0	0	0032787	0.000000	0.909091
0	0	0032787	0.000000	0.909091
0	0	0044255	0.000000	0.571429
0	0	0006631	0.000000	1.000000
0	0	0016790	0.000000	0.714286
0	0	0071282	0.000000	0.086957
0	0	0060044	0.000000	0.023256
0	0	0032227	0.000000	0.040000
0	0	0006732	0.000000	0.307692
0	0	0060736	0.000000	0.034483
0	0	0044444	0.000000	0.875000
0	0	0016311	0.000000	0.538462
0	0	0120025	0.000000	0.714286
0	0	0019904	0.000000	0.800000
0	0	0099536	0.000000	0.666667
0	0	0005886	0.000000	0.857143
0	0	0016791	0.000000	1.000000
0	0	0044425	0.000000	0.272727
0	0	0042578	0.000000	0.384615
0	0	0032331	0.000000	0.040000
0	0	0044424	0.000000	0.833333
0	0	0072273	0.000000	0.037037
0	0	0060479	0.000000	0.090909
0	0	1990705	0.000000	0.083333
0	0	0003674	0.000000	0.333333
0	0	0044706	0.000000	0.307692
0	0	0016787	0.000000	0.214286
0	0	0044433	0.000000	0.764706
0	0	0009057	0.000000	0.538462
0	0	0019953	0.000000	0.750000
0	0	0036094	0.000000	0.500000
0	0	0044444	0.000000	0.500000
0	0	0005575	0.000000	0.500000
0	0	0009988	0.000000	0.307692
0	0	0033993	0.000000	0.555556
0	0	0097484	0.000000	0.044444
0	0	0099503	0.000000	0.866667
0	0	0004175	0.000000	0.875000
0	0	0050790	0.000000	0.800000
0	0	0007338	0.000000	1.000000
0	0	0022414	0.000000	0.375000
0	0	0002315	0.000000	0.052632
0	0	0090557	0.000000	0.074074
0	0	0032811	0.000000	0.066667
0	0	0043231	0.000000	0.692308
0	0	0044424	0.000000	0.833333
0	0	0043231	0.000000	0.692308
0	0	0031960	0.000000	0.909091
0	0	0016878	0.000000	0.625000
0	0	0044255	0.000000	0.533333
0	0	0044444	0.000000	0.857143
0	0	0032787	0.000000	0.666667
0	0	1903523	0.000000	0.052632
0	0	0001676	0.000000	1.000000
0	0	0008585	0.000000	0.947368
0	0	0006631	0.000000	0.933333
0	0	0048026	0.000000	0.025641
0	0	1905956	0.000000	0.041667
0	0	0043117	0.000000	0.074074
0	0	0044430	0.000000	0.722222
0	0	0005575	0.000000	0.500000
0	0	0051716	0.000000	0.363636
0	0	0010038	0.000000	0.833333
0	0	0099513	0.000000	0.894737
0	0	0044430	0.000000	0.722222
0	0	0014070	0.000000	0.555556
0	0	0009605	0.000000	0.750000
0	0	0048747	0.000000	0.500000
0	0	0003674	0.000000	0.333333
0	0	0044422	0.000000	0.250000
0	0	0005856	0.000000	0.909091
0	0	0007015	0.000000	0.322581
0	0	0009605	0.000000	0.750000
0	0	1900215	0.000000	0.035714
0	0	0050253	0.000000	0.054054
0	0	0090311	0.000000	0.062500
0	0	0071495	0.000000	0.333333
0	0	0045842	0.000000	0.023810
0	0	0048523	0.000000	0.666667
0	0	0005912	0.000000	0.571429
0	0	0003713	0.000000	0.970588
0	0	0016043	0.000000	0.571429
0	0	0120038	0.000000	0.571429
0	0	0044422	0.000000	0.200000
0	0	0005856	0.000000	0.588235
0	0	0005488	0.000000	0.666667
0	0	0030099	0.000000	0.600000
0	0	0005575	0.000000	0.333333
0	0	0003779	0.000000	0.714286
0	0	0007044	0.000000	0.529412
0	0	0012505	0.000000	0.600000
0	0	0048468	0.000000	0.500000
0	0	0097435	0.000000	0.500000
0	0	0099513	0.000000	0.894737
0	0	0005515	0.000000	1.000000
0	0	0016043	0.000000	0.571429
0	0	0098918	0.000000	0.800000
0	0	0030667	0.000000	0.928571
0	0	0003674	0.000000	0.333333
0	0	0005488	0.000000	0.666667
0	0	0031674	0.000000	0.952381
0	0	0005913	0.000000	0.666667
0	0	0044430	0.000000	0.722222
0	0	0045202	0.000000	0.666667
0	0	0043231	0.000000	0.900000
0	0	0005622	0.000000	0.666667
0	0	0097159	0.000000	0.500000
0	0	0005515	0.000000	1.000000
0	0	0051552	0.000000	0.083333
0	0	0050839	0.000000	0.750000
0	0	0120025	0.000000	0.800000
0	0	0044464	0.000000	0.750000
0	0	0016043	0.000000	0.571429
0	0	0044444	0.000000	0.875000
0	0	0061844	0.000000	0.057143
0	0	0005575	0.000000	0.333333
0	0	0031054	0.000000	0.090909
0	0	0044430	0.000000	0.722222
0	0	0002726	0.000000	0.078947
0	0	0070884	0.000000	0.545455
0	0	0045989	0.000000	0.750000
0	0	0043457	0.000000	0.888889
0	0	0042326	0.000000	0.500000
0	0	0005488	0.000000	0.666667
0	0	0044449	0.000000	0.894737
0	0	0030812	0.000000	0.578947
0	0	0043502	0.000000	0.800000
0	0	0044422	0.000000	0.157895
0	0	0030501	0.000000	0.789474
0	0	0044464	0.000000	0.600000
0	0	0014862	0.000000	0.909091
0	0	0044057	0.000000	0.833333
0	0	0010831	0.000000	0.516129
0	0	0014874	0.000000	0.714286
0	0	0010907	0.000000	0.351852
0	0	0120161	0.000000	0.636364
0	0	0048631	0.000000	0.565217
0	0	0044877	0.000000	0.500000
0	0	0048519	0.000000	0.428571
0	0	0018149	0.000000	0.090909
0	0	0001503	0.000000	0.375000
0	0	0036379	0.000000	0.900000
0	0	0003674	0.000000	0.333333
0	0	0034365	0.000000	0.071429
0	0	0060348	0.000000	0.692308
0	0	0003012	0.000000	0.800000
0	0	0042802	0.000000	0.750000
0	0	0014891	0.000000	0.818182
0	0	0015168	0.000000	0.047619
0	0	0006904	0.000000	0.090909
0	0	0005575	0.000000	0.500000
0	0	0042641	0.000000	0.833333
0	0	0044444	0.000000	0.875000
0	0	0043297	0.000000	0.785714
0	0	0051270	0.000000	0.666667
0	0	1900024	0.000000	0.583333
0	0	0016043	0.000000	0.285714
0	0	2000145	0.000000	0.545455
0	0	0044424	0.000000	0.833333
0	0	1902531	0.000000	0.500000
0	0	0005575	0.000000	0.500000
0	0	0120025	0.000000	0.833333
0	0	0048523	0.000000	0.666667
0	0	0044449	0.000000	0.809524
0	0	0097367	0.000000	0.500000
0	0	0000976	0.000000	0.857143
0	0	0045807	0.000000	0.875000
0	0	0006950	0.000000	0.428571
0	0	0099518	0.000000	0.684211
0	0	0007165	0.000000	0.833333
0	0	0044877	0.000000	1.000000
0	0	0003674	0.000000	0.333333
0	0	0030522	0.000000	0.916667
0	0	0005515	0.000000	1.000000
0	0	0003682	0.000000	0.500000
0	0	0005515	0.000000	1.000000
0	0	0044451	0.000000	0.950000
0	0	0005622	0.000000	0.666667
0	0	0043228	0.000000	0.272727
0	0	0044448	0.000000	0.647059
0	0	0043229	0.000000	0.700000
0	0	0043067	0.000000	0.857143
0	0	0005102	0.000000	0.750000
0	0	2001141	0.000000	0.937500
0	0	1903508	0.000000	0.878788
0	0	0005575	0.000000	0.500000
0	0	0003674	0.000000	0.333333
0	0	0071356	0.000000	0.571429
0	0	0051427	0.000000	0.600000
0	0	0140110	0.000000	0.250000
0	0	0044464	0.000000	0.600000
0	0	0032991	0.000000	1.000000
0	0	0003674	0.000000	0.333333
0	0	0033036	0.000000	0.500000
0	0	0060575	0.000000	0.074074
0	0	0006464	0.000000	0.080000
0	0	0001055	0.000000	0.039216
0	0	0042249	0.000000	0.058824
0	0	0006357	0.000000	0.555556
0	0	0009790	0.000000	0.714286
0	0	0010718	0.000000	0.652174
0	0	0060411	0.000000	0.888889
0	0	0007167	0.000000	0.857143
0	0	0035239	0.000000	0.555556
0	0	0061343	0.000000	0.625000
0	0	0006464	0.000000	0.789474
0	0	0005515	0.000000	1.000000
0	0	0043009	0.000000	0.888889
0	0	0004672	0.000000	1.000000
0	0	0048468	0.000000	0.600000
0	0	0042802	0.000000	0.750000
0	0	2000015	0.000000	0.636364
0	0	0004674	0.000000	1.000000
0	0	0004674	0.000000	1.000000
0	0	0007369	0.000000	1.000000
0	0	0061061	0.000000	0.500000
0	0	0009968	0.000000	1.000000
0	0	0072132	0.000000	0.722222
0	0	0032991	0.000000	0.666667
0	0	0007275	0.000000	0.833333
0	0	0006355	0.000000	0.558824
0	0	0048731	0.000000	0.857143
0	0	0003674	0.000000	0.333333
0	0	0048598	0.000000	0.888889
0	0	0006355	0.000000	0.558824
0	0	0016477	0.000000	0.296296
0	0	0005488	0.000000	0.666667
0	0	0016301	0.000000	0.444444
0	0	0004675	0.000000	1.000000
0	0	0090100	0.000000	0.390244
0	0	0005515	0.000000	1.000000
0	0	0045667	0.000000	0.562500
0	0	0004674	0.000000	1.000000
0	0	0003171	0.000000	0.818182
0	0	0016202	0.000000	0.900000
0	0	0001704	0.000000	0.818182
0	0	0003281	0.000000	0.692308
0	0	0006952	0.000000	0.666667
0	0	0071772	0.000000	0.500000
0	0	0007167	0.000000	0.857143
0	0	0031224	0.000000	0.333333
0	0	0060411	0.000000	0.888889
0	0	0031960	0.000000	0.454545
0	0	0072359	0.000000	0.777778
0	0	0006898	0.000000	0.083333
0	0	0048598	0.000000	0.888889
0	0	0030509	0.000000	1.000000
0	0	0045778	0.000000	0.625000
0	0	0007389	0.000000	1.000000
0	0	0004674	0.000000	1.000000
0	0	0090101	0.000000	0.888889
0	0	0044843	0.000000	0.600000
0	0	0098802	0.000000	0.565217
0	0	0006464	0.000000	0.789474
0	0	0055007	0.000000	0.840000
0	0	0019838	0.000000	1.000000
0	0	0003678	0.000000	0.095238
0	0	0009888	0.000000	0.800000
0	0	0018210	0.000000	0.772727
0	0	0003179	0.000000	0.857143
0	0	0005575	0.000000	0.333333
0	0	0051239	0.000000	0.800000
0	0	0030334	0.000000	0.600000
0	0	0010648	0.000000	0.571429
0	0	0061443	0.000000	0.566667
0	0	0035639	0.000000	0.444444
0	0	0015811	0.000000	0.046512
0	0	0015914	0.000000	0.058824
0	0	0032991	0.000000	0.666667
0	0	0016310	0.000000	0.368421
0	0	0004672	0.000000	0.964286
0	0	0035639	0.000000	0.444444
0	0	0060393	0.000000	0.536585
0	0	0044877	0.000000	0.750000
0	0	0019199	0.000000	0.843750
0	0	0005488	0.000000	0.666667
0	0	0017002	0.000000	1.000000
0	0	0090100	0.000000	0.888889
0	0	0044770	0.000000	0.500000
0	0	0003674	0.000000	0.333333
0	0	0006464	0.000000	0.789474
0	0	0010604	0.000000	0.800000
0	0	0032502	0.000000	0.400000
0	0	0030335	0.000000	0.576923
0	0	0005024	0.000000	1.000000
0	0	0009792	0.000000	0.777778
0	0	0007178	0.000000	0.928571
0	0	0031226	0.000000	0.833333
0	0	0022405	0.000000	0.352941
0	0	0010468	0.000000	0.600000
0	0	0097190	0.000000	0.875000
0	0	0007154	0.000000	0.300000
0	0	0046660	0.000000	0.833333
0	0	0010468	0.000000	0.600000
0	0	0005887	0.000000	1.000000
0	0	0005488	0.000000	0.666667
0	0	0007167	0.000000	0.916667
0	0	0045646	0.000000	0.590909
0	0	0005515	0.000000	1.000000
0	0	0004674	0.000000	1.000000
0	0	0023051	0.000000	0.500000
0	0	0006355	0.000000	1.000000
0	0	0044424	0.000000	0.625000
0	0	0036211	0.000000	0.526316
0	0	0048856	0.000000	0.600000
0	0	0007178	0.000000	0.928571
0	0	0034501	0.000000	0.066667
0	0	0001558	0.000000	0.636364
0	0	0007165	0.000000	1.000000
0	0	0072321	0.000000	0.058824
0	0	0016020	0.000000	0.333333
0	0	0004675	0.000000	1.000000
0	0	0008150	0.000000	0.200000
0	0	0005623	0.000000	0.500000
0	0	0015813	0.000000	0.060000
0	0	0035720	0.000000	0.045455
0	0	0008585	0.000000	0.947368
0	0	0032924	0.000000	1.000000
0	0	0009746	0.000000	0.888889
0	0	0044877	0.000000	0.750000
0	0	0016310	0.000000	0.368421
0	0	1901382	0.000000	0.600000
0	0	0065003	0.000000	0.266667
0	0	0009987	0.000000	0.400000
0	0	0051093	0.000000	0.333333
0	0	0033612	0.000000	0.714286
0	0	1902554	0.000000	0.304348
0	0	0005515	0.000000	0.750000
0	0	0016773	0.000000	0.178571
0	0	0005488	0.000000	0.500000
0	0	0022411	0.000000	0.454545
0	0	0007178	0.000000	0.928571
0	0	0031667	0.000000	0.714286
0	0	0048856	0.000000	0.500000
0	0	0071560	0.000000	0.583333
0	0	0044464	0.000000	0.750000
0	0	0007167	0.000000	0.857143
0	0	0004674	0.000000	1.000000
0	0	0005488	0.000000	0.500000
0	0	0005575	0.000000	0.333333
0	0	0010876	0.000000	0.500000
0	0	0008150	0.000000	0.250000
0	0	0090278	0.000000	0.742857
0	0	0009725	0.000000	0.571429
0	0	0050794	0.000000	0.571429
0	0	0043067	0.000000	0.857143
0	0	0043281	0.000000	0.487805
0	0	0021761	0.000000	0.812500
0	0	0050896	0.000000	0.500000
0	0	0008150	0.000000	0.250000
0	0	0043169	0.000000	0.800000
0	0	0016020	0.000000	0.333333
0	0	0005575	0.000000	0.333333
0	0	0009790	0.000000	0.714286
0	0	0050896	0.000000	0.500000
0	0	0048856	0.000000	0.500000
0	0	0008144	0.000000	0.400000
0	0	0010033	0.000000	0.800000
0	0	0004675	0.000000	0.977778
0	0	0007389	0.000000	1.000000
0	0	0008511	0.000000	0.036364
0	0	1902282	0.000000	0.055556
0	0	0031224	0.000000	0.333333
0	0	0005375	0.000000	0.064516
0	0	1905059	0.000000	0.056338
0	0	0001501	0.000000	0.636364
0	0	0003674	0.000000	0.333333
0	0	0032501	0.000000	0.333333
0	0	0005515	0.000000	1.000000
0	0	0022414	0.000000	0.250000
0	0	0051341	0.000000	0.777778
0	0	0022414	0.000000	0.250000
0	0	0032502	0.000000	0.400000
0	0	0005515	0.000000	1.000000
0	0	0098796	0.000000	0.416667
0	0	0005488	0.000000	0.666667
0	0	0005623	0.000000	0.500000
0	0	0008150	0.000000	0.250000
0	0	0004675	0.000000	1.000000
0	0	0007276	0.000000	0.833333
0	0	1902554	0.000000	0.304348
0	0	0030500	0.000000	0.600000
0	0	0060393	0.000000	0.536585
0	0	0016310	0.000000	0.368421
0	0	0071772	0.000000	0.571429
0	0	0071560	0.000000	0.750000
0	0	0007178	0.000000	0.928571
0	0	0045597	0.000000	0.625000
0	0	0019049	0.000000	0.080000
0	0	0004674	0.000000	1.000000
0	0	0005488	0.000000	0.666667
0	0	0090100	0.000000	0.888889
0	0	0016773	0.000000	0.178571
0	0	0005102	0.000000	0.750000
0	0	0044464	0.000000	0.750000
0	0	0005515	0.000000	1.000000
0	0	0004674	0.000000	1.000000
0	0	0009653	0.000000	0.500000
0	0	0016020	0.000000	0.333333
0	0	0031401	0.000000	0.724138
0	0	0016021	0.000000	0.416667
0	0	0008406	0.000000	0.833333
0	0	0007178	0.000000	0.928571
0	0	0044877	0.000000	0.750000
0	0	0005024	0.000000	1.000000
0	0	0010646	0.000000	0.625000
0	0	0009855	0.000000	0.888889
0	0	0006355	0.000000	0.703704
0	0	0003002	0.000000	0.875000
0	0	0038024	0.000000	0.083333
0	0	0004675	0.000000	1.000000
0	0	0045639	0.000000	0.863636
0	0	0048609	0.000000	0.500000
0	0	0032276	0.000000	0.586207
0	0	0015793	0.000000	0.083333
0	0	0048732	0.000000	0.800000
0	0	0060089	0.000000	0.500000
0	0	0032991	0.000000	0.666667
0	0	0006357	0.000000	0.740741
0	0	0007020	0.000000	0.066667
0	0	0000003	0.000000	0.333333
0	0	0005515	0.000000	1.000000
0	0	0072359	0.000000	0.777778
0	0	0005488	0.000000	0.666667
0	0	0007154	0.000000	0.300000
0	0	0007167	0.000000	0.857143
0	0	0005575	0.000000	0.500000
0	0	0070169	0.000000	0.733333
0	0	0016310	0.000000	0.368421
0	0	0048731	0.000000	0.857143
0	0	0004674	0.000000	1.000000
0	0	0009653	0.000000	0.600000
0	0	0009653	0.000000	0.600000
0	0	0007275	0.000000	0.833333
0	0	0003674	0.000000	0.333333
0	0	0008150	0.000000	0.250000
0	0	0019955	0.000000	0.750000
0	0	0048856	0.000000	0.750000
0	0	0016773	0.000000	0.178571
0	0	0048771	0.000000	0.750000
0	0	0007178	0.000000	0.928571
0	0	0009653	0.000000	0.600000
0	0	0001568	0.000000	0.909091
0	0	0006355	0.000000	1.000000
0	0	2000112	0.000000	0.578947
0	0	0098802	0.000000	0.565217
0	0	0060541	0.000000	0.750000
0	0	0048589	0.000000	0.666667
0	0	0009743	0.000000	0.666667
0	0	0045446	0.000000	0.578947
0	0	0007166	0.000000	0.909091
0	0	0007369	0.000000	0.900000
0	0	0048731	0.000000	0.857143
0	0	0005126	0.000000	0.714286
0	0	0007389	0.000000	1.000000
0	0	0044464	0.000000	0.500000
0	0	0048732	0.000000	0.800000
0	0	0090092	0.000000	0.888889
0	0	0048856	0.000000	0.750000
0	0	0031224	0.000000	0.333333
0	0	0009888	0.000000	0.800000
0	0	0001944	0.000000	0.818182
0	0	0003674	0.000000	0.333333
0	0	0045597	0.000000	0.625000
0	0	0030072	0.000000	0.785714
0	0	0007389	0.000000	1.000000
0	0	0071773	0.000000	0.461538
0	0	0004672	0.000000	0.964286
0	0	0044464	0.000000	0.500000
0	0	0003674	0.000000	0.333333
0	0	0045860	0.000000	0.975000
0	0	0048513	0.000000	0.875000
0	0	0009653	0.000000	0.600000
0	0	0048583	0.000000	0.500000
0	0	0005024	0.000000	1.000000
0	0	0005575	0.000000	0.500000
0	0	0009892	0.000000	0.545455
0	0	0043682	0.000000	0.057143
0	0	0005391	0.000000	0.053333
0	0	0007076	0.000000	0.068966
0	0	0015184	0.000000	0.096774
0	0	0035639	0.000000	0.444444
0	0	0003007	0.000000	0.666667
0	0	0005515	0.000000	1.000000
0	0	1903506	0.000000	0.842105
0	0	0032991	0.000000	0.666667
0	0	0044319	0.000000	0.958333
0	0	0009653	0.000000	0.428571
0	0	0050678	0.000000	0.555556
0	0	0016020	0.000000	0.333333
0	0	0001568	0.000000	0.909091
0	0	0003674	0.000000	0.333333
0	0	0050678	0.000000	0.555556
0	0	0010596	0.000000	1.000000
0	0	0097447	0.000000	0.750000
0	0	0030855	0.000000	0.473684
0	0	0004675	0.000000	1.000000
0	0	0032501	0.000000	0.500000
0	0	0006357	0.000000	0.950000
0	0	0022603	0.000000	0.357143
0	0	0050794	0.000000	0.500000
0	0	0007178	0.000000	0.769231
0	0	0019199	0.000000	0.843750
0	0	0001775	0.000000	0.750000
0	0	0048523	0.000000	0.750000
0	0	0045926	0.000000	0.545455
0	0	0007275	0.000000	0.833333
0	0	0005887	0.000000	1.000000
0	0	0060317	0.000000	0.952381
0	0	0060041	0.000000	0.764706
0	0	0008150	0.000000	0.250000
0	0	0031226	0.000000	0.833333
0	0	0051053	0.000000	0.655172
0	0	0016301	0.000000	0.428571
0	0	0030856	0.000000	0.562500
0	0	0006357	0.000000	0.950000
0	0	0048844	0.000000	0.875000
0	0	0003674	0.000000	0.333333
0	0	0004674	0.000000	1.000000
0	0	0010633	0.000000	0.904762
0	0	0065007	0.000000	0.250000
0	0	0015693	0.000000	0.076923
0	0	0060255	0.000000	0.500000
0	0	2000146	0.000000	0.866667
0	0	0007178	0.000000	0.769231
0	0	0006950	0.000000	0.428571
0	0	0097458	0.000000	0.600000
0	0	0005515	0.000000	1.000000
0	0	0019899	0.000000	0.750000
0	0	0048646	0.000000	0.375000
0	0	0030509	0.000000	1.000000
0	0	0071363	0.000000	0.714286
0	0	0015440	0.000000	0.057692
0	0	0005515	0.000000	1.000000
0	0	0044464	0.000000	0.750000
0	0	0006464	0.000000	0.789474
0	0	0050794	0.000000	0.500000
0	0	0001944	0.000000	0.818182
0	0	0071560	0.000000	1.000000
0	0	1903508	0.000000	0.852941
0	0	0045601	0.000000	0.625000
0	0	0071772	0.000000	0.500000
0	0	0003159	0.000000	0.625000
0	0	0001934	0.000000	0.707317
0	0	0086038	0.000000	0.062500
0	0	0051893	0.000000	0.590909
0	0	0009790	0.000000	0.714286
0	0	0015125	0.000000	0.035714
0	0	0001944	0.000000	0.818182
0	0	0044424	0.000000	0.833333
0	0	0019538	0.000000	0.727273
0	0	0031984	0.000000	0.615385
0	0	0097060	0.000000	0.857143
0	0	0012505	0.000000	0.600000
0	0	0005575	0.000000	0.500000
0	0	0006508	0.000000	0.818182
0	0	0050435	0.000000	0.647059
0	0	0019899	0.000000	0.750000
0	0	0016310	0.000000	0.368421
0	0	0099572	0.000000	0.750000
0	0	0001558	0.000000	0.636364
0	0	0070011	0.000000	0.937500
0	0	0044297	0.000000	0.600000
0	0	0005575	0.000000	0.500000
0	0	0070011	0.000000	0.937500
0	0	0019904	0.000000	0.800000
0	0	0050794	0.000000	0.500000
0	0	0002761	0.000000	0.928571
0	0	0007165	0.000000	0.833333
0	0	0042802	0.000000	0.750000
0	0	0002274	0.000000	0.857143
0	0	0005575	0.000000	0.500000
0	0	0007276	0.000000	0.833333
0	0	0071944	0.000000	0.666667
0	0	0006508	0.000000	0.818182
0	0	0009792	0.000000	0.777778
0	0	0010819	0.000000	0.542857
0	0	0099175	0.000000	0.333333
0	0	0044444	0.000000	0.857143
0	0	0043005	0.000000	0.583333
0	0	0044456	0.000000	0.500000
0	0	0008233	0.000000	0.875000
0	0	2000145	0.000000	0.533333
0	0	0033619	0.000000	0.909091
0	0	0044459	0.000000	0.888889
0	0	0001671	0.000000	0.086957
0	0	0005575	0.000000	0.500000
0	0	0016043	0.000000	0.666667
0	0	0005623	0.000000	0.500000
0	0	0048471	0.000000	0.750000
0	0	0003674	0.000000	0.333333
0	0	0044456	0.000000	0.500000
0	0	1902683	0.000000	0.615385
0	0	0030155	0.000000	0.500000
0	0	0098794	0.000000	1.000000
0	0	0042981	0.000000	0.583333
0	0	0043227	0.000000	0.300000
0	0	0033619	0.000000	0.909091
0	0	0005313	0.000000	0.086957
0	0	0042221	0.000000	0.600000
0	0	0006810	0.000000	0.444444
0	0	0042493	0.000000	0.800000
0	0	0015183	0.000000	0.086957
0	0	0008553	0.000000	0.081633
0	0	0043231	0.000000	0.900000
0	0	0022409	0.000000	0.800000
0	0	0072359	0.000000	0.777778
0	0	0006508	0.000000	0.818182
0	0	0070011	0.000000	0.833333
0	0	0005575	0.000000	0.200000
0	0	0010604	0.000000	0.800000
0	0	0012505	0.000000	0.307692
0	0	0005488	0.000000	0.666667
0	0	0003674	0.000000	0.333333
0	0	0070266	0.000000	0.066667
0	0	0010350	0.000000	0.041667
0	0	0060294	0.000000	0.047619
0	0	1990086	0.000000	0.066667
0	0	0098857	0.000000	0.857143
0	0	0003674	0.000000	0.333333
0	0	0045026	0.000000	0.388889
0	0	0031224	0.000000	0.800000
0	0	0009988	0.000000	0.307692
0	0	0016787	0.000000	0.200000
0	0	0019538	0.000000	0.888889
0	0	0035278	0.000000	0.036364
0	0	0033189	0.000000	0.052632
0	0	0045047	0.000000	0.031250
0	0	0050684	0.000000	0.045455
0	0	0016787	0.000000	0.200000
0	0	0044425	0.000000	0.600000
0	0	0043170	0.000000	0.444444
0	0	0048232	0.000000	0.916667
0	0	0003674	0.000000	0.333333
0	0	0045198	0.000000	0.031250
0	0	1902474	0.000000	0.062500
0	0	2000063	0.000000	0.031250
0	0	0061736	0.000000	0.071429
0	0	0031224	0.000000	0.800000
0	0	0070011	0.000000	0.833333
0	0	0046914	0.000000	0.857143
0	0	0099641	0.000000	0.026316
0	0	0019538	0.000000	0.888889
0	0	0048702	0.000000	0.038462
0	0	0001817	0.000000	0.428571
0	0	0065007	0.000000	0.400000
0	0	0048738	0.000000	0.058824
0	0	0001555	0.000000	0.031250
0	0	0034097	0.000000	0.833333
0	0	0010033	0.000000	0.666667
0	0	0070011	0.000000	0.937500
0	0	0140096	0.000000	0.214286
0	0	0010035	0.000000	0.666667
0	0	0043170	0.000000	0.444444
0	0	0034612	0.000000	1.000000
0	0	0071219	0.000000	0.652174
0	0	0005575	0.000000	0.250000
0	0	0034097	0.000000	0.833333
0	0	0050896	0.000000	0.500000
0	0	0045087	0.000000	0.636364
0	0	0034097	0.000000	0.833333
0	0	1901565	0.000000	0.533333
0	0	1905433	0.000000	0.062500
0	0	0030910	0.000000	0.043478
0	0	0032057	0.000000	0.087719
0	0	0010033	0.000000	0.666667
0	0	0015288	0.000000	0.083333
0	0	0030323	0.000000	0.818182
0	0	0019538	0.000000	0.666667
0	0	0048232	0.000000	0.916667
0	0	0044421	0.000000	0.750000
0	0	0044421	0.000000	0.750000
0	0	0060800	0.000000	0.055556
0	0	0016787	0.000000	0.214286
0	0	0048513	0.000000	0.875000
0	0	0043933	0.000000	0.555556
0	0	0005523	0.000000	0.055556
0	0	0035418	0.000000	0.083333
0	0	0045945	0.000000	0.023256
0	0	0009967	0.000000	0.777778
0	0	0005576	0.000000	0.500000
0	0	0006508	0.000000	0.750000
0	0	0009058	0.000000	0.600000
0	0	0070011	0.000000	0.937500
0	0	0043020	0.000000	0.047619
0	0	0048255	0.000000	0.096154
0	0	0001816	0.000000	0.750000
0	0	0019870	0.000000	0.086957
0	0	0043522	0.000000	0.052632
0	0	0019538	0.000000	0.666667
0	0	0043067	0.000000	0.500000
0	0	0062023	0.000000	0.833333
0	0	0044421	0.000000	0.750000
0	0	0043062	0.000000	0.833333
0	0	0048468	0.000000	0.636364
0	0	0001662	0.000000	0.066667
0	0	0005488	0.000000	0.400000
0	0	0005576	0.000000	0.500000
0	0	0009615	0.000000	0.076923
0	0	0097431	0.000000	0.047619
0	0	0071224	0.000000	0.064516
0	0	0004000	0.000000	0.875000
0	0	0010628	0.000000	0.400000
0	0	0009451	0.000000	0.944444
0	0	0004000	0.000000	0.875000
0	0	0046983	0.000000	0.750000
0	0	0031981	0.000000	0.944444
0	0	0005488	0.000000	0.666667
0	0	0043227	0.000000	0.300000
0	0	0050789	0.000000	0.600000
0	0	0006915	0.000000	0.625000
0	0	0007417	0.000000	0.727273
0	0	0090304	0.000000	0.823529
0	0	0009653	0.000000	0.307692
0	0	0001933	0.000000	0.725000
0	0	0021955	0.000000	0.897436
0	0	0005622	0.000000	0.666667
0	0	0021561	0.000000	0.823529
0	0	0050877	0.000000	0.666667
0	0	0008150	0.000000	0.333333
0	0	0021602	0.000000	0.846154
0	0	0048589	0.000000	0.666667
0	0	2000145	0.000000	0.533333
0	0	0003676	0.000000	0.833333
0	0	0043152	0.000000	0.050000
0	0	0008150	0.000000	0.333333
0	0	0007268	0.000000	0.900000
0	0	1901363	0.000000	0.500000
0	0	0043412	0.000000	0.277778
0	0	0045069	0.000000	0.615385
0	0	0016070	0.000000	0.882353
0	0	0010193	0.000000	0.071429
0	0	0048523	0.000000	0.750000
0	0	1904322	0.000000	0.064516
0	0	0044444	0.000000	0.875000
0	0	0044428	0.000000	0.769231
0	0	0099074	0.000000	0.083333
0	0	1904892	0.000000	0.500000
0	0	0009987	0.000000	0.142857
0	0	0019221	0.000000	0.750000
0	0	1900078	0.000000	0.555556
0	0	0051241	0.000000	0.400000
0	0	0016020	0.000000	0.333333
0	0	0003674	0.000000	0.333333
0	0	0044464	0.000000	0.500000
0	0	0006109	0.000000	0.714286
0	0	0046983	0.000000	0.800000
0	0	0042562	0.000000	0.600000
0	0	0048523	0.000000	0.545455
0	0	1902531	0.000000	0.500000
0	0	1904894	0.000000	0.888889
0	0	0042592	0.000000	0.571429
0	0	0009755	0.000000	1.000000
0	0	0050789	0.000000	0.500000
0	0	0003674	0.000000	0.333333
0	0	0045596	0.000000	0.666667
0	0	0019899	0.000000	0.750000
0	0	0060089	0.000000	0.666667
0	0	0031224	0.000000	0.400000
0	0	0044464	0.000000	0.500000
0	0	0072136	0.000000	0.038462
0	0	0016020	0.000000	0.333333
0	0	0003674	0.000000	0.333333
0	0	0009893	0.000000	0.545455
0	0	0090307	0.000000	0.051282
0	0	0034440	0.000000	0.611111
0	0	0035914	0.000000	0.058824
0	0	0015125	0.000000	0.027778
0	0	0005488	0.000000	0.666667
0	0	0031667	0.000000	0.714286
0	0	0038023	0.000000	1.000000
0	0	0044706	0.000000	0.500000
0	0	0016020	0.000000	0.333333
0	0	0048513	0.000000	0.777778
0	0	0046983	0.000000	0.800000
0	0	0060089	0.000000	0.666667
0	0	0033500	0.000000	0.857143
0	0	0044459	0.000000	0.800000
0	0	0048523	0.000000	0.545455
0	0	0003674	0.000000	0.333333
0	0	0009755	0.000000	0.791667
0	0	0010827	0.000000	0.538462
0	0	0042562	0.000000	0.600000
0	0	0060055	0.000000	0.954545
0	0	0051240	0.000000	0.545455
0	0	0036336	0.000000	0.060606
0	0	0004467	0.000000	0.044444
0	0	0036157	0.000000	0.083333
0	0	0035335	0.000000	0.047619
0	0	0008016	0.000000	0.777778
0	0	0043434	0.000000	0.916667
0	0	0006629	0.000000	0.333333
0	0	0008150	0.000000	0.333333
0	0	0005515	0.000000	1.000000
0	0	0048608	0.000000	0.523810
0	0	2001212	0.000000	0.611111
0	0	0043067	0.000000	0.500000
0	0	0022603	0.000000	0.357143
0	0	0044464	0.000000	0.500000
0	0	0006810	0.000000	0.250000
0	0	0031175	0.000000	0.769231
0	0	0031667	0.000000	0.714286
0	0	0019229	0.000000	0.782609
0	0	0003008	0.000000	0.375000
0	0	0008015	0.000000	0.555556
0	0	0061138	0.000000	0.354839
0	0	0033993	0.000000	0.800000
0	0	0006950	0.000000	0.750000
0	0	0097646	0.000000	0.923077
0	0	0048522	0.000000	0.750000
0	0	0055001	0.000000	0.526316
0	0	0009887	0.000000	0.818182
0	0	0048513	0.000000	0.777778
0	0	0048869	0.000000	0.400000
0	0	0006950	0.000000	0.750000
0	0	0007188	0.000000	0.733333
0	0	0035556	0.000000	0.785714
0	0	0031623	0.000000	1.000000
0	0	0006874	0.000000	0.904762
0	0	0009725	0.000000	0.666667
0	0	0022414	0.000000	0.375000
0	0	0065008	0.000000	0.375000
0	0	0035148	0.000000	0.400000
0	0	0042221	0.000000	0.750000
0	0	0048856	0.000000	0.500000
0	0	0097646	0.000000	0.923077
0	0	0055065	0.000000	0.818182
0	0	0050794	0.000000	0.500000
0	0	1903522	0.000000	0.666667
0	0	0040007	0.000000	0.500000
0	0	0006897	0.000000	0.437500
0	0	0005575	0.000000	0.250000
0	0	0097746	0.000000	0.928571
0	0	0000054	0.000000	0.076923
0	0	0032502	0.000000	0.666667
0	0	0003674	0.000000	0.333333
0	0	0093001	0.000000	0.059829
0	0	0005313	0.000000	0.070175
0	0	0043113	0.000000	0.083333
0	0	0016239	0.000000	0.900000
0	0	1903524	0.000000	0.818182
0	0	0048871	0.000000	0.750000
0	0	0097458	0.000000	0.500000
0	0	0042277	0.000000	0.800000
0	0	0010638	0.000000	0.500000
0	0	0016020	0.000000	1.000000
0	0	0005102	0.000000	0.800000
0	0	0017158	0.000000	0.480000
0	0	0002028	0.000000	1.000000
0	0	0043266	0.000000	0.777778
0	0	0003014	0.000000	0.444444
0	0	0005622	0.000000	0.666667
0	0	0030278	0.000000	0.625000
0	0	0071900	0.000000	0.536585
0	0	0005515	0.000000	1.000000
0	0	0005102	0.000000	0.800000
0	0	0097458	0.000000	0.500000
0	0	0045765	0.000000	0.600000
0	0	1990845	0.000000	0.300000
0	0	0044703	0.000000	0.625000
0	0	0045932	0.000000	0.833333
0	0	0043005	0.000000	0.875000
0	0	0010959	0.000000	0.875000
0	0	0046983	0.000000	0.750000
0	0	0031644	0.000000	0.750000
0	0	0007612	0.000000	0.888889
0	0	0005488	0.000000	0.666667
0	0	0050896	0.000000	0.666667
0	0	0098590	0.000000	0.818182
0	0	0005575	0.000000	0.500000
0	0	0007188	0.000000	1.000000
0	0	0048869	0.000000	0.571429
0	0	0048513	0.000000	0.700000
0	0	0071875	0.000000	1.000000
0	0	0098772	0.000000	0.625000
0	0	0001993	0.000000	1.000000
0	0	0097159	0.000000	0.600000
0	0	0010033	0.000000	0.571429
0	0	0007268	0.000000	0.900000
0	0	0097159	0.000000	0.600000
0	0	0036404	0.000000	0.083333
0	0	2000273	0.000000	0.363636
0	0	0035296	0.000000	0.428571
0	0	0003009	0.000000	0.692308
0	0	0034111	0.000000	0.324324
0	0	0005886	0.000000	1.000000
0	0	0048545	0.000000	0.692308
0	0	0048732	0.000000	0.800000
0	0	0048640	0.000000	0.714286
0	0	0051049	0.000000	0.625000
0	0	0061884	0.000000	0.607143
0	0	0050896	0.000000	0.666667
0	0	0008150	0.000000	0.333333
0	0	0003674	0.000000	0.333333
0	0	0070405	0.000000	0.555556
0	0	0032102	0.000000	0.615385
0	0	0014070	0.000000	0.500000
0	0	0051240	0.000000	0.545455
0	0	0045202	0.000000	0.666667
0	0	0007186	0.000000	1.000000
0	0	0033554	0.000000	0.400000
0	0	0048639	0.000000	0.434783
0	0	0090280	0.000000	0.625000
0	0	1902533	0.000000	0.888889
0	0	0032091	0.000000	0.307692
0	0	0005575	0.000000	0.500000
0	0	0006950	0.000000	0.600000
0	0	0009987	0.000000	0.285714
0	0	0120038	0.000000	0.583333
0	0	0009987	0.000000	0.285714
0	0	1904645	0.000000	0.600000
0	0	0043229	0.000000	0.777778
0	0	0019902	0.000000	0.800000
0	0	0006950	0.000000	0.600000
0	0	0008227	0.000000	0.894737
0	0	0001934	0.000000	0.707317
0	0	0099565	0.000000	0.840000
0	0	0097327	0.000000	0.333333
0	0	0043462	0.000000	0.600000
0	0	0044444	0.000000	0.857143
0	0	0065007	0.000000	0.400000
0	0	0003099	0.000000	0.733333
0	0	0042698	0.000000	0.888889
0	0	0004935	0.000000	1.000000
0	0	0071944	0.000000	0.666667
0	0	0001664	0.000000	0.714286
0	0	0006357	0.000000	0.555556
0	0	0005515	0.000000	1.000000
0	0	0008217	0.000000	0.727273
0	0	0003674	0.000000	0.333333
0	0	0050794	0.000000	0.500000
0	0	0043067	0.000000	0.500000
0	0	1903322	0.000000	0.920000
0	0	0070169	0.000000	0.733333
0	0	0003674	0.000000	0.333333
0	0	0005515	0.000000	1.000000
0	0	0016021	0.000000	0.416667
0	0	0098657	0.000000	0.625000
0	0	0043227	0.000000	0.333333
0	0	0052650	0.000000	0.086957
0	0	0001894	0.000000	0.727273
0	0	0008481	0.000000	0.081081
0	0	0001731	0.000000	0.044444
0	0	0032502	0.000000	0.666667
0	0	0005102	0.000000	0.571429
0	0	0008150	0.000000	0.333333
0	0	0007188	0.000000	1.000000
0	0	0006950	0.000000	0.500000
0	0	0001934	0.000000	0.707317
0	0	0030154	0.000000	0.714286
0	0	0005575	0.000000	0.500000
0	0	0005488	0.000000	0.400000
0	0	0071875	0.000000	0.785714
0	0	0071875	0.000000	0.785714
0	0	0005515	0.000000	0.500000
0	0	0004939	0.000000	1.000000
0	0	0005575	0.000000	0.500000
0	0	0001993	0.000000	0.500000
0	0	0016021	0.000000	0.416667
0	0	0002021	0.000000	0.700000
0	0	0005488	0.000000	0.400000
0	0	0007165	0.000000	0.769231
0	0	0120161	0.000000	0.636364
0	0	0042221	0.000000	0.750000
0	0	0050790	0.000000	0.800000
0	0	0007188	0.000000	1.000000
0	0	0051241	0.000000	0.428571
0	0	0017176	0.000000	0.083333
0	0	0043229	0.000000	0.700000
0	0	0032501	0.000000	0.250000
0	0	0043972	0.000000	0.054054
0	0	0060669	0.000000	0.086957
0	0	1903817	0.000000	0.095238
0	0	0045765	0.000000	0.642857
0	0	0005737	0.000000	1.000000
0	0	0005575	0.000000	0.500000
0	0	0022610	0.000000	0.666667
0	0	0050679	0.000000	0.833333
0	0	0006930	0.000000	0.050000
0	0	0044424	0.000000	0.833333
0	0	0008199	0.000000	0.000000
0	0	0032788	0.000000	0.076923
0	0	0030331	0.000000	0.000000
0	0	0006650	0.000000	0.600000
0	0	0016411	0.000000	0.700000
0	0	0044249	0.000000	0.333333
0	0	0001817	0.000000	0.625000
0	0	0009888	0.000000	0.800000
0	0	0042221	0.000000	0.750000
0	0	0007610	0.000000	0.200000
0	0	0044444	0.000000	0.538462
0	0	0008158	0.000000	0.071429
0	0	0004888	0.000000	0.076923
0	0	0035851	0.000000	0.071429
0	0	0048669	0.000000	0.075000
0	0	0044255	0.000000	0.727273
0	0	0044444	0.000000	0.583333
0	0	0003824	0.000000	0.500000
0	0	0006638	0.000000	0.818182
0	0	0098981	0.000000	0.071429
0	0	0008374	0.000000	0.666667
0	0	0030154	0.000000	0.333333
0	0	0035326	0.000000	0.083333
0	0	0070743	0.000000	0.058824
0	0	0072319	0.000000	0.086957
0	0	0045202	0.000000	1.000000
0	0	0065009	0.000000	0.500000
0	0	0044421	0.000000	0.750000
0	0	0031012	0.000000	1.000000
0	0	0042325	0.000000	0.562500
0	0	0051128	0.000000	0.625000
0	0	0031401	0.000000	0.777778
0	0	0005488	0.000000	0.666667
0	0	0046872	0.000000	0.833333
0	0	0098916	0.000000	0.888889
0	0	0044431	0.000000	0.800000
0	0	0032780	0.000000	0.454545
0	0	0043112	0.000000	0.888889
0	0	0051641	0.000000	0.300000
0	0	0010766	0.000000	0.545455
0	0	0031012	0.000000	1.000000
0	0	0005539	0.000000	0.500000
0	0	0019955	0.000000	0.800000
0	0	0003674	0.000000	0.333333
0	0	0007528	0.000000	1.000000
0	0	0031399	0.000000	0.750000
0	0	0051345	0.000000	0.800000
0	0	0008582	0.000000	1.000000
0	0	0050731	0.000000	1.000000
0	0	0005576	0.000000	1.000000
0	0	0051262	0.000000	0.833333
0	0	0044464	0.000000	0.750000
0	0	0005575	0.000000	0.500000
0	0	0016020	0.000000	0.333333
0	0	0099602	0.000000	0.937500
0	0	0005575	0.000000	0.500000
0	0	0010256	0.000000	0.714286
0	0	0033267	0.000000	0.733333
0	0	0051607	0.000000	0.055556
0	0	0050808	0.000000	0.833333
0	0	0003674	0.000000	0.333333
0	0	0008016	0.000000	0.636364
0	0	0016020	0.000000	0.333333
0	0	0051489	0.000000	0.611111
0	0	0051098	0.000000	0.500000
0	0	0051493	0.000000	0.777778
0	0	0005488	0.000000	0.666667
0	0	1901216	0.000000	0.625000
0	0	0051270	0.000000	0.400000
0	0	0043168	0.000000	0.500000
0	0	0001932	0.000000	1.000000
0	0	0030234	0.000000	0.538462
0	0	0071313	0.000000	0.064516
0	0	1904396	0.000000	0.888889
0	0	0045893	0.000000	0.944444
0	0	0005515	0.000000	1.000000
0	0	0022607	0.000000	0.500000
0	0	0044444	0.000000	0.875000
0	0	1990641	0.000000	0.083333
0	0	0005575	0.000000	0.500000
0	0	0065008	0.000000	0.600000
0	0	0009750	0.000000	0.076923
0	0	0008015	0.000000	0.625000
0	0	0031981	0.000000	0.944444
0	0	0036293	0.000000	0.714286
0	0	0005737	0.000000	0.750000
0	0	0042270	0.000000	0.055556
0	0	0008528	0.000000	0.439024
0	0	0003674	0.000000	0.333333
0	0	0016020	0.000000	0.333333
0	0	0005737	0.000000	0.750000
0	0	0030898	0.000000	0.083333
0	0	0043227	0.000000	0.333333
0	0	0045590	0.000000	0.052632
0	0	0007493	0.000000	0.068966
0	0	0009991	0.000000	0.571429
0	0	0016801	0.000000	0.666667
0	0	0046914	0.000000	0.857143
0	0	0005488	0.000000	0.666667
0	0	0044464	0.000000	0.428571
0	0	0005488	0.000000	0.666667
0	0	0005515	0.000000	1.000000
0	0	0007623	0.000000	0.428571
0	0	0006555	0.000000	0.439024
0	0	0036094	0.000000	0.500000
0	0	0006954	0.000000	0.500000
0	0	0005737	0.000000	0.750000
0	0	0046130	0.000000	0.701754
0	0	0097150	0.000000	0.083333
0	0	0043229	0.000000	0.700000
0	0	0036094	0.000000	0.500000
0	0	0016802	0.000000	0.833333
0	0	1902605	0.000000	0.066667
0	0	0055003	0.000000	0.024390
0	0	0006950	0.000000	0.428571
0	0	0060513	0.000000	0.024390
0	0	0008361	0.000000	0.900000
0	0	0008285	0.000000	0.800000
0	0	0003206	0.000000	0.823529
0	0	0006351	0.000000	0.967742
0	0	0008150	0.000000	0.500000
0	0	0003700	0.000000	1.000000
0	0	0032501	0.000000	0.500000
0	0	0005575	0.000000	0.500000
0	0	0001091	0.000000	0.800000
0	0	0048513	0.000000	0.875000
0	0	0006355	0.000000	1.000000
0	0	0001221	0.000000	0.833333
0	0	0001067	0.000000	0.750000
0	0	0043229	0.000000	0.700000
0	0	0044444	0.000000	0.875000
0	0	0044237	0.000000	0.363636
0	0	0002521	0.000000	0.714286
0	0	0006355	0.000000	1.000000
0	0	0006355	0.000000	1.000000
0	0	0002376	0.000000	1.000000
0	0	0008150	0.000000	0.500000
0	0	0040008	0.000000	0.500000
0	0	0032502	0.000000	0.333333
0	0	0005515	0.000000	1.000000
0	0	0065007	0.000000	0.400000
0	0	0002376	0.000000	1.000000
0	0	0071407	0.000000	0.714286
0	0	0009987	0.000000	0.400000
0	0	0005515	0.000000	1.000000
0	0	0009653	0.000000	0.428571
0	0	0003677	0.000000	1.000000
0	0	1901363	0.000000	0.500000
0	0	0010921	0.000000	0.500000
0	0	0008217	0.000000	1.000000
0	0	0030279	0.000000	0.500000
0	0	0065007	0.000000	0.400000
0	0	0046983	0.000000	0.800000
0	0	0001782	0.000000	1.000000
0	0	0035690	0.000000	0.500000
0	0	0060548	0.000000	0.800000
0	0	0045892	0.000000	1.000000
0	0	0007423	0.000000	0.777778
0	0	0050896	0.000000	0.500000
0	0	0035295	0.000000	0.666667
0	0	0051926	0.000000	0.600000
0	0	0003677	0.000000	1.000000
0	0	0044428	0.000000	0.769231
0	0	0071466	0.000000	0.727273
0	0	0060537	0.000000	0.833333
0	0	0015804	0.000000	0.071429
0	0	0003676	0.000000	0.833333
0	0	0003674	0.000000	0.333333
0	0	0048568	0.000000	0.700000
0	0	0045898	0.000000	0.769231
0	0	0044424	0.000000	0.833333
0	0	1903523	0.000000	0.391304
0	0	0008015	0.000000	1.000000
0	0	0046620	0.000000	0.800000
0	0	0048754	0.000000	0.640000
0	0	0005515	0.000000	1.000000
0	0	0032501	0.000000	0.500000
0	0	0030097	0.000000	0.833333
0	0	0048731	0.000000	0.750000
0	0	0005488	0.000000	0.666667
0	0	0042802	0.000000	0.750000
0	0	0008150	0.000000	0.500000
0	0	0048513	0.000000	0.875000
0	0	0005488	0.000000	0.666667
0	0	0009725	0.000000	0.600000
0	0	0003006	0.000000	0.454545
0	0	2000113	0.000000	0.689655
0	0	0042221	0.000000	0.750000
0	0	1903506	0.000000	0.842105
0	0	0019932	0.000000	0.857143
0	0	0005488	0.000000	0.666667
0	0	0034501	0.000000	0.083333
0	0	0006357	0.000000	1.000000
0	0	0071236	0.000000	0.461538
0	0	0060560	0.000000	0.307692
0	0	0032835	0.000000	0.857143
0	0	0061458	0.000000	0.666667
0	0	0098531	0.000000	0.956522
0	0	0060255	0.000000	0.833333
0	0	0051384	0.000000	0.615385
0	0	0043235	0.000000	0.666667
0	0	0000987	0.000000	0.764706
0	0	0050670	0.000000	0.857143
0	0	0032991	0.000000	1.000000
0	0	0043235	0.000000	0.666667
0	0	0009653	0.000000	0.428571
0	0	0010628	0.000000	0.600000
0	0	0001822	0.000000	0.769231
0	0	0006605	0.000000	0.050000
0	0	0001776	0.000000	0.875000
0	0	0001655	0.000000	0.666667
0	0	0001944	0.000000	0.900000
0	0	0035721	0.000000	0.095238
0	0	0005488	0.000000	0.666667
0	0	0044444	0.000000	0.875000
0	0	0060590	0.000000	0.529412
0	0	0003674	0.000000	0.333333
0	0	0005515	0.000000	1.000000
0	0	0051336	0.000000	0.500000
0	0	0030048	0.000000	0.071429
0	0	0070207	0.000000	0.047619
0	0	0042574	0.000000	0.043478
0	0	0016559	0.000000	0.058824
0	0	0051050	0.000000	0.636364
0	0	0005575	0.000000	0.500000
0	0	0044421	0.000000	0.750000
0	0	0046852	0.000000	0.769231
0	0	0043231	0.000000	0.692308
0	0	0030279	0.000000	0.533333
0	0	0019207	0.000000	0.566667
0	0	0048513	0.000000	0.777778
0	0	0031347	0.000000	0.750000
0	0	0002526	0.000000	0.857143
0	0	0043434	0.000000	0.458333
0	0	0086037	0.000000	0.045455
0	0	0009968	0.000000	0.777778
0	0	0043933	0.000000	0.625000
0	0	0045926	0.000000	0.545455
0	0	0008150	0.000000	0.333333
0	0	0030292	0.000000	0.981132
0	0	0005575	0.000000	0.500000
0	0	0032502	0.000000	0.250000
0	0	0005575	0.000000	0.500000
0	0	0048513	0.000000	0.777778
0	0	0052548	0.000000	0.451613
0	0	0061676	0.000000	0.030303
0	0	0045505	0.000000	0.030303
0	0	0005521	0.000000	0.030303
0	0	0097223	0.000000	0.428571
0	0	0120025	0.000000	0.714286
0	0	0021988	0.000000	0.933333
0	0	0046128	0.000000	0.640000
0	0	0044424	0.000000	0.833333
0	0	0006165	0.000000	1.000000
0	0	0044464	0.000000	0.500000
0	0	0009152	0.000000	0.814815
0	0	0005622	0.000000	0.666667
0	0	0009150	0.000000	0.812500
0	0	0010827	0.000000	0.636364
0	0	0022037	0.000000	0.928571
0	0	1901293	0.000000	0.933333
0	0	0048699	0.000000	0.923077
0	0	1903431	0.000000	0.388889
0	0	0033993	0.000000	0.500000
0	0	0044449	0.000000	0.894737
0	0	0008150	0.000000	0.333333
0	0	0009132	0.000000	0.826087
0	0	0016772	0.000000	0.800000
0	0	0099513	0.000000	0.607143
0	0	0022402	0.000000	0.333333
0	0	0014070	0.000000	0.500000
0	0	0061061	0.000000	0.444444
0	0	0005737	0.000000	1.000000
0	0	2000582	0.000000	0.086957
0	0	0072521	0.000000	0.631579
0	0	0016776	0.000000	1.000000
0	0	0050896	0.000000	0.666667
0	0	2000320	0.000000	0.089888
0	0	0005078	0.000000	0.074074
0	0	0047496	0.000000	0.064516
0	0	0060271	0.000000	0.933333
0	0	0008150	0.000000	0.250000
0	0	0120025	0.000000	0.714286
0	0	0097223	0.000000	0.428571
0	0	0005488	0.000000	0.666667
0	0	0044449	0.000000	0.809524
0	0	0097722	0.000000	0.909091
0	0	0003674	0.000000	0.333333
0	0	0120025	0.000000	0.714286
0	0	0032765	0.000000	0.090909
0	0	0044424	0.000000	0.833333
0	0	0051234	0.000000	0.500000
0	0	0015377	0.000000	0.085714
0	0	0007165	0.000000	0.769231
0	0	0051604	0.000000	0.076923
0	0	0044444	0.000000	0.875000
0	0	0097223	0.000000	0.428571
0	0	0097746	0.000000	0.083333
0	0	0006355	0.000000	0.791667
0	0	0048518	0.000000	0.500000
0	0	0006464	0.000000	0.833333
0	0	0007167	0.000000	0.857143
0	0	0032872	0.000000	0.530612
0	0	0010827	0.000000	0.538462
0	0	0048679	0.000000	0.794118
0	0	0006464	0.000000	0.833333
0	0	0032007	0.000000	0.900000
0	0	0030335	0.000000	0.882353
0	0	0007009	0.000000	0.500000
0	0	0140213	0.000000	0.724138
0	0	0072595	0.000000	0.888889
0	0	0043228	0.000000	0.400000
0	0	0120035	0.000000	0.400000
0	0	0071495	0.000000	0.428571
0	0	0097746	0.000000	0.590909
0	0	0005587	0.000000	0.125000
0	0	0002683	0.000000	0.375000
0	0	0071402	0.000000	0.500000
0	0	0001934	0.000000	1.000000
0	0	0044441	0.000000	0.500000
0	0	0032071	0.000000	0.548387
0	0	0043123	0.000000	0.727273
0	0	0045861	0.000000	1.000000
0	0	0009987	0.000000	0.400000
0	0	0007292	0.000000	0.523810
0	0	0048856	0.000000	0.600000
0	0	0071902	0.000000	0.872340
0	0	0007167	0.000000	0.857143
0	0	0016301	0.000000	1.000000
0	0	0048522	0.000000	0.750000
0	0	0010604	0.000000	0.800000
0	0	0048731	0.000000	0.750000
0	0	0006950	0.000000	0.750000
0	0	0016043	0.000000	0.800000
0	0	0006952	0.000000	0.800000
0	0	0060548	0.000000	0.800000
0	0	0050789	0.000000	0.600000
0	0	0090276	0.000000	0.615385
0	0	0055092	0.000000	0.875000
0	0	0001558	0.000000	0.636364
0	0	0065008	0.000000	0.428571
0	0	0009991	0.000000	0.571429
0	0	0043029	0.000000	0.529412
0	0	0050896	0.000000	0.500000
0	0	0042981	0.000000	1.000000
0	0	0042221	0.000000	0.750000
0	0	0043067	0.000000	0.857143
0	0	0032434	0.000000	0.540541
0	0	1901565	0.000000	0.615385
0	0	0003674	0.000000	0.333333
0	0	0016043	0.000000	0.800000
0	0	0043231	0.000000	0.900000
0	0	0044424	0.000000	0.833333
0	0	0010557	0.000000	0.571429
0	0	0050995	0.000000	0.565217
0	0	0035091	0.000000	1.000000
0	0	0008150	0.000000	0.333333
0	0	0071310	0.000000	0.800000
0	0	0031325	0.000000	0.526316
0	0	1903320	0.000000	0.523810
0	0	0043436	0.000000	0.470588
0	0	0005488	0.000000	0.666667
0	0	0040003	0.000000	0.875000
0	0	0060706	0.000000	0.884615
0	0	0009250	0.000000	0.800000
0	0	0043281	0.000000	0.487805
0	0	0006915	0.000000	0.833333
0	0	0048640	0.000000	0.500000
0	0	0005575	0.000000	0.500000
0	0	0043229	0.000000	0.700000
0	0	0002040	0.000000	0.548387
0	0	0007169	0.000000	0.928571
0	0	0031981	0.000000	0.944444
0	0	0071351	0.000000	0.714286
0	0	0070585	0.000000	0.692308
0	0	0009987	0.000000	0.400000
0	0	0008150	0.000000	0.333333
0	0	0045859	0.000000	0.538462
0	0	0046620	0.000000	0.777778
0	0	0097306	0.000000	0.571429
0	0	0033500	0.000000	0.857143
0	0	0062013	0.000000	0.500000
0	0	0010962	0.000000	0.782609
0	0	0070482	0.000000	0.375000
0	0	0032559	0.000000	0.722222
0	0	0071496	0.000000	0.375000
0	0	0035556	0.000000	1.000000
0	0	0034645	0.000000	0.461538
0	0	0044464	0.000000	0.500000
0	0	0010823	0.000000	0.400000
0	0	0048015	0.000000	0.928571
0	0	0008289	0.000000	0.500000
0	0	0009314	0.000000	0.571429
0	0	1903508	0.000000	0.852941
0	0	0005488	0.000000	0.666667
0	0	0043316	0.000000	0.083333
0	0	0033554	0.000000	0.857143
0	0	0031328	0.000000	0.560000
0	0	0003674	0.000000	0.333333
0	0	0046890	0.000000	0.615385
0	0	1903432	0.000000	0.550000
0	0	0050793	0.000000	0.500000
0	0	0044042	0.000000	0.444444
0	0	0060135	0.000000	0.523810
0	0	0043067	0.000000	0.857143
0	0	1901992	0.000000	0.800000
0	0	0044237	0.000000	0.571429
0	0	0071363	0.000000	1.000000
0	0	0006949	0.000000	0.437500
0	0	0005515	0.000000	1.000000
0	0	0045838	0.000000	0.714286
0	0	0036211	0.000000	0.555556
0	0	0006950	0.000000	0.750000
0	0	0043227	0.000000	0.750000
0	0	0016301	0.000000	1.000000
0	0	0051246	0.000000	0.421053
0	0	0031330	0.000000	0.875000
0	0	0051270	0.000000	0.666667
0	0	0044093	0.000000	0.333333
0	0	0008150	0.000000	0.333333
0	0	0048856	0.000000	0.600000
0	0	0031998	0.000000	0.571429
0	0	0010975	0.000000	1.000000
0	0	0005975	0.000000	0.666667
0	0	0060255	0.000000	0.500000
0	0	0043434	0.000000	0.545455
0	0	0031102	0.000000	0.928571
0	0	0007166	0.000000	0.909091
0	0	0016043	0.000000	0.800000
0	0	0016301	0.000000	1.000000
0	0	0071248	0.000000	0.833333
0	0	0007167	0.000000	0.857143
0	0	0009987	0.000000	0.400000
0	0	0071363	0.000000	1.000000
0	0	0097012	0.000000	0.666667
0	0	0016310	0.000000	1.000000
0	0	1904377	0.000000	0.733333
0	0	0042127	0.000000	0.625000
0	0	0010959	0.000000	0.583333
0	0	0050789	0.000000	0.600000
0	0	0005515	0.000000	1.000000
0	0	1901701	0.000000	0.571429
0	0	0060674	0.000000	0.692308
0	0	0040008	0.000000	0.500000
0	0	0051098	0.000000	0.500000
0	0	0036477	0.000000	0.714286
0	0	0005622	0.000000	0.666667
0	0	0061061	0.000000	0.800000
0	0	0010631	0.000000	0.650000
0	0	0010595	0.000000	0.913043
0	0	0050805	0.000000	0.812500
0	0	1903829	0.000000	0.818182
0	0	0006464	0.000000	0.833333
0	0	1901981	0.000000	0.888889
0	0	0034097	0.000000	0.800000
0	0	0050678	0.000000	0.555556
0	0	0031401	0.000000	0.904762
0	0	0045597	0.000000	0.833333
0	0	0035556	0.000000	1.000000
0	0	0008152	0.000000	0.400000
0	0	0005575	0.000000	0.500000
0	0	0006950	0.000000	0.750000
0	0	0030154	0.000000	0.625000
0	0	0008150	0.000000	0.333333
0	0	1901701	0.000000	0.571429
0	0	0005515	0.000000	1.000000
0	0	0098772	0.000000	0.625000
0	0	0022412	0.000000	0.368421
0	0	0019899	0.000000	1.000000
0	0	0019901	0.000000	1.000000
0	0	0005588	0.000000	0.133333
0	0	0099568	0.000000	0.800000
0	0	0044430	0.000000	0.866667
0	0	0008361	0.000000	0.900000
0	0	0032770	0.000000	0.875000
0	0	0022408	0.000000	0.833333
0	0	0015269	0.000000	0.066667
0	0	0071310	0.000000	0.800000
0	0	0042165	0.000000	0.400000
0	0	0050896	0.000000	0.500000
0	0	0048037	0.000000	0.750000
0	0	0043227	0.000000	0.250000
0	0	0020027	0.000000	0.631579
0	0	0055072	0.000000	0.578947
0	0	0046903	0.000000	0.277778
0	0	0014070	0.000000	0.833333
0	0	0031100	0.000000	0.692308
0	0	0050896	0.000000	0.500000
0	0	0019866	0.000000	0.652174
0	0	0016749	0.000000	0.888889
0	0	0010035	0.000000	0.666667
0	0	0001101	0.000000	0.600000
0	0	0022414	0.000000	0.272727
0	0	0042168	0.000000	0.517241
0	0	0042221	0.000000	0.750000
0	0	1904300	0.000000	0.074074
0	0	0032780	0.000000	0.076923
0	0	1903615	0.000000	0.035088
0	0	0030099	0.000000	0.681818
0	0	0050857	0.000000	0.055556
0	0	0061008	0.000000	0.700000
0	0	0060541	0.000000	0.666667
0	0	0033273	0.000000	0.727273
0	0	0030522	0.000000	0.916667
0	0	0048598	0.000000	0.615385
0	0	0150063	0.000000	0.666667
0	0	0035295	0.000000	0.600000
0	0	0032502	0.000000	0.400000
0	0	0048523	0.000000	0.750000
0	0	0014706	0.000000	0.461538
0	0	0043067	0.000000	0.500000
0	0	0007389	0.000000	0.750000
0	0	0042221	0.000000	0.600000
0	0	0007389	0.000000	0.750000
0	0	0048568	0.000000	0.700000
0	0	0033993	0.000000	0.666667
0	0	0048731	0.000000	0.750000
0	0	0032502	0.000000	0.400000
0	0	0035270	0.000000	0.666667
0	0	0048869	0.000000	0.307692
0	0	0016620	0.000000	0.888889
0	0	0002138	0.000000	1.000000
0	0	0035108	0.000000	0.714286
0	0	0042127	0.000000	0.714286
0	0	0035136	0.000000	0.687500
0	0	0072330	0.000000	0.485714
0	0	0044424	0.000000	0.833333
0	0	0016903	0.000000	0.777778
0	0	0010604	0.000000	0.800000
0	0	0016903	0.000000	0.777778
0	0	0034754	0.000000	0.391304
0	0	0071695	0.000000	0.428571
0	0	0014031	0.000000	0.789474
0	0	0016101	0.000000	0.916667
0	0	0048513	0.000000	0.875000
0	0	0007420	0.000000	0.916667
0	0	0005622	0.000000	0.666667
0	0	0048513	0.000000	0.875000
0	0	0016101	0.000000	0.916667
0	0	0032526	0.000000	0.500000
0	0	0007507	0.000000	1.000000
0	0	0050678	0.000000	0.857143
0	0	0032502	0.000000	0.400000
0	0	0048568	0.000000	0.700000
0	0	0030522	0.000000	0.916667
0	0	0007389	0.000000	0.750000
0	0	0061371	0.000000	0.642857
0	0	0098534	0.000000	0.086957
0	0	0005737	0.000000	1.000000
0	0	0097062	0.000000	0.090909
0	0	0019840	0.000000	0.500000
0	0	0048565	0.000000	0.900000
0	0	0035627	0.000000	0.066667
0	0	0047497	0.000000	0.064516
0	0	0042221	0.000000	0.750000
0	0	0031667	0.000000	0.714286
0	0	0008150	0.000000	0.333333
0	0	0016903	0.000000	0.875000
0	0	0016903	0.000000	0.875000
0	0	0014074	0.000000	0.727273
0	0	0016616	0.000000	0.800000
0	0	0044237	0.000000	0.666667
0	0	0044424	0.000000	0.833333
0	0	0005575	0.000000	0.200000
0	0	0050794	0.000000	0.500000
0	0	0042221	0.000000	0.750000
0	0	0009725	0.000000	0.571429
0	0	0016491	0.000000	0.750000
0	0	0016020	0.000000	0.400000
0	0	0008152	0.000000	0.666667
0	0	0012505	0.000000	0.428571
0	0	0016903	0.000000	0.875000
0	0	0006950	0.000000	0.428571
0	0	0034366	0.000000	0.071429
0	0	0090179	0.000000	0.065574
0	0	0044424	0.000000	0.833333
0	0	0031434	0.000000	0.071429
0	0	0031104	0.000000	0.093750
0	0	0016620	0.000000	0.888889
0	0	0043231	0.000000	0.750000
0	0	0005488	0.000000	0.500000
0	0	0032410	0.000000	0.052632
0	0	0016646	0.000000	0.888889
0	0	2001244	0.000000	0.029412
0	0	0060368	0.000000	0.052632
0	0	0016246	0.000000	0.038462
0	0	0006575	0.000000	0.571429
0	0	0016903	0.000000	0.777778
0	0	0006672	0.000000	0.714286
0	0	0008150	0.000000	0.333333
0	0	0009063	0.000000	0.700000
0	0	0051259	0.000000	0.750000
0	0	0032787	0.000000	0.769231
0	0	0036094	0.000000	0.428571
0	0	0019318	0.000000	0.888889
0	0	1901605	0.000000	0.875000
0	0	0045333	0.000000	0.800000
0	0	0006520	0.000000	0.812500
0	0	0016999	0.000000	0.461538
0	0	0060699	0.000000	0.076923
0	0	0042133	0.000000	0.727273
0	0	0008150	0.000000	0.333333
0	0	0007399	0.000000	0.875000
0	0	0017144	0.000000	0.416667
0	0	0044444	0.000000	0.583333
0	0	0006687	0.000000	0.761905
0	0	0061369	0.000000	0.086957
0	0	0042133	0.000000	0.727273
0	0	0046486	0.000000	0.642857
0	0	0043167	0.000000	0.428571
0	0	0016620	0.000000	0.888889
0	0	0110104	0.000000	0.076923
0	0	0033591	0.000000	0.062500
0	0	0001523	0.000000	0.857143
0	0	0016101	0.000000	0.785714
0	0	0007600	0.000000	0.076923
0	0	0016903	0.000000	0.777778
0	0	0016102	0.000000	0.523810
0	0	0031325	0.000000	0.064516
0	0	0045581	0.000000	0.034483
0	0	0019957	0.000000	0.071429
0	0	0043231	0.000000	0.750000
0	0	0016903	0.000000	0.875000
0	0	0003674	0.000000	0.333333
0	0	0016903	0.000000	0.875000
0	0	0042802	0.000000	0.666667
0	0	0036094	0.000000	0.500000
0	0	0071704	0.000000	0.500000
0	0	0016491	0.000000	0.750000
0	0	0006578	0.000000	0.850000
0	0	0016903	0.000000	0.875000
0	0	0008152	0.000000	0.666667
0	0	0007256	0.000000	0.067308
0	0	0001505	0.000000	0.363636
0	0	0016620	0.000000	1.000000
0	0	1902715	0.000000	0.047619
0	0	0048856	0.000000	0.300000
0	0	2000081	0.000000	0.060606
0	0	0006577	0.000000	0.833333
0	0	0048732	0.000000	0.800000
0	0	0044444	0.000000	0.875000
0	0	0045806	0.000000	0.086957
0	0	0032502	0.000000	0.666667
0	0	0050896	0.000000	0.400000
0	0	0098794	0.000000	0.428571
0	0	0031099	0.000000	0.444444
0	0	0044464	0.000000	0.500000
0	0	0050896	0.000000	0.400000
0	0	0019637	0.000000	0.700000
0	0	0051262	0.000000	0.833333
0	0	0016829	0.000000	0.500000
0	0	0120025	0.000000	0.625000
0	0	0044444	0.000000	0.857143
0	0	0009987	0.000000	0.400000
0	0	0051262	0.000000	0.833333
0	0	0005488	0.000000	0.666667
0	0	0010033	0.000000	0.800000
0	0	1905403	0.000000	0.045455
0	0	2000109	0.000000	0.083333
0	0	0033031	0.000000	0.043478
0	0	0005488	0.000000	0.666667
0	0	0070060	0.000000	0.081633
0	0	0050880	0.000000	0.785714
0	0	0008150	0.000000	0.333333
0	0	0010604	0.000000	0.800000
0	0	0043281	0.000000	0.487805
0	0	0043068	0.000000	0.833333
0	0	0001676	0.000000	0.789474
0	0	0071310	0.000000	0.800000
0	0	0042981	0.000000	0.583333
0	0	0016702	0.000000	0.900000
0	0	0005134	0.000000	0.062500
0	0	0044424	0.000000	0.833333
0	0	0048660	0.000000	0.600000
0	0	0016020	0.000000	1.000000
0	0	0034111	0.000000	0.333333
0	0	0032787	0.000000	0.588235
0	0	1905332	0.000000	0.642857
0	0	0005575	0.000000	0.500000
0	0	0006636	0.000000	0.862069
0	0	0043067	0.000000	0.555556
0	0	0042759	0.000000	0.862069
0	0	0048522	0.000000	0.750000
0	0	0016701	0.000000	0.700000
0	0	2001301	0.000000	0.837838
0	0	0003254	0.000000	0.666667
0	0	0034440	0.000000	0.611111
0	0	0044464	0.000000	0.500000
0	0	0050891	0.000000	0.555556
0	0	0008157	0.000000	0.062500
0	0	0008430	0.000000	0.083333
0	0	0043535	0.000000	0.565217
0	0	1903763	0.000000	0.083333
0	0	0048523	0.000000	0.750000
0	0	0043232	0.000000	0.900000
0	0	0045595	0.000000	0.500000
0	0	0051213	0.000000	0.700000
0	0	0016701	0.000000	0.700000
0	0	0006690	0.000000	0.647059
0	0	0051726	0.000000	0.625000
0	0	0033559	0.000000	0.882353
0	0	0006636	0.000000	0.862069
0	0	0006631	0.000000	0.823529
0	0	0051240	0.000000	0.333333
0	0	0016701	0.000000	0.700000
0	0	0044425	0.000000	0.750000
0	0	0005575	0.000000	0.500000
0	0	0040008	0.000000	0.666667
0	0	0071944	0.000000	0.666667
0	0	0009967	0.000000	0.875000
0	0	0090196	0.000000	0.575758
0	0	0044424	0.000000	0.625000
0	0	0046872	0.000000	0.833333
0	0	0043169	0.000000	0.666667
0	0	0007561	0.000000	0.032258
0	0	0030282	0.000000	0.062500
0	0	0030098	0.000000	0.058824
0	0	0035493	0.000000	0.055556
0	0	0035010	0.000000	0.181818
0	0	0005815	0.000000	0.937500
0	0	0012505	0.000000	0.428571
0	0	0044309	0.000000	0.875000
0	0	0005515	0.000000	1.000000
0	0	0006810	0.000000	0.666667
0	0	0045859	0.000000	0.538462
0	0	0009987	0.000000	0.666667
0	0	0003674	0.000000	0.333333
0	0	0120025	0.000000	0.714286
0	0	0043005	0.000000	1.000000
0	0	0008047	0.000000	0.588235
0	0	0017137	0.000000	1.000000
0	0	0099537	0.000000	0.700000
0	0	0008150	0.000000	0.333333
0	0	0002209	0.000000	0.600000
0	0	0005575	0.000000	0.500000
0	0	0048365	0.000000	1.000000
0	0	0007264	0.000000	0.857143
0	0	0051179	0.000000	0.500000
0	0	0065003	0.000000	0.800000
0	0	0005515	0.000000	1.000000
0	0	0048858	0.000000	0.481481
0	0	0005575	0.000000	0.500000
0	0	0043170	0.000000	0.444444
0	0	0043229	0.000000	0.777778
0	0	0006996	0.000000	0.833333
0	0	0097458	0.000000	0.571429
0	0	0043226	0.000000	0.500000
0	0	0043087	0.000000	1.000000
0	0	0009790	0.000000	0.666667
0	0	0042995	0.000000	0.571429
0	0	0050896	0.000000	0.500000
0	0	0071902	0.000000	0.951220
0	0	0031267	0.000000	0.750000
0	0	0017016	0.000000	0.875000
0	0	0006810	0.000000	0.666667
0	0	0044424	0.000000	0.833333
0	0	0032279	0.000000	0.333333
0	0	0043005	0.000000	1.000000
0	0	0030427	0.000000	0.428571
0	0	0042995	0.000000	0.571429
0	0	0016043	0.000000	0.666667
0	0	0048667	0.000000	0.709677
0	0	0016050	0.000000	1.000000
0	0	0046578	0.000000	0.916667
0	0	0043229	0.000000	0.777778
0	0	0065009	0.000000	0.500000
0	0	0098772	0.000000	0.500000
0	0	0044424	0.000000	0.833333
0	0	0099566	0.000000	0.093750
0	0	0052929	0.000000	0.083333
0	0	0005943	0.000000	0.166667
0	0	0005584	0.000000	0.133333
0	0	0010467	0.000000	0.500000
0	0	0048037	0.000000	0.428571
0	0	0005575	0.000000	0.250000
0	0	0043227	0.000000	0.333333
0	0	0044464	0.000000	0.750000
0	0	0005575	0.000000	0.250000
0	0	0042802	0.000000	0.666667
0	0	0044877	0.000000	0.600000
0	0	0014003	0.000000	0.037037
0	0	0005575	0.000000	0.250000
0	0	0061135	0.000000	0.475000
0	0	0060347	0.000000	0.035714
0	0	0038188	0.000000	0.083333
0	0	1901565	0.000000	0.615385
0	0	0034696	0.000000	0.047619
0	0	0005488	0.000000	0.666667
0	0	0044432	0.000000	0.812500
0	0	0007165	0.000000	0.454545
0	0	0043231	0.000000	0.900000
0	0	0043393	0.000000	0.625000
0	0	0016021	0.000000	0.208333
0	0	0019899	0.000000	0.750000
0	0	0051603	0.000000	0.880000
0	0	0010243	0.000000	0.166667
0	0	0008150	0.000000	0.500000
0	0	0007610	0.000000	0.333333
0	0	0005488	0.000000	0.666667
0	0	0000209	0.000000	1.000000
0	0	0033267	0.000000	0.785714
0	0	0097447	0.000000	0.750000
0	0	0004842	0.000000	1.000000
0	0	0060089	0.000000	0.666667
0	0	0005789	0.000000	1.000000
0	0	0044297	0.000000	0.571429
0	0	0044444	0.000000	0.875000
0	0	0003674	0.000000	0.333333
0	0	0022607	0.000000	0.666667
0	0	0004867	0.000000	0.068966
0	0	0016567	0.000000	0.947368
0	0	0005737	0.000000	1.000000
0	0	0005575	0.000000	0.500000
0	0	0016567	0.000000	0.947368
0	0	0070647	0.000000	0.842105
0	0	0004842	0.000000	1.000000
0	0	0043229	0.000000	0.700000
0	0	0044464	0.000000	0.500000
0	0	0045362	0.000000	0.078431
0	0	1900025	0.000000	0.095238
0	0	0010524	0.000000	0.094340
0	0	0032502	0.000000	0.666667
0	0	0005515	0.000000	1.000000
0	0	0005488	0.000000	0.666667
0	0	0007275	0.000000	0.833333
0	0	0046546	0.000000	0.666667
0	0	0038023	0.000000	0.200000
0	0	0031226	0.000000	0.833333
0	0	0009966	0.000000	0.500000
0	0	0007167	0.000000	0.846154
0	0	0008406	0.000000	0.833333
0	0	0003674	0.000000	0.333333
0	0	0032502	0.000000	0.333333
0	0	0005515	0.000000	0.750000
0	0	0004674	0.000000	0.622222
0	0	0005575	0.000000	0.333333
0	0	0003674	0.000000	0.333333
0	0	0004674	0.000000	0.622222
0	0	0050702	0.000000	0.071429
0	0	0060003	0.000000	0.047619
0	0	0009987	0.000000	0.166667
0	0	0047497	0.000000	0.064516
0	0	0051309	0.000000	0.088889
0	0	0044298	0.000000	0.714286
0	0	0048667	0.000000	0.709677
0	0	0051130	0.000000	0.363636
0	0	0098609	0.000000	0.750000
0	0	0098772	0.000000	0.625000
0	0	0005887	0.000000	1.000000
0	0	0048513	0.000000	0.636364
0	0	0007155	0.000000	1.000000
0	0	0016021	0.000000	1.000000
0	0	0010976	0.000000	0.866667
0	0	0043005	0.000000	0.583333
0	0	0008366	0.000000	0.909091
0	0	0005575	0.000000	0.200000
0	0	0008150	0.000000	0.333333
0	0	0070200	0.000000	0.058824
0	0	0106030	0.000000	0.840000
0	0	1901379	0.000000	0.600000
0	0	1904639	0.000000	0.076923
0	0	0006680	0.000000	0.045455
0	0	0003674	0.000000	0.333333
0	0	0002489	0.000000	0.076923
0	0	0031224	0.000000	0.800000
0	0	0060322	0.000000	0.363636
0	0	0051962	0.000000	0.500000
0	0	0007155	0.000000	1.000000
0	0	0043069	0.000000	1.000000
0	0	0005575	0.000000	0.200000
0	0	0008150	0.000000	0.333333
0	0	0007155	0.000000	1.000000
0	0	0005488	0.000000	0.666667
0	0	0060548	0.000000	0.800000
0	0	0019858	0.000000	0.047619
0	0	0005247	0.000000	0.027778
0	0	0019551	0.000000	0.028571
0	0	0071287	0.000000	0.071429
0	0	0048513	0.000000	0.750000
0	0	0005575	0.000000	0.200000
0	0	0008150	0.000000	0.333333
0	0	0044089	0.000000	0.272727
0	0	0048731	0.000000	0.857143
0	0	0003674	0.000000	0.333333
0	0	0098609	0.000000	0.750000
0	0	0034640	0.000000	0.055556
0	0	1904246	0.000000	0.083333
0	0	0006108	0.000000	0.076923
0	0	0007204	0.000000	0.075000
0	0	0048598	0.000000	0.800000
0	0	0042641	0.000000	0.833333
0	0	0009987	0.000000	0.250000
0	0	0035239	0.000000	0.571429
0	0	0045995	0.000000	0.636364
0	0	0007163	0.000000	0.250000
0	0	0048514	0.000000	1.000000
0	0	0010631	0.000000	0.866667
0	0	1902531	0.000000	0.900000
0	0	0098552	0.000000	0.500000
0	0	0044424	0.000000	0.833333
0	0	0022603	0.000000	0.333333
0	0	0015629	0.000000	0.611111
0	0	0051270	0.000000	0.666667
0	0	0042995	0.000000	0.600000
0	0	0032991	0.000000	0.333333
0	0	0048519	0.000000	0.333333
0	0	0044464	0.000000	0.750000
0	0	0003674	0.000000	0.333333
0	0	0005488	0.000000	0.666667
0	0	0042995	0.000000	0.600000
0	0	0003674	0.000000	0.333333
0	0	0031224	0.000000	0.800000
0	0	0042330	0.000000	0.714286
0	0	0001667	0.000000	0.750000
0	0	0031410	0.000000	1.000000
0	0	0043296	0.000000	0.666667
0	0	0043231	0.000000	0.900000
0	0	0044464	0.000000	0.750000
0	0	0005575	0.000000	0.500000
0	0	0007010	0.000000	0.750000
0	0	0009790	0.000000	0.666667
0	0	0003018	0.000000	0.500000
0	0	0048646	0.000000	0.363636
0	0	0006044	0.000000	0.076923
0	0	0010595	0.000000	0.913043
0	0	0046100	0.000000	0.080000
0	0	0070727	0.000000	0.714286
0	0	0005254	0.000000	0.060606
0	0	0070006	0.000000	0.045455
0	0	0098772	0.000000	0.500000
0	0	0043066	0.000000	1.000000
0	0	0005575	0.000000	0.500000
0	0	0044421	0.000000	0.750000
0	0	0050790	0.000000	0.666667
0	0	0031669	0.000000	0.733333
0	0	0065003	0.000000	0.888889
0	0	0022607	0.000000	0.666667
0	0	0055090	0.000000	0.875000
0	0	0016598	0.000000	0.055556
0	0	0042981	0.000000	0.583333
0	0	0051004	0.000000	0.583333
0	0	0050896	0.000000	0.285714
0	0	0019222	0.000000	0.666667
0	0	0070461	0.000000	0.037037
0	0	0003674	0.000000	0.250000
0	0	0019222	0.000000	0.666667
0	0	0030691	0.000000	0.050000
0	0	0048382	0.000000	0.083333
0	0	0032507	0.000000	0.736842
0	0	0010941	0.000000	0.090909
0	0	0071944	0.000000	0.666667
0	0	0033210	0.000000	0.073171
0	0	0043232	0.000000	0.750000
0	0	0033602	0.000000	0.047619
0	0	0005737	0.000000	0.750000
0	0	0043551	0.000000	0.057143
0	0	0044456	0.000000	0.250000
0	0	0016020	0.000000	1.000000
0	0	0019902	0.000000	0.833333
0	0	0033043	0.000000	0.600000
0	0	0030017	0.000000	0.950000
0	0	0044449	0.000000	0.850000
0	0	0005575	0.000000	0.500000
0	0	0055076	0.000000	0.909091
0	0	0003674	0.000000	0.333333
0	0	0043232	0.000000	0.818182
0	0	0005488	0.000000	0.666667
0	0	0061515	0.000000	0.680000
0	0	0006810	0.000000	0.571429
0	0	0120025	0.000000	0.714286
0	0	0031674	0.000000	0.952381
0	0	0003674	0.000000	0.333333
0	0	0005488	0.000000	0.666667
0	0	0072657	0.000000	0.800000
0	0	1904386	0.000000	0.076923
0	0	0048193	0.000000	0.600000
0	0	0043231	0.000000	0.900000
0	0	0005856	0.000000	0.909091
0	0	0051290	0.000000	0.057143
0	0	0033267	0.000000	0.846154
0	0	0005886	0.000000	1.000000
0	0	0043231	0.000000	0.900000
0	0	0006778	0.000000	0.520000
0	0	0030674	0.000000	0.714286
0	0	0003674	0.000000	0.333333
0	0	0071345	0.000000	0.062500
0	0	0044304	0.000000	0.923077
0	0	0044459	0.000000	0.750000
0	0	0000305	0.000000	0.066667
0	0	0030100	0.000000	0.562500
0	0	0098657	0.000000	0.714286
0	0	0006896	0.000000	0.800000
0	0	0016192	0.000000	0.714286
0	0	0016482	0.000000	0.727273
0	0	0098588	0.000000	0.291667
0	0	0005543	0.000000	0.750000
0	0	0044444	0.000000	0.466667
0	0	0031410	0.000000	0.866667
0	0	0031410	0.000000	0.866667
0	0	0031267	0.000000	0.750000
0	0	0012505	0.000000	0.444444
0	0	0005575	0.000000	0.500000
0	0	0045085	0.000000	0.088889
0	0	1904608	0.000000	0.083333
0	0	0043227	0.000000	0.333333
0	0	0090174	0.000000	0.562500
0	0	0034599	0.000000	0.083333
0	0	0060389	0.000000	0.093023
0	0	0097458	0.000000	0.571429
0	0	0035542	0.000000	0.619048
0	0	0012505	0.000000	0.428571
0	0	0051020	0.000000	0.625000
0	0	1900006	0.000000	0.951220
0	0	0046907	0.000000	0.636364
0	0	0031410	0.000000	0.866667
0	0	0003674	0.000000	0.333333
0	0	0071944	0.000000	0.666667
0	0	0044433	0.000000	0.800000
0	0	0098876	0.000000	0.545455
0	0	0051020	0.000000	0.625000
0	0	0005768	0.000000	0.937500
0	0	0005488	0.000000	0.666667
0	0	0090042	0.000000	0.048780
0	0	0031346	0.000000	0.256410
0	0	0005768	0.000000	0.937500
0	0	0032776	0.000000	0.043478
0	0	0031175	0.000000	0.740741
0	0	0043485	0.000000	0.958333
0	0	0001113	0.000000	0.062500
0	0	0005773	0.000000	0.857143
0	0	0003720	0.000000	0.044444
0	0	0003674	0.000000	0.333333
0	0	0031981	0.000000	0.944444
0	0	0044421	0.000000	0.600000
0	0	0005766	0.000000	0.681818
0	0	0043168	0.000000	0.571429
0	0	0044444	0.000000	0.875000
0	0	0042221	0.000000	0.500000
0	0	0000910	0.000000	0.857143
0	0	0044424	0.000000	0.833333
0	0	0099503	0.000000	0.823529
0	0	0008289	0.000000	0.500000
0	0	0005623	0.000000	0.500000
0	0	0015630	0.000000	0.733333
0	0	0043167	0.000000	0.500000
0	0	0044424	0.000000	0.833333
0	0	0005515	0.000000	1.000000
0	0	0044428	0.000000	0.764706
0	0	0060029	0.000000	0.052632
0	0	0005515	0.000000	1.000000
0	0	0006810	0.000000	0.666667
0	0	2000667	0.000000	0.026316
0	0	0033278	0.000000	0.050000
0	0	0007601	0.000000	0.083333
0	0	0005488	0.000000	0.666667
0	0	0044464	0.000000	0.750000
0	0	0044424	0.000000	0.625000
0	0	0043168	0.000000	0.666667
0	0	0007155	0.000000	0.750000
0	0	0044421	0.000000	0.600000
0	0	0008289	0.000000	0.500000
0	0	0001782	0.000000	0.083333
0	0	0038023	0.000000	0.500000
0	0	0032226	0.000000	0.055556
0	0	1903899	0.000000	0.040000
0	0	0045410	0.000000	0.027778
0	0	0046983	0.000000	0.800000
0	0	0031410	0.000000	0.812500
0	0	0008150	0.000000	0.333333
0	0	0050729	0.000000	0.866667
0	0	0005515	0.000000	0.600000
0	0	0002685	0.000000	0.578947
0	0	0005576	0.000000	0.500000
0	0	0002376	0.000000	0.250000
0	0	0031224	0.000000	0.800000
0	0	0022610	0.000000	0.666667
0	0	0043086	0.000000	0.461538
0	0	0012505	0.000000	0.600000
0	0	0120025	0.000000	0.714286
0	0	0008015	0.000000	0.625000
0	0	0016638	0.000000	0.777778
0	0	0034764	0.000000	0.818182
0	0	0044464	0.000000	0.750000
0	0	0043229	0.000000	0.777778
0	0	0008150	0.000000	0.333333
0	0	0044464	0.000000	0.750000
0	0	0043231	0.000000	1.000000
0	0	0046872	0.000000	0.833333
0	0	0048037	0.000000	0.750000
0	0	0060997	0.000000	0.052632
0	0	0046914	0.000000	0.857143
0	0	0005575	0.000000	0.250000
0	0	0006807	0.000000	0.500000
0	0	0007307	0.000000	0.058824
0	0	0032502	0.000000	0.666667
0	0	0002315	0.000000	0.095238
0	0	0008150	0.000000	0.333333
0	0	0000492	0.000000	0.074074
0	0	0015031	0.000000	0.666667
0	0	0005488	0.000000	0.666667
0	0	0045879	0.000000	0.050000
0	0	0061074	0.000000	0.083333
0	0	0044444	0.000000	0.500000
0	0	0005575	0.000000	0.500000
0	0	0051234	0.000000	0.600000
0	0	0031410	0.000000	0.928571
0	0	0008064	0.000000	0.043478
0	0	0044431	0.000000	0.842105
0	0	0061820	0.000000	0.031250
0	0	0051234	0.000000	0.600000
0	0	0005488	0.000000	0.666667
0	0	0034613	0.000000	0.388889
0	0	0003674	0.000000	0.333333
0	0	0043227	0.000000	0.333333
0	0	0044433	0.000000	0.526316
0	0	0002379	0.000000	0.038462
0	0	0044431	0.000000	0.842105
0	0	0016197	0.000000	0.818182
0	0	0098793	0.000000	0.388889
0	0	0043231	0.000000	1.000000
0	0	0021517	0.000000	0.066667
0	0	1903753	0.000000	0.018868
0	0	0042307	0.000000	0.031250
0	0	0009888	0.000000	0.400000
0	0	0007632	0.000000	0.533333
0	0	0070142	0.000000	0.800000
0	0	0048869	0.000000	0.666667
0	0	0060283	0.000000	0.038462
0	0	0005488	0.000000	0.666667
0	0	0043231	0.000000	1.000000
0	0	0099504	0.000000	0.875000
0	0	0043226	0.000000	0.222222
0	0	0050905	0.000000	0.833333
0	0	0006810	0.000000	0.800000
0	0	0007189	0.000000	0.090909
0	0	0043518	0.000000	0.035714
0	0	0004724	0.000000	0.060606
0	0	0030135	0.000000	0.933333
0	0	0003674	0.000000	0.333333
0	0	0005575	0.000000	0.500000
0	0	0003674	0.000000	0.333333
0	0	0006810	0.000000	0.800000
0	0	0019899	0.000000	0.750000
0	0	0030175	0.000000	0.700000
0	0	0098590	0.000000	0.900000
0	0	0015031	0.000000	0.666667
0	0	0045912	0.000000	0.300000
0	0	0070325	0.000000	0.833333
0	0	0031346	0.000000	0.444444
0	0	0031410	0.000000	0.866667
0	0	0098796	0.000000	0.400000
0	0	0098590	0.000000	0.900000
0	0	0005515	0.000000	1.000000
0	0	0000175	0.000000	0.030303
0	0	0048259	0.000000	0.625000
0	0	0006576	0.000000	0.066667
0	0	0019373	0.000000	0.041667
0	0	0003918	0.000000	0.058824
0	0	0044456	0.000000	0.666667
0	0	0120025	0.000000	0.714286
0	0	0005575	0.000000	0.500000
0	0	0005575	0.000000	0.500000
0	0	0044424	0.000000	0.833333
0	0	0005575	0.000000	0.500000
0	0	0005737	0.000000	1.000000
0	0	0065008	0.000000	0.600000
0	0	0051222	0.000000	0.565217
0	0	0005515	0.000000	1.000000
0	0	0030029	0.000000	0.600000
0	0	0051248	0.000000	0.684211
0	0	0010035	0.000000	0.666667
0	0	1903508	0.000000	0.852941
0	0	0097458	0.000000	0.571429
0	0	0005575	0.000000	0.500000
0	0	0007632	0.000000	0.533333
0	0	0045786	0.000000	0.666667
0	0	0120038	0.000000	0.583333
0	0	0045926	0.000000	0.545455
0	0	0006357	0.000000	0.950000
0	0	0045664	0.000000	0.718750
0	0	0097458	0.000000	0.571429
0	0	0006355	0.000000	1.000000
0	0	0009987	0.000000	0.400000
0	0	0009987	0.000000	0.400000
0	0	0048870	0.000000	0.368421
0	0	0016573	0.000000	0.967742
0	0	2000112	0.000000	0.578947
0	0	0003674	0.000000	0.333333
0	0	0006974	0.000000	1.000000
0	0	0010975	0.000000	0.692308
0	0	0033554	0.000000	0.857143
0	0	0005488	0.000000	0.666667
0	0	0005488	0.000000	0.666667
0	0	0043227	0.000000	0.300000
0	0	0043005	0.000000	0.583333
0	0	0005515	0.000000	1.000000
0	0	0008092	0.000000	0.800000
0	0	0033267	0.000000	0.916667
0	0	0042981	0.000000	0.583333
0	0	0042277	0.000000	0.800000
0	0	0003674	0.000000	0.333333
0	0	0051054	0.000000	0.703704
0	0	0019899	0.000000	0.800000
0	0	0097458	0.000000	0.571429
0	0	0044464	0.000000	0.500000
0	0	0097485	0.000000	0.875000
0	0	0097060	0.000000	0.857143
0	0	0035725	0.000000	0.062500
0	0	0003674	0.000000	0.333333
0	0	0030175	0.000000	0.555556
0	0	0004008	0.000000	0.030769
0	0	0015711	0.000000	0.083333
0	0	0016082	0.000000	0.083333
0	0	0045202	0.000000	1.000000
0	0	0043067	0.000000	0.500000
0	0	0003674	0.000000	0.333333
0	0	0016477	0.000000	0.421053
0	0	0030029	0.000000	0.600000
0	0	0019899	0.000000	0.800000
0	0	0042277	0.000000	0.800000
0	0	0009987	0.000000	0.400000
0	0	0044464	0.000000	0.500000
0	0	0042981	0.000000	0.583333
0	0	0043227	0.000000	0.300000
0	0	0005488	0.000000	0.666667
0	0	0065008	0.000000	0.600000
0	0	0097485	0.000000	0.875000
0	0	0022402	0.000000	0.333333
0	0	2000112	0.000000	0.578947
0	0	0070890	0.000000	0.025641
0	0	0048523	0.000000	0.545455
0	0	0016303	0.000000	0.048780
0	0	0006193	0.000000	0.030303
0	0	0036263	0.000000	0.083333
0	0	1901363	0.000000	0.500000
0	0	0006281	0.000000	1.000000
0	0	1901698	0.000000	0.666667
0	0	0006259	0.000000	0.727273
0	0	0004520	0.000000	0.962963
0	0	0042162	0.000000	0.800000
0	0	0009987	0.000000	0.250000
0	0	0016895	0.000000	0.965517
0	0	0044430	0.000000	0.812500
0	0	0003824	0.000000	0.500000
0	0	0043229	0.000000	0.700000
0	0	0008150	0.000000	0.333333
0	0	0031981	0.000000	0.944444
0	0	0002489	0.000000	0.076923
0	0	1901653	0.000000	0.818182
0	0	0008296	0.000000	0.937500
0	0	0008134	0.000000	0.750000
0	0	0016788	0.000000	0.666667
0	0	0061013	0.000000	0.800000
0	0	0044451	0.000000	0.947368
0	0	0008150	0.000000	0.333333
0	0	0006281	0.000000	1.000000
0	0	0003677	0.000000	1.000000
0	0	0003676	0.000000	0.833333
0	0	0003712	0.000000	0.575758
0	0	0005622	0.000000	0.666667
0	0	0010243	0.000000	1.000000
0	0	0008081	0.000000	1.000000
0	0	0004527	0.000000	0.954545
0	0	0044728	0.000000	0.863636
0	0	0010941	0.000000	0.714286
0	0	0034614	0.000000	0.608696
0	0	0005488	0.000000	0.666667
0	0	0030336	0.000000	0.882353
0	0	0071407	0.000000	0.500000
0	0	0005575	0.000000	0.166667
0	0	0005488	0.000000	0.666667
0	0	0043231	0.000000	0.900000
0	0	0003674	0.000000	0.333333
0	0	1901992	0.000000	0.800000
0	0	0060249	0.000000	0.400000
0	0	0044444	0.000000	0.875000
0	0	0044446	0.000000	0.583333
0	0	0004540	0.000000	0.888889
0	0	0005488	0.000000	0.666667
0	0	0032286	0.000000	0.076923
0	0	0033344	0.000000	0.071429
0	0	0048672	0.000000	0.095238
0	0	0044464	0.000000	0.500000
0	0	0006508	0.000000	0.818182
0	0	0043231	0.000000	0.750000
0	0	0005488	0.000000	0.666667
0	0	0016787	0.000000	0.214286
0	0	0031226	0.000000	0.833333
0	0	0031410	0.000000	0.812500
0	0	0097458	0.000000	0.428571
0	0	0019538	0.000000	0.888889
0	0	0065009	0.000000	0.500000
0	0	0043231	0.000000	0.750000
0	0	0050435	0.000000	0.647059
0	0	0019538	0.000000	0.888889
0	0	0044459	0.000000	0.750000
0	0	0072001	0.000000	0.727273
0	0	0005575	0.000000	0.200000
0	0	0043170	0.000000	0.444444
0	0	0009987	0.000000	0.166667
0	0	0099699	0.000000	0.782609
0	0	0044260	0.000000	0.538462
0	0	0008233	0.000000	1.000000
0	0	0051604	0.000000	0.833333
0	0	0005575	0.000000	0.200000
0	0	0012505	0.000000	0.428571
0	0	0046826	0.000000	0.083333
0	0	1901731	0.000000	0.090909
0	0	0072319	0.000000	0.083333
0	0	0051919	0.000000	0.085714
0	0	0043231	0.000000	0.900000
0	0	0005488	0.000000	0.400000
0	0	0042981	0.000000	0.583333
0	0	0044451	0.000000	0.904762
0	0	0035909	0.000000	0.034483
0	0	0070207	0.000000	0.043478
0	0	0043067	0.000000	0.500000
0	0	0070374	0.000000	0.078431
0	0	0044428	0.000000	0.812500
0	0	0016504	0.000000	0.093023
0	0	0003674	0.000000	0.333333
0	0	0044444	0.000000	0.875000
0	0	0048856	0.000000	0.250000
0	0	0009987	0.000000	0.333333
0	0	0005575	0.000000	0.500000
0	0	0043631	0.000000	0.695652
0	0	0031690	0.000000	0.857143
0	0	0043951	0.000000	0.818182
0	0	0071873	0.000000	0.458333
0	0	0005737	0.000000	0.750000
0	0	0010608	0.000000	0.368421
0	0	0005102	0.000000	0.750000
0	0	0030229	0.000000	0.071429
0	0	0044464	0.000000	0.500000
0	0	0005488	0.000000	0.666667
0	0	0031690	0.000000	0.857143
0	0	0005277	0.000000	0.056604
0	0	0005575	0.000000	0.500000
0	0	0010519	0.000000	0.068966
0	0	0032364	0.000000	0.083333
0	0	0045834	0.000000	0.692308
0	0	0015918	0.000000	0.909091
0	0	0060694	0.000000	0.565217
0	0	0008289	0.000000	1.000000
0	0	0006954	0.000000	0.833333
0	0	0043086	0.000000	0.600000
0	0	0060620	0.000000	0.578947
0	0	0006869	0.000000	1.000000
0	0	0015850	0.000000	0.555556
0	0	0032374	0.000000	0.600000
0	0	0050710	0.000000	0.674419
0	0	0019752	0.000000	0.642857
0	0	0032374	0.000000	0.600000
0	0	0008150	0.000000	0.333333
0	0	0034381	0.000000	0.857143
0	0	0050994	0.000000	0.615385
0	0	0051050	0.000000	0.636364
0	0	0005575	0.000000	0.500000
0	0	0048513	0.000000	0.777778
0	0	0055088	0.000000	0.750000
0	0	0034368	0.000000	0.500000
0	0	0034364	0.000000	1.000000
0	0	0034358	0.000000	0.888889
0	0	0030301	0.000000	1.000000
0	0	0042802	0.000000	0.666667
0	0	0065008	0.000000	0.750000
0	0	0019538	0.000000	0.888889
0	0	0005488	0.000000	0.666667
0	0	0005515	0.000000	0.750000
0	0	0030234	0.000000	0.636364
0	0	0016125	0.000000	0.692308
0	0	0003674	0.000000	0.333333
0	0	1901566	0.000000	0.416667
0	0	0048691	0.000000	0.082353
0	0	0034377	0.000000	0.944444
0	0	0006810	0.000000	0.500000
0	0	0009746	0.000000	0.888889
0	0	0071827	0.000000	0.562500
0	0	0071827	0.000000	0.562500
0	0	0070325	0.000000	0.833333
0	0	0008150	0.000000	0.333333
0	0	0005488	0.000000	0.666667
0	0	0010901	0.000000	0.583333
0	0	1901264	0.000000	0.666667
0	0	0031325	0.000000	0.588235
0	0	0032757	0.000000	0.303030
0	0	0071813	0.000000	0.833333
0	0	0034385	0.000000	0.900000
0	0	0046464	0.000000	0.904762
0	0	0018193	0.000000	0.941176
0	0	0032934	0.000000	0.666667
0	0	0006869	0.000000	1.000000
0	0	0031960	0.000000	0.909091
0	0	0044444	0.000000	0.875000
0	0	0055114	0.000000	0.200000
0	0	0060191	0.000000	0.600000
0	0	0050896	0.000000	0.666667
0	0	0044421	0.000000	0.750000
0	0	0070405	0.000000	0.500000
0	0	0046983	0.000000	0.800000
0	0	0006644	0.000000	0.631579
0	0	0034358	0.000000	0.888889
0	0	0003918	0.000000	0.058824
0	0	0046718	0.000000	0.071429
0	0	0007280	0.000000	0.090909
0	0	0098657	0.000000	0.625000
0	0	0044464	0.000000	0.750000
0	0	0015630	0.000000	0.578947
0	0	0005488	0.000000	0.666667
0	0	0010543	0.000000	0.586207
0	0	1901652	0.000000	0.666667
0	0	0048666	0.000000	0.750000
0	0	0034377	0.000000	0.944444
0	0	0030193	0.000000	0.608696
0	0	0097447	0.000000	0.750000
0	0	0051049	0.000000	0.555556
0	0	0032501	0.000000	0.285714
0	0	1902003	0.000000	0.615385
0	0	0009636	0.000000	0.428571
0	0	0001941	0.000000	0.421053
0	0	0080090	0.000000	0.625000
0	0	1990748	0.000000	0.769231
0	0	0016126	0.000000	0.666667
0	0	0005515	0.000000	1.000000
0	0	0005515	0.000000	1.000000
0	0	0050896	0.000000	0.500000
0	0	0032268	0.000000	0.727273
0	0	0046872	0.000000	0.833333
0	0	0060840	0.000000	0.727273
0	0	0010975	0.000000	0.692308
0	0	0051099	0.000000	0.750000
0	0	0097458	0.000000	0.600000
0	0	0060255	0.000000	0.833333
0	0	0070723	0.000000	0.500000
0	0	0016020	0.000000	0.333333
0	0	0071827	0.000000	0.562500
0	0	0060828	0.000000	0.555556
0	0	0051130	0.000000	0.571429
0	0	0034368	0.000000	0.500000
0	0	0070555	0.000000	0.714286
0	0	1902950	0.000000	0.705882
0	0	0043409	0.000000	0.745455
0	0	0007165	0.000000	0.909091
0	0	0045202	0.000000	1.000000
0	0	0045665	0.000000	0.820513
0	0	0005575	0.000000	0.500000
0	0	1902903	0.000000	0.555556
0	0	0032803	0.000000	0.750000
0	0	0055074	0.000000	0.578947
0	0	0032370	0.000000	0.846154
0	0	0080090	0.000000	0.625000
0	0	0030307	0.000000	0.388889
0	0	0012505	0.000000	0.600000
0	0	0031102	0.000000	1.000000
0	0	0043170	0.000000	0.500000
0	0	2001138	0.000000	0.583333
0	0	0031103	0.000000	1.000000
0	0	0042221	0.000000	0.500000
0	0	0008150	0.000000	0.333333
0	0	0032501	0.000000	0.285714
0	0	0015711	0.000000	0.571429
0	0	0045540	0.000000	0.600000
0	0	0071310	0.000000	0.800000
0	0	0035556	0.000000	0.846154
0	0	0043393	0.000000	0.500000
0	0	0005575	0.000000	0.500000
0	0	0003674	0.000000	0.333333
0	0	1990939	0.000000	0.071429
0	0	0031331	0.000000	0.482759
0	0	0050773	0.000000	0.675000
0	0	0050776	0.000000	0.666667
0	0	0006355	0.000000	0.558824
0	0	0071236	0.000000	0.500000
0	0	0043231	0.000000	0.692308
0	0	0043168	0.000000	0.666667
0	0	0050999	0.000000	0.562500
0	0	0048878	0.000000	0.833333
0	0	0035296	0.000000	0.400000
0	0	0042802	0.000000	1.000000
0	0	0005488	0.000000	0.666667
0	0	0009987	0.000000	0.250000
0	0	0030163	0.000000	0.866667
0	0	0010872	0.000000	0.727273
0	0	1990777	0.000000	1.000000
0	0	1903050	0.000000	0.944444
0	0	0019222	0.000000	0.666667
0	0	0042592	0.000000	0.666667
0	0	0033036	0.000000	0.750000
0	0	0044421	0.000000	0.750000
0	0	0005515	0.000000	1.000000
0	0	0012505	0.000000	0.600000
0	0	0050795	0.000000	0.600000
0	0	0008150	0.000000	0.333333
0	0	0032501	0.000000	0.285714
0	0	0042221	0.000000	0.500000
0	0	0072359	0.000000	0.875000
0	0	0044421	0.000000	0.750000
0	0	0001101	0.000000	0.500000
0	0	0003674	0.000000	0.333333
0	0	0010001	0.000000	0.866667
0	0	0003674	0.000000	0.333333
0	0	0007613	0.000000	0.888889
0	0	0034381	0.000000	0.857143
0	0	0031324	0.000000	0.666667
0	0	0005488	0.000000	0.666667
0	0	0008202	0.000000	0.714286
0	0	0043523	0.000000	0.777778
0	0	0042221	0.000000	0.500000
0	0	0034358	0.000000	0.888889
0	0	0044444	0.000000	0.875000
0	0	0031410	0.000000	0.866667
0	0	0034381	0.000000	0.857143
0	0	0010594	0.000000	0.521739
0	0	0043113	0.000000	0.526316
0	0	0032994	0.000000	0.750000
0	0	0044444	0.000000	0.875000
0	0	0034645	0.000000	0.631579
0	0	0005575	0.000000	0.500000
0	0	0051239	0.000000	0.800000
0	0	0050807	0.000000	1.000000
0	0	0008289	0.000000	1.000000
0	0	0031667	0.000000	0.714286
0	0	0044238	0.000000	0.600000
0	0	0035023	0.000000	0.923077
0	0	0044877	0.000000	1.000000
0	0	0031175	0.000000	1.000000
0	0	0008152	0.000000	0.400000
0	0	0003674	0.000000	0.333333
0	0	0044087	0.000000	0.600000
0	0	0005773	0.000000	0.857143
0	0	1901214	0.000000	0.625000
0	0	0015031	0.000000	0.923077
0	0	0032374	0.000000	1.000000
0	0	0030301	0.000000	0.916667
0	0	0009897	0.000000	0.785714
0	0	0044421	0.000000	0.750000
0	0	0050794	0.000000	0.666667
0	0	0005319	0.000000	1.000000
0	0	1990939	0.000000	0.071429
0	0	0044421	0.000000	0.750000
0	0	0051235	0.000000	0.625000
0	0	0046164	0.000000	0.478261
0	0	0006641	0.000000	1.000000
0	0	0051851	0.000000	0.444444
0	0	0006869	0.000000	1.000000
0	0	0008150	0.000000	0.333333
0	0	0050794	0.000000	0.666667
0	0	0001936	0.000000	0.583333
0	0	0006869	0.000000	1.000000
0	0	0043410	0.000000	0.953488
0	0	0005539	0.000000	0.500000
0	0	0034385	0.000000	0.900000
0	0	0019216	0.000000	0.666667
0	0	0055088	0.000000	1.000000
0	0	0005575	0.000000	0.500000
0	0	0005622	0.000000	0.666667
0	0	0048583	0.000000	0.666667
0	0	0055081	0.000000	0.777778
0	0	1990939	0.000000	0.071429
0	0	0045834	0.000000	0.692308
0	0	0019058	0.000000	0.857143
0	0	0007626	0.000000	0.600000
0	0	0005515	0.000000	1.000000
0	0	0071702	0.000000	0.625000
0	0	0034369	0.000000	0.937500
0	0	0015718	0.000000	0.687500
0	0	0032934	0.000000	0.666667
0	0	0044444	0.000000	0.875000
0	0	1900271	0.000000	0.846154
0	0	0050727	0.000000	0.615385
0	0	0046486	0.000000	0.750000
0	0	0002486	0.000000	0.083333
0	0	0071702	0.000000	0.625000
0	0	0051050	0.000000	0.538462
0	0	0043085	0.000000	0.545455
0	0	0019730	0.000000	0.916667
0	0	0048583	0.000000	0.800000
0	0	0098857	0.000000	0.857143
0	0	0022607	0.000000	0.600000
0	0	0003674	0.000000	0.333333
0	0	0070997	0.000000	0.571429
0	0	0042327	0.000000	1.000000
0	0	0120025	0.000000	0.714286
0	0	0043393	0.000000	1.000000
0	0	0005768	0.000000	1.000000
0	0	0060255	0.000000	0.833333
0	0	0002687	0.000000	0.826087
0	0	0071944	0.000000	0.666667
0	0	0008150	0.000000	0.500000
0	0	0008202	0.000000	0.538462
0	0	0009617	0.000000	0.700000
0	0	0009617	0.000000	0.700000
0	0	0044464	0.000000	0.750000
0	0	0005575	0.000000	0.500000
0	0	0007568	0.000000	0.500000
0	0	0050804	0.000000	0.888889
0	0	0048469	0.000000	0.450000
0	0	0008306	0.000000	0.888889
0	0	0048711	0.000000	0.705882
0	0	0033267	0.000000	0.916667
0	0	0048518	0.000000	0.500000
0	0	0065007	0.000000	0.500000
0	0	1902003	0.000000	0.565217
0	0	0031970	0.000000	0.727273
0	0	0001934	0.000000	1.000000
0	0	0033267	0.000000	0.916667
0	0	0012505	0.000000	0.600000
0	0	0032268	0.000000	0.647059
0	0	0044444	0.000000	0.875000
0	0	0071248	0.000000	0.833333
0	0	0033267	0.000000	0.916667
0	0	0010604	0.000000	0.800000
0	0	0007618	0.000000	0.538462
0	0	0043207	0.000000	0.555556
0	0	0071363	0.000000	0.714286
0	0	0014002	0.000000	0.692308
0	0	1903978	0.000000	0.555556
0	0	0060255	0.000000	0.833333
0	0	0003674	0.000000	0.333333
0	0	0071840	0.000000	0.400000
0	0	0051705	0.000000	0.666667
0	0	0019904	0.000000	0.800000
0	0	0048666	0.000000	0.750000
0	0	0005102	0.000000	1.000000
0	0	1901363	0.000000	0.500000
0	0	0006950	0.000000	0.750000
0	0	0036211	0.000000	0.533333
0	0	0097458	0.000000	0.600000
0	0	0009987	0.000000	1.000000
0	0	0019220	0.000000	0.500000
0	0	0007626	0.000000	1.000000
0	0	0005737	0.000000	1.000000
0	0	0008150	0.000000	0.500000
0	0	0005575	0.000000	0.500000
0	0	0007416	0.000000	0.777778
0	0	1901992	0.000000	0.800000
0	0	0071407	0.000000	0.500000
0	0	0010952	0.000000	0.828571
0	0	0045860	0.000000	0.743590
0	0	0099177	0.000000	0.777778
0	0	0050890	0.000000	1.000000
0	0	0007346	0.000000	0.600000
0	0	0008038	0.000000	0.681818
0	0	0010042	0.000000	0.714286
0	0	0010469	0.000000	0.625000
0	0	0006397	0.000000	0.826087
0	0	1900271	0.000000	0.846154
0	0	0071706	0.000000	0.800000
0	0	0005575	0.000000	0.500000
0	0	0048856	0.000000	0.285714
0	0	0010038	0.000000	0.833333
0	0	0098657	0.000000	0.714286
0	0	0060255	0.000000	0.833333
0	0	0044446	0.000000	0.562500
0	0	0042534	0.000000	0.542857
0	0	0071417	0.000000	0.700000
0	0	0001934	0.000000	1.000000
0	0	0050768	0.000000	0.937500
0	0	0071407	0.000000	0.500000
0	0	0099111	0.000000	0.600000
0	0	0005575	0.000000	0.500000
0	0	0005575	0.000000	0.500000
0	0	0044444	0.000000	0.875000
0	0	0001775	0.000000	0.666667
0	0	0050905	0.000000	0.833333
0	0	0048519	0.000000	0.500000
0	0	0007420	0.000000	0.916667
0	0	0044456	0.000000	0.500000
0	0	0006355	0.000000	0.791667
0	0	0044444	0.000000	0.875000
0	0	2000273	0.000000	0.750000
0	0	0048523	0.000000	0.750000
0	0	0061515	0.000000	0.607143
0	0	0001934	0.000000	1.000000
0	0	0007166	0.000000	0.846154
0	0	0007610	0.000000	0.666667
0	0	1902531	0.000000	0.500000
0	0	0005102	0.000000	1.000000
0	0	0005819	0.000000	0.937500
0	0	0043170	0.000000	0.307692
0	0	0003674	0.000000	0.333333
0	0	0008150	0.000000	0.500000
0	0	0005798	0.000000	1.000000
0	0	0043005	0.000000	1.000000
0	0	0044464	0.000000	0.750000
0	0	0006952	0.000000	0.600000
0	0	0120036	0.000000	0.750000
0	0	0005783	0.000000	0.928571
0	0	0043005	0.000000	1.000000
0	0	0030027	0.000000	0.555556
0	0	0040008	0.000000	0.500000
0	0	0061564	0.000000	0.952381
0	0	0031399	0.000000	0.705882
0	0	0006874	0.000000	0.904762
0	0	0061135	0.000000	0.475000
0	0	0001819	0.000000	0.333333
0	0	0044087	0.000000	0.500000
0	0	0044464	0.000000	0.750000
0	0	0019730	0.000000	0.916667
0	0	1900271	0.000000	0.846154
0	0	0005488	0.000000	0.666667
0	0	0055070	0.000000	0.578947
0	0	0009966	0.000000	0.545455
0	0	0005768	0.000000	1.000000
0	0	0031224	0.000000	0.800000
0	0	0003008	0.000000	0.600000
0	0	0045408	0.000000	0.545455
0	0	0005575	0.000000	0.500000
0	0	0008574	0.000000	0.066667
0	0	0005388	0.000000	0.081633
0	0	0048518	0.000000	0.500000
0	0	0050722	0.000000	0.540541
0	0	0032872	0.000000	0.592593
0	0	0007611	0.000000	1.000000
0	0	0065009	0.000000	0.600000
0	0	0051247	0.000000	1.000000
0	0	0048668	0.000000	0.973684
0	0	0048167	0.000000	0.833333
0	0	0047134	0.000000	0.090909
0	0	0006959	0.000000	0.500000
0	0	0015272	0.000000	0.088889
0	0	0042108	0.000000	0.878788
0	0	0007610	0.000000	0.666667
0	0	0043168	0.000000	0.222222
0	0	0030879	0.000000	0.500000
0	0	0043174	0.000000	0.772727
0	0	0044424	0.000000	0.625000
0	0	0031981	0.000000	0.944444
0	0	0009112	0.000000	0.842105
0	0	0046084	0.000000	0.868421
0	0	0071375	0.000000	0.916667
0	0	0046886	0.000000	0.085714
0	0	0002060	0.000000	0.875000
0	0	0009152	0.000000	0.733333
0	0	0016757	0.000000	0.571429
0	0	0050925	0.000000	0.066667
0	0	1904193	0.000000	0.062500
0	0	1900182	0.000000	0.076923
0	0	0050896	0.000000	0.285714
0	0	0009166	0.000000	0.909091
0	0	0019637	0.000000	0.538462
0	0	0043229	0.000000	0.700000
0	0	0033500	0.000000	0.857143
0	0	1901910	0.000000	0.703704
0	0	0006753	0.000000	0.947368
0	0	0016462	0.000000	0.857143
0	0	0016817	0.000000	0.571429
0	0	0009166	0.000000	0.909091
0	0	0016818	0.000000	0.714286
0	0	0033265	0.000000	0.076923
0	0	0006796	0.000000	0.461538
0	0	0016462	0.000000	0.857143
0	0	0044424	0.000000	0.833333
0	0	0004551	0.000000	0.875000
0	0	0048878	0.000000	0.833333
0	0	0010667	0.000000	0.090909
0	0	0014012	0.000000	0.085714
0	0	0003274	0.000000	0.034483
0	0	0006950	0.000000	0.500000
0	0	0022414	0.000000	0.375000
0	0	0005575	0.000000	0.500000
0	0	0071944	0.000000	0.666667
0	0	0035295	0.000000	0.428571
0	0	0010033	0.000000	0.666667
0	0	0071248	0.000000	0.833333
0	0	0005615	0.000000	0.400000
0	0	0016021	0.000000	1.000000
0	0	0071702	0.000000	0.571429
0	0	0031410	0.000000	1.000000
0	0	0043231	0.000000	0.642857
0	0	0043434	0.000000	0.916667
0	0	0008154	0.000000	0.647059
0	0	0010038	0.000000	0.833333
0	0	0048878	0.000000	0.833333
0	0	0016020	0.000000	1.000000
0	0	0008150	0.000000	0.333333
0	0	0005488	0.000000	0.666667
0	0	1901700	0.000000	0.428571
0	0	0010038	0.000000	0.833333
0	0	0006970	0.000000	0.833333
0	0	0009414	0.000000	1.000000
0	0	0044444	0.000000	0.857143
0	0	0044424	0.000000	0.833333
0	0	0032535	0.000000	0.666667
0	0	0003091	0.000000	0.684211
0	0	0098791	0.000000	0.947368
0	0	0031302	0.000000	0.903226
0	0	0046688	0.000000	0.714286
0	0	0031410	0.000000	1.000000
0	0	0008219	0.000000	0.600000
0	0	0006950	0.000000	0.500000
0	0	0044464	0.000000	0.500000
0	0	0005575	0.000000	0.500000
0	0	0031224	0.000000	0.800000
0	0	0008092	0.000000	0.800000
0	0	0043269	0.000000	0.500000
0	0	0006833	0.000000	1.000000
0	0	0005768	0.000000	0.937500
0	0	0015318	0.000000	0.750000
0	0	0000323	0.000000	0.928571
0	0	0044440	0.000000	0.750000
0	0	0042044	0.000000	0.833333
0	0	0012505	0.000000	0.428571
0	0	0071042	0.000000	0.058824
0	0	0006950	0.000000	0.500000
0	0	0098590	0.000000	0.900000
0	0	0005488	0.000000	0.666667
0	0	0006532	0.000000	0.062500
0	0	0032968	0.000000	0.083333
0	0	0015166	0.000000	0.736842
0	0	0006400	0.000000	0.074074
0	0	0006970	0.000000	0.625000
0	0	0015267	0.000000	0.833333
0	0	0071396	0.000000	0.571429
0	0	0070741	0.000000	0.500000
0	0	0034097	0.000000	0.416667
0	0	0005372	0.000000	0.750000
0	0	0007600	0.000000	0.714286
0	0	0001817	0.000000	0.833333
0	0	0051259	0.000000	0.900000
0	0	0031224	0.000000	0.800000
0	0	0015669	0.000000	0.571429
0	0	0031960	0.000000	0.909091
0	0	0042592	0.000000	0.666667
0	0	0005575	0.000000	0.500000
0	0	0044425	0.000000	0.666667
0	0	0001817	0.000000	0.833333
0	0	0098590	0.000000	0.900000
0	0	0120038	0.000000	0.500000
0	0	0044464	0.000000	0.500000
0	0	0009749	0.000000	0.333333
0	0	0009986	0.000000	0.428571
0	0	0003014	0.000000	0.375000
0	0	0048523	0.000000	0.750000
0	0	0030054	0.000000	0.666667
0	0	0050896	0.000000	0.500000
0	0	0022414	0.000000	0.375000
0	0	0044425	0.000000	0.666667
0	0	0044424	0.000000	0.833333
0	0	0045178	0.000000	0.428571
0	0	0005515	0.000000	1.000000
0	0	0071345	0.000000	0.833333
0	0	0004438	0.000000	0.083333
0	0	0005886	0.000000	1.000000
0	0	0051234	0.000000	0.500000
0	0	0005575	0.000000	0.500000
0	0	0005488	0.000000	0.666667
0	0	0032652	0.000000	0.714286
0	0	0006304	0.000000	0.076923
0	0	1905188	0.000000	0.090909
0	0	0072273	0.000000	0.083333
0	0	0044464	0.000000	0.500000
0	0	0044427	0.000000	0.520000
0	0	0010467	0.000000	0.166667
0	0	0003674	0.000000	0.333333
0	0	0060255	0.000000	0.833333
0	0	0007610	0.000000	0.333333
0	0	0071396	0.000000	0.555556
0	0	0016604	0.000000	0.952381
0	0	0010557	0.000000	0.631579
0	0	0005515	0.000000	1.000000
0	0	0009887	0.000000	0.818182
0	0	0009967	0.000000	0.875000
0	0	0097458	0.000000	0.500000
0	0	0060405	0.000000	0.583333
0	0	0048513	0.000000	0.750000
0	0	0005575	0.000000	0.500000
0	0	0045892	0.000000	1.000000
0	0	0007165	0.000000	0.909091
0	0	0019953	0.000000	0.857143
0	0	0042127	0.000000	0.625000
0	0	1901652	0.000000	0.666667
0	0	0038023	0.000000	0.200000
0	0	0030154	0.000000	0.400000
0	0	0036094	0.000000	0.500000
0	0	0019904	0.000000	1.000000
0	0	0032354	0.000000	0.500000
0	0	1903507	0.000000	0.828571
0	0	0000977	0.000000	0.875000
0	0	0005515	0.000000	1.000000
0	0	0032870	0.000000	0.750000
0	0	0060179	0.000000	0.875000
0	0	0010468	0.000000	1.000000
0	0	0051129	0.000000	0.600000
0	0	1903506	0.000000	0.842105
0	0	0043501	0.000000	0.727273
0	0	0097447	0.000000	0.750000
0	0	0043229	0.000000	0.700000
0	0	0006359	0.000000	0.950000
0	0	0065009	0.000000	0.750000
0	0	0009968	0.000000	0.583333
0	0	0048729	0.000000	0.666667
0	0	0097159	0.000000	0.500000
0	0	0045937	0.000000	0.875000
0	0	0043009	0.000000	0.888889
0	0	0005488	0.000000	0.666667
0	0	0048232	0.000000	0.916667
0	0	0005488	0.000000	0.666667
0	0	0006357	0.000000	1.000000
0	0	0005245	0.000000	0.035088
0	0	0003006	0.000000	0.500000
0	0	0097159	0.000000	0.500000
0	0	0010628	0.000000	1.000000
0	0	0014070	0.000000	0.500000
0	0	0005488	0.000000	0.666667
0	0	0022414	0.000000	0.428571
0	0	0005488	0.000000	0.666667
0	0	0050793	0.000000	0.666667
0	0	0035112	0.000000	0.809524
0	0	0038023	0.000000	0.200000
0	0	0042127	0.000000	0.625000
0	0	0007618	0.000000	0.875000
0	0	0019222	0.000000	0.666667
0	0	0008217	0.000000	0.888889
0	0	0003006	0.000000	0.500000
0	0	0007275	0.000000	0.714286
0	0	0005488	0.000000	0.666667
0	0	0071944	0.000000	0.666667
0	0	0007275	0.000000	0.714286
0	0	0003677	0.000000	1.000000
0	0	0032501	0.000000	0.333333
0	0	0003006	0.000000	0.500000
0	0	0042127	0.000000	0.625000
0	0	0035295	0.000000	0.625000
0	0	0048522	0.000000	0.750000
0	0	0050679	0.000000	0.800000
0	0	0018993	0.000000	0.833333
0	0	0009725	0.000000	0.600000
0	0	0005488	0.000000	0.666667
0	0	0060601	0.000000	0.615385
0	0	0099087	0.000000	0.047619
0	0	0022607	0.000000	0.666667
0	0	0002064	0.000000	0.611111
0	0	0022414	0.000000	0.428571
0	0	0008150	0.000000	0.500000
0	0	0032502	0.000000	0.333333
0	0	0003156	0.000000	0.642857
0	0	0030518	0.000000	0.965517
0	0	0035258	0.000000	0.833333
0	0	0033145	0.000000	0.888889
0	0	0043408	0.000000	0.536585
0	0	0010647	0.000000	0.600000
0	0	0030229	0.000000	0.076923
0	0	0051091	0.000000	0.960000
0	0	0005488	0.000000	0.666667
0	0	0046525	0.000000	0.076923
0	0	0030850	0.000000	0.789474
0	0	0006355	0.000000	1.000000
0	0	1903827	0.000000	0.700000
0	0	0140296	0.000000	0.800000
0	0	0045944	0.000000	1.000000
0	0	0035964	0.000000	0.884615
0	0	0044424	0.000000	0.625000
0	0	0048193	0.000000	0.857143
0	0	0030120	0.000000	0.769231
0	0	0012505	0.000000	0.333333
0	0	0016192	0.000000	0.714286
0	0	0060216	0.000000	0.055556
0	0	0008047	0.000000	0.588235
0	0	0072268	0.000000	0.047619
0	0	0098791	0.000000	0.947368
0	0	0017136	0.000000	0.086207
0	0	0035268	0.000000	0.037037
0	0	0042221	0.000000	0.750000
0	0	0044444	0.000000	0.857143
0	0	0008219	0.000000	0.600000
0	0	0009064	0.000000	0.937500
0	0	2000665	0.000000	0.739130
0	0	0048513	0.000000	0.636364
0	0	0034284	0.000000	0.777778
0	0	0046872	0.000000	0.714286
0	0	0006950	0.000000	0.600000
0	0	0022414	0.000000	0.272727
0	0	0070233	0.000000	0.900000
0	0	0034097	0.000000	0.571429
0	0	0050704	0.000000	0.904762
0	0	0001101	0.000000	0.600000
0	0	2001023	0.000000	0.384615
0	0	0031348	0.000000	0.529412
0	0	0050896	0.000000	0.500000
0	0	0048584	0.000000	0.375000
0	0	0035295	0.000000	0.600000
0	0	0032768	0.000000	0.500000
0	0	0071396	0.000000	0.571429
0	0	0001505	0.000000	0.285714
0	0	0035690	0.000000	0.500000
0	0	0003674	0.000000	0.333333
0	0	1904467	0.000000	0.708333
0	0	0003008	0.000000	0.500000
0	0	0050896	0.000000	0.500000
0	0	0071640	0.000000	0.583333
0	0	0006950	0.000000	0.600000
0	0	0016813	0.000000	0.833333
0	0	0046642	0.000000	0.900000
0	0	0006937	0.000000	0.583333
0	0	0034097	0.000000	0.571429
0	0	0006950	0.000000	0.600000
0	0	0032700	0.000000	0.571429
0	0	0019222	0.000000	0.444444
0	0	0097119	0.000000	0.090909
0	0	0005488	0.000000	0.666667
0	0	0001818	0.000000	0.666667
0	0	0010033	0.000000	0.666667
0	0	0035295	0.000000	0.600000
0	0	0001818	0.000000	0.666667
0	0	0042221	0.000000	0.750000
0	0	0032680	0.000000	0.583333
0	0	0010038	0.000000	0.833333
0	0	1901700	0.000000	0.600000
0	0	0006591	0.000000	0.823529
0	0	0050776	0.000000	0.500000
0	0	0042221	0.000000	0.750000
0	0	0044464	0.000000	0.500000
0	0	0043259	0.000000	0.066667
0	0	0002486	0.000000	0.080000
0	0	0042568	0.000000	0.076923
0	0	0043227	0.000000	0.300000
0	0	0065009	0.000000	0.500000
0	0	0044424	0.000000	0.833333
0	0	0031981	0.000000	0.944444
0	0	0003674	0.000000	0.333333
0	0	0043547	0.000000	1.000000
0	0	0098657	0.000000	0.625000
0	0	0005737	0.000000	1.000000
0	0	0044444	0.000000	0.875000
0	0	0019904	0.000000	0.800000
0	0	1902339	0.000000	0.086957
0	0	0003350	0.000000	0.050000
0	0	0051336	0.000000	0.833333
0	0	0032000	0.000000	0.062500
0	0	0032801	0.000000	0.055556
0	0	0007010	0.000000	0.750000
0	0	0044444	0.000000	0.875000
0	0	0043547	0.000000	0.588235
0	0	0005488	0.000000	0.500000
0	0	0005088	0.000000	0.866667
0	0	0043229	0.000000	0.700000
0	0	0044424	0.000000	0.833333
0	0	0071501	0.000000	0.166667
0	0	0016575	0.000000	0.742857
0	0	0044428	0.000000	0.769231
0	0	0051020	0.000000	0.500000
0	0	0072197	0.000000	0.045455
0	0	0035987	0.000000	0.083333
0	0	0051492	0.000000	0.625000
0	0	0043228	0.000000	0.272727
0	0	0015677	0.000000	0.058824
0	0	0007502	0.000000	0.052632
0	0	0017048	0.000000	1.000000
0	0	0005575	0.000000	0.500000
0	0	0098722	0.000000	0.240000
0	0	1901880	0.000000	0.500000
0	0	0044424	0.000000	0.833333
0	0	0043226	0.000000	0.500000
0	0	0001819	0.000000	0.800000
0	0	0050730	0.000000	0.548387
0	0	0050769	0.000000	0.937500
0	0	0001726	0.000000	0.388889
0	0	0017016	0.000000	0.875000
0	0	0045893	0.000000	0.944444
0	0	0014069	0.000000	1.000000
0	0	1902531	0.000000	0.750000
0	0	0017048	0.000000	1.000000
0	0	0099513	0.000000	0.894737
0	0	0010721	0.000000	0.400000
0	0	0032989	0.000000	0.900000
0	0	0008092	0.000000	0.750000
0	0	0030036	0.000000	0.800000
0	0	0005575	0.000000	0.500000
0	0	0044430	0.000000	0.812500
0	0	1903557	0.000000	0.833333
0	0	0030425	0.000000	0.923077
0	0	0003674	0.000000	0.333333
0	0	0032963	0.000000	0.083333
0	0	0050767	0.000000	0.733333
0	0	0019732	0.000000	0.054054
0	0	0032279	0.000000	0.400000
0	0	0044297	0.000000	0.571429
0	0	0006403	0.000000	0.076923
0	0	0031333	0.000000	0.647059
0	0	0048365	0.000000	1.000000
0	0	0051293	0.000000	0.692308
0	0	0043229	0.000000	0.700000
0	0	1901653	0.000000	0.818182
0	0	0044093	0.000000	0.187500
0	0	0019068	0.000000	0.062500
0	0	0034728	0.000000	0.625000
0	0	0009653	0.000000	0.333333
0	0	0044428	0.000000	0.722222
0	0	0048844	0.000000	0.761905
0	0	0044424	0.000000	0.714286
0	0	0055017	0.000000	0.818182
0	0	0048513	0.000000	0.777778
0	0	2000145	0.000000	0.533333
0	0	0003674	0.000000	0.250000
0	0	0006355	0.000000	0.527778
0	0	0048856	0.000000	0.375000
0	0	0042127	0.000000	0.625000
0	0	0002374	0.000000	0.062500
0	0	0065008	0.000000	0.750000
0	0	0051654	0.000000	0.083333
0	0	0070966	0.000000	0.090909
0	0	0003365	0.000000	0.076923
0	0	0016020	0.000000	0.333333
0	0	0048731	0.000000	0.750000
0	0	0005575	0.000000	0.142857
0	0	0060322	0.000000	0.363636
0	0	0003676	0.000000	0.833333
0	0	0061629	0.000000	0.750000
0	0	0050794	0.000000	0.500000
0	0	0009725	0.000000	0.600000
0	0	0043229	0.000000	0.700000
0	0	0042127	0.000000	0.625000
0	0	0042221	0.000000	0.750000
0	0	0045944	0.000000	1.000000
0	0	0000987	0.000000	0.812500
0	0	0050896	0.000000	0.500000
0	0	0043067	0.000000	0.500000
0	0	0042221	0.000000	0.750000
0	0	0005488	0.000000	0.666667
0	0	0140110	0.000000	0.250000
0	0	0006355	0.000000	1.000000
0	0	0010628	0.000000	0.294118
0	0	0006357	0.000000	0.950000
0	0	0010468	0.000000	0.315789
0	0	0009792	0.000000	0.777778
0	0	0005488	0.000000	0.666667
0	0	0098789	0.000000	0.058824
0	0	0035964	0.000000	0.064516
0	0	0008236	0.000000	0.054054
0	0	0016556	0.000000	0.074074
0	0	0005575	0.000000	0.500000
0	0	0005515	0.000000	1.000000
0	0	0005515	0.000000	1.000000
0	0	0007600	0.000000	0.714286
0	0	0005515	0.000000	1.000000
0	0	0097458	0.000000	0.800000
0	0	0098657	0.000000	0.714286
0	0	0003674	0.000000	0.333333
0	0	0042325	0.000000	0.562500
0	0	0008047	0.000000	0.090909
0	0	0009966	0.000000	0.571429
0	0	0097458	0.000000	0.800000
0	0	0098974	0.000000	0.055556
0	0	0036258	0.000000	0.052632
0	0	0004177	0.000000	0.052632
0	0	0051346	0.000000	0.666667
0	0	0031396	0.000000	0.666667
0	0	0050794	0.000000	0.444444
0	0	0005102	0.000000	1.000000
0	0	0032680	0.000000	0.583333
0	0	0098794	0.000000	0.500000
0	0	0016192	0.000000	0.714286
0	0	0032652	0.000000	0.500000
0	0	0043270	0.000000	0.750000
0	0	0002029	0.000000	0.730769
0	0	0001817	0.000000	0.500000
0	0	0019900	0.000000	0.800000
0	0	0023051	0.000000	0.444444
0	0	0005515	0.000000	1.000000
0	0	0001664	0.000000	1.000000
0	0	0005488	0.000000	0.666667
0	0	0031400	0.000000	0.840000
0	0	0005488	0.000000	0.666667
0	0	0032279	0.000000	0.333333
0	0	0044444	0.000000	0.875000
0	0	0003674	0.000000	0.333333
0	0	0050780	0.000000	0.857143
0	0	0019900	0.000000	0.800000
0	0	0001934	0.000000	1.000000
0	0	0002716	0.000000	0.793103
0	0	0005102	0.000000	1.000000
0	0	0001932	0.000000	1.000000
0	0	0044309	0.000000	0.470588
0	0	0001664	0.000000	1.000000
0	0	0031623	0.000000	1.000000
0	0	0003674	0.000000	0.333333
0	0	0044389	0.000000	0.833333
0	0	0005515	0.000000	1.000000
0	0	0007167	0.000000	0.769231
0	0	0031701	0.000000	1.000000
0	0	0043410	0.000000	0.953488
0	0	0031399	0.000000	0.750000
0	0	0031328	0.000000	0.500000
0	0	0044424	0.000000	0.833333
0	0	0003674	0.000000	0.333333
0	0	0044459	0.000000	0.800000
0	0	0007186	0.000000	1.000000
0	0	0043229	0.000000	0.777778
0	0	1902533	0.000000	0.888889
0	0	0005488	0.000000	0.666667
0	0	0033674	0.000000	0.615385
0	0	0010656	0.000000	0.875000
0	0	0031401	0.000000	0.840000
0	0	0050961	0.000000	0.888889
0	0	0031396	0.000000	0.666667
0	0	0006511	0.000000	0.925926
0	0	0005737	0.000000	1.000000
0	0	0005488	0.000000	0.666667
0	0	0060255	0.000000	0.500000
0	0	0051155	0.000000	0.482759
0	0	0033143	0.000000	0.900000
0	0	0048519	0.000000	0.400000
0	0	0002683	0.000000	0.333333
0	0	0032446	0.000000	0.944444
0	0	0043227	0.000000	0.333333
0	0	0005515	0.000000	1.000000
0	0	0050804	0.000000	0.545455
0	0	0044464	0.000000	0.500000
0	0	0006897	0.000000	1.000000
0	0	0097659	0.000000	0.838710
0	0	0031690	0.000000	0.857143
0	0	0001818	0.000000	0.800000
0	0	0048513	0.000000	0.636364
0	0	0090199	0.000000	0.533333
0	0	0070887	0.000000	0.375000
0	0	2000117	0.000000	0.804878
0	0	0010604	0.000000	0.800000
0	0	1901215	0.000000	0.625000
0	0	0019035	0.000000	0.076923
0	0	0044444	0.000000	0.875000
0	0	0008344	0.000000	0.750000
0	0	0032965	0.000000	0.583333
0	0	0043065	0.000000	0.857143
0	0	0044444	0.000000	0.875000
0	0	0005488	0.000000	0.666667
0	0	0032981	0.000000	0.086957
0	0	0000026	0.000000	0.080000
0	0	0007129	0.000000	0.072727
0	0	0016020	0.000000	0.400000
0	0	0008150	0.000000	0.333333
0	0	0044421	0.000000	0.750000
0	0	0046872	0.000000	0.833333
0	0	0008484	0.000000	1.000000
0	0	0097223	0.000000	0.428571
0	0	0012505	0.000000	0.428571
0	0	0000323	0.000000	0.928571
0	0	0042221	0.000000	0.600000
0	0	0042221	0.000000	0.600000
0	0	0042493	0.000000	0.500000
0	0	0048856	0.000000	0.375000
0	0	0061919	0.000000	0.375000
0	0	0009988	0.000000	0.307692
0	0	0009897	0.000000	0.785714
0	0	0016788	0.000000	0.800000
0	0	0044425	0.000000	0.600000
0	0	0050896	0.000000	0.666667
0	0	0070863	0.000000	0.041667
0	0	0005622	0.000000	0.666667
0	0	0034501	0.000000	0.076923
0	0	0060829	0.000000	0.034483
0	0	0050925	0.000000	0.062500
0	0	0006805	0.000000	0.611111
0	0	0043231	0.000000	0.750000
0	0	0008152	0.000000	0.666667
0	0	0008152	0.000000	0.666667
0	0	0016741	0.000000	0.444444
0	0	0008168	0.000000	0.888889
0	0	0050896	0.000000	0.500000
0	0	0008168	0.000000	0.888889
0	0	0044424	0.000000	0.625000
0	0	0003350	0.000000	0.058824
0	0	0008757	0.000000	1.000000
0	0	0030097	0.000000	0.076923
0	0	0043537	0.000000	0.040000
0	0	0032515	0.000000	0.024390
0	0	0050794	0.000000	0.500000
0	0	0097659	0.000000	0.866667
0	0	0033554	0.000000	0.857143
0	0	0045893	0.000000	0.944444
0	0	0005488	0.000000	0.666667
0	0	0050896	0.000000	0.666667
0	0	0043227	0.000000	0.300000
0	0	0034968	0.000000	0.968750
0	0	0003676	0.000000	0.625000
0	0	0034708	0.000000	0.375000
0	0	0044424	0.000000	0.500000
0	0	0048645	0.000000	0.076923
0	0	0034401	0.000000	0.590909
0	0	0021798	0.000000	0.052632
0	0	0005488	0.000000	0.666667
0	0	0016279	0.000000	0.717391
0	0	0044428	0.000000	0.769231
0	0	0003674	0.000000	0.333333
0	0	0000790	0.000000	0.925926
0	0	0034708	0.000000	0.375000
0	0	0021555	0.000000	0.034483
0	0	0044451	0.000000	0.947368
0	0	0036024	0.000000	0.071429
0	0	0005488	0.000000	0.666667
0	0	0034660	0.000000	0.941176
0	0	0005737	0.000000	1.000000
0	0	0043186	0.000000	0.947368
0	0	0007276	0.000000	0.833333
0	0	0007276	0.000000	0.833333
0	0	0005622	0.000000	0.666667
0	0	0022412	0.000000	0.368421
0	0	0086072	0.000000	0.078947
0	0	0048468	0.000000	0.368421
0	0	0071371	0.000000	0.068966
0	0	0036403	0.000000	0.083333
0	0	0042770	0.000000	0.066667
0	0	0044464	0.000000	0.500000
0	0	0009065	0.000000	0.757576
0	0	0043229	0.000000	0.700000
0	0	0005488	0.000000	0.666667
0	0	0036211	0.000000	0.344828
0	0	0016746	0.000000	0.166667
0	0	0032456	0.000000	0.031250
0	0	0051603	0.000000	0.956522
0	0	0051960	0.000000	0.034483
0	0	0045600	0.000000	0.029412
0	0	0042692	0.000000	0.068966
0	0	0010629	0.000000	0.285714
0	0	0045892	0.000000	1.000000
0	0	0031937	0.000000	0.780488
0	0	0044728	0.000000	0.826087
0	0	0065007	0.000000	0.500000
0	0	0044428	0.000000	0.769231
0	0	0060260	0.000000	0.846154
0	0	0006355	0.000000	0.730769
0	0	0016462	0.000000	0.750000
0	0	0001821	0.000000	0.058824
0	0	0044451	0.000000	0.950000
0	0	0031647	0.000000	1.000000
0	0	0005737	0.000000	0.750000
0	0	1903507	0.000000	0.878788
0	0	0043229	0.000000	0.700000
0	0	0008157	0.000000	0.071429
0	0	0030855	0.000000	0.083333
0	0	0021785	0.000000	0.031746
0	0	0005575	0.000000	0.142857
0	0	0044424	0.000000	0.625000
0	0	0005488	0.000000	0.666667
0	0	0006464	0.000000	0.555556
0	0	1990234	0.000000	0.500000
0	0	0005575	0.000000	0.500000
0	0	0009056	0.000000	0.375000
0	0	0016740	0.000000	0.750000
0	0	0042594	0.000000	0.466667
0	0	0035069	0.000000	0.619048
0	0	0061912	0.000000	0.900000
0	0	1905037	0.000000	0.777778
0	0	0006914	0.000000	1.000000
0	0	0044444	0.000000	0.875000
0	0	0030072	0.000000	0.088235
0	0	0005773	0.000000	0.923077
0	0	1902233	0.000000	0.020833
0	0	0005575	0.000000	0.500000
0	0	0044248	0.000000	0.750000
0	0	1904472	0.000000	0.026316
0	0	1902751	0.000000	0.047619
0	0	0006996	0.000000	0.277778
0	0	0044267	0.000000	0.750000
0	0	0035069	0.000000	0.619048
0	0	0031323	0.000000	0.666667
0	0	0008233	0.000000	0.875000
0	0	0043170	0.000000	0.444444
0	0	0008234	0.000000	1.000000
0	0	0055038	0.000000	0.000000
0	0	0009056	0.000000	0.375000
0	0	0150034	0.000000	0.000000
0	0	0036033	0.000000	0.052632
0	0	0042147	0.000000	0.055556
0	0	0070011	0.000000	0.937500
0	0	0070011	0.000000	0.937500
0	0	0051247	0.000000	0.764706
0	0	0043170	0.000000	0.444444
0	0	0008233	0.000000	1.000000
0	0	0042594	0.000000	0.466667
0	0	0140096	0.000000	0.214286
0	0	0061919	0.000000	0.375000
0	0	0044424	0.000000	0.833333
0	0	0003674	0.000000	0.333333
0	0	0006996	0.000000	0.277778
0	0	0036211	0.000000	0.727273
0	0	0061890	0.000000	0.062500
0	0	0140009	0.000000	0.041667
0	0	0086073	0.000000	0.088235
0	0	0007204	0.000000	0.074074
0	0	0070011	0.000000	0.937500
0	0	0061919	0.000000	0.375000
0	0	0140096	0.000000	0.214286
0	0	0044238	0.000000	0.333333
0	0	0070925	0.000000	0.444444
0	0	0004175	0.000000	0.888889
0	0	0005575	0.000000	0.500000
0	0	1904467	0.000000	0.037037
0	0	0045322	0.000000	0.047619
0	0	1900020	0.000000	0.020000
0	0	0001222	0.000000	0.052632
0	0	0002440	0.000000	0.750000
0	0	0008219	0.000000	0.600000
0	0	0010259	0.000000	0.875000
0	0	0070192	0.000000	1.000000
0	0	0006468	0.000000	1.000000
0	0	0048513	0.000000	0.777778
0	0	0005575	0.000000	0.333333
0	0	0031334	0.000000	0.857143
0	0	0006355	0.000000	0.527778
0	0	0003674	0.000000	0.333333
0	0	0009987	0.000000	0.400000
0	0	0048609	0.000000	0.545455
0	0	0150077	0.000000	0.600000
0	0	0010212	0.000000	1.000000
0	0	0007568	0.000000	0.428571
0	0	0048522	0.000000	0.600000
0	0	0005488	0.000000	0.666667
0	0	0071479	0.000000	0.846154
0	0	0002200	0.000000	0.615385
0	0	0060249	0.000000	0.250000
0	0	0007292	0.000000	1.000000
0	0	0031329	0.000000	0.888889
0	0	0010942	0.000000	0.800000
0	0	0048534	0.000000	0.833333
0	0	0044428	0.000000	0.769231
0	0	0008334	0.000000	0.560000
0	0	1902402	0.000000	0.711538
0	0	0006974	0.000000	1.000000
0	0	0032006	0.000000	0.500000
0	0	0008150	0.000000	0.500000
0	0	0032206	0.000000	0.933333
0	0	0006468	0.000000	1.000000
0	0	0044430	0.000000	0.866667
0	0	0016301	0.000000	1.000000
0	0	0050789	0.000000	0.600000
0	0	0032205	0.000000	0.933333
0	0	0006974	0.000000	1.000000
0	0	0048518	0.000000	0.666667
0	0	0006464	0.000000	0.789474
0	0	0031981	0.000000	0.944444
0	0	0050896	0.000000	0.400000
0	0	0008150	0.000000	0.500000
0	0	0140013	0.000000	0.687500
0	0	0043523	0.000000	0.562500
0	0	0052742	0.000000	0.684211
0	0	0010468	0.000000	0.600000
0	0	0016310	0.000000	0.583333
0	0	0071229	0.000000	0.500000
0	0	0060255	0.000000	0.500000
0	0	0016772	0.000000	0.333333
0	0	0033554	0.000000	0.857143
0	0	0012501	0.000000	0.800000
0	0	0071173	0.000000	0.600000
0	0	0006259	0.000000	0.727273
0	0	1904356	0.000000	0.739130
0	0	0140096	0.000000	0.200000
0	0	1901798	0.000000	0.750000
0	0	0050794	0.000000	0.800000
0	0	0008406	0.000000	0.833333
0	0	0003006	0.000000	0.277778
0	0	0006950	0.000000	0.428571
0	0	0043068	0.000000	0.833333
0	0	0003674	0.000000	0.333333
0	0	0009057	0.000000	0.466667
0	0	0018105	0.000000	1.000000
0	0	0044446	0.000000	0.600000
0	0	0015813	0.000000	0.090909
0	0	0001934	0.000000	0.707317
0	0	0003674	0.000000	0.333333
0	0	0032210	0.000000	1.000000
0	0	0007281	0.000000	0.826087
0	0	0031331	0.000000	0.560000
0	0	0016301	0.000000	1.000000
0	0	0051234	0.000000	0.428571
0	0	0051935	0.000000	0.069444
0	0	0006950	0.000000	0.428571
0	0	0000725	0.000000	0.923077
0	0	0051276	0.000000	0.461538
0	0	0048513	0.000000	0.777778
0	0	0030334	0.000000	0.600000
0	0	0050672	0.000000	0.846154
0	0	0009952	0.000000	0.555556
0	0	0005622	0.000000	0.666667
0	0	0008150	0.000000	0.500000
0	0	0043229	0.000000	0.700000
0	0	1903280	0.000000	0.088889
0	0	1905056	0.000000	0.067416
0	0	0044424	0.000000	0.833333
0	0	0005737	0.000000	1.000000
0	0	0006915	0.000000	0.714286
0	0	0005515	0.000000	1.000000
0	0	0008150	0.000000	0.250000
0	0	0043227	0.000000	0.300000
0	0	0044428	0.000000	0.769231
0	0	0019900	0.000000	0.714286
0	0	0048609	0.000000	0.500000
0	0	0048513	0.000000	0.625000
0	0	0045892	0.000000	0.945946
0	0	0008152	0.000000	0.333333
0	0	0003674	0.000000	0.333333
0	0	0005488	0.000000	0.666667
0	0	0044446	0.000000	0.583333
0	0	0006928	0.000000	0.400000
0	0	0097159	0.000000	0.500000
0	0	0060284	0.000000	0.304348
0	0	0005623	0.000000	0.500000
0	0	0031667	0.000000	0.714286
0	0	0005515	0.000000	1.000000
0	0	0008150	0.000000	0.250000
0	0	1903507	0.000000	0.878788
0	0	0008150	0.000000	0.250000
0	0	0017002	0.000000	0.083333
0	0	0032501	0.000000	0.333333
0	0	0140110	0.000000	0.250000
0	0	0070164	0.000000	0.093750
0	0	0043140	0.000000	0.068966
0	0	0006096	0.000000	0.038835
0	0	0048598	0.000000	0.421053
0	0	0045893	0.000000	0.944444
0	0	0060284	0.000000	0.304348
0	0	0003676	0.000000	0.833333
0	0	0009987	0.000000	0.400000
0	0	0032502	0.000000	0.400000
0	0	0048856	0.000000	0.333333
0	0	0009987	0.000000	0.400000
0	0	0030154	0.000000	1.000000
0	0	0097485	0.000000	0.875000
0	0	0003676	0.000000	0.833333
0	0	0060113	0.000000	0.684211
0	0	0000987	0.000000	0.812500
0	0	0003677	0.000000	1.000000
0	0	0043227	0.000000	0.300000
0	0	0045633	0.000000	0.944444
0	0	0048513	0.000000	0.700000
0	0	0001708	0.000000	0.714286
0	0	0048664	0.000000	0.764706
0	0	0005488	0.000000	0.666667
0	0	0050769	0.000000	0.937500
0	0	0001216	0.000000	0.904762
0	0	0016477	0.000000	0.421053
0	0	0016165	0.000000	0.083333
0	0	0045607	0.000000	0.793103
0	0	0000738	0.000000	0.062500
0	0	0043067	0.000000	0.500000
0	0	0071205	0.000000	0.076923
0	0	0030898	0.000000	0.083333
0	0	0044444	0.000000	0.538462
0	0	0044464	0.000000	0.500000
0	0	0034204	0.000000	0.727273
0	0	0005548	0.000000	0.500000
0	0	0045747	0.000000	0.055556
0	0	0030318	0.000000	0.068966
0	0	1902037	0.000000	0.046512
0	0	0051983	0.000000	0.080000
0	0	0043167	0.000000	0.500000
0	0	0034204	0.000000	0.727273
0	0	0051234	0.000000	0.500000
0	0	0031224	0.000000	0.800000
0	0	0005548	0.000000	0.500000
0	0	0032559	0.000000	0.722222
0	0	2000065	0.000000	0.048387
0	0	0043378	0.000000	0.030769
0	0	0001773	0.000000	0.083333
0	0	0071944	0.000000	0.666667
0	0	2000586	0.000000	0.066667
0	0	0044444	0.000000	0.538462
0	0	0003674	0.000000	0.333333
0	0	0016311	0.000000	0.538462
0	0	0035639	0.000000	0.444444
0	0	0099132	0.000000	0.600000
0	0	0008016	0.000000	0.777778
0	0	0046872	0.000000	0.714286
0	0	0006942	0.000000	0.666667
0	0	0042562	0.000000	0.500000
0	0	0005515	0.000000	1.000000
0	0	0016020	0.000000	1.000000
0	0	0055085	0.000000	0.833333
0	0	0006941	0.000000	0.545455
0	0	0016020	0.000000	1.000000
0	0	0012505	0.000000	0.600000
0	0	0016020	0.000000	1.000000
0	0	0006810	0.000000	0.666667
0	0	0005623	0.000000	0.500000
0	0	0055117	0.000000	0.647059
0	0	0044291	0.000000	0.800000
0	0	0005887	0.000000	0.571429
0	0	0005575	0.000000	0.500000
0	0	0090075	0.000000	0.833333
0	0	0009612	0.000000	0.454545
0	0	0015672	0.000000	0.777778
0	0	0005488	0.000000	0.666667
0	0	1903522	0.000000	0.666667
0	0	0030004	0.000000	0.789474
0	0	0031420	0.000000	0.857143
0	0	0055078	0.000000	0.578947
0	0	0005488	0.000000	0.666667
0	0	0042391	0.000000	0.800000
0	0	0016020	0.000000	1.000000
0	0	0010033	0.000000	0.666667
0	0	0044853	0.000000	0.933333
0	0	0008015	0.000000	0.625000
0	0	0048545	0.000000	0.500000
0	0	0043269	0.000000	0.750000
0	0	0005488	0.000000	0.666667
0	0	0008016	0.000000	0.777778
0	0	0065007	0.000000	0.400000
0	0	0005575	0.000000	0.500000
0	0	0008556	0.000000	0.901961
0	0	0035725	0.000000	0.882353
0	0	0098659	0.000000	0.750000
0	0	0090032	0.000000	0.885714
0	0	0015672	0.000000	0.777778
0	0	0016020	0.000000	1.000000
0	0	0031410	0.000000	0.866667
0	0	0060018	0.000000	0.090909
0	0	0015672	0.000000	0.777778
0	0	0050896	0.000000	0.500000
0	0	0044425	0.000000	0.666667
0	0	0019900	0.000000	0.833333
0	0	0043168	0.000000	0.400000
0	0	0097458	0.000000	0.600000
0	0	0060119	0.000000	0.076923
0	0	0035315	0.000000	0.086957
0	0	0006694	0.000000	0.086957
0	0	0098794	0.000000	0.428571
0	0	0090257	0.000000	0.857143
0	0	0031410	0.000000	0.866667
0	0	0006812	0.000000	0.666667
0	0	0009205	0.000000	0.687500
0	0	2000650	0.000000	0.783784
0	0	0071214	0.000000	0.636364
0	0	0005622	0.000000	0.666667
0	0	0030001	0.000000	0.777778
0	0	0007632	0.000000	0.533333
0	0	0043169	0.000000	0.571429
0	0	0043169	0.000000	0.571429
0	0	0045932	0.000000	0.833333
0	0	0030534	0.000000	0.666667
0	0	0015988	0.000000	1.000000
0	0	0044464	0.000000	0.750000
0	0	0098659	0.000000	0.750000
0	0	0044057	0.000000	0.714286
0	0	0008016	0.000000	0.777778
0	0	0098590	0.000000	0.727273
0	0	0044291	0.000000	0.800000
0	0	0006941	0.000000	0.545455
0	0	0005623	0.000000	0.500000
0	0	0065008	0.000000	0.375000
0	0	0055117	0.000000	0.727273
0	0	0035725	0.000000	0.882353
0	0	0099132	0.000000	0.600000
0	0	0005575	0.000000	0.500000
0	0	0008150	0.000000	0.500000
0	0	0006836	0.000000	0.500000
0	0	0006874	0.000000	0.904762
0	0	0048545	0.000000	0.500000
0	0	0035296	0.000000	0.333333
0	0	0055075	0.000000	0.578947
0	0	1903169	0.000000	0.600000
0	0	0017111	0.000000	0.875000
0	0	0055078	0.000000	0.578947
0	0	0042493	0.000000	0.666667
0	0	0005575	0.000000	0.500000
0	0	0015081	0.000000	0.555556
0	0	0042383	0.000000	1.000000
0	0	0043576	0.000000	0.500000
0	0	1901700	0.000000	0.666667
0	0	0008144	0.000000	1.000000
0	0	0006942	0.000000	1.000000
0	0	0042562	0.000000	0.500000
0	0	0005587	0.000000	0.058824
0	0	0005488	0.000000	0.666667
0	0	0065008	0.000000	0.375000
0	0	0015672	0.000000	0.777778
0	0	0120025	0.000000	0.714286
0	0	0016020	0.000000	1.000000
0	0	0005887	0.000000	0.571429
0	0	0003674	0.000000	0.333333
0	0	0005488	0.000000	0.666667
0	0	0090075	0.000000	0.833333
0	0	0003310	0.000000	0.083333
0	0	0046843	0.000000	0.045455
0	0	0090257	0.000000	0.857143
0	0	0003319	0.000000	0.060606
0	0	0007632	0.000000	0.533333
0	0	0015988	0.000000	0.777778
0	0	0008150	0.000000	0.250000
0	0	0097458	0.000000	0.600000
0	0	0036477	0.000000	0.714286
0	0	0097066	0.000000	0.500000
0	0	0032502	0.000000	0.200000
0	0	0044444	0.000000	0.857143
0	0	0030004	0.000000	0.789474
0	0	0140115	0.000000	0.363636
0	0	0005886	0.000000	0.857143
0	0	0015081	0.000000	0.555556
0	0	0106027	0.000000	0.875000
0	0	0005575	0.000000	0.500000
0	0	0065007	0.000000	0.400000
0	0	0001664	0.000000	0.714286
0	0	1904645	0.000000	0.450000
0	0	0043394	0.000000	0.600000
0	0	0008556	0.000000	0.901961
0	0	0005575	0.000000	0.500000
0	0	0044456	0.000000	0.666667
0	0	0090533	0.000000	0.590909
0	0	0030001	0.000000	0.777778
0	0	0005575	0.000000	0.500000
0	0	0055078	0.000000	0.578947
0	0	0007166	0.000000	0.846154
0	0	0044444	0.000000	0.857143
0	0	0071396	0.000000	0.625000
0	0	0003674	0.000000	0.333333
0	0	0006936	0.000000	0.454545
0	0	0099516	0.000000	0.750000
0	0	0006812	0.000000	0.666667
0	0	0120038	0.000000	0.500000
0	0	0004729	0.000000	0.083333
0	0	0071805	0.000000	0.750000
0	0	0043679	0.000000	0.944444
0	0	0043229	0.000000	0.700000
0	0	0045736	0.000000	0.071429
0	0	0005488	0.000000	0.666667
0	0	0007626	0.000000	0.500000
0	0	0120025	0.000000	0.625000
0	0	0007611	0.000000	0.875000
0	0	0097458	0.000000	0.600000
0	0	0004126	0.000000	0.041237
0	0	0005488	0.000000	0.666667
0	0	0005622	0.000000	0.666667
0	0	0046033	0.000000	0.052632
0	0	0015672	0.000000	0.777778
0	0	0008556	0.000000	0.901961
0	0	0030004	0.000000	0.882353
0	0	0055075	0.000000	0.578947
0	0	0030001	0.000000	0.777778
0	0	0099131	0.000000	0.555556
0	0	0006813	0.000000	1.000000
0	0	0019953	0.000000	0.857143
0	0	0022414	0.000000	0.428571
0	0	0003430	0.000000	0.041667
0	0	0017171	0.000000	0.057692
0	0	0006875	0.000000	0.789474
0	0	0065008	0.000000	0.750000
0	0	0048232	0.000000	0.916667
0	0	0035725	0.000000	0.882353
0	0	0005887	0.000000	0.545455
0	0	0071682	0.000000	0.071429
0	0	0042796	0.000000	0.044444
0	0	0090075	0.000000	0.833333
0	0	0033554	0.000000	0.857143
0	0	0032559	0.000000	0.722222
0	0	0009719	0.000000	0.272727
0	0	0032469	0.000000	0.952381
0	0	0006915	0.000000	0.500000
0	0	0043231	0.000000	1.000000
0	0	0006875	0.000000	0.789474
0	0	0098662	0.000000	0.687500
0	0	0033554	0.000000	0.857143
0	0	0070838	0.000000	0.900000
0	0	0016529	0.000000	1.000000
0	0	0043226	0.000000	0.222222
0	0	0043169	0.000000	0.666667
0	0	0015085	0.000000	0.640000
0	0	0022857	0.000000	0.533333
0	0	0044449	0.000000	0.850000
0	0	0070838	0.000000	0.900000
0	0	0036442	0.000000	0.840909
0	0	0090257	0.000000	0.857143
0	0	0051560	0.000000	0.952381
0	0	0014724	0.000000	0.800000
0	0	0045932	0.000000	0.833333
0	0	0051646	0.000000	0.416667
0	0	0042802	0.000000	0.750000
0	0	0005488	0.000000	0.666667
0	0	0006937	0.000000	1.000000
0	0	0006874	0.000000	1.000000
0	0	0070838	0.000000	0.900000
0	0	0031672	0.000000	0.952381
0	0	0003290	0.000000	0.076923
0	0	0019547	0.000000	0.058824
0	0	0016020	0.000000	0.100000
0	0	0060221	0.000000	0.057143
0	0	0008234	0.000000	0.071429
0	0	0086036	0.000000	1.000000
0	0	1903523	0.000000	0.818182
0	0	0006936	0.000000	0.571429
0	0	0055074	0.000000	0.578947
0	0	0055074	0.000000	0.578947
0	0	0005488	0.000000	0.666667
0	0	0003674	0.000000	0.333333
0	0	0098901	0.000000	0.500000
0	0	0015078	0.000000	0.500000
0	0	0005575	0.000000	0.500000
0	0	0044425	0.000000	0.666667
0	0	0008144	0.000000	0.500000
0	0	0019932	0.000000	0.769231
0	0	0044444	0.000000	0.875000
0	0	0098588	0.000000	0.666667
0	0	1903522	0.000000	0.666667
0	0	0005783	0.000000	1.000000
0	0	0071840	0.000000	0.400000
0	0	0030001	0.000000	0.700000
0	0	0009987	0.000000	0.400000
0	0	0019897	0.000000	0.625000
0	0	0044444	0.000000	0.875000
0	0	2000300	0.000000	0.961538
0	0	0006950	0.000000	0.428571
0	0	0003674	0.000000	0.333333
0	0	0031982	0.000000	0.500000
0	0	1902495	0.000000	0.642857
0	0	0044464	0.000000	0.600000
0	0	0005575	0.000000	0.500000
0	0	0006874	0.000000	1.000000
0	0	0019829	0.000000	0.818182
0	0	1901700	0.000000	0.363636
0	0	0009719	0.000000	0.272727
0	0	0005515	0.000000	1.000000
0	0	0006950	0.000000	0.428571
0	0	0051239	0.000000	0.571429
0	0	0043502	0.000000	0.800000
0	0	0005912	0.000000	0.571429
0	0	0005515	0.000000	1.000000
0	0	0033554	0.000000	0.857143
0	0	0070588	0.000000	1.000000
0	0	0098662	0.000000	0.687500
0	0	0005737	0.000000	0.750000
0	0	0055001	0.000000	0.625000
0	0	0003300	0.000000	0.500000
0	0	0070296	0.000000	1.000000
0	0	0065008	0.000000	0.600000
0	0	0030054	0.000000	0.400000
0	0	0003012	0.000000	0.666667
0	0	0047130	0.000000	0.083333
0	0	0005575	0.000000	0.500000
0	0	0031981	0.000000	0.944444
0	0	0072511	0.000000	0.700000
0	0	0046872	0.000000	0.833333
0	0	0051160	0.000000	0.066667
0	0	0004142	0.000000	0.051282
0	0	0070183	0.000000	0.039216
0	0	0019829	0.000000	0.782609
0	0	0030154	0.000000	0.384615
0	0	0008144	0.000000	0.400000
0	0	0005488	0.000000	0.500000
0	0	0009653	0.000000	0.400000
0	0	0098589	0.000000	0.714286
0	0	0071944	0.000000	0.666667
0	0	0099177	0.000000	0.700000
0	0	0021533	0.000000	0.687500
0	0	0003674	0.000000	0.250000
0	0	0021696	0.000000	0.904762
0	0	0043231	0.000000	0.692308
0	0	0031224	0.000000	0.375000
0	0	0005488	0.000000	0.500000
0	0	0048839	0.000000	1.000000
0	0	0014069	0.000000	0.521739
0	0	0005622	0.000000	0.666667
0	0	0048856	0.000000	0.300000
0	0	0009888	0.000000	0.285714
0	0	0007610	0.000000	0.666667
0	0	0048513	0.000000	0.700000
0	0	0016887	0.000000	0.800000
0	0	0007605	0.000000	1.000000
0	0	0036477	0.000000	0.714286
0	0	0007589	0.000000	0.500000
0	0	0003008	0.000000	0.500000
0	0	0120025	0.000000	0.714286
0	0	0090066	0.000000	0.444444
0	0	0016043	0.000000	0.800000
0	0	0008150	0.000000	0.500000
0	0	0048839	0.000000	1.000000
0	0	0005515	0.000000	0.750000
0	0	0099060	0.000000	0.800000
0	0	0043167	0.000000	0.500000
0	0	0006163	0.000000	0.785714
0	0	0030001	0.000000	0.700000
0	0	0009987	0.000000	0.400000
0	0	0032502	0.000000	0.333333
0	0	0099699	0.000000	0.818182
0	0	0021684	0.000000	0.730769
0	0	0043025	0.000000	1.000000
0	0	0098590	0.000000	0.818182
0	0	0043005	0.000000	0.583333
0	0	0042430	0.000000	0.571429
0	0	0006874	0.000000	1.000000
0	0	0045202	0.000000	0.666667
0	0	0045202	0.000000	0.666667
0	0	0048856	0.000000	0.300000
0	0	0098889	0.000000	0.703704
0	0	0015085	0.000000	0.543478
0	0	0002093	0.000000	0.909091
0	0	0005575	0.000000	0.333333
0	0	0043270	0.000000	0.750000
0	0	0033089	0.000000	0.088889
0	0	0007600	0.000000	0.714286
0	0	0071378	0.000000	0.074074
0	0	0005388	0.000000	1.000000
0	0	0072503	0.000000	0.789474
0	0	0045944	0.000000	0.095238
0	0	0060041	0.000000	0.928571
0	0	0019430	0.000000	0.086957
0	0	0005488	0.000000	0.666667
0	0	0012505	0.000000	0.428571
0	0	0097458	0.000000	0.428571
0	0	0043679	0.000000	0.944444
0	0	0044424	0.000000	0.833333
0	0	0045851	0.000000	0.523810
0	0	0044769	0.000000	0.681818
0	0	0003674	0.000000	0.333333
0	0	0044424	0.000000	0.833333
0	0	0010506	0.000000	0.900000
0	0	0031301	0.000000	0.268293
0	0	0016604	0.000000	0.952381
0	0	0044464	0.000000	0.500000
0	0	0051179	0.000000	0.400000
0	0	0043227	0.000000	0.333333
0	0	0005774	0.000000	0.769231
0	0	0018107	0.000000	0.048780
0	0	0000715	0.000000	0.042553
0	0	0000288	0.000000	0.086957
0	0	0098942	0.000000	0.071429
0	0	0033176	0.000000	0.269231
0	0	0044464	0.000000	0.750000
0	0	0015988	0.000000	0.928571
0	0	0005488	0.000000	0.400000
0	0	0051453	0.000000	0.857143
0	0	0015662	0.000000	0.681818
0	0	0015672	0.000000	0.538462
0	0	0036442	0.000000	0.840909
0	0	0055067	0.000000	0.900000
0	0	0032501	0.000000	0.666667
0	0	0003008	0.000000	0.750000
0	0	0016020	0.000000	0.333333
0	0	0050860	0.000000	0.068966
0	0	0044444	0.000000	0.466667
0	0	0098590	0.000000	0.818182
0	0	0042509	0.000000	0.062500
0	0	0007600	0.000000	0.714286
0	0	0016020	0.000000	0.333333
0	0	0044464	0.000000	0.750000
0	0	0019087	0.000000	0.076923
0	0	0010705	0.000000	0.032258
0	0	0005488	0.000000	0.666667
0	0	0044459	0.000000	0.888889
0	0	0055065	0.000000	0.818182
0	0	0050954	0.000000	0.857143
0	0	0005622	0.000000	0.666667
0	0	0055080	0.000000	0.700000
0	0	0098771	0.000000	0.700000
0	0	0006692	0.000000	0.947368
0	0	1902600	0.000000	1.000000
0	0	0008150	0.000000	0.333333
0	0	0042471	0.000000	0.894737
0	0	0005575	0.000000	0.500000
0	0	0015077	0.000000	0.818182
0	0	0007588	0.000000	1.000000
0	0	0005774	0.000000	0.769231
0	0	0044424	0.000000	0.833333
0	0	0005623	0.000000	0.500000
0	0	0044464	0.000000	0.750000
0	0	0055067	0.000000	0.900000
0	0	0019222	0.000000	0.666667
0	0	0003014	0.000000	0.600000
0	0	0003014	0.000000	0.600000
0	0	0098771	0.000000	0.700000
0	0	0032501	0.000000	0.666667
0	0	0031312	0.000000	0.464286
0	0	0045177	0.000000	1.000000
0	0	0098662	0.000000	0.846154
0	0	0009150	0.000000	0.812500
0	0	0120025	0.000000	0.714286
0	0	0097458	0.000000	0.600000
0	0	0042221	0.000000	0.500000
0	0	0046638	0.000000	0.068182
0	0	0003008	0.000000	0.750000
0	0	0043539	0.000000	0.096154
0	0	0018479	0.000000	0.083333
0	0	0016019	0.000000	0.078947
0	0	0005622	0.000000	0.666667
0	0	0016020	0.000000	0.333333
0	0	0044464	0.000000	0.750000
0	0	0036442	0.000000	0.840909
0	0	0048018	0.000000	0.033898
0	0	0033180	0.000000	0.310345
0	0	1901896	0.000000	0.012500
0	0	0044424	0.000000	0.833333
0	0	0015662	0.000000	0.681818
0	0	0002296	0.000000	0.010753
0	0	0019919	0.000000	0.014706
0	0	0030001	0.000000	0.777778
0	0	0010039	0.000000	0.857143
0	0	0010288	0.000000	1.000000
0	0	0043367	0.000000	0.675676
0	0	0006825	0.000000	1.000000
0	0	0016020	0.000000	1.000000
0	0	0031267	0.000000	0.666667
0	0	0043066	0.000000	0.750000
0	0	0005737	0.000000	0.750000
0	0	0005575	0.000000	0.500000
0	0	0046914	0.000000	0.857143
0	0	0048584	0.000000	0.666667
0	0	0008150	0.000000	0.500000
0	0	0031410	0.000000	1.000000
0	0	0012505	0.000000	0.600000
0	0	0120034	0.000000	0.800000
0	0	0006801	0.000000	0.266667
0	0	0036211	0.000000	0.588235
0	0	0044444	0.000000	0.875000
0	0	0043227	0.000000	0.300000
0	0	0005488	0.000000	0.666667
0	0	0014911	0.000000	0.894737
0	0	0010038	0.000000	0.833333
0	0	0071248	0.000000	0.833333
0	0	0008284	0.000000	0.800000
0	0	0008150	0.000000	0.500000
0	0	0048513	0.000000	0.875000
0	0	0021954	0.000000	1.000000
0	0	0005488	0.000000	0.666667
0	0	0032502	0.000000	0.333333
0	0	0010035	0.000000	0.666667
0	0	0046914	0.000000	0.857143
0	0	0010038	0.000000	0.833333
0	0	0042430	0.000000	0.571429
0	0	0044444	0.000000	0.875000
0	0	0120025	0.000000	0.714286
0	0	0016043	0.000000	0.666667
0	0	0085029	0.000000	0.818182
0	0	1990169	0.000000	0.692308
0	0	0048468	0.000000	0.388889
0	0	0006586	0.000000	0.640000
0	0	0098590	0.000000	0.900000
0	0	0097458	0.000000	0.600000
0	0	0044297	0.000000	0.600000
0	0	0009653	0.000000	0.333333
0	0	0071248	0.000000	0.833333
0	0	0071944	0.000000	0.666667
0	0	0010035	0.000000	0.666667
0	0	0036119	0.000000	0.500000
0	0	0044092	0.000000	0.666667
0	0	0017144	0.000000	0.312500
0	0	0048731	0.000000	0.750000
0	0	0018958	0.000000	0.692308
0	0	0009712	0.000000	0.769231
0	0	0043009	0.000000	0.888889
0	0	0010038	0.000000	0.833333
0	0	0046903	0.000000	0.400000
0	0	0021694	0.000000	0.727273
0	0	1903578	0.000000	0.833333
0	0	0048812	0.000000	1.000000
0	0	0051341	0.000000	0.583333
0	0	0098791	0.000000	0.947368
0	0	0046916	0.000000	0.894737
0	0	0005623	0.000000	0.500000
0	0	0016020	0.000000	1.000000
0	0	0005903	0.000000	0.500000
0	0	0065009	0.000000	0.500000
0	0	0043200	0.000000	0.450000
0	0	0097164	0.000000	0.250000
0	0	0030324	0.000000	0.916667
0	0	0042995	0.000000	0.600000
0	0	0097435	0.000000	0.571429
0	0	0009100	0.000000	0.578947
0	0	0120039	0.000000	0.518519
0	0	0010038	0.000000	0.833333
0	0	0007005	0.000000	1.000000
0	0	0005488	0.000000	0.666667
0	0	0005584	0.000000	0.062500
0	0	0046677	0.000000	0.500000
0	0	0009072	0.000000	0.888889
0	0	0006812	0.000000	0.666667
0	0	0044444	0.000000	0.875000
0	0	0008047	0.000000	0.600000
0	0	0030133	0.000000	0.866667
0	0	0044444	0.000000	0.875000
0	0	0031224	0.000000	0.800000
0	0	1904063	0.000000	0.750000
0	0	0008150	0.000000	0.500000
0	0	0001666	0.000000	0.466667
0	0	0061448	0.000000	0.454545
0	0	0046915	0.000000	0.800000
0	0	0060255	0.000000	0.833333
0	0	0047223	0.000000	0.083333
0	0	0019829	0.000000	0.782609
0	0	0016043	0.000000	0.666667
0	0	0042415	0.000000	1.000000
0	0	0009987	0.000000	0.333333
0	0	1901564	0.000000	0.384615
0	0	1904732	0.000000	0.500000
0	0	0005375	0.000000	1.000000
0	0	0045626	0.000000	0.084507
0	0	0000056	0.000000	0.086957
0	0	0071248	0.000000	0.833333
0	0	0006875	0.000000	0.789474
0	0	0030054	0.000000	0.500000
0	0	0005575	0.000000	0.500000
0	0	0012505	0.000000	0.600000
0	0	0046915	0.000000	0.800000
0	0	0005802	0.000000	1.000000
0	0	0098590	0.000000	0.900000
0	0	0046914	0.000000	0.857143
0	0	0005375	0.000000	1.000000
0	0	0044424	0.000000	0.625000
0	0	0031410	0.000000	1.000000
0	0	0007589	0.000000	0.500000
0	0	0008144	0.000000	0.250000
0	0	0051179	0.000000	0.250000
0	0	0098662	0.000000	0.687500
0	0	0005575	0.000000	0.500000
0	0	1901652	0.000000	0.666667
0	0	0030001	0.000000	0.777778
0	0	0046914	0.000000	0.857143
0	0	1901700	0.000000	0.428571
0	0	0006812	0.000000	0.666667
0	0	0043231	0.000000	0.692308
0	0	0046916	0.000000	0.894737
0	0	0044464	0.000000	0.750000
0	0	0042221	0.000000	0.500000
0	0	0031984	0.000000	0.578947
0	0	0097708	0.000000	0.769231
0	0	0051604	0.000000	0.909091
0	0	0008150	0.000000	0.333333
0	0	0010035	0.000000	0.666667
0	0	0060003	0.000000	1.000000
0	0	0010035	0.000000	0.666667
0	0	0031295	0.000000	0.048780
0	0	2000737	0.000000	0.071429
0	0	0050996	0.000000	0.068966
0	0	0010038	0.000000	0.833333
0	0	0005911	0.000000	0.750000
0	0	0090129	0.000000	0.085714
0	0	0006996	0.000000	0.833333
0	0	0051716	0.000000	0.571429
0	0	0048869	0.000000	0.571429
0	0	0032200	0.000000	0.857143
0	0	0032210	0.000000	0.560976
0	0	0065007	0.000000	0.400000
0	0	0043231	0.000000	0.900000
0	0	0044877	0.000000	0.600000
0	0	1902260	0.000000	0.085106
0	0	0016301	0.000000	0.444444
0	0	0005488	0.000000	0.666667
0	0	0034502	0.000000	0.900000
0	0	0016604	0.000000	0.952381
0	0	1990391	0.000000	0.083333
0	0	0006464	0.000000	0.789474
0	0	0016773	0.000000	0.185185
0	0	0044428	0.000000	0.769231
0	0	0016310	0.000000	0.368421
0	0	0043227	0.000000	0.300000
0	0	0006259	0.000000	0.727273
0	0	0010332	0.000000	0.461538
0	0	0008150	0.000000	0.250000
0	0	1904882	0.000000	0.571429
0	0	0051234	0.000000	0.428571
0	0	0005242	0.000000	0.066667
0	0	0006974	0.000000	1.000000
0	0	0005488	0.000000	0.666667
0	0	0071482	0.000000	0.846154
0	0	0036211	0.000000	0.526316
0	0	0022414	0.000000	0.250000
0	0	0000803	0.000000	0.916667
0	0	0043232	0.000000	0.900000
0	0	2000113	0.000000	0.689655
0	0	0086037	0.000000	0.050000
0	0	2001022	0.000000	0.500000
0	0	0010605	0.000000	0.333333
0	0	0051241	0.000000	0.428571
0	0	0070925	0.000000	0.533333
0	0	0019904	0.000000	0.800000
0	0	0070851	0.000000	0.833333
0	0	0005622	0.000000	0.666667
0	0	0021533	0.000000	0.484848
0	0	0003008	0.000000	0.600000
0	0	1990904	0.000000	1.000000
0	0	0012505	0.000000	0.428571
0	0	0022618	0.000000	0.800000
0	0	0044424	0.000000	0.833333
0	0	0005488	0.000000	0.500000
0	0	0044424	0.000000	0.833333
0	0	0005575	0.000000	0.333333
0	0	0065007	0.000000	0.400000
0	0	0048858	0.000000	0.481481
0	0	0044444	0.000000	0.875000
0	0	0098791	0.000000	0.947368
0	0	0002276	0.000000	0.071429
0	0	1902115	0.000000	0.800000
0	0	0006471	0.000000	0.068966
0	0	0046108	0.000000	0.055556
0	0	0018027	0.000000	0.055556
0	0	0032270	0.000000	0.904762
0	0	0016070	0.000000	0.789474
0	0	0044446	0.000000	0.636364
0	0	0043229	0.000000	0.777778
0	0	0043227	0.000000	0.333333
0	0	0043227	0.000000	0.333333
0	0	0005134	0.000000	0.000000
0	0	0045176	0.000000	0.043478
0	0	0002043	0.000000	0.025641
0	0	0071241	0.000000	0.080000
0	0	1902750	0.000000	0.700000
0	0	0005575	0.000000	0.500000
0	0	0005737	0.000000	0.750000
0	0	0043231	0.000000	0.900000
0	0	0043067	0.000000	0.500000
0	0	1990809	0.000000	0.045455
0	0	1990428	0.000000	0.041667
0	0	0030574	0.000000	0.062500
0	0	0006290	0.000000	0.029412
0	0	0031645	0.000000	0.529412
0	0	0010823	0.000000	0.400000
0	0	0009636	0.000000	0.666667
0	0	0097746	0.000000	0.590909
0	0	0048871	0.000000	0.857143
0	0	0008150	0.000000	0.333333
0	0	0042127	0.000000	0.625000
0	0	0048609	0.000000	0.600000
0	0	0004869	0.000000	0.714286
0	0	0006970	0.000000	0.625000
0	0	0031893	0.000000	0.857143
0	0	0009987	0.000000	0.250000
0	0	0032501	0.000000	0.333333
0	0	0065008	0.000000	0.428571
0	0	0044421	0.000000	0.750000
0	0	0003012	0.000000	0.666667
0	0	0048018	0.000000	0.894737
0	0	0009636	0.000000	0.666667
0	0	0140096	0.000000	0.200000
0	0	0010033	0.000000	0.800000
0	0	0033993	0.000000	0.666667
0	0	2001279	0.000000	0.533333
0	0	0008150	0.000000	0.333333
0	0	0060180	0.000000	0.777778
0	0	0007165	0.000000	1.000000
0	0	0014048	0.000000	0.560000
0	0	0051705	0.000000	0.666667
0	0	0060255	0.000000	0.500000
0	0	0043066	0.000000	1.000000
0	0	0007610	0.000000	0.666667
0	0	0050794	0.000000	0.500000
0	0	0005102	0.000000	0.750000
0	0	0048522	0.000000	0.750000
0	0	0051703	0.000000	0.500000
0	0	0001664	0.000000	0.714286
0	0	0002115	0.000000	0.076923
0	0	0003674	0.000000	0.333333
0	0	0099503	0.000000	0.875000
0	0	0008217	0.000000	0.727273
0	0	0005041	0.000000	0.071429
0	0	0001932	0.000000	0.516129
0	0	0007411	0.000000	0.071429
0	0	0006875	0.000000	0.714286
0	0	0035556	0.000000	0.916667
0	0	0005575	0.000000	0.500000
0	0	0042981	0.000000	0.583333
0	0	0120038	0.000000	0.583333
0	0	0072574	0.000000	0.090909
0	0	0043229	0.000000	0.700000
0	0	0042127	0.000000	0.625000
0	0	0009117	0.000000	0.038462
0	0	0050775	0.000000	0.078431
0	0	0006680	0.000000	0.023810
0	0	0001788	0.000000	0.032258
0	0	0050907	0.000000	0.750000
0	0	0098552	0.000000	0.363636
0	0	0051239	0.000000	0.500000
0	0	0008150	0.000000	0.333333
0	0	0044464	0.000000	0.500000
0	0	0042416	0.000000	0.034483
0	0	0005575	0.000000	0.250000
0	0	0021541	0.000000	0.064516
0	0	0044828	0.000000	0.085714
0	0	0008150	0.000000	0.333333
0	0	0021882	0.000000	0.058824
0	0	0016758	0.000000	0.625000
0	0	0005575	0.000000	0.200000
0	0	0005975	0.000000	0.625000
0	0	0006029	0.000000	0.560000
0	0	1903025	0.000000	0.071429
0	0	0098588	0.000000	0.350000
0	0	1901838	0.000000	0.022222
0	0	0003222	0.000000	0.026316
0	0	0003214	0.000000	0.041667
0	0	0043231	0.000000	0.692308
0	0	1903515	0.000000	0.034483
0	0	0044444	0.000000	0.538462
0	0	0006023	0.000000	0.466667
0	0	0048731	0.000000	0.750000
0	0	0008375	0.000000	0.875000
0	0	0007417	0.000000	1.000000
0	0	0016758	0.000000	0.714286
0	0	0008375	0.000000	0.875000
0	0	0006665	0.000000	0.631579
0	0	0071636	0.000000	0.058824
0	0	0007249	0.000000	0.068966
0	0	0009101	0.000000	0.750000
0	0	0035304	0.000000	0.043478
0	0	0016757	0.000000	0.571429
0	0	0051791	0.000000	0.000000
0	0	1901202	0.000000	0.000000
0	0	0048639	0.000000	0.000000
0	0	0016328	0.000000	0.000000
0	0	0016757	0.000000	0.571429
0	0	0032357	0.000000	0.066667
0	0	0038001	0.000000	0.000000
0	0	0001709	0.000000	0.000000
0	0	1990635	0.000000	0.000000
0	0	0008194	0.000000	0.571429
0	0	0043169	0.000000	0.571429
0	0	0031224	0.000000	0.800000
0	0	0042127	0.000000	0.500000
0	0	0016757	0.000000	0.666667
0	0	0008194	0.000000	0.571429
0	0	0006486	0.000000	0.965517
0	0	0006023	0.000000	0.875000
0	0	0043231	0.000000	0.692308
0	0	0009987	0.000000	0.400000
0	0	0019538	0.000000	0.571429
0	0	0042462	0.000000	0.064516
0	0	0021529	0.000000	0.090909
0	0	0060836	0.000000	0.090909
0	0	0007614	0.000000	0.076923
0	0	0031226	0.000000	0.833333
0	0	0010038	0.000000	0.833333
0	0	0005768	0.000000	1.000000
0	0	0097458	0.000000	0.600000
0	0	0005768	0.000000	1.000000
0	0	0097458	0.000000	0.600000
0	0	0097458	0.000000	0.600000
0	0	0005768	0.000000	1.000000
0	0	0016787	0.000000	0.214286
0	0	0043005	0.000000	0.875000
0	0	0043005	0.000000	0.875000
0	0	0005515	0.000000	1.000000
0	0	0044464	0.000000	0.750000
0	0	0005575	0.000000	0.500000
0	0	0045202	0.000000	0.500000
0	0	0044431	0.000000	0.842105
0	0	0019538	0.000000	0.888889
0	0	0044424	0.000000	0.500000
0	0	0005488	0.000000	0.666667
0	0	0099177	0.000000	0.875000
0	0	0031410	0.000000	1.000000
0	0	0046928	0.000000	0.680000
0	0	1901564	0.000000	0.555556
0	0	0071248	0.000000	0.833333
0	0	0044464	0.000000	0.750000
0	0	0050890	0.000000	0.625000
0	0	0070001	0.000000	0.888889
0	0	0032101	0.000000	0.312500
0	0	0008150	0.000000	0.250000
0	0	0042277	0.000000	0.800000
0	0	0009057	0.000000	0.538462
0	0	0010646	0.000000	0.625000
0	0	1904645	0.000000	0.450000
0	0	0043523	0.000000	0.562500
0	0	0019538	0.000000	0.888889
0	0	0005773	0.000000	0.857143
0	0	0003337	0.000000	0.045455
0	0	0012505	0.000000	0.600000
0	0	0010038	0.000000	0.833333
0	0	0050974	0.000000	0.888889
0	0	0044444	0.000000	0.538462
0	0	0016787	0.000000	0.214286
0	0	0007403	0.000000	0.086957
0	0	0001827	0.000000	0.080000
0	0	0031290	0.000000	0.081633
0	0	0016604	0.000000	0.952381
0	0	0043069	0.000000	0.833333
0	0	0043227	0.000000	0.300000
0	0	0032446	0.000000	0.850000
0	0	0035770	0.000000	0.800000
0	0	0044424	0.000000	0.833333
0	0	0048609	0.000000	0.500000
0	0	0005515	0.000000	0.600000
0	0	0042981	0.000000	0.583333
0	0	0051457	0.000000	0.450000
0	0	0051174	0.000000	0.777778
0	0	0005488	0.000000	0.400000
0	0	0044428	0.000000	0.866667
0	0	0003676	0.000000	0.833333
0	0	0061025	0.000000	0.083333
0	0	0032991	0.000000	0.142857
0	0	0016567	0.000000	0.900000
0	0	0099520	0.000000	0.074074
0	0	0006991	0.000000	0.083333
0	0	0060982	0.000000	0.064516
0	0	0050896	0.000000	0.500000
0	0	0051716	0.000000	0.571429
0	0	0003006	0.000000	0.833333
0	0	1905898	0.000000	0.600000
0	0	0006950	0.000000	0.750000
0	0	0043010	0.000000	0.923077
0	0	0060561	0.000000	0.500000
0	0	0006091	0.000000	0.625000
0	0	1902337	0.000000	0.538462
0	0	0048284	0.000000	0.750000
0	0	0009628	0.000000	0.600000
0	0	0007005	0.000000	0.750000
0	0	0048513	0.000000	0.750000
0	0	0007166	0.000000	0.687500
0	0	0010822	0.000000	0.444444
0	0	0048513	0.000000	0.750000
0	0	0048872	0.000000	1.000000
0	0	0097191	0.000000	1.000000
0	0	0070230	0.000000	0.888889
0	0	0005737	0.000000	1.000000
0	0	0065008	0.000000	0.600000
0	0	0048872	0.000000	1.000000
0	0	0060249	0.000000	0.666667
0	0	0061024	0.000000	0.555556
0	0	0043231	0.000000	0.900000
0	0	0006950	0.000000	0.750000
0	0	0008150	0.000000	0.500000
0	0	0042802	0.000000	1.000000
0	0	0044444	0.000000	0.875000
0	0	0032501	0.000000	0.500000
0	0	0007276	0.000000	0.833333
0	0	0033554	0.000000	0.857143
0	0	0019904	0.000000	0.800000
0	0	0001783	0.000000	1.000000
0	0	0065007	0.000000	0.500000
0	0	0034220	0.000000	0.875000
0	0	0008150	0.000000	0.500000
0	0	0048050	0.000000	0.833333
0	0	0030183	0.000000	0.913043
0	0	0031967	0.000000	0.705882
0	0	0007006	0.000000	0.888889
0	0	0007204	0.000000	0.826087
0	0	0010035	0.000000	0.666667
0	0	1901215	0.000000	0.625000
0	0	0097190	0.000000	1.000000
0	0	0007005	0.000000	0.750000
0	0	0008637	0.000000	1.000000
0	0	0008585	0.000000	0.947368
0	0	0043393	0.000000	0.833333
0	0	0007006	0.000000	0.888889
0	0	0065007	0.000000	0.500000
0	0	0043066	0.000000	0.750000
0	0	0007006	0.000000	0.888889
0	0	0016477	0.000000	0.421053
0	0	0044429	0.000000	0.800000
0	0	0048592	0.000000	0.652174
0	0	0035556	0.000000	0.687500
0	0	0005575	0.000000	0.333333
0	0	0044424	0.000000	0.833333
0	0	0097136	0.000000	1.000000
0	0	0070997	0.000000	0.571429
0	0	0005515	0.000000	1.000000
0	0	1901214	0.000000	0.666667
0	0	0031090	0.000000	0.285714
0	0	0006915	0.000000	1.000000
0	0	0044464	0.000000	0.750000
0	0	0006919	0.000000	1.000000
0	0	0048523	0.000000	0.750000
0	0	0001776	0.000000	1.000000
0	0	0006875	0.000000	0.714286
0	0	0071887	0.000000	0.833333
0	0	1902686	0.000000	0.840000
0	0	0009987	0.000000	0.400000
0	0	0005488	0.000000	0.666667
0	0	0022412	0.000000	0.368421
0	0	0043065	0.000000	1.000000
0	0	2000026	0.000000	0.600000
0	0	0032502	0.000000	0.666667
0	0	0005488	0.000000	0.666667
0	0	0050673	0.000000	0.666667
0	0	0030154	0.000000	0.357143
0	0	0006665	0.000000	0.750000
0	0	0032502	0.000000	0.666667
0	0	0001933	0.000000	0.935484
0	0	0048070	0.000000	0.666667
0	0	0006974	0.000000	1.000000
0	0	1901216	0.000000	0.625000
0	0	0048856	0.000000	0.500000
0	0	0043254	0.000000	0.500000
0	0	0051385	0.000000	0.687500
0	0	0003674	0.000000	0.333333
0	0	0051400	0.000000	1.000000
0	0	0051098	0.000000	0.666667
0	0	0008150	0.000000	0.500000
0	0	0042981	0.000000	0.777778
0	0	0043933	0.000000	0.555556
0	0	0012501	0.000000	0.800000
0	0	0008637	0.000000	1.000000
0	0	0031072	0.000000	1.000000
0	0	0016020	0.000000	0.250000
0	0	0042127	0.000000	0.666667
0	0	2001238	0.000000	0.923077
0	0	0042110	0.000000	0.352941
0	0	0003674	0.000000	0.333333
0	0	0043227	0.000000	0.300000
0	0	0042592	0.000000	0.800000
0	0	2001235	0.000000	0.846154
0	0	0030898	0.000000	0.083333
0	0	0022414	0.000000	0.500000
0	0	0097191	0.000000	1.000000
0	0	0046546	0.000000	0.666667
0	0	0012501	0.000000	0.800000
0	0	0005575	0.000000	0.333333
0	0	0032990	0.000000	0.769231
0	0	0019953	0.000000	0.857143
0	0	0071887	0.000000	0.833333
0	0	0098798	0.000000	0.705882
0	0	0003674	0.000000	0.333333
0	0	0051098	0.000000	0.666667
0	0	0014070	0.000000	0.500000
0	0	0032991	0.000000	0.666667
0	0	0035107	0.000000	0.800000
0	0	0009628	0.000000	0.600000
0	0	0009628	0.000000	0.600000
0	0	0046660	0.000000	0.600000
0	0	0051259	0.000000	1.000000
0	0	0042476	0.000000	0.909091
0	0	2001235	0.000000	0.846154
0	0	0005488	0.000000	0.666667
0	0	0051279	0.000000	0.382979
0	0	0060561	0.000000	0.500000
0	0	0042221	0.000000	0.750000
0	0	2000116	0.000000	0.750000
0	0	1900119	0.000000	0.857143
0	0	0005215	0.000000	0.250000
0	0	0009411	0.000000	0.571429
0	0	0065007	0.000000	0.500000
0	0	0048856	0.000000	0.500000
0	0	0061733	0.000000	0.083333
0	0	0052929	0.000000	0.083333
0	0	0008150	0.000000	0.500000
0	0	0052929	0.000000	0.083333
0	0	0034968	0.000000	0.968750
0	0	1901363	0.000000	0.500000
0	0	0018022	0.000000	0.687500
0	0	0070868	0.000000	0.940000
0	0	0006305	0.000000	0.826087
0	0	0006476	0.000000	0.692308
0	0	0031981	0.000000	0.944444
0	0	0045814	0.000000	0.256410
0	0	0006355	0.000000	0.513514
0	0	0003674	0.000000	0.333333
0	0	0003676	0.000000	0.833333
0	0	0044451	0.000000	0.947368
0	0	0140033	0.000000	0.714286
0	0	0044424	0.000000	0.625000
0	0	0016043	0.000000	0.500000
0	0	0017053	0.000000	0.130435
0	0	0001046	0.000000	0.428571
0	0	0003674	0.000000	0.333333
0	0	0044427	0.000000	0.812500
0	0	0008347	0.000000	0.080000
0	0	0044428	0.000000	0.722222
0	0	0070509	0.000000	0.055556
0	0	0006476	0.000000	0.692308
0	0	0060976	0.000000	0.050000
0	0	0016533	0.000000	0.068966
0	0	0003674	0.000000	0.333333
0	0	0033554	0.000000	0.857143
0	0	0008219	0.000000	0.600000
0	0	0070234	0.000000	0.900000
0	0	0043068	0.000000	0.833333
0	0	0097190	0.000000	1.000000
0	0	0071478	0.000000	0.818182
0	0	0048523	0.000000	0.545455
0	0	0048523	0.000000	0.545455
0	0	0043523	0.000000	0.562500
0	0	0000323	0.000000	0.928571
0	0	0050789	0.000000	0.500000
0	0	0044429	0.000000	0.833333
0	0	0090199	0.000000	0.533333
0	0	0009987	0.000000	0.400000
0	0	0035556	0.000000	0.666667
0	0	0051716	0.000000	0.571429
0	0	0034976	0.000000	1.000000
0	0	0005515	0.000000	1.000000
0	0	0010259	0.000000	0.875000
0	0	0008630	0.000000	0.869565
0	0	0043227	0.000000	0.250000
0	0	0048513	0.000000	0.636364
0	0	0006915	0.000000	1.000000
0	0	0043280	0.000000	0.976190
0	0	0006875	0.000000	0.714286
0	0	0031334	0.000000	0.750000
0	0	0010950	0.000000	0.939394
0	0	2001242	0.000000	0.538462
0	0	0051179	0.000000	0.400000
0	0	1903749	0.000000	0.220339
0	0	0006172	0.000000	0.035088
0	0	0004057	0.000000	0.051282
0	0	0032279	0.000000	0.066667
0	0	0008094	0.000000	0.083333
0	0	0051213	0.000000	0.777778
0	0	0005488	0.000000	0.500000
0	0	0016706	0.000000	0.900000
0	0	0044444	0.000000	0.583333
0	0	0046914	0.000000	0.857143
0	0	0006578	0.000000	0.850000
0	0	0090274	0.000000	0.027778
0	0	0006417	0.000000	0.037037
0	0	0048730	0.000000	0.055556
0	0	0015813	0.000000	0.027027
0	0	0003674	0.000000	0.333333
0	0	0006996	0.000000	0.625000
0	0	0010594	0.000000	0.571429
0	0	0032869	0.000000	0.846154
0	0	0005515	0.000000	1.000000
0	0	0007015	0.000000	1.000000
0	0	0044424	0.000000	0.833333
0	0	0016020	0.000000	0.333333
0	0	0006928	0.000000	0.375000
0	0	0007167	0.000000	0.857143
0	0	0007166	0.000000	0.916667
0	0	0016477	0.000000	1.000000
0	0	0009987	0.000000	0.250000
0	0	0007169	0.000000	0.928571
0	0	0032870	0.000000	0.500000
0	0	0007167	0.000000	0.857143
0	0	0042995	0.000000	0.571429
0	0	0005912	0.000000	0.571429
0	0	0034614	0.000000	0.583333
0	0	0043232	0.000000	0.818182
0	0	0007166	0.000000	0.916667
0	0	0050851	0.000000	1.000000
0	0	0071363	0.000000	0.833333
0	0	0007167	0.000000	0.857143
0	0	0120025	0.000000	0.714286
0	0	0072277	0.000000	0.022727
0	0	0032023	0.000000	0.047619
0	0	0016043	0.000000	0.500000
0	0	0010771	0.000000	0.750000
0	0	0072011	0.000000	0.030303
0	0	0002757	0.000000	0.840000
0	0	0021854	0.000000	0.045455
0	0	2000147	0.000000	0.866667
0	0	0019900	0.000000	0.833333
0	0	0044424	0.000000	0.833333
0	0	0003674	0.000000	0.250000
0	0	0048545	0.000000	0.818182
0	0	0016788	0.000000	0.666667
0	0	0007610	0.000000	0.250000
0	0	0016788	0.000000	0.666667
0	0	0042221	0.000000	0.750000
0	0	0044421	0.000000	0.750000
0	0	0005575	0.000000	0.500000
0	0	1901698	0.000000	0.600000
0	0	0061621	0.000000	0.048780
0	0	0009991	0.000000	0.571429
0	0	0070405	0.000000	0.714286
0	0	0048699	0.000000	0.857143
0	0	0005635	0.000000	0.772727
0	0	0014070	0.000000	0.500000
0	0	0007066	0.000000	0.063830
0	0	0045588	0.000000	0.088889
0	0	0042133	0.000000	0.666667
0	0	0044432	0.000000	0.812500
0	0	0023057	0.000000	0.461538
0	0	0012505	0.000000	0.307692
0	0	0042127	0.000000	0.625000
0	0	0019510	0.000000	0.095238
0	0	0009063	0.000000	0.913043
0	0	0031667	0.000000	0.714286
0	0	0044444	0.000000	0.583333
0	0	0016491	0.000000	0.857143
0	0	0009725	0.000000	0.545455
0	0	0046683	0.000000	0.454545
0	0	0045239	0.000000	0.500000
0	0	2000027	0.000000	0.071429
0	0	0055114	0.000000	0.428571
0	0	0015079	0.000000	0.066667
0	0	0003674	0.000000	0.333333
0	0	0090103	0.000000	0.037037
0	0	0072289	0.000000	0.018182
0	0	0003824	0.000000	0.285714
0	0	0014074	0.000000	0.727273
0	0	0044444	0.000000	0.583333
0	0	0019866	0.000000	0.652174
0	0	0009725	0.000000	0.545455
0	0	0046395	0.000000	0.714286
0	0	0031667	0.000000	0.714286
0	0	0048194	0.000000	0.060606
0	0	0045240	0.000000	0.444444
0	0	0006520	0.000000	0.619048
0	0	0060126	0.000000	0.050000
0	0	0005488	0.000000	0.666667
0	0	0008050	0.000000	0.045455
0	0	0000188	0.000000	0.016129
0	0	0016773	0.000000	0.185185
0	0	0032559	0.000000	0.722222
0	0	0004672	0.000000	1.000000
0	0	0016773	0.000000	0.185185
0	0	0006796	0.000000	0.857143
0	0	0006520	0.000000	0.565217
0	0	0045239	0.000000	0.500000
0	0	0044444	0.000000	0.583333
0	0	0010763	0.000000	0.043478
0	0	0051988	0.000000	0.071429
0	0	0045892	0.000000	0.024390
0	0	0042130	0.000000	0.026316
0	0	0043231	0.000000	0.750000
0	0	0008219	0.000000	0.600000
0	0	0061325	0.000000	0.050000
0	0	0043067	0.000000	0.857143
0	0	0044425	0.000000	0.600000
0	0	0098505	0.000000	0.000000
0	0	0036222	0.000000	0.000000
0	0	0006734	0.000000	0.064516
0	0	0044550	0.000000	0.208333
0	0	0006631	0.000000	0.482759
0	0	0055076	0.000000	0.909091
0	0	0048869	0.000000	0.444444
0	0	0016614	0.000000	0.777778
0	0	0016491	0.000000	0.750000
0	0	0005737	0.000000	1.000000
0	0	2000521	0.000000	0.080000
0	0	0032817	0.000000	0.086957
0	0	0050662	0.000000	0.400000
0	0	0032827	0.000000	0.041667
0	0	0005622	0.000000	0.666667
0	0	2000830	0.000000	0.085714
0	0	0005167	0.000000	0.875000
0	0	0061387	0.000000	0.357143
0	0	0048513	0.000000	0.750000
0	0	0044425	0.000000	0.250000
0	0	0042221	0.000000	0.750000
0	0	0043523	0.000000	1.000000
0	0	0033267	0.000000	0.727273
0	0	0048638	0.000000	0.428571
0	0	0071345	0.000000	0.833333
0	0	0003674	0.000000	0.333333
0	0	0048518	0.000000	0.600000
0	0	0008150	0.000000	0.333333
0	0	0010033	0.000000	0.666667
0	0	0007275	0.000000	0.714286
0	0	0048812	0.000000	1.000000
0	0	0042775	0.000000	0.976744
0	0	0007399	0.000000	1.000000
0	0	0097458	0.000000	0.571429
0	0	0008150	0.000000	0.333333
0	0	0043005	0.000000	0.875000
0	0	0007399	0.000000	1.000000
0	0	0038179	0.000000	0.782609
0	0	1990138	0.000000	1.000000
0	0	0009314	0.000000	0.800000
0	0	0050769	0.000000	0.937500
0	0	0044421	0.000000	0.750000
0	0	0005622	0.000000	0.666667
0	0	0048167	0.000000	1.000000
0	0	0007409	0.000000	0.939394
0	0	0036296	0.000000	0.714286
0	0	0044444	0.000000	0.875000
0	0	0006835	0.000000	0.578947
0	0	0048635	0.000000	0.733333
0	0	0099503	0.000000	0.928571
0	0	0044456	0.000000	0.250000
0	0	0043067	0.000000	0.666667
0	0	0001932	0.000000	0.516129
0	0	0007610	0.000000	0.666667
0	0	0071407	0.000000	0.571429
0	0	0006952	0.000000	0.666667
0	0	0048588	0.000000	0.333333
0	0	0048666	0.000000	0.882353
0	0	0072163	0.000000	0.833333
0	0	0050877	0.000000	0.800000
0	0	0050768	0.000000	0.789474
0	0	0042221	0.000000	0.750000
0	0	0098917	0.000000	0.380952
0	0	0050890	0.000000	1.000000
0	0	1990089	0.000000	1.000000
0	0	0043069	0.000000	0.833333
0	0	0007611	0.000000	1.000000
0	0	1900120	0.000000	0.600000
0	0	0008150	0.000000	0.333333
0	0	0033993	0.000000	0.571429
0	0	0008150	0.000000	0.333333
0	0	0006928	0.000000	0.200000
0	0	0008150	0.000000	0.333333
0	0	0097458	0.000000	0.571429
0	0	0050767	0.000000	0.956522
0	0	0042391	0.000000	0.333333
0	0	0042596	0.000000	1.000000
0	0	0031175	0.000000	0.952381
0	0	0050896	0.000000	0.666667
0	0	0007165	0.000000	0.833333
0	0	0030307	0.000000	0.269231
0	0	0030154	0.000000	0.384615
0	0	0042221	0.000000	0.750000
0	0	0050896	0.000000	0.666667
0	0	0006950	0.000000	0.500000
0	0	0009416	0.000000	1.000000
0	0	1901214	0.000000	0.666667
0	0	0044424	0.000000	0.833333
0	0	0050805	0.000000	0.866667
0	0	0048018	0.000000	0.944444
0	0	0099177	0.000000	0.875000
0	0	0050804	0.000000	1.000000
0	0	0044444	0.000000	0.875000
0	0	0010033	0.000000	0.666667
0	0	0043200	0.000000	0.600000
0	0	0008150	0.000000	0.333333
0	0	0048511	0.000000	0.666667
0	0	0044428	0.000000	0.619048
0	0	0033145	0.000000	0.888889
0	0	0031175	0.000000	0.952381
0	0	0048523	0.000000	0.750000
0	0	0023051	0.000000	0.600000
0	0	0042391	0.000000	0.333333
0	0	0043005	0.000000	0.875000
0	0	0009605	0.000000	0.600000
0	0	0009991	0.000000	0.800000
0	0	0050767	0.000000	0.956522
0	0	0005575	0.000000	0.500000
0	0	0048856	0.000000	0.750000
0	0	0044089	0.000000	0.428571
0	0	0048731	0.000000	0.857143
0	0	0007186	0.000000	0.916667
0	0	0044444	0.000000	0.875000
0	0	0048699	0.000000	0.923077
0	0	0007154	0.000000	0.250000
0	0	0010830	0.000000	0.562500
0	0	0050896	0.000000	0.666667
0	0	1901214	0.000000	0.666667
0	0	0004004	0.000000	0.055556
0	0	0017065	0.000000	0.083333
0	0	0002485	0.000000	0.083333
0	0	0019076	0.000000	0.066667
0	0	0048193	0.000000	0.833333
0	0	0031224	0.000000	0.800000
0	0	0005488	0.000000	0.400000
0	0	0031985	0.000000	1.000000
0	0	0044431	0.000000	0.941176
0	0	0051234	0.000000	0.600000
0	0	0016050	0.000000	0.352941
0	0	0044444	0.000000	0.583333
0	0	0044431	0.000000	0.941176
0	0	0031984	0.000000	0.555556
0	0	0000149	0.000000	0.800000
0	0	1901189	0.000000	0.050000
0	0	0042573	0.000000	0.064516
0	0	0031666	0.000000	0.038462
0	0	0010216	0.000000	0.080000
0	0	0120036	0.000000	0.285714
0	0	0044464	0.000000	0.500000
0	0	0043229	0.000000	0.700000
0	0	0003674	0.000000	0.333333
0	0	0038179	0.000000	0.857143
0	0	0031102	0.000000	0.866667
0	0	1902692	0.000000	0.684211
0	0	0030148	0.000000	0.052632
0	0	0050767	0.000000	0.687500
0	0	1904025	0.000000	0.069767
0	0	0019682	0.000000	0.066667
0	0	0036289	0.000000	0.046512
0	0	0000097	0.000000	0.806452
0	0	0032259	0.000000	0.375000
0	0	1903561	0.000000	0.800000
0	0	0043414	0.000000	0.526316
0	0	1901698	0.000000	0.666667
0	0	0008168	0.000000	1.000000
0	0	0005575	0.000000	0.500000
0	0	0006575	0.000000	0.800000
0	0	0046872	0.000000	0.714286
0	0	0005488	0.000000	0.666667
0	0	0005737	0.000000	0.750000
0	0	2000672	0.000000	0.043478
0	0	0043102	0.000000	0.638889
0	0	0014031	0.000000	0.086957
0	0	0099061	0.000000	0.075000
0	0	0014722	0.000000	0.083333
0	0	0071174	0.000000	0.372549
0	0	0005694	0.000000	0.666667
0	0	0050789	0.000000	0.500000
0	0	0006464	0.000000	0.789474
0	0	0017016	0.000000	0.875000
0	0	1903507	0.000000	0.828571
0	0	0007346	0.000000	1.000000
0	0	0046872	0.000000	0.714286
0	0	0043232	0.000000	0.600000
0	0	0048522	0.000000	0.750000
0	0	0099513	0.000000	0.809524
0	0	0042802	0.000000	1.000000
0	0	0005488	0.000000	0.666667
0	0	0005488	0.000000	0.666667
0	0	0015630	0.000000	0.687500
0	0	0044444	0.000000	0.875000
0	0	0044444	0.000000	0.875000
0	0	0008092	0.000000	0.800000
0	0	0050000	0.000000	0.555556
0	0	0140014	0.000000	0.521739
0	0	0098687	0.000000	0.933333
0	0	0043281	0.000000	0.487805
0	0	0015631	0.000000	1.000000
0	0	0005488	0.000000	0.666667
0	0	0008150	0.000000	0.333333
0	0	0005515	0.000000	1.000000
0	0	0042221	0.000000	0.750000
0	0	0044839	0.000000	0.600000
0	0	1901652	0.000000	0.727273
0	0	1901992	0.000000	0.625000
0	0	0043069	0.000000	0.833333
0	0	0048545	0.000000	0.818182
0	0	0016020	0.000000	0.200000
0	0	1903047	0.000000	0.600000
0	0	0033036	0.000000	0.600000
0	0	0032991	0.000000	0.200000
0	0	0043231	0.000000	0.900000
0	0	0005488	0.000000	0.666667
0	0	0044424	0.000000	0.833333
0	0	1901215	0.000000	0.625000
0	0	0050796	0.000000	0.875000
0	0	0006996	0.000000	0.625000
0	0	0034097	0.000000	0.500000
0	0	0032991	0.000000	0.200000
0	0	0043028	0.000000	0.444444
0	0	0071236	0.000000	0.428571
0	0	0044464	0.000000	0.750000
0	0	0042127	0.000000	0.714286
0	0	0045058	0.000000	0.086957
0	0	0005488	0.000000	0.666667
0	0	0048821	0.000000	0.076923
0	0	0072164	0.000000	0.052632
0	0	0021587	0.000000	0.052632
0	0	0043066	0.000000	0.714286
0	0	0043068	0.000000	0.833333
0	0	0044464	0.000000	0.500000
0	0	0009416	0.000000	0.384615
0	0	0043069	0.000000	0.833333
0	0	0009967	0.000000	0.636364
0	0	0099503	0.000000	0.777778
0	0	0032991	0.000000	0.142857
0	0	0006915	0.000000	0.833333
0	0	0032461	0.000000	0.875000
0	0	0043232	0.000000	0.818182
0	0	0010822	0.000000	0.400000
0	0	0042594	0.000000	0.466667
0	0	0031329	0.000000	0.500000
0	0	0098532	0.000000	0.054054
0	0	0035914	0.000000	0.090909
0	0	0003674	0.000000	0.333333
0	0	0045161	0.000000	0.074074
0	0	1990426	0.000000	0.051282
0	0	0005102	0.000000	0.800000
0	0	0071773	0.000000	0.350000
0	0	0005623	0.000000	0.500000
0	0	0005102	0.000000	0.800000
0	0	0010628	0.000000	1.000000
0	0	0001934	0.000000	0.707317
0	0	0010612	0.000000	0.692308
0	0	0005488	0.000000	0.400000
0	0	0044421	0.000000	0.750000
0	0	0006468	0.000000	0.612903
0	0	0010594	0.000000	0.571429
0	0	0044449	0.000000	0.809524
0	0	0010611	0.000000	0.769231
0	0	0048513	0.000000	0.777778
0	0	1902531	0.000000	0.421053
0	0	0010941	0.000000	0.714286
0	0	0055012	0.000000	0.785714
0	0	2000145	0.000000	0.533333
0	0	0033002	0.000000	0.136364
0	0	0055023	0.000000	0.818182
0	0	0048513	0.000000	0.777778
0	0	0008284	0.000000	0.421053
0	0	0045926	0.000000	0.545455
0	0	0005515	0.000000	0.600000
0	0	0044464	0.000000	0.750000
0	0	0061035	0.000000	0.636364
0	0	0007165	0.000000	0.714286
0	0	0008016	0.000000	0.636364
0	0	0005515	0.000000	0.600000
0	0	0003209	0.000000	0.666667
0	0	0051495	0.000000	0.352941
0	0	0032470	0.000000	0.093750
0	0	0010611	0.000000	0.769231
0	0	0055008	0.000000	0.785714
0	0	0030036	0.000000	0.275862
0	0	0003206	0.000000	0.736842
0	0	0060255	0.000000	0.500000
0	0	0048856	0.000000	0.428571
0	0	0007167	0.000000	0.857143
0	0	0042274	0.000000	0.093750
0	0	0051654	0.000000	0.066667
0	0	0015884	0.000000	0.060606
0	0	0048732	0.000000	0.700000
0	0	0045667	0.000000	0.666667
0	0	0150063	0.000000	0.727273
0	0	0042476	0.000000	1.000000
0	0	0043406	0.000000	0.964912
0	0	0050673	0.000000	0.666667
0	0	0050794	0.000000	0.666667
0	0	0060322	0.000000	0.600000
0	0	0072197	0.000000	0.611111
0	0	0051094	0.000000	0.600000
0	0	0030858	0.000000	0.875000
0	0	0061138	0.000000	0.687500
0	0	0050896	0.000000	0.400000
0	0	0048513	0.000000	0.777778
0	0	0035295	0.000000	0.714286
0	0	1902893	0.000000	0.555556
0	0	0035107	0.000000	0.600000
0	0	0009725	0.000000	0.600000
0	0	0009725	0.000000	0.600000
0	0	0010468	0.000000	1.000000
0	0	0051093	0.000000	0.500000
0	0	0032502	0.000000	0.500000
0	0	0031346	0.000000	0.500000
0	0	0048869	0.000000	0.666667
0	0	0060914	0.000000	0.750000
0	0	0048869	0.000000	0.666667
0	0	0048738	0.000000	0.692308
0	0	0008150	0.000000	0.500000
0	0	2001012	0.000000	1.000000
0	0	0042327	0.000000	0.551724
0	0	0001936	0.000000	1.000000
0	0	0010948	0.000000	0.800000
0	0	0050793	0.000000	0.666667
0	0	0009653	0.000000	0.800000
0	0	0071496	0.000000	0.500000
0	0	0003278	0.000000	0.730769
0	0	0061218	0.000000	0.733333
0	0	0030278	0.000000	0.625000
0	0	0032870	0.000000	0.857143
0	0	0045936	0.000000	0.875000
0	0	0048592	0.000000	0.882353
0	0	0060675	0.000000	0.897436
0	0	0048856	0.000000	0.750000
0	0	0048754	0.000000	1.000000
0	0	0006464	0.000000	0.483871
0	0	0048856	0.000000	0.750000
0	0	0007165	0.000000	0.714286
0	0	0030154	0.000000	0.833333
0	0	0072191	0.000000	0.681818
0	0	0045165	0.000000	1.000000
0	0	0003006	0.000000	0.285714
0	0	0048856	0.000000	0.750000
0	0	0043405	0.000000	0.758621
0	0	0003309	0.000000	0.800000
0	0	1902893	0.000000	0.555556
0	0	0043226	0.000000	0.500000
0	0	0009888	0.000000	1.000000
0	0	0043009	0.000000	0.727273
0	0	0030947	0.000000	0.588235
0	0	0001932	0.000000	0.727273
0	0	0009887	0.000000	0.900000
0	0	0110110	0.000000	0.750000
0	0	0033612	0.000000	0.714286
0	0	0045664	0.000000	0.718750
0	0	0043069	0.000000	0.833333
0	0	0048514	0.000000	0.875000
0	0	0061209	0.000000	0.714286
0	0	0009968	0.000000	0.583333
0	0	0030154	0.000000	0.833333
0	0	0008150	0.000000	0.500000
0	0	0032502	0.000000	0.500000
0	0	1901963	0.000000	0.619048
0	0	0061138	0.000000	0.687500
0	0	0033365	0.000000	0.888889
0	0	0048635	0.000000	0.733333
0	0	0001101	0.000000	0.500000
0	0	0002521	0.000000	0.875000
0	0	0035992	0.000000	0.692308
0	0	0110110	0.000000	0.750000
0	0	0097094	0.000000	0.937500
0	0	0023052	0.000000	0.333333
0	0	0009653	0.000000	0.800000
0	0	0048729	0.000000	0.666667
0	0	0031128	0.000000	0.400000
0	0	2000648	0.000000	0.833333
0	0	0070848	0.000000	0.666667
0	0	0090194	0.000000	1.000000
0	0	1905330	0.000000	0.625000
0	0	0031399	0.000000	0.545455
0	0	0051098	0.000000	0.500000
0	0	0072096	0.000000	0.777778
0	0	0048713	0.000000	0.694444
0	0	0061061	0.000000	0.600000
0	0	0030510	0.000000	0.771429
0	0	0048646	0.000000	1.000000
0	0	0042127	0.000000	0.833333
0	0	0110110	0.000000	0.750000
0	0	0048705	0.000000	0.750000
0	0	0048391	0.000000	0.842105
0	0	0060425	0.000000	1.000000
0	0	0010941	0.000000	0.714286
0	0	0051147	0.000000	0.875000
0	0	0022412	0.000000	0.368421
0	0	1903507	0.000000	0.828571
0	0	0001525	0.000000	1.000000
0	0	0032502	0.000000	0.500000
0	0	0001704	0.000000	0.727273
0	0	0043065	0.000000	1.000000
0	0	0035137	0.000000	0.687500
0	0	0090596	0.000000	0.846154
0	0	0061037	0.000000	0.647059
0	0	0010522	0.000000	0.333333
0	0	0001501	0.000000	1.000000
0	0	0010714	0.000000	0.666667
0	0	0008150	0.000000	0.500000
0	0	0090100	0.000000	0.888889
0	0	0001932	0.000000	0.727273
0	0	0060537	0.000000	0.833333
0	0	0042127	0.000000	0.833333
0	0	0003401	0.000000	0.444444
0	0	0072189	0.000000	0.785714
0	0	0072359	0.000000	0.777778
0	0	0050793	0.000000	0.666667
0	0	0001709	0.000000	0.857143
0	0	0010632	0.000000	0.529412
0	0	0030182	0.000000	0.866667
0	0	0005515	0.000000	1.000000
0	0	0003401	0.000000	0.444444
0	0	0051093	0.000000	0.500000
0	0	0048856	0.000000	0.750000
0	0	0045893	0.000000	1.000000
0	0	0048562	0.000000	0.684211
0	0	0050896	0.000000	0.400000
0	0	0003208	0.000000	0.941176
0	0	0033085	0.000000	1.000000
0	0	0048869	0.000000	0.666667
0	0	0009790	0.000000	0.750000
0	0	0090092	0.000000	0.500000
0	0	0072217	0.000000	0.733333
0	0	0032502	0.000000	0.500000
0	0	0042127	0.000000	0.833333
0	0	1904888	0.000000	0.600000
0	0	0007507	0.000000	1.000000
0	0	0032502	0.000000	0.500000
0	0	0003002	0.000000	0.700000
0	0	0061156	0.000000	0.736842
0	0	0072179	0.000000	0.482759
0	0	0045595	0.000000	1.000000
0	0	0005488	0.000000	0.666667
0	0	0005102	0.000000	0.750000
0	0	0051254	0.000000	0.633333
0	0	0030509	0.000000	1.000000
0	0	0001654	0.000000	1.000000
0	0	0030154	0.000000	0.833333
0	0	0030850	0.000000	0.789474
0	0	0042127	0.000000	0.833333
0	0	0005575	0.000000	0.500000
0	0	0044464	0.000000	0.500000
0	0	0019222	0.000000	0.666667
0	0	0050789	0.000000	0.500000
0	0	0048856	0.000000	0.750000
0	0	0035690	0.000000	0.500000
0	0	0005576	0.000000	1.000000
0	0	0007165	0.000000	0.714286
0	0	0045601	0.000000	0.625000
0	0	0009653	0.000000	0.800000
0	0	0005102	0.000000	0.750000
0	0	0030509	0.000000	1.000000
0	0	0030154	0.000000	0.833333
0	0	0045892	0.000000	1.000000
0	0	0032502	0.000000	0.500000
0	0	0060231	0.000000	0.545455
0	0	0048856	0.000000	0.750000
0	0	0048545	0.000000	0.818182
0	0	0021537	0.000000	1.000000
0	0	0032502	0.000000	0.500000
0	0	0002573	0.000000	0.944444
0	0	0048844	0.000000	0.777778
0	0	0052929	0.000000	0.083333
0	0	0035295	0.000000	0.714286
0	0	0030500	0.000000	0.600000
0	0	0033081	0.000000	0.461538
0	0	0072100	0.000000	0.642857
0	0	0072217	0.000000	0.733333
0	0	0070233	0.000000	0.900000
0	0	0042481	0.000000	0.900000
0	0	0001934	0.000000	1.000000
0	0	0048731	0.000000	0.857143
0	0	0060350	0.000000	0.823529
0	0	0048856	0.000000	0.750000
0	0	0048869	0.000000	0.666667
0	0	0007275	0.000000	0.833333
0	0	0033157	0.000000	0.764706
0	0	2000145	0.000000	0.533333
0	0	0071495	0.000000	0.285714
0	0	0006355	0.000000	0.558824
0	0	0030855	0.000000	0.600000
0	0	2001259	0.000000	0.727273
0	0	0005515	0.000000	1.000000
0	0	0010035	0.000000	0.500000
0	0	0006357	0.000000	0.571429
0	0	0048519	0.000000	0.500000
0	0	0030326	0.000000	1.000000
0	0	0072001	0.000000	0.800000
0	0	0048513	0.000000	0.777778
0	0	0042127	0.000000	0.833333
0	0	0008285	0.000000	1.000000
0	0	0005488	0.000000	0.666667
0	0	0050794	0.000000	0.666667
0	0	0035239	0.000000	0.600000
0	0	0060255	0.000000	0.833333
0	0	0009987	0.000000	0.333333
0	0	0060317	0.000000	0.740741
0	0	0035148	0.000000	0.529412
0	0	0060541	0.000000	0.777778
0	0	0070887	0.000000	0.600000
0	0	0110111	0.000000	0.666667
0	0	0003008	0.000000	0.750000
0	0	0009611	0.000000	0.800000
0	0	0050794	0.000000	0.666667
0	0	0005539	0.000000	0.500000
0	0	0009888	0.000000	1.000000
0	0	0030324	0.000000	1.000000
0	0	0030858	0.000000	0.875000
0	0	0009952	0.000000	0.800000
0	0	0030509	0.000000	1.000000
0	0	0051240	0.000000	0.750000
0	0	0010941	0.000000	0.714286
0	0	0072044	0.000000	0.857143
0	0	0110111	0.000000	0.666667
0	0	0030335	0.000000	1.000000
0	0	0010720	0.000000	0.833333
0	0	0010717	0.000000	0.666667
0	0	0000027	0.000000	0.090909
0	0	0045596	0.000000	0.833333
0	0	0048646	0.000000	1.000000
0	0	0072310	0.000000	0.900000
0	0	0043067	0.000000	0.857143
0	0	0048018	0.000000	0.944444
0	0	0003151	0.000000	1.000000
0	0	0043142	0.000000	0.076923
0	0	0015183	0.000000	0.041667
0	0	0060393	0.000000	0.536585
0	0	0048856	0.000000	0.750000
0	0	0050678	0.000000	0.857143
0	0	0009653	0.000000	0.600000
0	0	0007389	0.000000	1.000000
0	0	0003674	0.000000	0.333333
0	0	0009952	0.000000	1.000000
0	0	0050794	0.000000	0.571429
0	0	0003007	0.000000	1.000000
0	0	0003181	0.000000	0.875000
0	0	0061448	0.000000	0.666667
0	0	0007498	0.000000	0.714286
0	0	0003208	0.000000	0.941176
0	0	0051240	0.000000	0.545455
0	0	0009653	0.000000	0.600000
0	0	0004675	0.000000	0.977778
0	0	0048513	0.000000	0.777778
0	0	0060896	0.000000	1.000000
0	0	0006464	0.000000	0.789474
0	0	0071560	0.000000	0.750000
0	0	0008150	0.000000	0.250000
0	0	0014033	0.000000	0.789474
0	0	0048856	0.000000	0.750000
0	0	0030500	0.000000	0.600000
0	0	0048856	0.000000	0.750000
0	0	0071944	0.000000	0.666667
0	0	0009887	0.000000	0.818182
0	0	0005488	0.000000	0.666667
0	0	0098552	0.000000	0.363636
0	0	0021536	0.000000	0.812500
0	0	0009653	0.000000	0.600000
0	0	0071773	0.000000	1.000000
0	0	0042981	0.000000	0.700000
0	0	0030509	0.000000	1.000000
0	0	2000026	0.000000	0.600000
0	0	0008150	0.000000	0.250000
0	0	0035909	0.000000	0.900000
0	0	0006357	0.000000	0.833333
0	0	0009790	0.000000	0.750000
0	0	0097458	0.000000	0.600000
0	0	0031224	0.000000	0.333333
0	0	0048646	0.000000	0.500000
0	0	0003674	0.000000	0.333333
0	0	0030154	0.000000	1.000000
0	0	0005623	0.000000	0.500000
0	0	0030334	0.000000	0.529412
0	0	0098590	0.000000	0.666667
0	0	0032502	0.000000	0.500000
0	0	0090092	0.000000	0.500000
0	0	0055010	0.000000	0.965517
0	0	0048646	0.000000	0.500000
0	0	0051961	0.000000	0.400000
0	0	1905292	0.000000	1.000000
0	0	0010464	0.000000	0.625000
0	0	0032501	0.000000	0.400000
0	0	0048338	0.000000	0.545455
0	0	0032559	0.000000	0.722222
0	0	0048844	0.000000	0.800000
0	0	0030323	0.000000	0.818182
0	0	0008284	0.000000	0.800000
0	0	0005575	0.000000	0.333333
0	0	0003179	0.000000	0.750000
0	0	0003006	0.000000	0.384615
0	0	0042802	0.000000	0.750000
0	0	0055023	0.000000	0.818182
0	0	0045667	0.000000	0.583333
0	0	0048856	0.000000	0.750000
0	0	0009790	0.000000	0.750000
0	0	0008150	0.000000	0.250000
0	0	0009790	0.000000	0.750000
0	0	0097447	0.000000	0.750000
0	0	1905770	0.000000	0.736842
0	0	1902893	0.000000	0.800000
0	0	0050794	0.000000	0.571429
0	0	0004675	0.000000	0.977778
0	0	0016301	0.000000	0.428571
0	0	0003151	0.000000	1.000000
0	0	0003002	0.000000	0.875000
0	0	2000026	0.000000	0.600000
0	0	0055010	0.000000	0.965517
0	0	0060485	0.000000	0.818182
0	0	0032502	0.000000	0.500000
0	0	0009888	0.000000	0.800000
0	0	0006357	0.000000	0.833333
0	0	0061311	0.000000	0.450000
0	0	0032502	0.000000	0.500000
0	0	0071772	0.000000	0.500000
0	0	0060173	0.000000	0.636364
0	0	0050794	0.000000	0.571429
0	0	0014706	0.000000	0.571429
0	0	0006355	0.000000	0.791667
0	0	0032501	0.000000	0.400000
0	0	0001704	0.000000	0.727273
0	0	0015879	0.000000	0.058824
0	0	0090160	0.000000	0.055556
0	0	1905056	0.000000	0.045872
0	0	0015882	0.000000	0.038462
0	0	0007178	0.000000	1.000000
0	0	0045597	0.000000	1.000000
0	0	0050896	0.000000	0.400000
0	0	0010033	0.000000	0.400000
0	0	0032559	0.000000	0.722222
0	0	0007167	0.000000	0.923077
0	0	0043005	0.000000	0.583333
0	0	0009987	0.000000	0.400000
0	0	0003674	0.000000	0.333333
0	0	0004674	0.000000	1.000000
0	0	0001547	0.000000	0.642857
0	0	0001654	0.000000	1.000000
0	0	0048731	0.000000	0.857143
0	0	0045893	0.000000	0.944444
0	0	0016020	0.000000	0.333333
0	0	0044297	0.000000	0.571429
0	0	0008210	0.000000	0.652174
0	0	0016301	0.000000	0.428571
0	0	0043010	0.000000	1.000000
0	0	0031226	0.000000	0.833333
0	0	0019199	0.000000	0.843750
0	0	2001236	0.000000	0.500000
0	0	0071495	0.000000	0.285714
0	0	0048609	0.000000	0.750000
0	0	0005488	0.000000	0.666667
0	0	0007389	0.000000	1.000000
0	0	0051094	0.000000	0.600000
0	0	0032501	0.000000	0.333333
0	0	0005488	0.000000	0.666667
0	0	0048705	0.000000	0.687500
0	0	0150063	0.000000	0.727273
0	0	0004674	0.000000	1.000000
0	0	0005575	0.000000	0.333333
0	0	0060173	0.000000	0.700000
0	0	0030500	0.000000	0.600000
0	0	0006464	0.000000	0.789474
0	0	0046755	0.000000	0.083333
0	0	0007167	0.000000	0.923077
0	0	0007411	0.000000	0.975610
0	0	0015143	0.000000	0.040000
0	0	0048869	0.000000	0.800000
0	0	0015810	0.000000	0.038462
0	0	0003678	0.000000	0.093023
0	0	0001704	0.000000	0.687500
0	0	0003006	0.000000	0.238095
0	0	0036477	0.000000	0.714286
0	0	0036303	0.000000	0.857143
0	0	0060485	0.000000	0.750000
0	0	0009653	0.000000	0.428571
0	0	0044424	0.000000	0.833333
0	0	0005912	0.000000	0.666667
0	0	0003179	0.000000	0.857143
0	0	0019199	0.000000	0.688889
0	0	0065007	0.000000	0.400000
0	0	0007389	0.000000	1.000000
0	0	0005488	0.000000	0.666667
0	0	0005623	0.000000	0.500000
0	0	0007275	0.000000	0.833333
0	0	0031981	0.000000	0.944444
0	0	0030324	0.000000	0.916667
0	0	0051239	0.000000	0.500000
0	0	0003181	0.000000	1.000000
0	0	0032279	0.000000	0.333333
0	0	0014706	0.000000	0.461538
0	0	0003179	0.000000	0.857143
0	0	0098590	0.000000	0.818182
0	0	0008150	0.000000	0.250000
0	0	0006357	0.000000	0.571429
0	0	0009653	0.000000	0.428571
0	0	0048513	0.000000	0.636364
0	0	0050678	0.000000	0.833333
0	0	0006357	0.000000	0.571429
0	0	0071495	0.000000	0.285714
0	0	0097659	0.000000	0.838710
0	0	0001945	0.000000	0.750000
0	0	0045778	0.000000	1.000000
0	0	1903523	0.000000	0.391304
0	0	0060393	0.000000	0.536585
0	0	0098590	0.000000	0.818182
0	0	0050673	0.000000	0.750000
0	0	2000113	0.000000	0.689655
0	0	0008285	0.000000	0.888889
0	0	0004675	0.000000	0.977778
0	0	0003281	0.000000	0.684211
0	0	0006357	0.000000	0.571429
0	0	0048771	0.000000	0.750000
0	0	0005515	0.000000	1.000000
0	0	0007165	0.000000	0.769231
0	0	0003674	0.000000	0.333333
0	0	0004675	0.000000	0.977778
0	0	0060041	0.000000	1.000000
0	0	0031224	0.000000	0.333333
0	0	0071944	0.000000	0.666667
0	0	0045776	0.000000	0.818182
0	0	0005515	0.000000	1.000000
0	0	0032502	0.000000	0.333333
0	0	1902669	0.000000	0.773333
0	0	0032991	0.000000	0.666667
0	0	0045667	0.000000	0.562500
0	0	0048856	0.000000	0.500000
0	0	0001568	0.000000	0.909091
0	0	2000137	0.000000	0.904762
0	0	0012501	0.000000	0.571429
0	0	0030335	0.000000	0.789474
0	0	0010634	0.000000	1.000000
0	0	0098703	0.000000	0.055556
0	0	0002062	0.000000	0.882353
0	0	0050702	0.000000	0.078947
0	0	0007178	0.000000	1.000000
0	0	0016323	0.000000	0.833333
0	0	0006620	0.000000	0.032258
0	0	0002115	0.000000	0.071429
0	0	0097447	0.000000	0.750000
0	0	0003283	0.000000	0.650000
0	0	0060037	0.000000	0.476190
0	0	0048856	0.000000	0.500000
0	0	0001558	0.000000	0.636364
0	0	0008217	0.000000	0.888889
0	0	0044424	0.000000	0.833333
0	0	0005515	0.000000	0.300000
0	0	0044444	0.000000	0.857143
0	0	0031967	0.000000	0.705882
0	0	0043231	0.000000	1.000000
0	0	0006996	0.000000	0.714286
0	0	0016020	0.000000	0.166667
0	0	0009987	0.000000	0.400000
0	0	0043227	0.000000	0.333333
0	0	0005740	0.000000	0.857143
0	0	0061025	0.000000	0.600000
0	0	0007613	0.000000	0.083333
0	0	0000050	0.000000	0.090909
0	0	2000302	0.000000	0.022222
0	0	0048738	0.000000	0.058824
0	0	0030154	0.000000	0.555556
0	0	0044464	0.000000	0.500000
0	0	0008219	0.000000	0.600000
0	0	1902533	0.000000	0.888889
0	0	0005813	0.000000	0.842105
0	0	0043408	0.000000	0.536585
0	0	0043226	0.000000	0.222222
0	0	0016817	0.000000	0.571429
0	0	0043232	0.000000	0.636364
0	0	0048856	0.000000	0.333333
0	0	0044248	0.000000	0.428571
0	0	0012505	0.000000	0.428571
0	0	0044444	0.000000	0.875000
0	0	0009987	0.000000	0.400000
0	0	1990314	0.000000	0.076923
0	0	0050767	0.000000	0.687500
0	0	0005130	0.000000	0.076923
0	0	0030331	0.000000	0.055556
0	0	0015272	0.000000	0.021739
0	0	0042981	0.000000	0.583333
0	0	0021543	0.000000	0.933333
0	0	0071248	0.000000	0.833333
0	0	0034614	0.000000	0.608696
0	0	0065008	0.000000	0.600000
0	0	1902108	0.000000	0.875000
0	0	0043207	0.000000	0.625000
0	0	0044444	0.000000	0.857143
0	0	0006839	0.000000	0.666667
0	0	0007005	0.000000	0.545455
0	0	0003674	0.000000	0.333333
0	0	0043067	0.000000	0.600000
0	0	0010001	0.000000	0.866667
0	0	0043231	0.000000	0.900000
0	0	0033043	0.000000	0.857143
0	0	0007165	0.000000	0.666667
0	0	0005488	0.000000	0.666667
0	0	0098573	0.000000	0.807692
0	0	0097447	0.000000	0.750000
0	0	0010822	0.000000	0.705882
0	0	0009987	0.000000	0.666667
0	0	0010823	0.000000	0.705882
0	0	0045837	0.000000	1.000000
0	0	0031090	0.000000	0.285714
0	0	0002252	0.000000	0.214286
0	0	0046983	0.000000	0.800000
0	0	0050896	0.000000	0.285714
0	0	0035556	0.000000	0.687500
0	0	0012505	0.000000	0.428571
0	0	0031981	0.000000	0.944444
0	0	0007165	0.000000	0.666667
0	0	0010822	0.000000	0.705882
0	0	0012501	0.000000	0.800000
0	0	0051560	0.000000	0.952381
0	0	0006950	0.000000	0.428571
0	0	0005622	0.000000	0.666667
0	0	0010941	0.000000	0.625000
0	0	0009987	0.000000	0.666667
0	0	0048523	0.000000	0.750000
0	0	0044237	0.000000	0.800000
0	0	0045444	0.000000	0.857143
0	0	0051234	0.000000	0.600000
0	0	0010508	0.000000	0.888889
0	0	0010661	0.000000	0.857143
0	0	0031323	0.000000	0.666667
0	0	0043244	0.000000	0.625000
0	0	0008637	0.000000	0.909091
0	0	0012501	0.000000	0.800000
0	0	0031324	0.000000	0.833333
0	0	0019899	0.000000	0.800000
0	0	0010822	0.000000	0.705882
0	0	0099572	0.000000	0.666667
0	0	0006915	0.000000	1.000000
0	0	0043227	0.000000	0.300000
0	0	0046902	0.000000	1.000000
0	0	0031966	0.000000	1.000000
0	0	0005515	0.000000	1.000000
0	0	0015183	0.000000	0.095238
0	0	0008574	0.000000	0.066667
0	0	0002859	0.000000	0.093023
0	0	0033554	0.000000	0.400000
0	0	0086037	0.000000	0.090909
0	0	0010942	0.000000	0.800000
0	0	0010506	0.000000	0.692308
0	0	0010941	0.000000	0.625000
0	0	0003674	0.000000	0.333333
0	0	0005515	0.000000	1.000000
0	0	0042981	0.000000	0.583333
0	0	0031966	0.000000	0.807692
0	0	0016604	0.000000	0.952381
0	0	0005515	0.000000	1.000000
0	0	0044444	0.000000	0.875000
0	0	0007006	0.000000	0.444444
0	0	0005515	0.000000	1.000000
0	0	0043068	0.000000	0.833333
0	0	0005488	0.000000	0.666667
0	0	0031967	0.000000	0.705882
0	0	0010821	0.000000	0.538462
0	0	0044444	0.000000	0.875000
0	0	0045837	0.000000	0.714286
0	0	0043231	0.000000	0.750000
0	0	1902110	0.000000	0.735294
0	0	0010821	0.000000	0.538462
0	0	0048839	0.000000	0.062500
0	0	0001666	0.000000	0.466667
0	0	0003214	0.000000	0.043478
0	0	0044257	0.000000	0.800000
0	0	0009615	0.000000	0.571429
0	0	0048048	0.000000	0.038462
0	0	0043011	0.000000	0.057143
0	0	0031224	0.000000	0.333333
0	0	0045597	0.000000	0.833333
0	0	0003674	0.000000	0.333333
0	0	0030427	0.000000	0.600000
0	0	0009987	0.000000	0.400000
0	0	0022610	0.000000	0.500000
0	0	0043005	0.000000	0.875000
0	0	0036477	0.000000	0.714286
0	0	0007165	0.000000	0.833333
0	0	0016020	0.000000	0.333333
0	0	0044446	0.000000	0.500000
0	0	0005623	0.000000	0.500000
0	0	0048634	0.000000	0.777778
0	0	0061733	0.000000	0.083333
0	0	0097485	0.000000	0.875000
0	0	0030427	0.000000	0.600000
0	0	0099640	0.000000	0.062500
0	0	0030149	0.000000	0.086957
0	0	0003886	0.000000	0.054054
0	0	0070510	0.000000	0.542857
0	0	0009987	0.000000	0.666667
0	0	0031057	0.000000	0.885714
0	0	0031061	0.000000	0.942857
0	0	0001819	0.000000	0.800000
0	0	0070647	0.000000	0.888889
0	0	0003677	0.000000	0.857143
0	0	0016020	0.000000	0.333333
0	0	0071417	0.000000	0.560000
0	0	0009991	0.000000	0.571429
0	0	2001237	0.000000	0.923077
0	0	0007093	0.000000	0.607143
0	0	0006355	0.000000	0.950000
0	0	0006950	0.000000	0.500000
0	0	0005488	0.000000	0.666667
0	0	0007098	0.000000	1.000000
0	0	0097193	0.000000	0.800000
0	0	0031058	0.000000	0.885714
0	0	0019899	0.000000	1.000000
0	0	0006281	0.000000	0.956522
0	0	0003674	0.000000	0.333333
0	0	0003677	0.000000	0.857143
0	0	0031062	0.000000	0.942857
0	0	0019787	0.000000	0.208333
0	0	0010564	0.000000	0.500000
0	0	0007549	0.000000	0.888889
0	0	0032991	0.000000	1.000000
0	0	0044444	0.000000	0.857143
0	0	0007417	0.000000	0.727273
0	0	0031572	0.000000	0.545455
0	0	1903506	0.000000	0.800000
0	0	0043232	0.000000	0.900000
0	0	0010629	0.000000	0.461538
0	0	0050896	0.000000	0.666667
0	0	0009790	0.000000	0.750000
0	0	0031396	0.000000	0.560000
0	0	0044428	0.000000	0.866667
0	0	0044454	0.000000	0.840000
0	0	0097159	0.000000	0.500000
0	0	0034097	0.000000	0.800000
0	0	0003674	0.000000	0.333333
0	0	0003674	0.000000	0.333333
0	0	0031057	0.000000	0.885714
0	0	0005488	0.000000	0.666667
0	0	0044428	0.000000	0.866667
0	0	0008150	0.000000	0.333333
0	0	0070647	0.000000	0.888889
0	0	0010468	0.000000	0.666667
0	0	0006302	0.000000	1.000000
0	0	0043232	0.000000	0.900000
0	0	0005622	0.000000	0.666667
0	0	0032446	0.000000	0.944444
0	0	0043227	0.000000	0.300000
0	0	0003712	0.000000	0.695652
0	0	0042221	0.000000	0.750000
0	0	0005575	0.000000	0.500000
0	0	0009725	0.000000	0.666667
0	0	0035065	0.000000	0.540541
0	0	0006282	0.000000	0.647059
0	0	0031058	0.000000	0.885714
0	0	0090240	0.000000	0.951220
0	0	0009628	0.000000	0.600000
0	0	2000377	0.000000	0.583333
0	0	0005694	0.000000	1.000000
0	0	0019219	0.000000	0.750000
0	0	0006355	0.000000	0.950000
0	0	0002486	0.000000	0.083333
0	0	0006974	0.000000	1.000000
0	0	0015630	0.000000	0.750000
0	0	0022603	0.000000	0.357143
0	0	0043316	0.000000	0.083333
0	0	0042221	0.000000	0.750000
0	0	0031981	0.000000	0.944444
0	0	0008049	0.000000	0.090909
0	0	0009968	0.000000	0.777778
0	0	0031327	0.000000	0.625000
0	0	0060255	0.000000	0.555556
0	0	0048843	0.000000	0.094118
0	0	0008150	0.000000	0.500000
0	0	0043279	0.000000	0.538462
0	0	0030330	0.000000	0.894737
0	0	1990505	0.000000	0.942857
0	0	0031981	0.000000	0.944444
0	0	0044260	0.000000	0.411765
0	0	0070198	0.000000	0.666667
0	0	0033554	0.000000	0.857143
0	0	0022412	0.000000	0.357143
0	0	0000724	0.000000	1.000000
0	0	0072332	0.000000	0.782609
0	0	0003676	0.000000	0.714286
0	0	0006974	0.000000	1.000000
0	0	1903047	0.000000	0.600000
0	0	0022402	0.000000	0.400000
0	0	0060322	0.000000	0.363636
0	0	0006302	0.000000	1.000000
0	0	0007568	0.000000	0.500000
0	0	0005575	0.000000	0.500000
0	0	0005488	0.000000	0.666667
0	0	0033313	0.000000	0.531250
0	0	0031667	0.000000	0.714286
0	0	0002520	0.000000	0.727273
0	0	0016573	0.000000	0.967742
0	0	0005515	0.000000	1.000000
0	0	0048609	0.000000	0.500000
0	0	2000104	0.000000	0.563636
0	0	0007131	0.000000	0.622642
0	0	0043227	0.000000	0.300000
0	0	1903508	0.000000	0.852941
0	0	0010564	0.000000	0.750000
0	0	0009314	0.000000	0.666667
0	0	0048732	0.000000	0.888889
0	0	0044424	0.000000	0.833333
0	0	0099503	0.000000	0.875000
0	0	0006259	0.000000	0.941176
0	0	0006974	0.000000	1.000000
0	0	0004402	0.000000	0.953488
0	0	0051726	0.000000	0.625000
0	0	0016570	0.000000	0.709677
0	0	0005488	0.000000	0.666667
0	0	0000781	0.000000	0.576923
0	0	0006974	0.000000	1.000000
0	0	0044424	0.000000	0.833333
0	0	0009628	0.000000	0.500000
0	0	0006312	0.000000	0.944444
0	0	0005488	0.000000	0.666667
0	0	0033993	0.000000	0.500000
0	0	0033599	0.000000	0.588235
0	0	0003674	0.000000	0.333333
0	0	0000795	0.000000	0.964286
0	0	0004402	0.000000	0.953488
0	0	1903384	0.000000	0.084507
0	0	0009792	0.000000	0.875000
0	0	0044424	0.000000	0.833333
0	0	0009628	0.000000	0.500000
0	0	0007127	0.000000	0.592593
0	0	0043060	0.000000	0.885714
0	0	0046545	0.000000	0.666667
0	0	0008150	0.000000	0.500000
0	0	0005815	0.000000	0.937500
0	0	0016043	0.000000	0.666667
0	0	0015125	0.000000	0.088889
0	0	0008283	0.000000	1.000000
0	0	0015079	0.000000	0.081081
0	0	0099635	0.000000	0.056911
0	0	0031981	0.000000	0.850000
0	0	0005488	0.000000	0.666667
0	0	0036211	0.000000	0.526316
0	0	0000785	0.000000	0.560000
0	0	0005488	0.000000	0.666667
0	0	1903047	0.000000	0.285714
0	0	0009987	0.000000	0.666667
0	0	0004672	0.000000	0.931034
0	0	0003676	0.000000	0.833333
0	0	0016570	0.000000	0.687500
0	0	0000228	0.000000	0.913043
0	0	0016310	0.000000	0.368421
0	0	1990126	0.000000	0.076923
0	0	0001099	0.000000	0.600000
0	0	0043966	0.000000	0.968750
0	0	0043231	0.000000	0.900000
0	0	0004674	0.000000	0.965517
0	0	0044093	0.000000	0.500000
0	0	0008283	0.000000	0.250000
0	0	0032786	0.000000	0.900000
0	0	1902751	0.000000	0.700000
0	0	0032806	0.000000	0.666667
0	0	0042220	0.000000	0.062500
0	0	0043513	0.000000	0.062500
0	0	0071378	0.000000	0.080000
0	0	0021915	0.000000	0.538462
0	0	0016570	0.000000	0.709677
0	0	0000123	0.000000	0.925926
0	0	0043229	0.000000	0.700000
0	0	0044424	0.000000	0.833333
0	0	0016020	0.000000	0.333333
0	0	0004402	0.000000	0.911111
0	0	0010628	0.000000	0.294118
0	0	0048514	0.000000	0.777778
0	0	0016570	0.000000	0.709677
0	0	0044424	0.000000	0.833333
0	0	0042127	0.000000	0.833333
0	0	0015020	0.000000	0.061224
0	0	0043522	0.000000	0.020000
0	0	0035627	0.000000	0.076923
0	0	0008283	0.000000	0.666667
0	0	0071860	0.000000	0.019608
0	0	0061448	0.000000	0.500000
0	0	0014852	0.000000	0.333333
0	0	0045833	0.000000	0.692308
0	0	0012505	0.000000	0.307692
0	0	0016043	0.000000	0.666667
0	0	0048869	0.000000	0.666667
0	0	0044248	0.000000	0.428571
0	0	0051240	0.000000	0.545455
0	0	0016021	0.000000	0.208333
0	0	0010876	0.000000	0.500000
0	0	0016020	0.000000	0.083333
0	0	0031699	0.000000	0.000000
0	0	0030154	0.000000	0.833333
0	0	0019915	0.000000	1.000000
0	0	0039702	0.000000	0.076923
0	0	0015229	0.000000	0.044444
0	0	0098772	0.000000	0.714286
0	0	0031224	0.000000	0.800000
0	0	0050954	0.000000	0.857143
0	0	0005575	0.000000	0.500000
0	0	0006820	0.000000	0.750000
0	0	0005488	0.000000	0.666667
0	0	0030004	0.000000	0.789474
0	0	0005575	0.000000	0.500000
0	0	0055064	0.000000	0.588235
0	0	0015108	0.000000	0.785714
0	0	0098590	0.000000	0.900000
0	0	0048878	0.000000	0.500000
0	0	0043111	0.000000	0.048387
0	0	0032525	0.000000	0.071429
0	0	0071565	0.000000	0.078947
0	0	0090081	0.000000	0.071429
0	0	0032991	0.000000	0.285714
0	0	0043229	0.000000	0.700000
0	0	0003677	0.000000	0.857143
0	0	0008150	0.000000	0.333333
0	0	0000976	0.000000	0.750000
0	0	0060443	0.000000	0.866667
0	0	0005488	0.000000	0.666667
0	0	0008150	0.000000	0.333333
0	0	0045893	0.000000	0.944444
0	0	0000981	0.000000	0.916667
0	0	0003674	0.000000	0.333333
0	0	0004843	0.000000	0.050000
0	0	0004582	0.000000	0.076923
0	0	2001027	0.000000	0.088889
0	0	0006355	0.000000	0.950000
0	0	0005622	0.000000	0.666667
0	0	0043982	0.000000	0.029412
0	0	0044464	0.000000	0.750000
0	0	0005575	0.000000	0.250000
0	0	0006767	0.000000	0.217391
0	0	0043025	0.000000	0.875000
0	0	0016810	0.000000	0.666667
0	0	0043232	0.000000	0.450000
0	0	0035116	0.000000	0.026316
0	0	0051894	0.000000	0.022222
0	0	0032463	0.000000	0.027027
0	0	0031584	0.000000	0.028571
0	0	0051726	0.000000	0.500000
0	0	0044464	0.000000	0.500000
0	0	0003674	0.000000	0.333333
0	0	0006950	0.000000	0.750000
0	0	0043229	0.000000	0.700000
0	0	0048523	0.000000	0.750000
0	0	0021631	0.000000	0.062500
0	0	0010777	0.000000	0.069767
0	0	0008299	0.000000	0.058824
0	0	0003272	0.000000	0.043478
0	0	0034502	0.000000	0.818182
0	0	0045841	0.000000	0.784314
0	0	0032991	0.000000	0.666667
0	0	0051726	0.000000	0.666667
0	0	0005575	0.000000	0.333333
0	0	0065007	0.000000	0.400000
0	0	0044428	0.000000	0.866667
0	0	0008150	0.000000	0.333333
0	0	1903047	0.000000	0.444444
0	0	0032991	0.000000	0.666667
0	0	0098813	0.000000	0.857143
0	0	0005488	0.000000	0.400000
0	0	0036515	0.000000	0.074074
0	0	0072079	0.000000	0.025641
0	0	1904835	0.000000	0.055556
0	0	0019547	0.000000	0.066667
0	0	0003676	0.000000	0.714286
0	0	0003674	0.000000	0.333333
0	0	0010628	0.000000	1.000000
0	0	0003712	0.000000	1.000000
0	0	0003674	0.000000	0.333333
0	0	0005488	0.000000	0.666667
0	0	0050794	0.000000	0.400000
0	0	0019904	0.000000	0.800000
0	0	0003674	0.000000	0.333333
0	0	0007165	0.000000	1.000000
0	0	0001158	0.000000	0.823529
0	0	1903508	0.000000	0.878788
0	0	0002521	0.000000	0.086957
0	0	0044444	0.000000	0.875000
0	0	0044454	0.000000	0.920000
0	0	0006400	0.000000	0.062500
0	0	0043227	0.000000	0.333333
0	0	0003676	0.000000	0.714286
0	0	0010604	0.000000	0.800000
0	0	0090315	0.000000	0.093750
0	0	0043231	0.000000	1.000000
0	0	0140110	0.000000	0.250000
0	0	0006355	0.000000	0.727273
0	0	0006071	0.000000	0.090909
0	0	0030001	0.000000	0.700000
0	0	0044464	0.000000	0.500000
0	0	0042277	0.000000	0.500000
0	0	0005773	0.000000	0.857143
0	0	0048514	0.000000	0.875000
0	0	0031348	0.000000	0.692308
0	0	0005215	0.000000	0.133333
0	0	0042127	0.000000	0.625000
0	0	0048522	0.000000	0.750000
0	0	0043231	0.000000	0.692308
0	0	0050794	0.000000	0.500000
0	0	0008528	0.000000	0.900000
0	0	0007187	0.000000	0.916667
0	0	0004767	0.000000	0.062500
0	0	0007186	0.000000	1.000000
0	0	0006940	0.000000	0.666667
0	0	0016020	0.000000	0.333333
0	0	0006898	0.000000	0.500000
0	0	0072359	0.000000	0.777778
0	0	0015833	0.000000	0.666667
0	0	0031410	0.000000	0.866667
0	0	0097648	0.000000	0.900000
0	0	0007186	0.000000	1.000000
0	0	0038037	0.000000	0.904762
0	0	0001653	0.000000	0.200000
0	0	0009744	0.000000	0.500000
0	0	1990518	0.000000	0.063830
0	0	0008757	0.000000	0.090909
0	0	0009013	0.000000	0.090909
0	0	0044432	0.000000	0.941176
0	0	0050896	0.000000	0.500000
0	0	0010038	0.000000	0.500000
0	0	0044444	0.000000	0.875000
0	0	0009966	0.000000	0.500000
0	0	0003674	0.000000	0.333333
0	0	0044444	0.000000	0.875000
0	0	0048522	0.000000	0.750000
0	0	0043169	0.000000	0.666667
0	0	0002397	0.000000	0.647059
0	0	0005737	0.000000	1.000000
0	0	0035258	0.000000	0.833333
0	0	0048609	0.000000	0.500000
0	0	0002687	0.000000	0.655172
0	0	0044459	0.000000	0.727273
0	0	0005576	0.000000	1.000000
0	0	0015031	0.000000	0.545455
0	0	0051093	0.000000	0.272727
0	0	0005488	0.000000	0.666667
0	0	0010629	0.000000	0.428571
0	0	0033993	0.000000	0.800000
0	0	0030139	0.000000	0.933333
0	0	0043227	0.000000	0.333333
0	0	0005575	0.000000	0.500000
0	0	0016528	0.000000	0.857143
0	0	0042221	0.000000	0.750000
0	0	0007569	0.000000	0.545455
0	0	0006417	0.000000	0.558824
0	0	0009968	0.000000	0.875000
0	0	0050767	0.000000	0.687500
0	0	0051146	0.000000	0.428571
0	0	0044877	0.000000	0.500000
0	0	0051445	0.000000	0.583333
0	0	0098796	0.000000	0.400000
0	0	0046872	0.000000	0.833333
0	0	0034613	0.000000	0.777778
0	0	0009987	0.000000	0.666667
0	0	0044424	0.000000	0.833333
0	0	0009725	0.000000	0.666667
0	0	0005575	0.000000	0.500000
0	0	0008150	0.000000	0.333333
0	0	0071156	0.000000	0.500000
0	0	0044444	0.000000	0.875000
0	0	0005737	0.000000	1.000000
0	0	0044444	0.000000	0.875000
0	0	0031967	0.000000	0.705882
0	0	0005575	0.000000	0.500000
0	0	0044444	0.000000	0.875000
0	0	0003674	0.000000	0.333333
0	0	0005575	0.000000	0.500000
0	0	0008150	0.000000	0.333333
0	0	0010632	0.000000	0.523810
0	0	0005488	0.000000	0.666667
0	0	1902531	0.000000	0.500000
0	0	0048518	0.000000	0.500000
0	0	0060255	0.000000	0.500000
0	0	0006355	0.000000	0.542857
0	0	1900024	0.000000	0.583333
0	0	0007635	0.000000	0.833333
0	0	0030141	0.000000	0.888889
0	0	0060627	0.000000	0.636364
0	0	0005575	0.000000	0.500000
0	0	0065008	0.000000	0.600000
0	0	0005575	0.000000	0.500000
0	0	0061684	0.000000	0.086957
0	0	0005575	0.000000	0.500000
0	0	0097159	0.000000	0.500000
0	0	0044389	0.000000	0.833333
0	0	0004517	0.000000	0.083333
0	0	0030036	0.000000	0.800000
0	0	0043227	0.000000	0.333333
0	0	0043103	0.000000	0.051282
0	0	0004528	0.000000	0.080000
0	0	0019900	0.000000	0.833333
0	0	0097447	0.000000	0.750000
0	0	0098916	0.000000	0.888889
0	0	0005575	0.000000	0.500000
0	0	0045859	0.000000	0.538462
0	0	0001933	0.000000	0.743590
0	0	0030162	0.000000	0.428571
0	0	0036477	0.000000	0.714286
0	0	0099572	0.000000	0.666667
0	0	0051726	0.000000	0.625000
0	0	0043409	0.000000	0.953488
0	0	0050794	0.000000	0.500000
0	0	0032525	0.000000	0.033333
0	0	0010468	0.000000	0.600000
0	0	0019210	0.000000	0.638298
0	0	0004860	0.000000	1.000000
0	0	0009083	0.000000	0.066667
0	0	0018105	0.000000	0.068966
0	0	0007131	0.000000	0.050000
0	0	0003674	0.000000	0.333333
0	0	0042327	0.000000	0.551724
0	0	0019722	0.000000	0.866667
0	0	0003674	0.000000	0.333333
0	0	0019887	0.000000	0.541667
0	0	0016310	0.000000	0.368421
0	0	0033674	0.000000	0.600000
0	0	0016773	0.000000	0.185185
0	0	0004672	0.000000	1.000000
0	0	0014891	0.000000	0.090909
0	0	0006464	0.000000	0.789474
0	0	0046872	0.000000	0.833333
0	0	0044446	0.000000	0.500000
0	0	0044424	0.000000	0.625000
0	0	0061360	0.000000	0.040000
0	0	0032470	0.000000	0.090909
0	0	0061053	0.000000	0.043478
0	0	0098590	0.000000	0.900000
0	0	0042221	0.000000	0.750000
0	0	0015485	0.000000	0.000000
0	0	0006734	0.000000	0.032258
0	0	0014070	0.000000	0.500000
0	0	0036293	0.000000	0.714286
0	0	0060080	0.000000	0.074074
0	0	0014808	0.000000	0.018182
0	0	0032147	0.000000	0.655738
0	0	0005488	0.000000	0.666667
0	0	1903827	0.000000	0.636364
0	0	0043537	0.000000	0.638889
0	0	0005685	0.000000	0.000000
0	0	0060802	0.000000	0.055556
0	0	0072709	0.000000	0.056338
0	0	0031503	0.000000	0.066667
0	0	0071944	0.000000	0.666667
0	0	0036477	0.000000	0.714286
0	0	0005575	0.000000	0.500000
0	0	0003674	0.000000	0.333333
0	0	0098590	0.000000	0.900000
0	0	0045893	0.000000	0.944444
0	0	0050680	0.000000	0.833333
0	0	0045202	0.000000	1.000000
0	0	0016020	0.000000	1.000000
0	0	0005575	0.000000	0.500000
0	0	0044446	0.000000	0.583333
0	0	0048585	0.000000	0.600000
0	0	0120038	0.000000	0.625000
0	0	0048856	0.000000	0.200000
0	0	0097060	0.000000	1.000000
0	0	0042995	0.000000	0.666667
0	0	0044464	0.000000	0.500000
0	0	0043232	0.000000	0.583333
0	0	0043005	0.000000	0.625000
0	0	0098588	0.000000	0.375000
0	0	0044428	0.000000	0.769231
0	0	0043231	0.000000	0.900000
0	0	0005575	0.000000	0.500000
0	0	0098693	0.000000	0.312500
0	0	0010468	0.000000	0.300000
0	0	0001952	0.000000	0.500000
0	0	1990778	0.000000	0.800000
0	0	0005737	0.000000	1.000000
0	0	0050714	0.000000	0.657143
0	0	0099572	0.000000	0.666667
0	0	0016020	0.000000	1.000000
0	0	0061001	0.000000	0.690909
0	0	0003674	0.000000	0.333333
0	0	0030001	0.000000	0.636364
0	0	0031012	0.000000	0.666667
0	0	0005102	0.000000	0.800000
0	0	0032102	0.000000	0.615385
0	0	0005575	0.000000	0.500000
0	0	0004721	0.000000	0.034483
0	0	0005488	0.000000	0.666667
0	0	0006644	0.000000	0.047619
0	0	0030054	0.000000	0.666667
0	0	0042982	0.000000	0.055556
0	0	0043270	0.000000	0.642857
0	0	0005488	0.000000	0.666667
0	0	0071353	0.000000	0.047619
0	0	0036293	0.000000	0.714286
0	0	0008150	0.000000	0.333333
0	0	0004175	0.000000	1.000000
0	0	0070011	0.000000	0.937500
0	0	0019538	0.000000	0.888889
0	0	0008233	0.000000	1.000000
0	0	0010033	0.000000	0.666667
0	0	0043227	0.000000	0.333333
0	0	0010038	0.000000	0.800000
0	0	0043229	0.000000	0.777778
0	0	0044464	0.000000	0.500000
0	0	0005488	0.000000	0.666667
0	0	0006950	0.000000	0.500000
0	0	0005488	0.000000	0.666667
0	0	0046677	0.000000	0.600000
0	0	0043281	0.000000	0.487805
0	0	0050896	0.000000	0.500000
0	0	0004175	0.000000	1.000000
0	0	0006508	0.000000	1.000000
0	0	0006915	0.000000	1.000000
0	0	0035556	0.000000	0.687500
0	0	0097190	0.000000	0.875000
0	0	0042221	0.000000	0.750000
0	0	0043068	0.000000	0.833333
0	0	0044424	0.000000	0.833333
0	0	0034976	0.000000	1.000000
0	0	0043509	0.000000	0.083333
0	0	0051604	0.000000	0.769231
0	0	0010042	0.000000	0.666667
0	0	0010661	0.000000	0.875000
0	0	0043065	0.000000	1.000000
0	0	0022602	0.000000	0.375000
0	0	0008150	0.000000	0.333333
0	0	0044444	0.000000	0.875000
0	0	0012501	0.000000	0.800000
0	0	0034620	0.000000	0.636364
0	0	0032237	0.000000	0.095238
0	0	0032502	0.000000	0.666667
0	0	0044238	0.000000	0.333333
0	0	0090307	0.000000	0.076923
0	0	0005610	0.000000	0.066667
0	0	0012501	0.000000	0.800000
0	0	0097193	0.000000	0.800000
0	0	0004175	0.000000	0.888889
0	0	0048513	0.000000	0.777778
0	0	0008219	0.000000	0.600000
0	0	0016020	0.000000	0.285714
0	0	0042221	0.000000	0.750000
0	0	0050890	0.000000	0.714286
0	0	0071407	0.000000	1.000000
0	0	0030154	0.000000	0.833333
0	0	0004197	0.000000	1.000000
0	0	0002376	0.000000	0.222222
0	0	0016538	0.000000	0.534483
0	0	0008150	0.000000	0.250000
0	0	0022414	0.000000	0.166667
0	0	0009636	0.000000	0.666667
0	0	1902993	0.000000	0.652174
0	0	0008234	0.000000	1.000000
0	0	0014070	0.000000	1.000000
0	0	0061564	0.000000	0.840000
0	0	0006915	0.000000	1.000000
0	0	0065007	0.000000	0.500000
0	0	0042221	0.000000	0.750000
0	0	0032813	0.000000	0.857143
0	0	0005515	0.000000	1.000000
0	0	0006508	0.000000	1.000000
0	0	0010035	0.000000	0.800000
0	0	0043067	0.000000	0.500000
0	0	0042692	0.000000	0.888889
0	0	0008233	0.000000	1.000000
0	0	0005488	0.000000	0.666667
0	0	0033993	0.000000	0.800000
0	0	0006950	0.000000	0.750000
0	0	0036477	0.000000	0.714286
0	0	0050877	0.000000	0.571429
0	0	0042221	0.000000	0.750000
0	0	0043170	0.000000	0.444444
0	0	0008150	0.000000	0.250000
0	0	0005488	0.000000	0.666667
0	0	0021543	0.000000	0.875000
0	0	0098797	0.000000	0.916667
0	0	0009628	0.000000	0.500000
0	0	0051726	0.000000	0.625000
0	0	0033993	0.000000	0.800000
0	0	0005622	0.000000	0.666667
0	0	0043588	0.000000	0.700000
0	0	0009611	0.000000	1.000000
0	0	0034284	0.000000	0.777778
0	0	0043067	0.000000	0.500000
0	0	0140096	0.000000	0.214286
0	0	0033554	0.000000	0.857143
0	0	0043231	0.000000	0.900000
0	0	0050794	0.000000	0.500000
0	0	0034101	0.000000	0.545455
0	0	0007169	0.000000	0.714286
0	0	0034604	0.000000	0.096774
0	0	0009628	0.000000	0.500000
0	0	0004197	0.000000	1.000000
0	0	0002376	0.000000	0.222222
0	0	0009987	0.000000	0.400000
0	0	0010033	0.000000	1.000000
0	0	0046006	0.000000	0.441176
0	0	0043523	0.000000	0.562500
0	0	0006970	0.000000	0.500000
0	0	0006915	0.000000	1.000000
0	0	0010035	0.000000	0.800000
0	0	0008047	0.000000	0.769231
0	0	0008519	0.000000	0.068966
0	0	0045786	0.000000	1.000000
0	0	0010033	0.000000	1.000000
0	0	0043316	0.000000	0.083333
0	0	0031960	0.000000	0.909091
0	0	0030888	0.000000	0.538462
0	0	0004197	0.000000	1.000000
0	0	0006915	0.000000	1.000000
0	0	0015095	0.000000	0.055556
0	0	0044444	0.000000	0.875000
0	0	0001101	0.000000	0.600000
0	0	0044238	0.000000	0.333333
0	0	0070011	0.000000	0.937500
0	0	0009314	0.000000	0.666667
0	0	0004197	0.000000	1.000000
0	0	0030154	0.000000	0.555556
0	0	0003674	0.000000	0.333333
0	0	0008219	0.000000	0.600000
0	0	0008219	0.000000	0.600000
0	0	0044424	0.000000	0.833333
0	0	0009987	0.000000	0.400000
0	0	0051604	0.000000	0.833333
0	0	0004175	0.000000	0.888889
0	0	0043226	0.000000	0.222222
0	0	0048513	0.000000	0.777778
0	0	0012501	0.000000	0.800000
0	0	0043231	0.000000	1.000000
0	0	0006508	0.000000	1.000000
0	0	0032502	0.000000	0.666667
0	0	0070011	0.000000	0.937500
0	0	0071312	0.000000	0.727273
0	0	0016787	0.000000	0.214286
0	0	0044424	0.000000	0.833333
0	0	2000641	0.000000	0.076923
0	0	0051770	0.000000	0.062500
0	0	0090026	0.000000	0.030303
0	0	0070169	0.000000	0.076923
0	0	0008150	0.000000	0.250000
0	0	0008150	0.000000	0.250000
0	0	0010038	0.000000	0.833333
0	0	1901700	0.000000	0.600000
0	0	0005515	0.000000	1.000000
0	0	0044428	0.000000	0.769231
0	0	0005488	0.000000	0.666667
0	0	0043231	0.000000	0.900000
0	0	0043122	0.000000	0.571429
0	0	0004175	0.000000	1.000000
0	0	0019538	0.000000	0.888889
0	0	0016787	0.000000	0.214286
0	0	0016485	0.000000	0.750000
0	0	0048514	0.000000	0.875000
0	0	0044464	0.000000	0.750000
0	0	0006508	0.000000	1.000000
0	0	0042981	0.000000	0.636364
0	0	0005623	0.000000	0.500000
0	0	0008219	0.000000	0.600000
0	0	0003674	0.000000	0.333333
0	0	0048513	0.000000	0.777778
0	0	0010033	0.000000	0.666667
0	0	0009966	0.000000	0.666667
0	0	0044459	0.000000	0.750000
0	0	0005102	0.000000	0.750000
0	0	0007165	0.000000	0.714286
0	0	0098589	0.000000	0.714286
0	0	0008234	0.000000	0.888889
0	0	0005515	0.000000	1.000000
0	0	0060544	0.000000	0.562500
0	0	0006915	0.000000	1.000000
0	0	0002761	0.000000	0.520000
0	0	0044444	0.000000	0.875000
0	0	0003674	0.000000	0.333333
0	0	0009266	0.000000	0.666667
0	0	0043231	0.000000	0.900000
0	0	0019904	0.000000	0.800000
0	0	0007166	0.000000	0.687500
0	0	1901214	0.000000	0.600000
0	0	0033993	0.000000	0.571429
0	0	0072175	0.000000	0.615385
0	0	0002521	0.000000	0.833333
0	0	0005126	0.000000	0.714286
0	0	0097190	0.000000	1.000000
0	0	2001235	0.000000	0.916667
0	0	0060537	0.000000	0.384615
0	0	1902531	0.000000	0.615385
0	0	0043281	0.000000	0.476190
0	0	0098797	0.000000	0.916667
0	0	0006915	0.000000	1.000000
0	0	0044444	0.000000	0.875000
0	0	0044464	0.000000	0.750000
0	0	0030162	0.000000	0.428571
0	0	0042221	0.000000	0.750000
0	0	0009636	0.000000	0.600000
0	0	0097191	0.000000	1.000000
0	0	0016787	0.000000	0.214286
0	0	0015793	0.000000	0.083333
0	0	0030686	0.000000	0.400000
0	0	0070228	0.000000	0.818182
0	0	0044464	0.000000	0.750000
0	0	0005575	0.000000	0.500000
0	0	0007621	0.000000	0.080000
0	0	0005338	0.000000	0.074074
0	0	0005515	0.000000	1.000000
0	0	0098915	0.000000	0.063830
0	0	0043065	0.000000	0.285714
0	0	0044451	0.000000	0.904762
0	0	0044464	0.000000	0.500000
0	0	0007166	0.000000	0.916667
0	0	0093001	0.000000	0.016807
0	0	0003674	0.000000	0.333333
0	0	0097190	0.000000	0.823529
0	0	0003674	0.000000	0.333333
0	0	0032182	0.000000	0.750000
0	0	0043227	0.000000	0.300000
0	0	0043028	0.000000	0.436364
0	0	1903507	0.000000	0.878788
0	0	0005515	0.000000	1.000000
0	0	0072224	0.000000	0.038462
0	0	0043231	0.000000	0.900000
0	0	0021879	0.000000	0.064516
0	0	2000164	0.000000	0.095238
0	0	0015459	0.000000	0.666667
0	0	0051099	0.000000	0.750000
0	0	2001235	0.000000	0.916667
0	0	0060828	0.000000	0.555556
0	0	0001669	0.000000	0.736842
0	0	1903524	0.000000	0.500000
0	0	0097756	0.000000	0.933333
0	0	0006875	0.000000	0.789474
0	0	0001932	0.000000	0.516129
0	0	0075509	0.000000	0.916667
0	0	1903322	0.000000	0.920000
0	0	0050896	0.000000	0.666667
0	0	0016192	0.000000	0.714286
0	0	0031623	0.000000	1.000000
0	0	0005488	0.000000	0.666667
0	0	0019900	0.000000	1.000000
0	0	0061134	0.000000	0.764706
0	0	0044432	0.000000	0.812500
0	0	0042579	0.000000	0.846154
0	0	0010212	0.000000	0.833333
0	0	0065008	0.000000	0.600000
0	0	2001257	0.000000	0.583333
0	0	0051259	0.000000	1.000000
0	0	0009987	0.000000	0.400000
0	0	0005488	0.000000	0.666667
0	0	0006897	0.000000	1.000000
0	0	0005515	0.000000	1.000000
0	0	0042493	0.000000	1.000000
0	0	0031953	0.000000	0.885714
0	0	0006869	0.000000	0.666667
0	0	0043231	0.000000	0.750000
0	0	1901379	0.000000	0.600000
0	0	0062099	0.000000	0.875000
0	0	0098857	0.000000	0.857143
0	0	0005575	0.000000	0.500000
0	0	0050680	0.000000	0.833333
0	0	0051100	0.000000	0.750000
0	0	1903779	0.000000	0.692308
0	0	0048514	0.000000	0.875000
0	0	0050732	0.000000	0.885714
0	0	0009967	0.000000	1.000000
0	0	0044093	0.000000	0.666667
0	0	0050896	0.000000	0.666667
0	0	0071214	0.000000	0.636364
0	0	0050818	0.000000	0.444444
0	0	0051258	0.000000	0.727273
0	0	0044444	0.000000	0.875000
0	0	0043227	0.000000	0.250000
0	0	0003674	0.000000	0.500000
0	0	0060538	0.000000	0.714286
0	0	0045806	0.000000	0.875000
0	0	0055088	0.000000	0.750000
0	0	0016323	0.000000	1.000000
0	0	0019899	0.000000	1.000000
0	0	0033483	0.000000	0.857143
0	0	0005575	0.000000	0.500000
0	0	0032769	0.000000	0.875000
0	0	0005737	0.000000	1.000000
0	0	0051707	0.000000	0.875000
0	0	0051651	0.000000	0.571429
0	0	0048856	0.000000	0.333333
0	0	0007165	0.000000	0.714286
0	0	0002376	0.000000	0.250000
0	0	0008150	0.000000	0.333333
0	0	0043409	0.000000	1.000000
0	0	0010038	0.000000	0.833333
0	0	0008150	0.000000	0.333333
0	0	0044459	0.000000	0.800000
0	0	0051246	0.000000	0.615385
0	0	0034123	0.000000	0.925926
0	0	1903845	0.000000	0.545455
0	0	0003674	0.000000	0.500000
0	0	0098900	0.000000	0.571429
0	0	0071359	0.000000	0.875000
0	0	0044853	0.000000	0.933333
0	0	0043066	0.000000	0.857143
0	0	0003674	0.000000	0.500000
0	0	0055074	0.000000	1.000000
0	0	0044854	0.000000	0.937500
0	0	1903427	0.000000	0.640000
0	0	0048545	0.000000	0.818182
0	0	0031113	0.000000	0.576923
0	0	0033135	0.000000	0.548387
0	0	0001933	0.000000	0.935484
0	0	0086103	0.000000	0.500000
0	0	1903596	0.000000	0.571429
0	0	0005623	0.000000	0.500000
0	0	0065007	0.000000	0.400000
0	0	2001242	0.000000	0.538462
0	0	0019222	0.000000	0.571429
0	0	0032501	0.000000	0.250000
0	0	0048660	0.000000	0.600000
0	0	0001959	0.000000	0.555556
0	0	0031224	0.000000	0.800000
0	0	0044444	0.000000	0.875000
0	0	0006638	0.000000	0.750000
0	0	0046425	0.000000	0.555556
0	0	0008150	0.000000	0.333333
0	0	0005515	0.000000	1.000000
0	0	0048522	0.000000	0.750000
0	0	0097708	0.000000	0.769231
0	0	0016192	0.000000	0.714286
0	0	0030001	0.000000	0.700000
0	0	0010660	0.000000	0.571429
0	0	0003674	0.000000	0.500000
0	0	0055093	0.000000	0.555556
0	0	0019899	0.000000	1.000000
0	0	0050732	0.000000	0.885714
0	0	0098901	0.000000	0.500000
0	0	0031667	0.000000	0.714286
0	0	0071495	0.000000	0.400000
0	0	0032502	0.000000	0.400000
0	0	0005488	0.000000	0.666667
0	0	0120035	0.000000	0.636364
0	0	0008150	0.000000	0.333333
0	0	0045177	0.000000	0.600000
0	0	0007568	0.000000	0.333333
0	0	2000147	0.000000	0.866667
0	0	0043408	0.000000	0.536585
0	0	0061337	0.000000	0.785714
0	0	0010876	0.000000	0.600000
0	0	0048523	0.000000	0.750000
0	0	0048522	0.000000	0.750000
0	0	0010604	0.000000	0.800000
0	0	1903817	0.000000	0.941176
0	0	0044424	0.000000	0.833333
0	0	0007589	0.000000	0.500000
0	0	0005515	0.000000	1.000000
0	0	0044444	0.000000	0.875000
0	0	0005575	0.000000	0.500000
0	0	0006355	0.000000	0.527778
0	0	0044464	0.000000	0.750000
0	0	0006096	0.000000	0.056075
0	0	0005515	0.000000	1.000000
0	0	0030100	0.000000	0.642857
0	0	0005912	0.000000	0.571429
0	0	0017016	0.000000	0.777778
0	0	0120025	0.000000	0.714286
0	0	0043933	0.000000	0.555556
0	0	0032870	0.000000	0.625000
0	0	0050767	0.000000	0.687500
0	0	0005886	0.000000	1.000000
0	0	0005515	0.000000	1.000000
0	0	0043232	0.000000	0.900000
0	0	0002486	0.000000	0.083333
0	0	0090288	0.000000	0.500000
0	0	0003674	0.000000	0.500000
0	0	0045595	0.000000	0.428571
0	0	0031396	0.000000	0.560000
0	0	0044057	0.000000	0.625000
0	0	0031323	0.000000	0.545455
0	0	0009966	0.000000	0.571429
0	0	0010647	0.000000	0.600000
0	0	0005587	0.000000	0.125000
0	0	0043903	0.000000	0.833333
0	0	0043405	0.000000	0.527273
0	0	0012505	0.000000	0.600000
0	0	0008016	0.000000	0.777778
0	0	0055080	0.000000	0.636364
0	0	0016020	0.000000	1.000000
0	0	0051240	0.000000	0.545455
0	0	0048856	0.000000	0.333333
0	0	0042776	0.000000	0.093023
0	0	0001936	0.000000	0.583333
0	0	0036293	0.000000	0.714286
0	0	0048524	0.000000	0.500000
0	0	0006996	0.000000	0.833333
0	0	0012505	0.000000	0.600000
0	0	0001669	0.000000	0.736842
0	0	0001765	0.000000	0.687500
0	0	0099536	0.000000	0.666667
0	0	0098857	0.000000	0.857143
0	0	0075509	0.000000	0.916667
0	0	0044464	0.000000	0.750000
0	0	1903829	0.000000	0.818182
0	0	0005737	0.000000	1.000000
0	0	0016021	0.000000	0.416667
0	0	0044424	0.000000	0.833333
0	0	0019900	0.000000	0.833333
0	0	0005515	0.000000	1.000000
0	0	0005488	0.000000	0.666667
0	0	0016192	0.000000	0.714286
0	0	0006996	0.000000	0.833333
0	0	0060159	0.000000	0.555556
0	0	0060090	0.000000	0.600000
0	0	0043231	0.000000	0.692308
0	0	0001936	0.000000	0.583333
0	0	0007167	0.000000	0.352941
0	0	0050794	0.000000	0.500000
0	0	0043408	0.000000	0.536585
0	0	0043231	0.000000	0.692308
0	0	0032502	0.000000	0.400000
0	0	0043232	0.000000	0.900000
0	0	0017015	0.000000	0.545455
0	0	0000149	0.000000	1.000000
0	0	0065003	0.000000	0.888889
0	0	0051336	0.000000	0.500000
0	0	0044424	0.000000	0.833333
0	0	0044428	0.000000	0.764706
0	0	0022406	0.000000	0.333333
0	0	0019900	0.000000	0.833333
0	0	0005575	0.000000	0.500000
0	0	0005575	0.000000	0.500000
0	0	0031090	0.000000	0.333333
0	0	0048747	0.000000	0.500000
0	0	0071944	0.000000	0.666667
0	0	0005488	0.000000	0.666667
0	0	0019897	0.000000	0.625000
0	0	0003674	0.000000	0.500000
0	0	0005924	0.000000	0.857143
0	0	0003674	0.000000	0.500000
0	0	0016020	0.000000	1.000000
0	0	0045121	0.000000	1.000000
0	0	0010961	0.000000	0.090909
0	0	1902188	0.000000	0.576923
0	0	0042796	0.000000	0.051282
0	0	0001664	0.000000	0.714286
0	0	0003674	0.000000	0.500000
0	0	0001936	0.000000	0.583333
0	0	0005515	0.000000	1.000000
0	0	0006094	0.000000	0.050000
0	0	0001934	0.000000	0.935484
0	0	0003674	0.000000	0.500000
0	0	0006996	0.000000	0.833333
0	0	0090174	0.000000	0.600000
0	0	0005737	0.000000	1.000000
0	0	0033692	0.000000	0.083333
0	0	0005634	0.000000	1.000000
0	0	0005515	0.000000	1.000000
0	0	0042802	0.000000	1.000000
0	0	0044446	0.000000	0.642857
0	0	0044427	0.000000	0.928571
0	0	0010629	0.000000	0.285714
0	0	0043231	0.000000	0.900000
0	0	0033554	0.000000	0.857143
0	0	0044454	0.000000	0.884615
0	0	0005488	0.000000	0.666667
0	0	0043227	0.000000	0.300000
0	0	0044427	0.000000	0.928571
0	0	0015630	0.000000	0.733333
0	0	0000792	0.000000	0.933333
0	0	0005515	0.000000	1.000000
0	0	0098687	0.000000	0.933333
0	0	0043101	0.000000	0.064516
0	0	0005515	0.000000	1.000000
0	0	0034739	0.000000	0.047619
0	0	0002572	0.000000	0.068966
0	0	0009303	0.000000	0.051282
0	0	0000151	0.000000	0.450000
0	0	0044446	0.000000	0.600000
0	0	0044446	0.000000	0.600000
0	0	0003674	0.000000	0.333333
0	0	0044446	0.000000	0.600000
0	0	0043231	0.000000	0.900000
0	0	0140034	0.000000	0.714286
0	0	0032991	0.000000	0.133333
0	0	0005488	0.000000	0.666667
0	0	0007548	0.000000	0.600000
0	0	0006355	0.000000	0.513514
0	0	0070175	0.000000	0.053571
0	0	0031638	0.000000	0.045455
0	0	0019933	0.000000	0.085106
0	0	0002862	0.000000	0.076923
0	0	0000785	0.000000	0.933333
0	0	0009891	0.000000	0.666667
0	0	0050794	0.000000	0.500000
0	0	0140034	0.000000	0.714286
0	0	0043227	0.000000	0.300000
0	0	0032991	0.000000	0.222222
0	0	0044424	0.000000	0.555556
0	0	0044427	0.000000	0.866667
0	0	0097159	0.000000	0.500000
0	0	0000152	0.000000	0.900000
0	0	0005488	0.000000	0.666667
0	0	0051054	0.000000	0.703704
0	0	0035690	0.000000	0.347826
0	0	0030234	0.000000	0.777778
0	0	0061512	0.000000	0.062500
0	0	0003327	0.000000	0.045455
0	0	0006357	0.000000	0.540541
0	0	0016570	0.000000	0.846154
0	0	0044446	0.000000	0.600000
0	0	0035318	0.000000	0.051948
0	0	0061198	0.000000	0.041667
0	0	0071855	0.000000	0.750000
0	0	0050806	0.000000	1.000000
0	0	0007186	0.000000	0.916667
0	0	0010647	0.000000	0.615385
0	0	0050806	0.000000	1.000000
0	0	0007186	0.000000	0.916667
0	0	0055123	0.000000	0.777778
0	0	0044057	0.000000	0.625000
0	0	0005575	0.000000	0.500000
0	0	0048513	0.000000	0.875000
0	0	0043229	0.000000	0.700000
0	0	0042277	0.000000	0.666667
0	0	0003008	0.000000	0.500000
0	0	0000165	0.000000	0.967742
0	0	0048511	0.000000	0.250000
0	0	0050794	0.000000	0.500000
0	0	0008528	0.000000	0.947368
0	0	0005488	0.000000	0.666667
0	0	0004450	0.000000	0.083333
0	0	0044464	0.000000	0.500000
0	0	0006952	0.000000	0.666667
0	0	0031349	0.000000	0.529412
0	0	0090273	0.000000	0.607143
0	0	0006875	0.000000	0.714286
0	0	0044464	0.000000	0.500000
0	0	0009725	0.000000	0.500000
0	0	0008219	0.000000	0.600000
0	0	0008150	0.000000	0.333333
0	0	0046903	0.000000	0.454545
0	0	0004517	0.000000	0.083333
0	0	0008528	0.000000	0.947368
0	0	0006007	0.000000	0.093023
0	0	0047134	0.000000	0.076923
0	0	0005634	0.000000	1.000000
0	0	0034699	0.000000	0.785714
0	0	0010564	0.000000	0.555556
0	0	0005488	0.000000	0.666667
0	0	0044424	0.000000	0.833333
0	0	0019219	0.000000	0.562500
0	0	0071900	0.000000	0.880000
0	0	0031099	0.000000	0.444444
0	0	0031981	0.000000	0.944444
0	0	0014070	0.000000	0.500000
0	0	0032870	0.000000	0.857143
0	0	0005622	0.000000	0.666667
0	0	0010628	0.000000	0.294118
0	0	0003674	0.000000	0.333333
0	0	0051726	0.000000	0.625000
0	0	0048839	0.000000	0.909091
0	0	0043231	0.000000	0.900000
0	0	0050794	0.000000	0.500000
0	0	0071242	0.000000	0.428571
0	0	0019899	0.000000	0.750000
0	0	0045120	0.000000	0.916667
0	0	0036294	0.000000	0.733333
0	0	0035690	0.000000	0.500000
0	0	0140096	0.000000	0.200000
0	0	0019207	0.000000	0.548387
0	0	0044772	0.000000	0.800000
0	0	0044770	0.000000	0.833333
0	0	0071396	0.000000	0.666667
0	0	0048145	0.000000	0.600000
0	0	0016570	0.000000	0.814815
0	0	0005737	0.000000	1.000000
0	0	0000307	0.000000	1.000000
0	0	0009987	0.000000	0.500000
0	0	0009725	0.000000	0.600000
0	0	0009725	0.000000	0.600000
0	0	0004672	0.000000	1.000000
0	0	0032870	0.000000	0.857143
0	0	0044828	0.000000	0.085714
0	0	0071363	0.000000	0.714286
0	0	0002553	0.000000	0.056338
0	0	0098915	0.000000	0.052632
0	0	0019534	0.000000	0.083333
0	0	0016310	0.000000	0.583333
0	0	0048518	0.000000	0.500000
0	0	0001889	0.000000	1.000000
0	0	0005488	0.000000	0.666667
0	0	1901992	0.000000	0.800000
0	0	0014070	0.000000	1.000000
0	0	0044424	0.000000	0.833333
0	0	0043227	0.000000	0.300000
0	0	1905114	0.000000	0.866667
0	0	0034976	0.000000	0.750000
0	0	1901992	0.000000	0.800000
0	0	0005737	0.000000	1.000000
0	0	0003674	0.000000	0.333333
0	0	0004674	0.000000	0.964286
0	0	1901700	0.000000	0.600000
0	0	0016310	0.000000	0.583333
0	0	0030154	0.000000	0.833333
0	0	0043296	0.000000	0.666667
0	0	0010038	0.000000	0.833333
0	0	0050794	0.000000	0.800000
0	0	0048513	0.000000	0.777778
0	0	0031401	0.000000	0.724138
0	0	0140096	0.000000	0.200000
0	0	0033554	0.000000	0.857143
0	0	0045859	0.000000	0.840000
0	0	0045596	0.000000	0.714286
0	0	0061180	0.000000	0.800000
0	0	0005622	0.000000	0.666667
0	0	0010564	0.000000	0.833333
0	0	0019207	0.000000	0.548387
0	0	0003674	0.000000	0.333333
0	0	0005488	0.000000	0.666667
0	0	0008584	0.000000	0.818182
0	0	0005515	0.000000	1.000000
0	0	0048732	0.000000	0.800000
0	0	0045892	0.000000	0.945946
0	0	0005488	0.000000	0.666667
0	0	0061377	0.000000	0.909091
0	0	0097305	0.000000	0.666667
0	0	1902806	0.000000	0.727273
0	0	0005575	0.000000	0.333333
0	0	0008150	0.000000	0.333333
0	0	0044773	0.000000	0.666667
0	0	0042221	0.000000	0.750000
0	0	0048522	0.000000	0.750000
0	0	0010033	0.000000	1.000000
0	0	0009725	0.000000	0.857143
0	0	0030879	0.000000	0.818182
0	0	0009987	0.000000	0.500000
0	0	0008284	0.000000	1.000000
0	0	0010033	0.000000	1.000000
0	0	0050896	0.000000	0.666667
0	0	0042221	0.000000	0.750000
0	0	0010033	0.000000	1.000000
0	0	0050679	0.000000	1.000000
0	0	0003674	0.000000	0.333333
0	0	0031960	0.000000	0.909091
0	0	0031981	0.000000	0.944444
0	0	0046677	0.000000	0.600000
0	0	0009314	0.000000	0.666667
0	0	0045787	0.000000	1.000000
0	0	0050896	0.000000	0.666667
0	0	0010033	0.000000	1.000000
0	0	0006626	0.000000	0.090909
0	0	0045787	0.000000	1.000000
0	0	0009314	0.000000	0.666667
0	0	0010038	0.000000	0.833333
0	0	0044772	0.000000	0.800000
0	0	0140110	0.000000	0.250000
0	0	0015172	0.000000	0.090909
0	0	1905059	0.000000	0.075949
0	0	0035721	0.000000	0.080000
0	0	0045737	0.000000	0.810345
0	0	0005488	0.000000	0.666667
0	0	0042221	0.000000	0.750000
0	0	0003676	0.000000	0.833333
0	0	0005488	0.000000	0.666667
0	0	0000079	0.000000	0.806452
0	0	1900363	0.000000	0.551724
0	0	0043227	0.000000	0.300000
0	0	0045893	0.000000	0.944444
0	0	0006357	0.000000	1.000000
0	0	0005515	0.000000	1.000000
0	0	0044428	0.000000	0.769231
0	0	0010468	0.000000	0.300000
0	0	0044428	0.000000	0.769231
0	0	0005488	0.000000	0.666667
0	0	0019908	0.000000	0.700000
0	0	0097159	0.000000	0.500000
0	0	0003676	0.000000	0.833333
0	0	0019899	0.000000	0.800000
0	0	0016310	0.000000	0.368421
0	0	0014005	0.000000	0.044444
0	0	0017069	0.000000	1.000000
0	0	0032983	0.000000	0.090909
0	0	0033327	0.000000	0.051282
0	0	0030252	0.000000	0.050000
0	0	0045670	0.000000	0.560000
0	0	2000145	0.000000	0.533333
0	0	0048869	0.000000	0.285714
0	0	0070838	0.000000	0.900000
0	0	0009987	0.000000	0.400000
0	0	0019932	0.000000	0.923077
0	0	0050777	0.000000	0.666667
0	0	0070168	0.000000	0.733333
0	0	0006935	0.000000	1.000000
0	0	0006875	0.000000	0.789474
0	0	0044424	0.000000	0.833333
0	0	0005515	0.000000	1.000000
0	0	0097458	0.000000	0.571429
0	0	0007166	0.000000	0.714286
0	0	0070372	0.000000	0.534884
0	0	0071944	0.000000	0.666667
0	0	0019956	0.000000	1.000000
0	0	0050900	0.000000	0.526316
0	0	0072503	0.000000	0.789474
0	0	0050896	0.000000	0.500000
0	0	0004950	0.000000	1.000000
0	0	0022037	0.000000	0.928571
0	0	0001637	0.000000	0.593750
0	0	0060255	0.000000	0.500000
0	0	0016192	0.000000	0.555556
0	0	0008081	0.000000	0.600000
0	0	0002376	0.000000	0.500000
0	0	0005515	0.000000	1.000000
0	0	0005488	0.000000	0.666667
0	0	0040011	0.000000	0.285714
0	0	0007283	0.000000	0.083333
0	0	0043270	0.000000	0.750000
0	0	0042711	0.000000	0.090909
0	0	0001661	0.000000	0.086957
0	0	0019955	0.000000	0.800000
0	0	0098552	0.000000	0.363636
0	0	0090025	0.000000	0.548387
0	0	0046340	0.000000	0.083333
0	0	0006950	0.000000	0.600000
0	0	0016192	0.000000	0.714286
0	0	0016021	0.000000	0.416667
0	0	0006952	0.000000	0.800000
0	0	0042534	0.000000	0.542857
0	0	0032663	0.000000	0.714286
0	0	0050863	0.000000	0.529412
0	0	0019955	0.000000	1.000000
0	0	0048646	0.000000	0.312500
0	0	0019956	0.000000	1.000000
0	0	0009611	0.000000	0.571429
0	0	0002684	0.000000	0.600000
0	0	0003674	0.000000	0.333333
0	0	2000458	0.000000	0.647059
0	0	0032874	0.000000	0.959184
0	0	0042592	0.000000	0.666667
0	0	0003674	0.000000	0.333333
0	0	0090594	0.000000	1.000000
0	0	0045625	0.000000	0.586207
0	0	0009893	0.000000	0.545455
0	0	0007600	0.000000	0.833333
0	0	0030335	0.000000	0.882353
0	0	0051270	0.000000	0.666667
0	0	0050896	0.000000	0.500000
0	0	0006952	0.000000	0.800000
0	0	0019932	0.000000	0.923077
0	0	0097458	0.000000	0.571429
0	0	0019957	0.000000	1.000000
0	0	0071677	0.000000	0.840000
0	0	0042102	0.000000	0.888889
0	0	0002693	0.000000	0.840000
0	0	0005488	0.000000	0.666667
0	0	0060249	0.000000	0.571429
0	0	0004950	0.000000	0.969697
0	0	0002693	0.000000	0.840000
0	0	0032501	0.000000	0.500000
0	0	0019955	0.000000	1.000000
0	0	0045123	0.000000	0.785714
0	0	0002693	0.000000	0.840000
0	0	0006875	0.000000	0.789474
0	0	1903555	0.000000	0.714286
0	0	0070887	0.000000	0.375000
0	0	0002821	0.000000	0.750000
0	0	0050900	0.000000	0.833333
0	0	0030595	0.000000	0.863636
0	0	0001817	0.000000	0.833333
0	0	0045765	0.000000	0.600000
0	0	0050896	0.000000	0.500000
0	0	0042221	0.000000	0.428571
0	0	0044424	0.000000	0.833333
0	0	0007166	0.000000	0.833333
0	0	0007155	0.000000	0.500000
0	0	0031347	0.000000	0.750000
0	0	0050896	0.000000	0.500000
0	0	0097458	0.000000	0.571429
0	0	0002887	0.000000	0.333333
0	0	0071345	0.000000	0.555556
0	0	0001817	0.000000	0.833333
0	0	0006950	0.000000	0.600000
0	0	0048247	0.000000	0.840000
0	0	0043005	0.000000	0.583333
0	0	0044464	0.000000	0.500000
0	0	2000410	0.000000	0.642857
0	0	0048771	0.000000	0.750000
0	0	0046983	0.000000	0.750000
0	0	0004004	0.000000	0.055556
0	0	0043005	0.000000	0.583333
0	0	0006875	0.000000	0.789474
0	0	0009987	0.000000	0.333333
0	0	0098552	0.000000	0.363636
0	0	0045619	0.000000	0.882353
0	0	0050777	0.000000	0.833333
0	0	0044424	0.000000	0.833333
0	0	0005515	0.000000	1.000000
0	0	0006429	0.000000	0.042553
0	0	0044424	0.000000	0.833333
0	0	0070890	0.000000	0.062500
0	0	0050806	0.000000	0.866667
0	0	2000406	0.000000	0.920000
0	0	0002718	0.000000	0.647059
0	0	0048534	0.000000	0.909091
0	0	0000448	0.000000	0.048780
0	0	0050727	0.000000	1.000000
0	0	0009628	0.000000	0.750000
0	0	0004823	0.000000	0.083333
0	0	0006935	0.000000	1.000000
0	0	0048870	0.000000	0.437500
0	0	0019956	0.000000	1.000000
0	0	0001637	0.000000	0.575758
0	0	0032103	0.000000	0.571429
0	0	0050896	0.000000	0.500000
0	0	0044459	0.000000	0.727273
0	0	0006950	0.000000	0.600000
0	0	0007165	0.000000	0.769231
0	0	0040011	0.000000	0.285714
0	0	0051707	0.000000	0.875000
0	0	0008150	0.000000	0.250000
0	0	0051480	0.000000	0.952381
0	0	0008150	0.000000	0.250000
0	0	0019955	0.000000	0.800000
0	0	0042592	0.000000	0.800000
0	0	0044297	0.000000	0.571429
0	0	0043142	0.000000	0.066667
0	0	0042073	0.000000	0.085106
0	0	0015035	0.000000	0.083333
0	0	0044444	0.000000	0.857143
0	0	0043169	0.000000	0.571429
0	0	0071451	0.000000	0.655172
0	0	0030234	0.000000	0.350000
0	0	0043227	0.000000	0.300000
0	0	1901296	0.000000	0.051724
0	0	0005488	0.000000	0.500000
0	0	0010259	0.000000	0.875000
0	0	0031647	0.000000	0.800000
0	0	0043085	0.000000	0.500000
0	0	0008150	0.000000	0.250000
0	0	0044424	0.000000	0.833333
0	0	0016209	0.000000	0.361111
0	0	0005740	0.000000	0.782609
0	0	0006689	0.000000	0.068966
0	0	0043653	0.000000	0.071429
0	0	0006511	0.000000	0.080000
0	0	0051234	0.000000	0.600000
0	0	0015630	0.000000	0.578947
0	0	0005575	0.000000	0.333333
0	0	0044424	0.000000	0.625000
0	0	0090685	0.000000	0.714286
0	0	0006457	0.000000	0.600000
0	0	0048518	0.000000	0.571429
0	0	0065008	0.000000	0.600000
0	0	0044389	0.000000	0.833333
0	0	0044444	0.000000	0.875000
0	0	0005575	0.000000	0.333333
0	0	0044464	0.000000	0.750000
0	0	0022607	0.000000	0.600000
0	0	1904358	0.000000	0.731707
0	0	1904951	0.000000	0.500000
0	0	0022414	0.000000	0.230769
0	0	0051972	0.000000	0.555556
0	0	0051084	0.000000	0.714286
0	0	0051089	0.000000	0.062500
0	0	0035054	0.000000	0.058824
0	0	0071380	0.000000	0.064516
0	0	0032354	0.000000	0.083333
0	0	0005575	0.000000	0.333333
0	0	2000573	0.000000	0.682927
0	0	0044464	0.000000	0.750000
0	0	0015630	0.000000	0.578947
0	0	0065003	0.000000	0.888889
0	0	0005488	0.000000	0.666667
0	0	0005575	0.000000	0.333333
0	0	0005575	0.000000	0.333333
0	0	0006486	0.000000	0.057143
0	0	0044424	0.000000	0.625000
0	0	0006810	0.000000	0.800000
0	0	0065008	0.000000	0.600000
0	0	0022414	0.000000	0.230769
0	0	0055008	0.000000	0.038462
0	0	0044444	0.000000	0.875000
0	0	0000289	0.000000	0.064935
0	0	1904951	0.000000	0.500000
0	0	0060443	0.000000	0.058824
0	0	0051234	0.000000	0.600000
0	0	0003674	0.000000	0.333333
0	0	0005575	0.000000	0.333333
0	0	0032210	0.000000	0.560976
0	0	1904872	0.000000	0.714286
0	0	0022414	0.000000	0.230769
0	0	1904816	0.000000	0.687500
0	0	0044430	0.000000	0.812500
0	0	0044446	0.000000	0.562500
0	0	0005575	0.000000	0.333333
0	0	0099513	0.000000	0.894737
0	0	0005737	0.000000	0.750000
0	0	0021813	0.000000	0.047619
0	0	0101031	0.000000	0.500000
0	0	0090670	0.000000	0.857143
0	0	0065007	0.000000	0.400000
0	0	0006591	0.000000	0.076923
0	0	0051972	0.000000	0.555556
0	0	0045590	0.000000	0.069767
0	0	0000303	0.000000	0.071429
0	0	0044424	0.000000	0.625000
0	0	0003723	0.000000	0.750000
0	0	0035036	0.000000	0.923077
0	0	0044444	0.000000	0.875000
0	0	0003729	0.000000	0.875000
0	0	1904358	0.000000	0.731707
0	0	0005515	0.000000	1.000000
0	0	0006810	0.000000	0.800000
0	0	0005623	0.000000	0.500000
0	0	0005575	0.000000	0.250000
0	0	0005488	0.000000	0.666667
0	0	0015630	0.000000	0.687500
0	0	1904816	0.000000	0.687500
0	0	0043232	0.000000	0.562500
0	0	0003674	0.000000	0.333333
0	0	0016201	0.000000	0.083333
0	0	0031647	0.000000	0.800000
0	0	1903384	0.000000	0.041237
0	0	0099513	0.000000	0.894737
0	0	1901907	0.000000	0.036364
0	0	0098711	0.000000	0.095238
0	0	0015630	0.000000	0.578947
0	0	0032210	0.000000	0.560976
0	0	0009988	0.000000	0.307692
0	0	0097223	0.000000	0.600000
0	0	0003674	0.000000	0.333333
0	0	0044444	0.000000	0.875000
0	0	0070203	0.000000	0.687500
0	0	0005737	0.000000	0.750000
0	0	0044464	0.000000	0.750000
0	0	0001829	0.000000	0.071429
0	0	0006810	0.000000	0.800000
0	0	0005575	0.000000	0.333333
0	0	0005515	0.000000	1.000000
0	0	0048705	0.000000	0.066667
0	0	0045653	0.000000	0.088235
0	0	0006464	0.000000	0.076923
0	0	0031647	0.000000	0.800000
0	0	0051179	0.000000	0.400000
0	0	0022414	0.000000	0.230769
0	0	0044430	0.000000	0.684211
0	0	0003674	0.000000	0.333333
0	0	2000573	0.000000	0.682927
0	0	0005488	0.000000	0.666667
0	0	1904816	0.000000	0.687500
0	0	0065008	0.000000	0.600000
0	0	0021693	0.000000	0.035714
0	0	0021943	0.000000	0.058824
0	0	0004705	0.000000	0.049180
0	0	0044444	0.000000	0.583333
0	0	0044444	0.000000	0.583333
0	0	0005513	0.000000	0.076923
0	0	0044464	0.000000	0.750000
0	0	0050870	0.000000	0.846154
0	0	0005488	0.000000	0.666667
0	0	0098552	0.000000	0.363636
0	0	0044464	0.000000	0.750000
0	0	0030882	0.000000	1.000000
0	0	0045076	0.000000	0.545455
0	0	0008289	0.000000	0.600000
0	0	0045058	0.000000	0.846154
0	0	0005768	0.000000	0.937500
0	0	0008150	0.000000	0.333333
0	0	0033081	0.000000	0.720000
0	0	0002684	0.000000	0.500000
0	0	0012505	0.000000	0.600000
0	0	0048003	0.000000	0.714286
0	0	0003674	0.000000	0.333333
0	0	0016020	0.000000	0.333333
0	0	0048583	0.000000	0.666667
0	0	0044464	0.000000	0.750000
0	0	0030217	0.000000	0.875000
0	0	0043231	0.000000	0.692308
0	0	0002376	0.000000	0.666667
0	0	0042108	0.000000	0.878788
0	0	0001914	0.000000	0.535714
0	0	0005488	0.000000	0.666667
0	0	0003823	0.000000	0.600000
0	0	0051205	0.000000	0.055556
0	0	0003823	0.000000	0.600000
0	0	0032729	0.000000	0.303030
0	0	0046634	0.000000	0.411765
0	0	0005576	0.000000	0.500000
0	0	0006471	0.000000	0.055556
0	0	0012505	0.000000	0.600000
0	0	0005515	0.000000	1.000000
0	0	0048003	0.000000	0.714286
0	0	0017056	0.000000	0.071429
0	0	0046638	0.000000	0.953488
0	0	1901907	0.000000	0.030303
0	0	0008289	0.000000	0.500000
0	0	0005576	0.000000	0.500000
0	0	0071944	0.000000	0.666667
0	0	0042277	0.000000	0.666667
0	0	0001912	0.000000	0.285714
0	0	0048003	0.000000	0.714286
0	0	0044459	0.000000	0.750000
0	0	0008150	0.000000	0.250000
0	0	0019884	0.000000	0.571429
0	0	0060734	0.000000	0.074074
0	0	0030882	0.000000	0.833333
0	0	0046459	0.000000	0.055556
0	0	0061133	0.000000	0.063492
0	0	0008387	0.000000	0.076923
0	0	0044459	0.000000	0.727273
0	0	0031226	0.000000	0.833333
0	0	0032729	0.000000	0.571429
0	0	0005575	0.000000	0.500000
0	0	0019900	0.000000	0.833333
0	0	0022610	0.000000	0.500000
0	0	0005488	0.000000	0.666667
0	0	1903557	0.000000	0.833333
0	0	0005102	0.000000	1.000000
0	0	0005623	0.000000	0.500000
0	0	2000482	0.000000	0.575758
0	0	0003674	0.000000	0.333333
0	0	0005515	0.000000	1.000000
0	0	0005575	0.000000	0.500000
0	0	0046649	0.000000	0.857143
0	0	0005515	0.000000	1.000000
0	0	0005575	0.000000	0.500000
0	0	0008150	0.000000	0.250000
0	0	0098589	0.000000	0.714286
0	0	0044425	0.000000	0.428571
0	0	0035092	0.000000	0.052632
0	0	0000398	0.000000	0.071429
0	0	0030202	0.000000	0.090909
0	0	0097115	0.000000	0.055556
0	0	0050896	0.000000	0.500000
0	0	1902533	0.000000	0.888889
0	0	0060089	0.000000	0.500000
0	0	0010468	0.000000	0.600000
0	0	0098589	0.000000	0.714286
0	0	0006357	0.000000	0.555556
0	0	0005515	0.000000	0.600000
0	0	0098552	0.000000	0.375000
0	0	0046649	0.000000	0.857143
0	0	0060255	0.000000	0.500000
0	0	0032653	0.000000	0.600000
0	0	0032743	0.000000	0.666667
0	0	0045931	0.000000	0.500000
0	0	0071944	0.000000	0.666667
0	0	0042129	0.000000	0.437500
0	0	0042102	0.000000	1.000000
0	0	0032673	0.000000	0.600000
0	0	0009987	0.000000	0.285714
0	0	0048302	0.000000	0.532258
0	0	0042110	0.000000	1.000000
0	0	0002429	0.000000	0.923077
0	0	0042802	0.000000	0.666667
0	0	0005575	0.000000	0.333333
0	0	0045619	0.000000	0.833333
0	0	1902531	0.000000	0.500000
0	0	0045061	0.000000	0.923077
0	0	0090116	0.000000	0.066667
0	0	0044425	0.000000	0.428571
0	0	0005488	0.000000	0.400000
0	0	0019899	0.000000	0.800000
0	0	0050973	0.000000	0.090909
0	0	0002861	0.000000	0.578947
0	0	0005575	0.000000	0.333333
0	0	0042543	0.000000	0.054054
0	0	0019852	0.000000	0.090909
0	0	0002376	0.000000	0.500000
0	0	0051133	0.000000	0.423077
0	0	0046907	0.000000	0.363636
0	0	0014062	0.000000	0.578947
0	0	0003674	0.000000	0.333333
0	0	0060099	0.000000	0.600000
0	0	0008289	0.000000	0.500000
0	0	0050858	0.000000	0.904762
0	0	0043168	0.000000	0.571429
0	0	0002695	0.000000	0.857143
0	0	0010533	0.000000	0.659091
0	0	0002695	0.000000	0.857143
0	0	0034124	0.000000	0.625000
0	0	0050776	0.000000	0.500000
0	0	0003674	0.000000	0.333333
0	0	0098657	0.000000	0.625000
0	0	0002683	0.000000	0.428571
0	0	0060940	0.000000	0.038961
0	0	0002698	0.000000	0.375000
0	0	0016020	0.000000	1.000000
0	0	0043409	0.000000	0.745455
0	0	0033007	0.000000	1.000000
0	0	0043666	0.000000	0.538462
0	0	0042127	0.000000	0.500000
0	0	0005575	0.000000	0.500000
0	0	0050672	0.000000	0.846154
0	0	0030032	0.000000	0.052632
0	0	0060741	0.000000	0.034483
0	0	0019858	0.000000	0.038462
0	0	0005515	0.000000	1.000000
0	0	0030098	0.000000	0.904762
0	0	0043368	0.000000	0.913043
0	0	0005488	0.000000	0.666667
0	0	0065003	0.000000	0.800000
0	0	2000106	0.000000	0.888889
0	0	0015833	0.000000	0.666667
0	0	0046983	0.000000	0.800000
0	0	0050794	0.000000	0.444444
0	0	0042101	0.000000	0.933333
0	0	0098552	0.000000	0.363636
0	0	0060089	0.000000	0.500000
0	0	0035744	0.000000	0.083333
0	0	0004860	0.000000	0.076923
0	0	0008150	0.000000	0.333333
0	0	0016165	0.000000	0.083333
0	0	0018105	0.000000	0.086957
0	0	0044425	0.000000	0.428571
0	0	1902533	0.000000	0.888889
0	0	0002821	0.000000	0.800000
0	0	1903902	0.000000	0.846154
0	0	0005488	0.000000	0.666667
0	0	0019054	0.000000	0.923077
0	0	0043408	0.000000	0.536585
0	0	0050848	0.000000	0.555556
0	0	0031224	0.000000	0.375000
0	0	0071345	0.000000	0.833333
0	0	0033674	0.000000	1.000000
0	0	0005488	0.000000	0.666667
0	0	0051049	0.000000	0.625000
0	0	0004888	0.000000	0.166667
0	0	0098857	0.000000	0.857143
0	0	0042327	0.000000	0.666667
0	0	0044432	0.000000	0.800000
0	0	0050870	0.000000	1.000000
0	0	0009987	0.000000	0.285714
0	0	0001932	0.000000	0.551724
0	0	0042802	0.000000	1.000000
0	0	0002761	0.000000	0.520000
0	0	0005488	0.000000	0.666667
0	0	0005488	0.000000	0.666667
0	0	0008150	0.000000	0.333333
0	0	0019899	0.000000	1.000000
0	0	0044877	0.000000	0.750000
0	0	0045185	0.000000	0.571429
0	0	0002682	0.000000	0.444444
0	0	0008150	0.000000	0.333333
0	0	0045321	0.000000	0.714286
0	0	0042287	0.000000	0.833333
0	0	0071350	0.000000	0.714286
0	0	0009725	0.000000	0.600000
0	0	1903508	0.000000	0.852941
0	0	0005515	0.000000	1.000000
0	0	0051251	0.000000	0.636364
0	0	0042110	0.000000	1.000000
0	0	0043169	0.000000	0.571429
0	0	0005515	0.000000	1.000000
0	0	0042742	0.000000	0.923077
0	0	0070372	0.000000	0.534884
0	0	0048522	0.000000	0.363636
0	0	0051347	0.000000	0.333333
0	0	0016020	0.000000	0.333333
0	0	0014070	0.000000	0.500000
0	0	0005623	0.000000	0.500000
0	0	0044459	0.000000	0.750000
0	0	0052929	0.000000	0.083333
0	0	0006635	0.000000	0.058824
0	0	0008481	0.000000	0.076923
0	0	0032543	0.000000	0.060606
0	0	0050870	0.000000	0.687500
0	0	0014070	0.000000	0.444444
0	0	0010468	0.000000	0.600000
0	0	0009987	0.000000	0.200000
0	0	0001819	0.000000	0.800000
0	0	0005623	0.000000	0.500000
0	0	0042113	0.000000	0.583333
0	0	0002637	0.000000	0.368421
0	0	0048518	0.000000	0.400000
0	0	0046649	0.000000	0.500000
0	0	0043507	0.000000	0.656566
0	0	0009986	0.000000	1.000000
0	0	0050871	0.000000	0.615385
0	0	1904037	0.000000	0.875000
0	0	1902107	0.000000	0.904762
0	0	0010557	0.000000	0.857143
0	0	0009306	0.000000	0.809524
0	0	0050896	0.000000	0.400000
0	0	0002837	0.000000	0.562500
0	0	0005102	0.000000	0.571429
0	0	0030097	0.000000	0.687500
0	0	0032655	0.000000	0.600000
0	0	0044421	0.000000	0.750000
0	0	0009987	0.000000	0.200000
0	0	0004485	0.000000	0.083333
0	0	0001819	0.000000	0.800000
0	0	0032048	0.000000	0.096774
0	0	0034612	0.000000	0.500000
0	0	0005623	0.000000	0.500000
0	0	0044464	0.000000	0.750000
0	0	0043682	0.000000	0.063492
0	0	0043069	0.000000	0.833333
0	0	0010033	0.000000	0.500000
0	0	0032649	0.000000	0.600000
0	0	0002312	0.000000	0.368421
0	0	0004053	0.000000	0.083333
0	0	1901797	0.000000	0.750000
0	0	0071944	0.000000	0.666667
0	0	1902254	0.000000	0.789474
0	0	0002828	0.000000	0.583333
0	0	0002376	0.000000	0.666667
0	0	0016021	0.000000	1.000000
0	0	0045088	0.000000	0.600000
0	0	0031410	0.000000	0.812500
0	0	0005770	0.000000	1.000000
0	0	0044464	0.000000	0.750000
0	0	0005488	0.000000	0.666667
0	0	0019899	0.000000	0.800000
0	0	0019955	0.000000	1.000000
0	0	0050870	0.000000	0.594595
0	0	0009967	0.000000	0.777778
0	0	0043408	0.000000	0.536585
0	0	0042327	0.000000	0.666667
0	0	0005488	0.000000	0.666667
0	0	0043231	0.000000	0.750000
0	0	1902531	0.000000	0.500000
0	0	0046907	0.000000	0.388889
0	0	0045620	0.000000	0.729730
0	0	0050776	0.000000	0.500000
0	0	0045061	0.000000	0.923077
0	0	1902624	0.000000	0.636364
0	0	0005773	0.000000	1.000000
0	0	0098797	0.000000	0.846154
0	0	0010628	0.000000	0.294118
0	0	0050730	0.000000	0.548387
0	0	0046596	0.000000	0.615385
0	0	0051084	0.000000	0.714286
0	0	0043933	0.000000	0.625000
0	0	0005488	0.000000	0.666667
0	0	0045860	0.000000	0.743590
0	0	0002495	0.000000	0.666667
0	0	0044425	0.000000	0.600000
0	0	0042287	0.000000	0.833333
0	0	0051259	0.000000	0.888889
0	0	0046457	0.000000	0.939394
0	0	0012505	0.000000	0.600000
0	0	0002683	0.000000	0.333333
0	0	0010935	0.000000	0.521739
0	0	0001932	0.000000	0.551724
0	0	0002763	0.000000	0.920000
0	0	0006950	0.000000	0.750000
0	0	0006457	0.000000	0.600000
0	0	0002460	0.000000	0.545455
0	0	0005102	0.000000	0.800000
0	0	2000341	0.000000	0.583333
0	0	0042981	0.000000	0.583333
0	0	0014829	0.000000	0.076923
0	0	0043410	0.000000	1.000000
0	0	0030899	0.000000	0.083333
0	0	0005515	0.000000	1.000000
0	0	0032991	0.000000	0.666667
0	0	0009986	0.000000	1.000000
0	0	0050671	0.000000	0.846154
0	0	0007166	0.000000	0.909091
0	0	0051046	0.000000	0.500000
0	0	0043235	0.000000	0.750000
0	0	0004888	0.000000	0.173913
0	0	0023026	0.000000	1.000000
0	0	0043231	0.000000	0.750000
0	0	0009987	0.000000	0.400000
0	0	0002577	0.000000	0.500000
0	0	0048145	0.000000	0.600000
0	0	0008150	0.000000	0.500000
0	0	0045061	0.000000	0.923077
0	0	0046970	0.000000	0.090909
0	0	0052929	0.000000	0.083333
0	0	0006950	0.000000	0.750000
0	0	0031226	0.000000	0.833333
0	0	0045893	0.000000	0.944444
0	0	0005615	0.000000	0.400000
0	0	0044459	0.000000	0.888889
0	0	0043406	0.000000	0.964912
0	0	0016020	0.000000	1.000000
0	0	0043227	0.000000	0.750000
0	0	0065008	0.000000	0.750000
0	0	0042127	0.000000	1.000000
0	0	0044425	0.000000	0.666667
0	0	0006898	0.000000	0.500000
0	0	0005575	0.000000	0.500000
0	0	0040012	0.000000	0.600000
0	0	0071910	0.000000	0.055556
0	0	0050794	0.000000	0.800000
0	0	0050839	0.000000	0.750000
0	0	0030888	0.000000	0.538462
0	0	0005488	0.000000	0.666667
0	0	0009719	0.000000	0.400000
0	0	0006955	0.000000	0.333333
0	0	0065007	0.000000	0.500000
0	0	0065007	0.000000	0.500000
0	0	0001558	0.000000	0.636364
0	0	0008150	0.000000	0.250000
0	0	0016020	0.000000	1.000000
0	0	0005496	0.000000	0.555556
0	0	0005488	0.000000	0.666667
0	0	0072665	0.000000	0.900000
0	0	0005488	0.000000	0.666667
0	0	0072657	0.000000	0.800000
0	0	0043126	0.000000	0.545455
0	0	0015269	0.000000	0.085106
0	0	0001837	0.000000	0.086957
0	0	1903364	0.000000	0.931034
0	0	0001932	0.000000	0.516129
0	0	0030046	0.000000	0.083333
0	0	0009615	0.000000	0.571429
0	0	0002449	0.000000	0.500000
0	0	0005515	0.000000	1.000000
0	0	0030217	0.000000	0.954545
0	0	0098857	0.000000	0.428571
0	0	0044459	0.000000	0.727273
0	0	0019899	0.000000	0.750000
0	0	0050848	0.000000	0.555556
0	0	0005623	0.000000	0.500000
0	0	0007165	0.000000	0.909091
0	0	0004057	0.000000	0.048780
0	0	0005488	0.000000	0.666667
0	0	0006952	0.000000	0.800000
0	0	0046649	0.000000	0.857143
0	0	1900535	0.000000	0.062500
0	0	0008417	0.000000	0.083333
0	0	0034739	0.000000	0.047619
0	0	0016020	0.000000	1.000000
0	0	0022610	0.000000	0.666667
0	0	0019953	0.000000	0.750000
0	0	0060322	0.000000	0.363636
0	0	0003674	0.000000	0.333333
0	0	0051270	0.000000	0.666667
0	0	0007338	0.000000	1.000000
0	0	0050896	0.000000	0.250000
0	0	0098590	0.000000	0.818182
0	0	0098552	0.000000	0.500000
0	0	0005615	0.000000	0.400000
0	0	0034111	0.000000	0.428571
0	0	0050839	0.000000	0.750000
0	0	0050794	0.000000	0.500000
0	0	0005575	0.000000	0.500000
0	0	0048468	0.000000	0.388889
0	0	0022412	0.000000	0.388889
0	0	0005575	0.000000	0.500000
0	0	0048523	0.000000	0.750000
0	0	0043112	0.000000	0.500000
0	0	0031226	0.000000	0.833333
0	0	0007043	0.000000	0.384615
0	0	0016589	0.000000	0.093750
0	0	0015269	0.000000	0.085106
0	0	0055094	0.000000	0.666667
0	0	0052929	0.000000	0.083333
0	0	0046061	0.000000	0.065789
0	0	0051262	0.000000	0.833333
0	0	0045936	0.000000	0.608696
0	0	0005515	0.000000	0.750000
0	0	0016814	0.000000	0.125000
0	0	0042493	0.000000	0.266667
0	0	0005515	0.000000	0.750000
0	0	0071216	0.000000	0.600000
0	0	0001558	0.000000	0.636364
0	0	0046914	0.000000	0.857143
0	0	0036094	0.000000	0.428571
0	0	0003162	0.000000	0.041667
0	0	0046133	0.000000	0.930233
0	0	0044444	0.000000	0.875000
0	0	0021557	0.000000	0.043478
0	0	0072172	0.000000	0.019608
0	0	0060048	0.000000	0.050000
0	0	0005815	0.000000	0.937500
0	0	1902751	0.000000	0.700000
0	0	0061982	0.000000	0.333333
0	0	0044430	0.000000	0.812500
0	0	0045859	0.000000	0.538462
0	0	0019899	0.000000	0.666667
0	0	0043231	0.000000	0.900000
0	0	0022412	0.000000	0.259259
0	0	0009987	0.000000	0.500000
0	0	0051726	0.000000	0.500000
0	0	0051781	0.000000	0.571429
0	0	0044424	0.000000	0.833333
0	0	0110030	0.000000	0.545455
0	0	0044770	0.000000	0.500000
0	0	0032493	0.000000	0.066667
0	0	0034362	0.000000	0.071429
0	0	0036211	0.000000	0.526316
0	0	0016082	0.000000	0.057143
0	0	0002457	0.000000	0.066667
0	0	0035335	0.000000	0.772727
0	0	0035006	0.000000	0.863636
0	0	0032502	0.000000	0.250000
0	0	0007015	0.000000	1.000000
0	0	0008150	0.000000	0.333333
0	0	0048522	0.000000	0.461538
0	0	0007178	0.000000	0.800000
0	0	0002066	0.000000	0.464286
0	0	0120036	0.000000	0.555556
0	0	0019901	0.000000	1.000000
0	0	0009987	0.000000	0.666667
0	0	0019900	0.000000	0.833333
0	0	0005515	0.000000	1.000000
0	0	0032502	0.000000	0.250000
0	0	0007010	0.000000	0.750000
0	0	0046907	0.000000	0.777778
0	0	0034629	0.000000	0.900000
0	0	0010970	0.000000	0.823529
0	0	0007167	0.000000	0.857143
0	0	0014706	0.000000	0.428571
0	0	0008150	0.000000	0.333333
0	0	0016020	0.000000	0.333333
0	0	0007264	0.000000	0.857143
0	0	0051128	0.000000	0.555556
0	0	0098657	0.000000	0.714286
0	0	0012505	0.000000	0.600000
0	0	0003015	0.000000	0.714286
0	0	0044464	0.000000	0.750000
0	0	0010591	0.000000	0.600000
0	0	0031252	0.000000	0.600000
0	0	0044464	0.000000	0.750000
0	0	0003014	0.000000	0.666667
0	0	0051234	0.000000	0.600000
0	0	0016043	0.000000	0.666667
0	0	0035239	0.000000	0.600000
0	0	0031328	0.000000	0.500000
0	0	0043408	0.000000	0.536585
0	0	0007015	0.000000	1.000000
0	0	0051403	0.000000	0.971429
0	0	0007264	0.000000	0.857143
0	0	0050679	0.000000	0.500000
0	0	0032561	0.000000	0.619048
0	0	0065009	0.000000	0.500000
0	0	0044431	0.000000	0.800000
0	0	0044444	0.000000	0.875000
0	0	0051649	0.000000	0.555556
0	0	1904396	0.000000	0.727273
0	0	0050794	0.000000	0.444444
0	0	0035162	0.000000	0.636364
0	0	0010564	0.000000	0.545455
0	0	0022610	0.000000	0.500000
0	0	0010256	0.000000	0.714286
0	0	0048646	0.000000	0.625000
0	0	0030427	0.000000	0.600000
0	0	0061041	0.000000	0.636364
0	0	0098916	0.000000	0.800000
0	0	0005515	0.000000	1.000000
0	0	0009743	0.000000	0.666667
0	0	0051234	0.000000	0.600000
0	0	0048812	0.000000	1.000000
0	0	0016192	0.000000	1.000000
0	0	0002376	0.000000	0.500000
0	0	0120032	0.000000	0.555556
0	0	0005623	0.000000	0.500000
0	0	0030054	0.000000	0.666667
0	0	0044444	0.000000	0.875000
0	0	0051179	0.000000	0.400000
0	0	0034613	0.000000	1.000000
0	0	0009987	0.000000	0.666667
0	0	0044425	0.000000	0.300000
0	0	0009987	0.000000	0.666667
0	0	0016331	0.000000	0.812500
0	0	0048667	0.000000	0.709677
0	0	0016818	0.000000	0.625000
0	0	0051641	0.000000	0.600000
0	0	0005575	0.000000	0.333333
0	0	0006950	0.000000	0.750000
0	0	0120025	0.000000	0.833333
0	0	0048666	0.000000	0.750000
0	0	0030865	0.000000	0.700000
0	0	0048858	0.000000	0.481481
0	0	1903530	0.000000	0.800000
0	0	0022604	0.000000	0.800000
0	0	0034097	0.000000	0.400000
0	0	0030030	0.000000	0.625000
0	0	0042067	0.000000	0.931034
0	0	0007281	0.000000	0.904762
0	0	0097061	0.000000	0.454545
0	0	0008104	0.000000	0.571429
0	0	0048869	0.000000	0.400000
0	0	0003006	0.000000	0.238095
0	0	0048858	0.000000	0.481481
0	0	0043065	0.000000	0.750000
0	0	0022604	0.000000	0.800000
0	0	0044309	0.000000	0.875000
0	0	0044464	0.000000	0.750000
0	0	1990138	0.000000	0.868421
0	0	0050954	0.000000	0.857143
0	0	0045196	0.000000	0.931034
0	0	0099568	0.000000	0.800000
0	0	0050900	0.000000	0.909091
0	0	0045202	0.000000	0.666667
0	0	0008064	0.000000	0.826087
0	0	0003006	0.000000	0.238095
0	0	0009987	0.000000	0.666667
0	0	0044444	0.000000	0.875000
0	0	0043231	0.000000	0.900000
0	0	0007010	0.000000	0.750000
0	0	0048729	0.000000	0.400000
0	0	0019087	0.000000	0.076923
0	0	0001934	0.000000	0.743590
0	0	0030054	0.000000	0.666667
0	0	0033157	0.000000	0.650000
0	0	0003674	0.000000	0.333333
0	0	1903727	0.000000	0.575758
0	0	0050790	0.000000	0.666667
0	0	0007411	0.000000	1.000000
0	0	0007409	0.000000	1.000000
0	0	0032872	0.000000	0.530612
0	0	0005575	0.000000	0.333333
0	0	0006950	0.000000	0.750000
0	0	0097458	0.000000	0.600000
0	0	0015378	0.000000	0.090909
0	0	1902282	0.000000	0.102941
0	0	0019661	0.000000	0.083333
0	0	0007017	0.000000	0.375000
0	0	0043167	0.000000	0.500000
0	0	0009987	0.000000	0.333333
0	0	0051656	0.000000	0.545455
0	0	0005515	0.000000	1.000000
0	0	0005575	0.000000	0.333333
0	0	0044464	0.000000	0.750000
0	0	0032559	0.000000	0.722222
0	0	0003674	0.000000	0.333333
0	0	0016301	0.000000	0.428571
0	0	0044446	0.000000	0.600000
0	0	0006464	0.000000	0.789474
0	0	0042995	0.000000	0.600000
0	0	0006928	0.000000	0.375000
0	0	1902531	0.000000	0.900000
0	0	0030029	0.000000	0.333333
0	0	0030036	0.000000	0.888889
0	0	0043366	0.000000	0.068966
0	0	0031223	0.000000	0.071429
0	0	0060738	0.000000	0.080000
0	0	0032057	0.000000	0.078431
0	0	0006928	0.000000	0.375000
0	0	0016773	0.000000	0.185185
0	0	0004672	0.000000	1.000000
0	0	0048352	0.000000	0.037037
0	0	0030036	0.000000	1.000000
0	0	0051020	0.000000	0.625000
0	0	0036211	0.000000	0.526316
0	0	0044430	0.000000	0.866667
0	0	0005488	0.000000	0.666667
0	0	0003211	0.000000	0.038462
0	0	0005488	0.000000	0.666667
0	0	1902608	0.000000	0.025000
0	0	0030029	0.000000	0.375000
0	0	0050772	0.000000	0.039216
0	0	0044444	0.000000	0.875000
0	0	0043169	0.000000	0.666667
0	0	0035639	0.000000	0.444444
0	0	0044446	0.000000	0.600000
0	0	0044464	0.000000	0.750000
0	0	0010825	0.000000	0.025000
0	0	0016773	0.000000	0.178571
0	0	0016310	0.000000	0.368421
0	0	0043653	0.000000	0.071429
0	0	0043536	0.000000	0.024390
0	0	0071679	0.000000	0.034483
0	0	1901992	0.000000	0.615385
0	0	0003674	0.000000	0.333333
0	0	0044464	0.000000	0.500000
0	0	0007063	0.000000	0.571429
0	0	0000793	0.000000	0.687500
0	0	0003674	0.000000	0.333333
0	0	0043229	0.000000	0.700000
0	0	1903047	0.000000	0.666667
0	0	0008387	0.000000	0.083333
0	0	0044427	0.000000	0.928571
0	0	0031981	0.000000	0.944444
0	0	0051310	0.000000	0.555556
0	0	0008150	0.000000	0.250000
0	0	1900158	0.000000	0.081081
0	0	0006259	0.000000	0.695652
0	0	0030261	0.000000	0.428571
0	0	0000785	0.000000	1.000000
0	0	0004994	0.000000	0.081633
0	0	0061623	0.000000	0.097561
0	0	0022610	0.000000	0.666667
0	0	0005488	0.000000	0.666667
0	0	0050885	0.000000	0.750000
0	0	0055074	0.000000	0.550000
0	0	0097470	0.000000	0.750000
0	0	0120036	0.000000	0.214286
0	0	0009886	0.000000	0.615385
0	0	0097458	0.000000	0.800000
0	0	0060122	0.000000	1.000000
0	0	0005575	0.000000	0.500000
0	0	0008150	0.000000	0.333333
0	0	0005488	0.000000	0.666667
0	0	0097458	0.000000	0.800000
0	0	0097470	0.000000	0.750000
0	0	0044422	0.000000	0.250000
0	0	0005623	0.000000	0.500000
0	0	0035315	0.000000	0.678571
0	0	0015630	0.000000	0.687500
0	0	0030001	0.000000	0.700000
0	0	0007600	0.000000	0.833333
0	0	0098858	0.000000	0.461538
0	0	0050877	0.000000	0.666667
0	0	0042177	0.000000	0.080000
0	0	0043583	0.000000	0.900000
0	0	0071803	0.000000	0.076923
0	0	0001895	0.000000	0.900000
0	0	0048598	0.000000	0.421053
0	0	1900365	0.000000	0.054054
0	0	0071360	0.000000	0.058824
0	0	0044424	0.000000	0.833333
0	0	0010035	0.000000	0.666667
0	0	0005488	0.000000	0.666667
0	0	1902749	0.000000	0.727273
0	0	0008150	0.000000	0.250000
0	0	0048856	0.000000	0.333333
0	0	0044424	0.000000	0.833333
0	0	0005488	0.000000	0.666667
0	0	0006464	0.000000	0.789474
0	0	0032991	0.000000	0.285714
0	0	0016301	0.000000	1.000000
0	0	0044424	0.000000	0.833333
0	0	0044427	0.000000	0.866667
0	0	0045892	0.000000	0.945946
0	0	0022402	0.000000	0.400000
0	0	0043231	0.000000	1.000000
0	0	0046683	0.000000	0.500000
0	0	0008150	0.000000	0.250000
0	0	0046872	0.000000	0.833333
0	0	0008150	0.000000	0.250000
0	0	0043232	0.000000	0.818182
0	0	0044424	0.000000	0.833333
0	0	0010468	0.000000	0.750000
0	0	0097472	0.000000	1.000000
0	0	0048522	0.000000	0.750000
0	0	0009725	0.000000	0.600000
0	0	0044424	0.000000	0.833333
0	0	0003674	0.000000	0.333333
0	0	0043229	0.000000	0.777778
0	0	0003674	0.000000	0.333333
0	0	0000803	0.000000	0.916667
0	0	0036211	0.000000	0.526316
0	0	1904892	0.000000	0.500000
0	0	0032868	0.000000	0.500000
0	0	0030174	0.000000	0.562500
0	0	0016740	0.000000	0.250000
0	0	0042493	0.000000	1.000000
0	0	1903508	0.000000	0.852941
0	0	0016301	0.000000	1.000000
0	0	0060089	0.000000	0.250000
0	0	0044444	0.000000	0.875000
0	0	0031099	0.000000	0.444444
0	0	0044428	0.000000	0.769231
0	0	0005694	0.000000	0.909091
0	0	0044430	0.000000	0.812500
0	0	0031410	0.000000	0.866667
0	0	0016570	0.000000	0.814815
0	0	0015672	0.000000	0.777778
0	0	1901017	0.000000	0.088235
0	0	0044428	0.000000	0.769231
0	0	1902554	0.000000	0.583333
0	0	0140096	0.000000	0.200000
0	0	0061831	0.000000	0.083333
0	0	0044770	0.000000	0.500000
0	0	0002002	0.000000	0.090909
0	0	0002481	0.000000	0.076923
0	0	0048468	0.000000	0.428571
0	0	0036465	0.000000	0.571429
0	0	0048523	0.000000	0.750000
0	0	0034350	0.000000	0.571429
0	0	0099703	0.000000	0.648649
0	0	0043229	0.000000	0.700000
0	0	0018209	0.000000	0.772727
0	0	0030001	0.000000	0.636364
0	0	0040012	0.000000	0.444444
0	0	0065007	0.000000	0.400000
0	0	0018105	0.000000	1.000000
0	0	0005575	0.000000	0.500000
0	0	0048699	0.000000	0.923077
0	0	0043232	0.000000	0.900000
0	0	0046907	0.000000	0.777778
0	0	0036477	0.000000	0.714286
0	0	0030900	0.000000	1.000000
0	0	0006582	0.000000	0.545455
0	0	0016020	0.000000	1.000000
0	0	0031981	0.000000	0.944444
0	0	0120025	0.000000	0.714286
0	0	0007155	0.000000	0.600000
0	0	0006887	0.000000	1.000000
0	0	0097447	0.000000	0.777778
0	0	0006464	0.000000	0.789474
0	0	0021761	0.000000	0.923077
0	0	0007010	0.000000	0.714286
0	0	0010001	0.000000	0.866667
0	0	0048646	0.000000	0.300000
0	0	0048870	0.000000	0.875000
0	0	0004672	0.000000	1.000000
0	0	0048858	0.000000	0.481481
0	0	0004672	0.000000	1.000000
0	0	0006915	0.000000	1.000000
0	0	1901214	0.000000	0.600000
0	0	0007610	0.000000	0.333333
0	0	0005575	0.000000	0.500000
0	0	0009410	0.000000	0.333333
0	0	0016740	0.000000	0.250000
0	0	0033267	0.000000	0.785714
0	0	0008344	0.000000	1.000000
0	0	0051246	0.000000	0.380952
0	0	0004672	0.000000	1.000000
0	0	0016358	0.000000	0.952381
0	0	1901214	0.000000	0.600000
0	0	0007409	0.000000	1.000000
0	0	0032502	0.000000	0.250000
0	0	0051098	0.000000	0.500000
0	0	0030308	0.000000	0.461538
0	0	0060078	0.000000	1.000000
0	0	0120036	0.000000	0.500000
0	0	0022607	0.000000	0.500000
0	0	0008150	0.000000	0.250000
0	0	0120025	0.000000	0.714286
0	0	1903305	0.000000	0.550000
0	0	0007610	0.000000	0.333333
0	0	0097485	0.000000	0.853659
0	0	0044430	0.000000	0.769231
0	0	0005575	0.000000	0.500000
0	0	0140096	0.000000	0.200000
0	0	0061695	0.000000	0.625000
0	0	0048666	0.000000	0.866667
0	0	0060538	0.000000	0.714286
0	0	1901653	0.000000	0.900000
0	0	0048646	0.000000	0.300000
0	0	0051640	0.000000	0.666667
0	0	0007610	0.000000	0.333333
0	0	0048856	0.000000	0.375000
0	0	0005488	0.000000	0.666667
0	0	0050877	0.000000	0.666667
0	0	0099537	0.000000	0.700000
0	0	0005102	0.000000	0.800000
0	0	0009987	0.000000	0.400000
0	0	0006464	0.000000	0.789474
0	0	0005575	0.000000	0.500000
0	0	0043065	0.000000	0.857143
0	0	0044424	0.000000	0.833333
0	0	0005575	0.000000	0.500000
0	0	0010646	0.000000	0.555556
0	0	0043229	0.000000	0.700000
0	0	0016043	0.000000	0.666667
0	0	0051457	0.000000	0.450000
0	0	0006468	0.000000	1.000000
0	0	0042995	0.000000	0.571429
0	0	1905477	0.000000	0.615385
0	0	0005102	0.000000	0.800000
0	0	0007610	0.000000	0.333333
0	0	0072657	0.000000	0.800000
0	0	0048167	0.000000	1.000000
0	0	0003674	0.000000	0.333333
0	0	0048870	0.000000	0.875000
0	0	0048814	0.000000	0.842105
0	0	0044464	0.000000	0.500000
0	0	0005515	0.000000	1.000000
0	0	1904375	0.000000	0.800000
0	0	0005575	0.000000	0.500000
0	0	0006355	0.000000	0.542857
0	0	0048638	0.000000	0.333333
0	0	0098916	0.000000	0.800000
0	0	0097480	0.000000	0.687500
0	0	0048812	0.000000	1.000000
0	0	0033036	0.000000	0.600000
0	0	0048856	0.000000	0.375000
0	0	0044248	0.000000	0.461538
0	0	0065008	0.000000	0.600000
0	0	0048856	0.000000	0.375000
0	0	0032502	0.000000	0.250000
0	0	0006796	0.000000	0.857143
0	0	0033674	0.000000	0.615385
0	0	0036211	0.000000	0.526316
0	0	0005488	0.000000	0.666667
0	0	1903321	0.000000	0.920000
0	0	0032279	0.000000	0.400000
0	0	0031072	0.000000	0.800000
0	0	0042327	0.000000	0.551724
0	0	0016043	0.000000	0.666667
0	0	0007399	0.000000	0.875000
0	0	0044464	0.000000	0.500000
0	0	0030545	0.000000	0.650000
0	0	0006810	0.000000	0.444444
0	0	0046907	0.000000	0.777778
0	0	0003674	0.000000	0.333333
0	0	0034976	0.000000	0.375000
0	0	2000556	0.000000	0.095238
0	0	1990939	0.000000	0.090909
0	0	0039702	0.000000	0.083333
0	0	0001798	0.000000	0.078431
0	0	0050896	0.000000	0.500000
0	0	0019209	0.000000	0.588235
0	0	0060998	0.000000	0.763158
0	0	1903507	0.000000	0.828571
0	0	0009790	0.000000	0.857143
0	0	0010564	0.000000	0.500000
0	0	0035254	0.000000	0.833333
0	0	0046872	0.000000	0.833333
0	0	0006468	0.000000	0.863636
0	0	0060322	0.000000	0.375000
0	0	0005575	0.000000	0.500000
0	0	0050794	0.000000	0.444444
0	0	0003674	0.000000	0.333333
0	0	0097458	0.000000	0.571429
0	0	0007409	0.000000	0.815789
0	0	0005515	0.000000	1.000000
0	0	0008092	0.000000	1.000000
0	0	0044444	0.000000	0.875000
0	0	0007167	0.000000	0.857143
0	0	0097447	0.000000	0.750000
0	0	0045202	0.000000	0.666667
0	0	0021718	0.000000	0.764706
0	0	0033674	0.000000	0.615385
0	0	0032279	0.000000	0.400000
0	0	0044464	0.000000	0.500000
0	0	0022610	0.000000	0.400000
0	0	0098794	0.000000	0.625000
0	0	0021801	0.000000	0.916667
0	0	0044464	0.000000	0.500000
0	0	0030030	0.000000	0.250000
0	0	0044424	0.000000	0.833333
0	0	1990138	0.000000	0.868421
0	0	0043229	0.000000	0.777778
0	0	0043005	0.000000	0.875000
0	0	0051049	0.000000	0.714286
0	0	0032502	0.000000	0.285714
0	0	0007165	0.000000	0.769231
0	0	0018209	0.000000	0.772727
0	0	1901216	0.000000	0.625000
0	0	0043229	0.000000	0.777778
0	0	0005515	0.000000	1.000000
0	0	0016538	0.000000	0.534483
0	0	0106030	0.000000	0.952381
0	0	0021761	0.000000	0.846154
0	0	0097458	0.000000	0.571429
0	0	0030154	0.000000	0.384615
0	0	0044877	0.000000	0.500000
0	0	0050794	0.000000	0.444444
0	0	0031981	0.000000	0.944444
0	0	0005737	0.000000	1.000000
0	0	0048870	0.000000	0.368421
0	0	0030516	0.000000	0.700000
0	0	0150034	0.000000	0.857143
0	0	0060072	0.000000	0.043478
0	0	0005515	0.000000	1.000000
0	0	0022029	0.000000	0.846154
0	0	1902911	0.000000	0.750000
0	0	0005488	0.000000	0.666667
0	0	0005515	0.000000	1.000000
0	0	0006468	0.000000	0.863636
0	0	0051208	0.000000	0.093750
0	0	0043316	0.000000	0.071429
0	0	0090316	0.000000	0.800000
0	0	0016772	0.000000	0.333333
0	0	0019899	0.000000	0.800000
0	0	0007166	0.000000	0.846154
0	0	0034437	0.000000	0.074074
0	0	0071901	0.000000	0.872340
0	0	0008150	0.000000	0.500000
0	0	0050497	0.000000	0.156250
0	0	0070129	0.000000	0.571429
0	0	0003674	0.000000	0.333333
0	0	0050767	0.000000	0.956522
0	0	0044444	0.000000	0.583333
0	0	0045859	0.000000	1.000000
0	0	0065008	0.000000	0.250000
0	0	0090646	0.000000	0.806452
0	0	0002457	0.000000	0.076923
0	0	0071900	0.000000	0.954545
0	0	0070160	0.000000	0.066667
0	0	0060322	0.000000	0.363636
0	0	0005588	0.000000	0.038462
0	0	0043549	0.000000	0.619048
0	0	0005381	0.000000	0.040816
0	0	0005488	0.000000	0.666667
0	0	0030071	0.000000	0.840000
0	0	0005813	0.000000	1.000000
0	0	0007017	0.000000	0.500000
0	0	0007010	0.000000	0.750000
0	0	0044444	0.000000	0.875000
0	0	0005575	0.000000	0.500000
0	0	0044430	0.000000	0.812500
0	0	1902116	0.000000	0.481481
0	0	0031113	0.000000	0.576923
0	0	0015630	0.000000	0.687500
0	0	0098534	0.000000	0.722222
0	0	0060322	0.000000	0.363636
0	0	0030154	0.000000	0.454545
0	0	0007010	0.000000	0.750000
0	0	0022402	0.000000	0.400000
0	0	0044444	0.000000	0.875000
0	0	0050768	0.000000	0.937500
0	0	0051293	0.000000	0.692308
0	0	0005874	0.000000	1.000000
0	0	0008092	0.000000	0.800000
0	0	0000930	0.000000	0.909091
0	0	0009987	0.000000	0.666667
0	0	0005515	0.000000	1.000000
0	0	0050767	0.000000	0.956522
0	0	0015630	0.000000	0.687500
0	0	0005488	0.000000	0.666667
0	0	0008092	0.000000	0.800000
0	0	0010628	0.000000	0.294118
0	0	0044430	0.000000	0.812500
0	0	0003674	0.000000	0.333333
0	0	0044464	0.000000	0.500000
0	0	0001067	0.000000	0.750000
0	0	0071459	0.000000	0.090909
0	0	0019900	0.000000	0.833333
0	0	0001798	0.000000	0.059701
0	0	0043046	0.000000	0.071429
0	0	1903751	0.000000	0.086957
0	0	0034976	0.000000	0.318182
0	0	0140297	0.000000	0.714286
0	0	0007417	0.000000	0.727273
0	0	0022411	0.000000	0.454545
0	0	0042326	0.000000	0.551724
0	0	0044430	0.000000	0.812500
0	0	0005515	0.000000	1.000000
0	0	0043229	0.000000	0.700000
0	0	0005515	0.000000	1.000000
0	0	0031572	0.000000	0.461538
0	0	0033673	0.000000	0.600000
0	0	0005575	0.000000	0.500000
0	0	1902533	0.000000	0.888889
0	0	0044424	0.000000	0.833333
0	0	0005488	0.000000	0.666667
0	0	0015630	0.000000	0.687500
0	0	0043433	0.000000	0.960000
0	0	1903829	0.000000	0.818182
0	0	0050794	0.000000	0.666667
0	0	0008150	0.000000	0.500000
0	0	0006357	0.000000	0.730769
0	0	0019900	0.000000	0.833333
0	0	0050767	0.000000	0.956522
0	0	0007093	0.000000	0.607143
0	0	0006464	0.000000	0.833333
0	0	0005488	0.000000	0.666667
0	0	0019900	0.000000	0.833333
0	0	0007617	0.000000	0.090909
0	0	0006469	0.000000	0.975000
0	0	0035303	0.000000	0.692308
0	0	0032269	0.000000	0.703704
0	0	0044424	0.000000	0.833333
0	0	0003674	0.000000	0.333333
0	0	0071901	0.000000	1.000000
0	0	0071900	0.000000	0.880000
0	0	1903322	0.000000	0.920000
0	0	0015184	0.000000	0.024390
0	0	1902476	0.000000	0.066667
0	0	0014824	0.000000	0.080000
0	0	0044427	0.000000	0.812500
0	0	0009266	0.000000	0.666667
0	0	0044444	0.000000	0.466667
0	0	0031440	0.000000	0.517241
0	0	0008150	0.000000	0.250000
0	0	0003674	0.000000	0.333333
0	0	0003674	0.000000	0.333333
0	0	0008023	0.000000	1.000000
0	0	0003676	0.000000	0.833333
0	0	0004674	0.000000	1.000000
0	0	0010467	0.000000	0.200000
0	0	0044454	0.000000	0.920000
0	0	0032991	0.000000	0.166667
0	0	0000977	0.000000	0.875000
0	0	0010033	0.000000	0.600000
0	0	0097159	0.000000	0.500000
0	0	0005488	0.000000	0.666667
0	0	1902275	0.000000	0.470588
0	0	0006259	0.000000	0.640000
0	0	0032774	0.000000	0.833333
0	0	0043232	0.000000	0.900000
0	0	2001166	0.000000	0.809524
0	0	0005515	0.000000	1.000000
0	0	0050691	0.000000	0.928571
0	0	0036211	0.000000	0.526316
0	0	0044424	0.000000	0.500000
0	0	0008553	0.000000	0.043478
0	0	0019219	0.000000	0.562500
0	0	0006355	0.000000	0.527778
0	0	0043231	0.000000	0.900000
0	0	0016773	0.000000	0.178571
0	0	0006357	0.000000	0.555556
0	0	0044446	0.000000	0.583333
0	0	0045787	0.000000	0.533333
0	0	0003676	0.000000	0.833333
0	0	0014742	0.000000	0.714286
0	0	0050793	0.000000	0.571429
0	0	1902415	0.000000	0.500000
0	0	0004674	0.000000	1.000000
0	0	0031058	0.000000	0.794872
0	0	0044451	0.000000	0.947368
0	0	1905056	0.000000	0.050505
0	0	0001067	0.000000	0.750000
0	0	0005488	0.000000	0.666667
0	0	0005515	0.000000	1.000000
0	0	0045944	0.000000	1.000000
0	0	0019908	0.000000	0.700000
0	0	0043228	0.000000	0.300000
0	0	0008088	0.000000	0.086957
0	0	0098712	0.000000	0.102564
0	0	0051093	0.000000	0.400000
0	0	0001933	0.000000	0.690476
0	0	0007166	0.000000	0.916667
0	0	0051348	0.000000	0.333333
0	0	0042127	0.000000	0.625000
0	0	0048522	0.000000	0.750000
0	0	0044843	0.000000	0.600000
0	0	0043067	0.000000	0.555556
0	0	0048522	0.000000	0.750000
0	0	0007088	0.000000	0.785714
0	0	0042127	0.000000	0.625000
0	0	1904705	0.000000	0.583333
0	0	0006950	0.000000	0.428571
0	0	0014070	0.000000	1.000000
0	0	0030001	0.000000	0.777778
0	0	0022402	0.000000	0.400000
0	0	0003674	0.000000	0.333333
0	0	0009725	0.000000	0.600000
0	0	0044424	0.000000	0.833333
0	0	0010038	0.000000	0.833333
0	0	0005515	0.000000	1.000000
0	0	0019902	0.000000	0.833333
0	0	0003674	0.000000	0.333333
0	0	0009987	0.000000	0.666667
0	0	0034284	0.000000	0.777778
0	0	0010033	0.000000	0.800000
0	0	0030856	0.000000	0.900000
0	0	0019899	0.000000	0.750000
0	0	0043227	0.000000	0.333333
0	0	0009987	0.000000	0.666667
0	0	0005515	0.000000	1.000000
0	0	0070887	0.000000	0.750000
0	0	0032502	0.000000	0.250000
0	0	0000079	0.000000	0.531915
0	0	0050954	0.000000	0.857143
0	0	0019220	0.000000	0.500000
0	0	0045786	0.000000	1.000000
0	0	0048519	0.000000	0.500000
0	0	0043229	0.000000	0.777778
0	0	0016538	0.000000	0.534483
0	0	0048513	0.000000	0.777778
0	0	1903507	0.000000	0.828571
0	0	0004674	0.000000	0.800000
0	0	0031112	0.000000	0.615385
0	0	0005488	0.000000	0.666667
0	0	0045930	0.000000	1.000000
0	0	0010038	0.000000	0.833333
0	0	0048513	0.000000	0.777778
0	0	0071901	0.000000	0.886364
0	0	0048523	0.000000	0.750000
0	0	0042221	0.000000	0.750000
0	0	0006094	0.000000	0.085106
0	0	0005575	0.000000	0.500000
0	0	1901700	0.000000	0.600000
0	0	0048640	0.000000	0.476190
0	0	0004473	0.000000	0.095238
0	0	0014070	0.000000	1.000000
0	0	0044424	0.000000	0.833333
0	0	0048523	0.000000	0.750000
0	0	0019887	0.000000	0.553191
0	0	0006336	0.000000	0.086957
0	0	0006948	0.000000	0.066667
0	0	0007519	0.000000	0.736842
0	0	0009790	0.000000	0.750000
0	0	0060042	0.000000	0.863636
0	0	0048634	0.000000	0.777778
0	0	0045595	0.000000	0.500000
0	0	0005575	0.000000	0.250000
0	0	0050769	0.000000	0.937500
0	0	0032502	0.000000	0.285714
0	0	0051098	0.000000	0.666667
0	0	0051056	0.000000	0.555556
0	0	0000768	0.000000	0.562500
0	0	0050767	0.000000	0.956522
0	0	1902533	0.000000	0.888889
0	0	0007166	0.000000	0.916667
0	0	0048598	0.000000	1.000000
0	0	0042327	0.000000	0.551724
0	0	0021543	0.000000	0.933333
0	0	0003002	0.000000	0.875000
0	0	0030154	0.000000	0.714286
0	0	0022610	0.000000	0.666667
0	0	0003674	0.000000	0.333333
0	0	0048869	0.000000	0.571429
0	0	0008150	0.000000	0.333333
0	0	0045893	0.000000	0.944444
0	0	0042127	0.000000	0.500000
0	0	0004017	0.000000	0.042553
0	0	0031226	0.000000	0.833333
0	0	0016202	0.000000	1.000000
0	0	0004435	0.000000	0.083333
0	0	0043691	0.000000	0.071429
0	0	0040038	0.000000	0.066667
0	0	0048565	0.000000	0.529412
0	0	0007275	0.000000	0.833333
0	0	0032502	0.000000	0.400000
0	0	0032502	0.000000	0.400000
0	0	0003676	0.000000	0.714286
0	0	0006355	0.000000	0.950000
0	0	0016192	0.000000	0.454545
0	0	0097159	0.000000	0.500000
0	0	0000981	0.000000	0.916667
0	0	0003002	0.000000	0.875000
0	0	0048522	0.000000	0.750000
0	0	0048608	0.000000	0.846154
0	0	0005575	0.000000	0.500000
0	0	1903506	0.000000	0.800000
0	0	0030154	0.000000	1.000000
0	0	0048513	0.000000	0.625000
0	0	0031981	0.000000	0.944444
0	0	0001944	0.000000	0.900000
0	0	0001158	0.000000	0.823529
0	0	0045892	0.000000	0.945946
0	0	0000166	0.000000	0.636364
0	0	0003674	0.000000	0.333333
0	0	0050794	0.000000	0.500000
0	0	0098727	0.000000	0.500000
0	0	0000976	0.000000	0.857143
0	0	0005488	0.000000	0.666667
0	0	0061245	0.000000	0.666667
0	0	0005694	0.000000	0.538462
0	0	0022603	0.000000	0.555556
0	0	0009798	0.000000	0.857143
0	0	0043227	0.000000	0.300000
0	0	0032991	0.000000	1.000000
0	0	0048246	0.000000	0.080000
0	0	0140110	0.000000	0.250000
0	0	1903457	0.000000	0.083333
0	0	0042982	0.000000	0.076923
0	0	0006501	0.000000	0.066667
0	0	0003674	0.000000	0.071429
0	0	0009952	0.000000	1.000000
0	0	0045892	0.000000	0.945946
0	0	0000976	0.000000	0.857143
0	0	0043227	0.000000	0.300000
0	0	0001944	0.000000	0.900000
0	0	0007389	0.000000	0.750000
0	0	0003006	0.000000	0.384615
0	0	0006355	0.000000	0.950000
0	0	0006355	0.000000	0.950000
0	0	0032100	0.000000	0.078947
0	0	0045944	0.000000	1.000000
0	0	0000976	0.000000	0.857143
0	0	0048869	0.000000	0.800000
0	0	0048513	0.000000	0.545455
0	0	0046581	0.000000	0.076923
0	0	0033197	0.000000	0.062500
0	0	0008486	0.000000	0.050000
0	0	0045595	0.000000	0.600000
0	0	0005515	0.000000	1.000000
0	0	0007155	0.000000	1.000000
0	0	0050868	0.000000	0.687500
0	0	0032502	0.000000	0.250000
0	0	0005515	0.000000	1.000000
0	0	0005488	0.000000	0.666667
0	0	0007155	0.000000	1.000000
0	0	0046850	0.000000	0.555556
0	0	0032868	0.000000	0.500000
0	0	0001933	0.000000	0.743590
0	0	0098797	0.000000	0.785714
0	0	0002856	0.000000	0.794872
0	0	0009987	0.000000	0.333333
0	0	0030054	0.000000	1.000000
0	0	0051259	0.000000	0.750000
0	0	0019900	0.000000	1.000000
0	0	1904018	0.000000	0.611111
0	0	0005575	0.000000	0.500000
0	0	0001817	0.000000	0.625000
0	0	0003674	0.000000	0.333333
0	0	0005488	0.000000	0.666667
0	0	0022407	0.000000	0.833333
0	0	0019900	0.000000	1.000000
0	0	0007154	0.000000	0.300000
0	0	0016021	0.000000	1.000000
0	0	0008150	0.000000	0.333333
0	0	0065008	0.000000	0.300000
0	0	0098588	0.000000	0.318182
0	0	0016020	0.000000	0.400000
0	0	0090330	0.000000	0.567568
0	0	1901342	0.000000	0.700000
0	0	0032652	0.000000	0.600000
0	0	0030163	0.000000	0.866667
0	0	0051128	0.000000	0.714286
0	0	0050793	0.000000	0.500000
0	0	1901184	0.000000	0.900000
0	0	0032874	0.000000	0.959184
0	0	0016323	0.000000	0.833333
0	0	0005515	0.000000	1.000000
0	0	0002762	0.000000	0.920000
0	0	0005102	0.000000	0.800000
0	0	0032663	0.000000	0.600000
0	0	0007166	0.000000	0.909091
0	0	0003674	0.000000	0.333333
0	0	0043408	0.000000	0.956522
0	0	0070161	0.000000	0.750000
0	0	0030155	0.000000	0.666667
0	0	0046890	0.000000	0.615385
0	0	0005488	0.000000	0.666667
0	0	0031623	0.000000	0.941176
0	0	0005488	0.000000	0.666667
0	0	0022610	0.000000	0.666667
0	0	0005588	0.000000	0.074074
0	0	0015850	0.000000	0.375000
0	0	0005575	0.000000	0.500000
0	0	0071902	0.000000	0.745455
0	0	0032872	0.000000	0.814815
0	0	0043142	0.000000	0.076923
0	0	0005102	0.000000	0.800000
0	0	0044464	0.000000	0.750000
0	0	0002762	0.000000	0.920000
0	0	0045922	0.000000	0.692308
0	0	0051239	0.000000	0.500000
0	0	0009986	0.000000	1.000000
0	0	0008028	0.000000	0.764706
0	0	0022610	0.000000	0.666667
0	0	0016020	0.000000	0.400000
0	0	0031224	0.000000	0.800000
0	0	0050680	0.000000	0.500000
0	0	0004729	0.000000	0.086957
0	0	0010646	0.000000	0.500000
0	0	1904498	0.000000	0.081081
0	0	0044428	0.000000	0.769231
0	0	0005515	0.000000	1.000000
0	0	0010468	0.000000	0.375000
0	0	0010243	0.000000	0.500000
0	0	0065007	0.000000	0.400000
0	0	0010467	0.000000	0.200000
0	0	0007611	0.000000	0.875000
0	0	0090575	0.000000	1.000000
0	0	0042802	0.000000	0.750000
0	0	0010038	0.000000	0.416667
0	0	0097327	0.000000	0.444444
0	0	0043227	0.000000	0.333333
0	0	0048856	0.000000	0.333333
0	0	0014070	0.000000	0.833333
0	0	0006359	0.000000	0.950000
0	0	0034097	0.000000	0.571429
0	0	0006355	0.000000	1.000000
0	0	0030099	0.000000	1.000000
0	0	0005488	0.000000	0.666667
0	0	0033500	0.000000	0.857143
0	0	1901363	0.000000	0.500000
0	0	0000981	0.000000	1.000000
0	0	1903506	0.000000	0.842105
0	0	0065008	0.000000	0.500000
0	0	0009991	0.000000	0.571429
0	0	0003676	0.000000	0.833333
0	0	0048519	0.000000	0.500000
0	0	0045667	0.000000	0.562500
0	0	0048869	0.000000	0.800000
0	0	0005515	0.000000	1.000000
0	0	0045598	0.000000	0.583333
0	0	0003674	0.000000	0.333333
0	0	0032502	0.000000	0.400000
0	0	0048523	0.000000	0.750000
0	0	0046983	0.000000	0.800000
0	0	0044428	0.000000	0.769231
0	0	2000142	0.000000	0.950000
0	0	0048869	0.000000	0.800000
0	0	0003677	0.000000	1.000000
0	0	0097659	0.000000	0.866667
0	0	0043232	0.000000	0.636364
0	0	0007165	0.000000	0.833333
0	0	0003674	0.000000	0.333333
0	0	0005515	0.000000	1.000000
0	0	0003676	0.000000	0.833333
0	0	0000977	0.000000	0.875000
0	0	0007166	0.000000	0.916667
0	0	0048513	0.000000	0.777778
0	0	0010033	0.000000	0.666667
0	0	0031349	0.000000	0.692308
0	0	0044428	0.000000	0.769231
0	0	0006996	0.000000	0.833333
0	0	0009987	0.000000	0.400000
0	0	0002573	0.000000	0.944444
0	0	0003700	0.000000	1.000000
0	0	0044798	0.000000	0.941176
0	0	1902652	0.000000	0.538462
0	0	0043231	0.000000	1.000000
0	0	0042493	0.000000	0.500000
0	0	0005575	0.000000	0.500000
0	0	0048869	0.000000	0.800000
0	0	0061008	0.000000	0.700000
0	0	1903508	0.000000	0.878788
0	0	0045892	0.000000	1.000000
0	0	0048468	0.000000	0.777778
0	0	0001701	0.000000	0.473684
0	0	0002696	0.000000	0.857143
0	0	0043604	0.000000	0.578947
0	0	0030154	0.000000	1.000000
0	0	0090118	0.000000	0.038462
0	0	0002526	0.000000	0.857143
0	0	0030154	0.000000	1.000000
0	0	0005515	0.000000	1.000000
0	0	0005575	0.000000	0.500000
0	0	0005515	0.000000	1.000000
0	0	0006355	0.000000	1.000000
0	0	0010629	0.000000	0.285714
0	0	0098969	0.000000	0.093023
0	0	0015811	0.000000	0.045455
0	0	0015184	0.000000	0.033333
0	0	0045637	0.000000	0.785714
0	0	0006357	0.000000	0.950000
0	0	0050890	0.000000	0.625000
0	0	0003006	0.000000	0.263158
0	0	1903793	0.000000	0.785714
0	0	0005488	0.000000	0.666667
0	0	0071310	0.000000	0.800000
0	0	0001817	0.000000	0.500000
0	0	0034976	0.000000	1.000000
0	0	0035258	0.000000	0.833333
0	0	0097193	0.000000	0.800000
0	0	0044798	0.000000	0.941176
0	0	0005488	0.000000	0.666667
0	0	0000793	0.000000	0.647059
0	0	0051240	0.000000	0.600000
0	0	0045595	0.000000	0.600000
0	0	0003674	0.000000	0.333333
0	0	0045667	0.000000	0.583333
0	0	0001889	0.000000	1.000000
0	0	0071229	0.000000	0.500000
0	0	0002252	0.000000	0.333333
0	0	0006355	0.000000	1.000000
0	0	0044424	0.000000	0.833333
0	0	0050673	0.000000	0.200000
0	0	0097159	0.000000	0.500000
0	0	0005515	0.000000	1.000000
0	0	0030855	0.000000	0.529412
0	0	0006357	0.000000	0.950000
0	0	0044454	0.000000	0.920000
0	0	0005488	0.000000	0.666667
0	0	0019899	0.000000	0.800000
0	0	0044212	0.000000	1.000000
0	0	0070555	0.000000	0.500000
0	0	0070167	0.000000	0.636364
0	0	0003677	0.000000	1.000000
0	0	0032496	0.000000	1.000000
0	0	0006355	0.000000	1.000000
0	0	0005488	0.000000	0.666667
0	0	0098542	0.000000	0.833333
0	0	0001046	0.000000	0.823529
0	0	0005488	0.000000	0.666667
0	0	0030856	0.000000	0.900000
0	0	0003677	0.000000	1.000000
0	0	0045944	0.000000	1.000000
0	0	0043229	0.000000	0.700000
0	0	0045597	0.000000	0.833333
0	0	0090575	0.000000	1.000000
0	0	0002237	0.000000	0.785714
0	0	0042110	0.000000	0.700000
0	0	0044446	0.000000	0.583333
0	0	0048869	0.000000	0.666667
0	0	0003674	0.000000	0.333333
0	0	0050727	0.000000	0.615385
0	0	0000977	0.000000	1.000000
0	0	0050673	0.000000	0.200000
0	0	0140110	0.000000	0.250000
0	0	0042129	0.000000	0.437500
0	0	0033554	0.000000	0.857143
0	0	0003700	0.000000	0.916667
0	0	1903506	0.000000	0.842105
0	0	0032675	0.000000	0.454545
0	0	0045444	0.000000	1.000000
0	0	0045892	0.000000	1.000000
0	0	0044428	0.000000	0.769231
0	0	0015175	0.000000	0.038462
0	0	0003006	0.000000	0.263158
0	0	0048513	0.000000	0.700000
0	0	0009987	0.000000	0.333333
0	0	0043523	0.000000	0.562500
0	0	0070779	0.000000	0.031250
0	0	0018024	0.000000	0.041667
0	0	0004722	0.000000	0.062500
0	0	0000987	0.000000	0.812500
0	0	0043227	0.000000	0.300000
0	0	0048869	0.000000	0.666667
0	0	0003677	0.000000	1.000000
0	0	0097159	0.000000	0.500000
0	0	0003676	0.000000	0.833333
0	0	0006357	0.000000	1.000000
0	0	0000981	0.000000	0.833333
0	0	0003674	0.000000	0.333333
0	0	0031981	0.000000	0.944444
0	0	0005488	0.000000	0.666667
0	0	0045667	0.000000	0.562500
0	0	0030154	0.000000	0.833333
0	0	0010629	0.000000	0.285714
0	0	0006355	0.000000	0.950000
0	0	0043583	0.000000	0.900000
0	0	0005515	0.000000	1.000000
0	0	1903119	0.000000	0.066667
0	0	1990771	0.000000	0.047619
0	0	1900535	0.000000	0.064516
0	0	0019674	0.000000	0.064516
0	0	0003674	0.000000	0.333333
0	0	0044428	0.000000	0.769231
0	0	0045944	0.000000	1.000000
0	0	0043229	0.000000	0.700000
0	0	0001909	0.000000	0.214286
0	0	0034728	0.000000	0.636364
0	0	0048519	0.000000	0.166667
0	0	0042113	0.000000	0.333333
0	0	0003676	0.000000	0.833333
0	0	0044218	0.000000	0.066667
0	0	0061008	0.000000	0.700000
0	0	1903506	0.000000	0.842105
0	0	0032729	0.000000	0.303030
0	0	0050896	0.000000	0.500000
0	0	0006355	0.000000	1.000000
0	0	0042802	0.000000	0.750000
0	0	0034101	0.000000	0.347826
0	0	0016043	0.000000	0.500000
0	0	0044374	0.000000	0.636364
0	0	0003674	0.000000	0.333333
0	0	0003676	0.000000	0.833333
0	0	0005515	0.000000	1.000000
0	0	1903506	0.000000	0.842105
0	0	0006139	0.000000	0.750000
0	0	0003674	0.000000	0.333333
0	0	0097470	0.000000	0.083333
0	0	0000987	0.000000	0.812500
0	0	0003677	0.000000	1.000000
0	0	0042270	0.000000	0.080000
0	0	2000651	0.000000	0.081633
0	0	0005488	0.000000	0.666667
0	0	0016298	0.000000	0.714286
0	0	0051861	0.000000	0.714286
0	0	0031224	0.000000	0.375000
0	0	0099177	0.000000	0.875000
0	0	0005783	0.000000	0.928571
0	0	0003824	0.000000	0.400000
0	0	0098609	0.000000	0.800000
0	0	0001941	0.000000	0.380952
0	0	0003674	0.000000	0.333333
0	0	0044421	0.000000	0.750000
0	0	0042572	0.000000	0.785714
0	0	0016127	0.000000	0.695652
0	0	0005575	0.000000	0.500000
0	0	0044424	0.000000	0.833333
0	0	0016020	0.000000	0.333333
0	0	0005515	0.000000	0.600000
0	0	0012505	0.000000	0.600000
0	0	0099054	0.000000	0.761905
0	0	0005623	0.000000	0.500000
0	0	0007589	0.000000	0.600000
0	0	0012505	0.000000	0.600000
0	0	0004620	0.000000	0.750000
0	0	0005575	0.000000	0.500000
0	0	0016788	0.000000	0.800000
0	0	0005622	0.000000	0.666667
0	0	0140238	0.000000	0.785714
0	0	0071217	0.000000	0.071429
0	0	0043226	0.000000	0.333333
0	0	0006672	0.000000	0.625000
0	0	0060416	0.000000	0.062500
0	0	0001798	0.000000	0.060000
0	0	1905243	0.000000	0.042553
0	0	0005575	0.000000	0.500000
0	0	0031224	0.000000	0.500000
0	0	0023052	0.000000	0.400000
0	0	0005488	0.000000	0.666667
0	0	0051493	0.000000	0.777778
0	0	0034613	0.000000	0.500000
0	0	0048856	0.000000	0.375000
0	0	0071944	0.000000	0.666667
0	0	0060448	0.000000	0.962963
0	0	0007610	0.000000	0.666667
0	0	0014020	0.000000	0.931034
0	0	0005515	0.000000	1.000000
0	0	0009653	0.000000	0.400000
0	0	0002009	0.000000	0.727273
0	0	0007164	0.000000	0.454545
0	0	0007399	0.000000	0.875000
0	0	0033036	0.000000	0.600000
0	0	0001843	0.000000	1.000000
0	0	0016477	0.000000	0.421053
0	0	1990049	0.000000	0.088889
0	0	0050896	0.000000	0.400000
0	0	0043167	0.000000	0.500000
0	0	0007165	0.000000	1.000000
0	0	0032501	0.000000	0.250000
0	0	0007154	0.000000	0.600000
0	0	0051588	0.000000	0.352941
0	0	0060448	0.000000	0.962963
0	0	0060089	0.000000	0.500000
0	0	0042471	0.000000	0.894737
0	0	0001738	0.000000	0.818182
0	0	0007164	0.000000	0.454545
0	0	0038023	0.000000	0.750000
0	0	0007265	0.000000	0.928571
0	0	0000244	0.000000	0.052632
0	0	0044446	0.000000	0.500000
0	0	0002925	0.000000	0.088235
0	0	0006378	0.000000	0.076923
0	0	0044428	0.000000	0.769231
0	0	0032991	0.000000	0.117647
0	0	0043231	0.000000	0.900000
0	0	0009987	0.000000	0.666667
0	0	0003166	0.000000	0.052632
0	0	0005488	0.000000	0.666667
0	0	0005488	0.000000	0.666667
0	0	0007049	0.000000	0.750000
0	0	0008574	0.000000	0.066667
0	0	0003340	0.000000	0.033333
0	0	0016043	0.000000	0.500000
0	0	1902608	0.000000	0.028571
0	0	0005488	0.000000	0.666667
0	0	0065003	0.000000	0.800000
0	0	0015630	0.000000	0.687500
0	0	0005515	0.000000	1.000000
0	0	0042802	0.000000	0.750000
0	0	0044424	0.000000	0.833333
0	0	0003006	0.000000	0.217391
0	0	0071421	0.000000	0.041667
0	0	0005488	0.000000	0.666667
0	0	0044444	0.000000	0.857143
0	0	0044344	0.000000	0.583333
0	0	0043231	0.000000	0.900000
0	0	0015630	0.000000	0.687500
0	0	0022829	0.000000	0.076923
0	0	0000183	0.000000	0.074627
0	0	1901837	0.000000	0.067797
0	0	0008354	0.000000	0.950000
0	0	0043167	0.000000	0.500000
0	0	0016301	0.000000	0.600000
0	0	0044444	0.000000	0.583333
0	0	0005575	0.000000	0.500000
0	0	0044425	0.000000	0.666667
0	0	0006643	0.000000	0.600000
0	0	0007165	0.000000	0.526316
0	0	0016020	0.000000	1.000000
0	0	0001826	0.000000	0.088235
0	0	0009888	0.000000	0.055556
0	0	0072202	0.000000	0.090909
0	0	0044794	0.000000	0.088235
0	0	0010975	0.000000	0.692308
0	0	0009987	0.000000	0.400000
0	0	0032813	0.000000	0.857143
0	0	2001236	0.000000	0.541667
0	0	0098797	0.000000	0.916667
0	0	1901724	0.000000	0.739130
0	0	0110110	0.000000	0.600000
0	0	0010952	0.000000	0.828571
0	0	0019899	0.000000	0.800000
0	0	1903943	0.000000	0.562500
0	0	0098796	0.000000	0.416667
0	0	0071363	0.000000	0.714286
0	0	1903426	0.000000	0.562500
0	0	0071375	0.000000	0.916667
0	0	0048522	0.000000	0.600000
0	0	0005622	0.000000	0.666667
0	0	0010927	0.000000	0.448276
0	0	0001666	0.000000	1.000000
0	0	0001777	0.000000	0.086957
0	0	0006915	0.000000	1.000000
0	0	0031099	0.000000	0.307692
0	0	0036293	0.000000	0.714286
0	0	0010939	0.000000	0.666667
0	0	0098857	0.000000	0.857143
0	0	0043410	0.000000	0.953488
0	0	0033993	0.000000	0.454545
0	0	0015810	0.000000	0.038462
0	0	0071466	0.000000	0.375000
0	0	0005488	0.000000	0.666667
0	0	0030234	0.000000	0.700000
0	0	2000117	0.000000	0.804878
0	0	0043308	0.000000	0.076923
0	0	0014857	0.000000	0.857143
0	0	0062098	0.000000	0.888889
0	0	0071396	0.000000	0.500000
0	0	0048518	0.000000	0.400000
0	0	0042981	0.000000	0.600000
0	0	0071241	0.000000	0.375000
0	0	0090288	0.000000	0.833333
0	0	1902494	0.000000	0.250000
0	0	0010832	0.000000	0.695652
0	0	0010664	0.000000	0.888889
0	0	0014888	0.000000	0.636364
0	0	0042981	0.000000	0.600000
0	0	0005488	0.000000	0.666667
0	0	0043207	0.000000	0.625000
0	0	2001237	0.000000	1.000000
0	0	0060537	0.000000	0.357143
0	0	0098963	0.000000	0.048780
0	0	0007017	0.000000	0.375000
0	0	0071944	0.000000	0.666667
0	0	0098862	0.000000	0.800000
0	0	0005911	0.000000	0.750000
0	0	0005911	0.000000	0.750000
0	0	0005488	0.000000	0.666667
0	0	0000904	0.000000	0.722222
0	0	0043297	0.000000	0.785714
0	0	0008092	0.000000	0.750000
0	0	0005575	0.000000	0.500000
0	0	0006611	0.000000	0.034483
0	0	0060079	0.000000	0.064516
0	0	0090662	0.000000	0.076923
0	0	0060137	0.000000	0.055556
0	0	0044427	0.000000	0.812500
0	0	0016043	0.000000	0.500000
0	0	0006325	0.000000	0.875000
0	0	0005622	0.000000	0.666667
0	0	0016043	0.000000	0.500000
0	0	0043227	0.000000	0.300000
0	0	0050434	0.000000	0.323529
0	0	0140034	0.000000	0.714286
0	0	0022414	0.000000	0.142857
0	0	0016462	0.000000	0.750000
0	0	0003674	0.000000	0.333333
0	0	0044427	0.000000	0.812500
0	0	0043044	0.000000	1.000000
0	0	0006325	0.000000	0.875000
0	0	0046638	0.000000	0.071429
0	0	0044452	0.000000	0.954545
0	0	1903748	0.000000	0.068182
0	0	0035114	0.000000	0.303030
0	0	0007281	0.000000	0.904762
0	0	0071224	0.000000	0.066667
0	0	0051881	0.000000	0.083333
0	0	0097367	0.000000	0.600000
0	0	0090196	0.000000	0.575758
0	0	0052342	0.000000	0.777778
0	0	0050896	0.000000	0.500000
0	0	0005575	0.000000	0.500000
0	0	0006026	0.000000	0.560000
0	0	0005488	0.000000	0.400000
0	0	0072070	0.000000	0.083333
0	0	0004553	0.000000	0.833333
0	0	0032501	0.000000	0.285714
0	0	0044421	0.000000	0.750000
0	0	0044424	0.000000	0.833333
0	0	0009620	0.000000	0.888889
0	0	0007007	0.000000	0.083333
0	0	0035914	0.000000	0.086957
0	0	1902960	0.000000	0.060606
0	0	0016301	0.000000	0.857143
0	0	0097164	0.000000	0.333333
0	0	0006650	0.000000	0.583333
0	0	0070405	0.000000	0.714286
0	0	1903165	0.000000	0.875000
0	0	0005515	0.000000	0.500000
0	0	0046470	0.000000	0.642857
0	0	0032559	0.000000	0.722222
0	0	0008150	0.000000	0.250000
0	0	0052689	0.000000	0.833333
0	0	0097164	0.000000	0.333333
0	0	0016301	0.000000	0.857143
0	0	0051660	0.000000	0.076923
0	0	0003674	0.000000	0.333333
0	0	0060430	0.000000	0.062500
0	0	0002080	0.000000	0.000000
0	0	0046985	0.000000	0.055556
0	0	0006657	0.000000	0.965517
0	0	0046474	0.000000	0.916667
0	0	0006650	0.000000	0.583333
0	0	0016301	0.000000	0.857143
0	0	0060266	0.000000	0.024390
0	0	0048856	0.000000	0.333333
0	0	0098742	0.000000	0.076923
0	0	0030667	0.000000	0.000000
0	0	0010041	0.000000	0.066667
0	0	0009987	0.000000	0.333333
0	0	0016043	0.000000	0.666667
0	0	0048284	0.000000	0.714286
0	0	0080171	0.000000	0.875000
0	0	0016032	0.000000	0.625000
0	0	0044444	0.000000	0.875000
0	0	0023051	0.000000	0.444444
0	0	0051234	0.000000	0.500000
0	0	0043227	0.000000	0.300000
0	0	0070507	0.000000	0.692308
0	0	0051310	0.000000	0.555556
0	0	0090169	0.000000	0.750000
0	0	1901653	0.000000	0.818182
0	0	0007041	0.000000	0.545455
0	0	0071396	0.000000	0.434783
0	0	0048240	0.000000	0.066667
0	0	0019800	0.000000	0.057143
0	0	0042357	0.000000	0.086957
0	0	0048563	0.000000	0.055556
0	0	0005488	0.000000	0.666667
0	0	0050770	0.000000	0.870968
0	0	0005622	0.000000	0.666667
0	0	0120035	0.000000	0.259259
0	0	0044424	0.000000	0.833333
0	0	1990414	0.000000	0.038462
0	0	0004797	0.000000	0.028986
0	0	0035082	0.000000	0.045455
0	0	0061133	0.000000	0.076923
0	0	0016740	0.000000	0.600000
0	0	0017169	0.000000	0.833333
0	0	0044425	0.000000	0.150000
0	0	1901566	0.000000	0.285714
0	0	0046474	0.000000	0.785714
0	0	0012505	0.000000	0.307692
0	0	0008201	0.000000	0.083333
0	0	0097094	0.000000	0.023810
0	0	0051354	0.000000	0.025641
0	0	0051389	0.000000	0.012346
0	0	0006342	0.000000	0.959184
0	0	0003674	0.000000	0.333333
0	0	0015810	0.000000	0.014286
0	0	0070603	0.000000	0.935484
0	0	1990641	0.000000	0.017857
0	0	0086023	0.000000	0.071429
0	0	0044295	0.000000	0.069767
0	0	0044272	0.000000	0.216216
0	0	0016782	0.000000	0.571429
0	0	0044272	0.000000	0.216216
0	0	0002125	0.000000	0.023810
0	0	0048680	0.000000	0.023256
0	0	0071397	0.000000	0.036364
0	0	0051134	0.000000	0.016129
0	0	1901135	0.000000	0.571429
0	0	0016782	0.000000	0.666667
0	0	0044431	0.000000	0.842105
0	0	0009987	0.000000	0.400000
0	0	0010663	0.000000	0.050000
0	0	0006024	0.000000	0.592593
0	0	0060503	0.000000	0.030303
0	0	0034704	0.000000	0.033333
0	0	0015879	0.000000	0.055556
0	0	0009101	0.000000	0.913043
0	0	0009987	0.000000	0.400000
0	0	0010936	0.000000	0.047619
0	0	0016485	0.000000	0.545455
0	0	0008146	0.000000	0.833333
0	0	0071159	0.000000	0.000000
0	0	0014068	0.000000	0.052632
0	0	0060393	0.000000	0.047619
0	0	0008146	0.000000	0.833333
0	0	0008152	0.000000	0.400000
0	0	0072160	0.000000	0.071429
0	0	0033598	0.000000	0.052632
0	0	2000628	0.000000	0.062500
0	0	0051024	0.000000	0.027027
0	0	0034612	0.000000	0.500000
0	0	0005575	0.000000	0.500000
0	0	0044464	0.000000	0.750000
0	0	0005515	0.000000	1.000000
0	0	1904377	0.000000	0.733333
0	0	0050789	0.000000	0.600000
0	0	0097458	0.000000	0.600000
0	0	0065009	0.000000	0.500000
0	0	0031252	0.000000	0.600000
0	0	0150034	0.000000	0.857143
0	0	0120025	0.000000	0.714286
0	0	0016020	0.000000	1.000000
0	0	0048523	0.000000	0.750000
0	0	0097458	0.000000	0.600000
0	0	0065007	0.000000	0.400000
0	0	0044430	0.000000	0.812500
0	0	0003674	0.000000	0.333333
0	0	0046872	0.000000	0.833333
0	0	0008219	0.000000	0.600000
0	0	0044093	0.000000	0.666667
0	0	1900024	0.000000	0.583333
0	0	0000278	0.000000	0.800000
0	0	0005575	0.000000	0.500000
0	0	0001558	0.000000	0.636364
0	0	0044444	0.000000	0.875000
0	0	0044444	0.000000	0.875000
0	0	0019899	0.000000	0.750000
0	0	0042326	0.000000	0.551724
0	0	0043067	0.000000	0.571429
0	0	1990869	0.000000	0.714286
0	0	0030175	0.000000	0.700000
0	0	0044464	0.000000	0.750000
0	0	0051896	0.000000	0.555556
0	0	0071363	0.000000	1.000000
0	0	0030155	0.000000	0.500000
0	0	0097447	0.000000	0.777778
0	0	0031114	0.000000	0.583333
0	0	0106058	0.000000	0.909091
0	0	0010033	0.000000	0.400000
0	0	0060090	0.000000	0.500000
0	0	0001952	0.000000	0.600000
0	0	0043410	0.000000	0.953488
0	0	0005515	0.000000	1.000000
0	0	0045596	0.000000	0.500000
0	0	0090316	0.000000	0.800000
0	0	0030099	0.000000	0.600000
0	0	0031981	0.000000	0.944444
0	0	0019210	0.000000	0.612245
0	0	0097435	0.000000	0.500000
0	0	0050794	0.000000	0.800000
0	0	0006950	0.000000	0.750000
0	0	2000254	0.000000	0.555556
0	0	0045860	0.000000	0.951220
0	0	0031401	0.000000	0.724138
0	0	2000147	0.000000	0.866667
0	0	0043229	0.000000	0.700000
0	0	0030301	0.000000	0.071429
0	0	0070183	0.000000	0.039216
0	0	0000056	0.000000	0.040816
0	0	0019210	0.000000	0.612245
0	0	0048515	0.000000	0.826087
0	0	0031345	0.000000	0.500000
0	0	0005248	0.000000	0.029412
0	0	1903672	0.000000	0.457143
0	0	0005515	0.000000	1.000000
0	0	0006950	0.000000	0.750000
0	0	0048609	0.000000	0.500000
0	0	0005488	0.000000	0.666667
0	0	0043231	0.000000	0.900000
0	0	0005795	0.000000	0.950000
0	0	0043232	0.000000	0.818182
0	0	0005488	0.000000	0.666667
0	0	0044839	0.000000	0.600000
0	0	0110053	0.000000	0.578947
0	0	0044464	0.000000	0.750000
0	0	0097458	0.000000	0.600000
0	0	0048513	0.000000	0.700000
0	0	0044424	0.000000	0.833333
0	0	0030154	0.000000	0.416667
0	0	0000910	0.000000	0.600000
0	0	0048814	0.000000	0.680851
0	0	0005737	0.000000	1.000000
0	0	0044464	0.000000	0.750000
0	0	0043231	0.000000	0.900000
0	0	0140014	0.000000	0.705882
0	0	0010965	0.000000	0.653846
0	0	0051781	0.000000	0.571429
0	0	0045664	0.000000	0.718750
0	0	0005623	0.000000	0.500000
0	0	0003674	0.000000	0.333333
0	0	0016043	0.000000	0.571429
0	0	0120036	0.000000	0.444444
0	0	0030185	0.000000	0.071429
0	0	0012501	0.000000	0.571429
0	0	0032417	0.000000	0.095238
0	0	0016773	0.000000	0.178571
0	0	0042995	0.000000	0.600000
0	0	0009987	0.000000	0.500000
0	0	0008228	0.000000	0.083333
0	0	0032237	0.000000	0.090909
0	0	1903507	0.000000	0.828571
0	0	0110111	0.000000	0.428571
0	0	0009888	0.000000	0.500000
0	0	0048513	0.000000	0.700000
0	0	0010033	0.000000	0.800000
0	0	0050794	0.000000	0.571429
0	0	0043434	0.000000	0.916667
0	0	0048608	0.000000	0.846154
0	0	0034097	0.000000	1.000000
0	0	0034097	0.000000	1.000000
0	0	0005488	0.000000	0.666667
0	0	0046332	0.000000	0.800000
0	0	0140110	0.000000	0.250000
0	0	0043066	0.000000	0.750000
0	0	1901700	0.000000	0.500000
0	0	0010033	0.000000	0.800000
0	0	0048513	0.000000	0.700000
0	0	0044464	0.000000	0.500000
0	0	0008150	0.000000	0.500000
0	0	0003712	0.000000	0.782609
0	0	0010033	0.000000	0.800000
0	0	0035239	0.000000	0.444444
0	0	0071560	0.000000	0.583333
0	0	0005515	0.000000	1.000000
0	0	0044444	0.000000	0.875000
0	0	0048608	0.000000	0.846154
0	0	0033993	0.000000	0.666667
0	0	0005488	0.000000	0.666667
0	0	0005488	0.000000	0.666667
0	0	0003677	0.000000	0.750000
0	0	0006355	0.000000	0.950000
0	0	0051169	0.000000	0.888889
0	0	0043231	0.000000	0.900000
0	0	0050896	0.000000	0.666667
0	0	0048514	0.000000	0.777778
0	0	0042221	0.000000	0.600000
0	0	0044550	0.000000	0.227273
0	0	0009987	0.000000	0.333333
0	0	0042221	0.000000	0.600000
0	0	0005515	0.000000	1.000000
0	0	0009653	0.000000	0.500000
0	0	0007389	0.000000	0.600000
0	0	0006355	0.000000	0.950000
0	0	0030279	0.000000	0.500000
0	0	0010468	0.000000	0.600000
0	0	0014829	0.000000	0.083333
0	0	1902260	0.000000	0.086957
0	0	0050896	0.000000	0.666667
0	0	0050896	0.000000	0.666667
0	0	0030154	0.000000	0.555556
0	0	0010033	0.000000	0.800000
0	0	0035173	0.000000	0.094340
0	0	0015271	0.000000	0.093023
0	0	0048731	0.000000	0.750000
0	0	0050896	0.000000	0.666667
0	0	0043067	0.000000	0.500000
0	0	0003674	0.000000	0.333333
0	0	0048705	0.000000	0.846154
0	0	0051094	0.000000	0.400000
0	0	0048513	0.000000	0.777778
0	0	0044424	0.000000	0.833333
0	0	0005515	0.000000	1.000000
0	0	0032502	0.000000	0.333333
0	0	0003712	0.000000	1.000000
0	0	0048869	0.000000	0.666667
0	0	0045892	0.000000	1.000000
0	0	0003206	0.000000	0.875000
0	0	0060411	0.000000	1.000000
0	0	0009653	0.000000	0.500000
0	0	0048048	0.000000	0.833333
0	0	0022603	0.000000	0.555556
0	0	0005515	0.000000	1.000000
0	0	0035148	0.000000	0.421053
0	0	0009792	0.000000	0.777778
0	0	0001944	0.000000	1.000000
0	0	0048869	0.000000	0.666667
0	0	0021915	0.000000	0.538462
0	0	0009799	0.000000	0.777778
0	0	0002573	0.000000	0.944444
0	0	0048856	0.000000	0.375000
0	0	0055022	0.000000	0.818182
0	0	0006355	0.000000	1.000000
0	0	0003231	0.000000	0.846154
0	0	0048513	0.000000	0.777778
0	0	0048754	0.000000	0.500000
0	0	0008406	0.000000	0.833333
0	0	0009967	0.000000	0.875000
0	0	0048513	0.000000	0.777778
0	0	0009888	0.000000	0.500000
0	0	0140110	0.000000	0.250000
0	0	0048729	0.000000	0.750000
0	0	0008150	0.000000	0.500000
0	0	0010468	0.000000	0.600000
0	0	0006950	0.000000	0.750000
0	0	0003140	0.000000	0.578947
0	0	0018401	0.000000	0.062500
0	0	0007368	0.000000	1.000000
0	0	0002520	0.000000	0.727273
0	0	0009798	0.000000	0.700000
0	0	0140110	0.000000	0.250000
0	0	0140297	0.000000	0.625000
0	0	0030097	0.000000	0.833333
0	0	0048468	0.000000	0.444444
0	0	0005515	0.000000	1.000000
0	0	0061008	0.000000	0.700000
0	0	0021545	0.000000	0.818182
0	0	0017015	0.000000	0.571429
0	0	0003143	0.000000	0.806452
0	0	0009792	0.000000	0.777778
0	0	0048856	0.000000	0.375000
0	0	0045893	0.000000	1.000000
0	0	0048593	0.000000	0.894737
0	0	0008150	0.000000	0.500000
0	0	0005575	0.000000	0.500000
0	0	0010468	0.000000	0.600000
0	0	0048568	0.000000	0.636364
0	0	0048844	0.000000	0.941176
0	0	0048869	0.000000	0.666667
0	0	0045785	0.000000	0.750000
0	0	0006355	0.000000	1.000000
0	0	0044427	0.000000	0.520000
0	0	0005488	0.000000	0.666667
0	0	0003674	0.000000	0.333333
0	0	0032502	0.000000	0.333333
0	0	0072358	0.000000	0.888889
0	0	0070848	0.000000	0.500000
0	0	0043227	0.000000	0.300000
0	0	0010604	0.000000	0.800000
0	0	0003674	0.000000	0.333333
0	0	0003002	0.000000	0.700000
0	0	0014032	0.000000	0.791667
0	0	0043618	0.000000	0.740741
0	0	2000146	0.000000	0.866667
0	0	0007167	0.000000	0.500000
0	0	0003006	0.000000	0.833333
0	0	0048869	0.000000	0.666667
0	0	0060072	0.000000	0.037736
0	0	0098957	0.000000	0.066667
0	0	0006355	0.000000	1.000000
0	0	0009628	0.000000	0.600000
0	0	0048522	0.000000	0.750000
0	0	0035801	0.000000	0.909091
0	0	0001516	0.000000	0.054054
0	0	0005488	0.000000	0.500000
0	0	0044464	0.000000	0.500000
0	0	0072595	0.000000	0.888889
0	0	0043231	0.000000	0.900000
0	0	0044428	0.000000	0.769231
0	0	0090329	0.000000	0.531250
0	0	0061308	0.000000	0.050000
0	0	0007107	0.000000	0.074074
0	0	0070141	0.000000	0.041667
0	0	0097338	0.000000	0.035714
0	0	0044444	0.000000	0.857143
0	0	0015108	0.000000	0.785714
0	0	0044444	0.000000	0.857143
0	0	0044424	0.000000	0.833333
0	0	0006811	0.000000	0.625000
0	0	0043231	0.000000	1.000000
0	0	0043229	0.000000	0.777778
0	0	0043229	0.000000	0.777778
0	0	0051096	0.000000	0.058824
0	0	0045647	0.000000	0.034483
0	0	0010172	0.000000	0.058824
0	0	0045571	0.000000	0.041667
0	0	0042509	0.000000	0.740741
0	0	0042113	0.000000	0.333333
0	0	0043066	0.000000	0.750000
0	0	0001932	0.000000	0.695652
0	0	0002637	0.000000	0.583333
0	0	0005102	0.000000	1.000000
0	0	0005515	0.000000	1.000000
0	0	0002828	0.000000	0.583333
0	0	0031347	0.000000	0.750000
0	0	1902531	0.000000	0.900000
0	0	0043066	0.000000	0.750000
0	0	0048522	0.000000	0.750000
0	0	0005488	0.000000	0.666667
0	0	0005575	0.000000	0.500000
0	0	0044421	0.000000	0.666667
0	0	0005515	0.000000	1.000000
0	0	0030545	0.000000	0.722222
0	0	0045830	0.000000	0.967742
0	0	0014015	0.000000	0.888889
0	0	0009987	0.000000	0.181818
0	0	0032991	0.000000	0.333333
0	0	0050871	0.000000	0.615385
0	0	0032591	0.000000	0.040000
0	0	0051590	0.000000	0.307692
0	0	0007166	0.000000	1.000000
0	0	1903119	0.000000	0.058824
0	0	0071108	0.000000	0.068966
0	0	0042359	0.000000	0.052632
0	0	0012505	0.000000	0.428571
0	0	0005575	0.000000	0.500000
0	0	0044444	0.000000	0.538462
0	0	0044306	0.000000	0.588235
0	0	0044444	0.000000	0.538462
0	0	0005575	0.000000	0.500000
0	0	0044444	0.000000	0.538462
0	0	0015318	0.000000	0.666667
0	0	0008361	0.000000	0.692308
0	0	0031301	0.000000	0.461538
0	0	0031224	0.000000	0.800000
0	0	0005575	0.000000	0.500000
0	0	0099503	0.000000	0.928571
0	0	0099699	0.000000	0.818182
0	0	0031410	0.000000	1.000000
0	0	0071944	0.000000	0.666667
0	0	0098916	0.000000	0.800000
0	0	0015291	0.000000	0.909091
0	0	0031226	0.000000	0.833333
0	0	0022839	0.000000	0.882353
0	0	0008308	0.000000	0.794118
0	0	0015077	0.000000	0.666667
0	0	0005515	0.000000	0.600000
0	0	0006811	0.000000	1.000000
0	0	0044456	0.000000	0.666667
0	0	0051234	0.000000	0.600000
0	0	0005575	0.000000	0.500000
0	0	0019725	0.000000	0.750000
0	0	0006909	0.000000	0.571429
0	0	0016020	0.000000	1.000000
0	0	0045202	0.000000	1.000000
0	0	0005770	0.000000	1.000000
0	0	0030534	0.000000	0.666667
0	0	0044459	0.000000	0.750000
0	0	0006821	0.000000	1.000000
0	0	1902600	0.000000	0.481481
0	0	0009891	0.000000	0.500000
0	0	0005515	0.000000	0.600000
0	0	0005768	0.000000	1.000000
0	0	0031410	0.000000	1.000000
0	0	0043167	0.000000	0.600000
0	0	0032501	0.000000	0.333333
0	0	0045177	0.000000	0.428571
0	0	0005216	0.000000	1.000000
0	0	0030098	0.000000	0.086957
0	0	0007268	0.000000	0.900000
0	0	0000188	0.000000	0.090909
0	0	0002949	0.000000	0.062500
0	0	0019049	0.000000	0.037037
0	0	0034612	0.000000	0.714286
0	0	1901700	0.000000	0.600000
0	0	0005622	0.000000	0.666667
0	0	0051259	0.000000	0.900000
0	0	0005575	0.000000	0.500000
0	0	0006970	0.000000	0.625000
0	0	0097327	0.000000	0.500000
0	0	0098609	0.000000	0.666667
0	0	0016020	0.000000	0.400000
0	0	0005911	0.000000	0.666667
0	0	0046677	0.000000	0.600000
0	0	0001889	0.000000	0.769231
0	0	0005515	0.000000	1.000000
0	0	0016020	0.000000	0.400000
0	0	0042493	0.000000	0.600000
0	0	0042221	0.000000	0.750000
0	0	0044425	0.000000	0.600000
0	0	0098590	0.000000	0.900000
0	0	0046718	0.000000	0.750000
0	0	0008150	0.000000	0.333333
0	0	0034341	0.000000	0.647059
0	0	0065003	0.000000	0.800000
0	0	0010288	0.000000	0.500000
0	0	0009987	0.000000	0.333333
0	0	0002064	0.000000	0.687500
0	0	0070542	0.000000	0.444444
0	0	0120192	0.000000	0.857143
0	0	0001885	0.000000	0.875000
0	0	0016021	0.000000	1.000000
0	0	0005488	0.000000	0.666667
0	0	0044425	0.000000	0.600000
0	0	1901890	0.000000	0.857143
0	0	0015272	0.000000	0.085106
0	0	0071028	0.000000	0.056604
0	0	0032502	0.000000	0.666667
0	0	0031086	0.000000	0.058824
0	0	0071495	0.000000	0.333333
0	0	0043588	0.000000	0.500000
0	0	0090073	0.000000	0.090909
0	0	0032879	0.000000	0.666667
0	0	0016020	0.000000	0.333333
0	0	0003674	0.000000	0.333333
0	0	0005622	0.000000	0.666667
0	0	0006633	0.000000	0.035714
0	0	0005911	0.000000	0.500000
0	0	0070836	0.000000	0.047619
0	0	0035855	0.000000	0.037037
0	0	0043161	0.000000	0.031250
0	0	0031226	0.000000	0.833333
0	0	0005623	0.000000	0.500000
0	0	0007272	0.000000	0.900000
0	0	0005488	0.000000	0.666667
0	0	0022610	0.000000	0.666667
0	0	0048609	0.000000	0.500000
0	0	0046851	0.000000	0.083333
0	0	0071944	0.000000	0.666667
0	0	0005623	0.000000	0.500000
0	0	0070830	0.000000	0.090909
0	0	0070160	0.000000	0.666667
0	0	0046325	0.000000	0.066667
0	0	0000390	0.000000	0.051282
0	0	0044464	0.000000	0.750000
0	0	0044464	0.000000	0.750000
0	0	0005575	0.000000	0.250000
0	0	1902963	0.000000	0.000000
0	0	0046632	0.000000	0.000000
0	0	0004470	0.000000	0.000000
0	0	1904030	0.000000	0.000000
0	0	0070160	0.000000	0.666667
0	0	0021954	0.000000	0.000000
0	0	0044464	0.000000	0.500000
0	0	0002360	0.000000	0.000000
0	0	0021631	0.000000	0.000000
0	0	0061635	0.000000	0.000000
0	0	0005488	0.000000	0.666667
0	0	0044425	0.000000	0.333333
0	0	0031947	0.000000	0.000000
0	0	0060971	0.000000	0.000000
0	0	0008519	0.000000	0.000000
0	0	0005096	0.000000	0.000000
0	0	0043296	0.000000	0.666667
0	0	0051234	0.000000	0.600000
0	0	0003674	0.000000	0.333333
0	0	0043269	0.000000	0.500000
0	0	0004994	0.000000	0.073171
0	0	0000209	0.000000	0.043478
0	0	0009063	0.000000	0.040000
0	0	0071543	0.000000	0.055556
0	0	0044464	0.000000	0.500000
0	0	0010954	0.000000	0.000000
0	0	0045494	0.000000	0.000000
0	0	0043371	0.000000	0.000000
0	0	0050435	0.000000	0.000000
0	0	0046851	0.000000	0.769231
0	0	0033209	0.000000	0.954545
0	0	0008089	0.000000	0.054054
0	0	1903828	0.000000	0.818182
0	0	0046677	0.000000	0.400000
0	0	0005488	0.000000	0.666667
0	0	1903011	0.000000	0.354839
0	0	0001680	0.000000	0.044444
0	0	0055123	0.000000	0.777778
0	0	0005736	0.000000	0.000000
0	0	0019243	0.000000	0.045455
0	0	0034329	0.000000	0.727273
0	0	0050877	0.000000	0.266667
0	0	0003674	0.000000	0.500000
0	0	0044464	0.000000	0.500000
0	0	0016020	0.000000	0.333333
0	0	0071922	0.000000	0.058824
0	0	0030054	0.000000	1.000000
0	0	0005575	0.000000	0.500000
0	0	0051545	0.000000	0.045455
0	0	0032688	0.000000	0.080000
0	0	0003674	0.000000	0.500000
0	0	0098590	0.000000	0.900000
0	0	0043296	0.000000	1.000000
0	0	0051794	0.000000	0.083333
0	0	0043231	0.000000	0.900000
0	0	0003674	0.000000	0.333333
0	0	0005515	0.000000	1.000000
0	0	0005911	0.000000	0.500000
0	0	0007155	0.000000	0.500000
0	0	0043372	0.000000	0.020000
0	0	0046040	0.000000	0.027778
0	0	0005575	0.000000	0.200000
0	0	1990414	0.000000	0.031250
0	0	0097102	0.000000	0.025641
0	0	0044464	0.000000	0.500000
0	0	0051259	0.000000	0.900000
0	0	0005488	0.000000	0.666667
0	0	0044459	0.000000	0.888889
0	0	0043297	0.000000	0.785714
0	0	0051571	0.000000	0.025000
0	0	0046115	0.000000	0.038462
0	0	0009636	0.000000	0.400000
0	0	0007155	0.000000	0.500000
0	0	0051259	0.000000	0.900000
0	0	0043296	0.000000	0.666667
0	0	0005515	0.000000	1.000000
0	0	0005575	0.000000	0.200000
0	0	0098590	0.000000	0.900000
0	0	0002064	0.000000	0.611111
0	0	0033365	0.000000	0.076923
0	0	0045652	0.000000	0.058824
0	0	0044464	0.000000	0.500000
0	0	0044425	0.000000	0.600000
0	0	0098590	0.000000	0.900000
0	0	0005216	0.000000	0.571429
0	0	0008150	0.000000	0.333333
0	0	0043296	0.000000	0.666667
0	0	0044459	0.000000	0.888889
0	0	0016021	0.000000	1.000000
0	0	0045178	0.000000	0.428571
0	0	0050891	0.000000	0.555556
0	0	0016020	0.000000	0.400000
0	0	0003008	0.000000	0.600000
0	0	0005488	0.000000	0.666667
0	0	0072425	0.000000	0.045455
0	0	0022414	0.000000	0.375000
0	0	0010933	0.000000	0.064516
0	0	1901654	0.000000	0.461538
0	0	0034244	0.000000	0.035088
0	0	0071596	0.000000	0.033333
0	0	0003674	0.000000	0.500000
0	0	0015629	0.000000	0.500000
0	0	0043296	0.000000	0.750000
0	0	0005488	0.000000	0.666667
0	0	0097458	0.000000	0.428571
0	0	0008150	0.000000	0.250000
0	0	0022607	0.000000	0.600000
0	0	0030054	0.000000	0.666667
0	0	0044464	0.000000	0.500000
0	0	0007167	0.000000	0.500000
0	0	0043218	0.000000	0.833333
0	0	0006378	0.000000	0.064516
0	0	0098590	0.000000	0.900000
0	0	0042493	0.000000	0.400000
0	0	1901552	0.000000	0.909091
0	0	0009987	0.000000	0.200000
0	0	0006635	0.000000	0.054054
0	0	0071944	0.000000	0.666667
0	0	0032873	0.000000	0.061538
0	0	0019661	0.000000	0.019417
0	0	0003674	0.000000	0.333333
0	0	0140272	0.000000	0.500000
0	0	0044459	0.000000	0.800000
0	0	0016020	0.000000	0.400000
0	0	0060741	0.000000	0.037037
0	0	0043296	0.000000	0.666667
0	0	0009987	0.000000	0.333333
0	0	0044425	0.000000	0.600000
0	0	0004675	0.000000	0.041667
0	0	1904851	0.000000	0.047619
0	0	0043030	0.000000	0.076923
0	0	0046677	0.000000	0.400000
0	0	0051272	0.000000	0.692308
0	0	0042981	0.000000	0.583333
0	0	0005488	0.000000	0.666667
0	0	0098590	0.000000	0.900000
0	0	0016020	0.000000	0.400000
0	0	0044464	0.000000	0.500000
0	0	0005515	0.000000	1.000000
0	0	0005911	0.000000	0.500000
0	0	0048522	0.000000	0.750000
0	0	0050789	0.000000	0.375000
0	0	0044425	0.000000	0.600000
0	0	0032462	0.000000	0.600000
0	0	0044459	0.000000	0.888889
0	0	0061153	0.000000	0.052632
0	0	0048565	0.000000	0.062500
0	0	0050253	0.000000	0.058824
0	0	0002121	0.000000	0.076923
0	0	0070160	0.000000	0.666667
0	0	0031224	0.000000	0.800000
0	0	0098590	0.000000	0.900000
0	0	0098590	0.000000	0.900000
0	0	0005488	0.000000	0.666667
0	0	0072602	0.000000	0.000000
0	0	0021530	0.000000	0.000000
0	0	0001773	0.000000	0.000000
0	0	0018027	0.000000	0.000000
0	0	0043296	0.000000	0.666667
0	0	0005575	0.000000	0.500000
0	0	0016043	0.000000	0.666667
0	0	0044464	0.000000	0.500000
0	0	0070100	0.000000	0.040000
0	0	0043229	0.000000	0.777778
0	0	0097746	0.000000	0.055556
0	0	0046718	0.000000	0.750000
0	0	0003674	0.000000	0.500000
0	0	0034125	0.000000	0.034483
0	0	0004722	0.000000	0.062500
0	0	0003674	0.000000	0.333333
0	0	0008150	0.000000	0.333333
0	0	0042127	0.000000	0.625000
0	0	0005575	0.000000	0.500000
0	0	0005575	0.000000	0.500000
0	0	0016575	0.000000	0.035714
0	0	0048018	0.000000	0.944444
0	0	0018153	0.000000	0.043478
0	0	0032543	0.000000	0.033333
0	0	0003993	0.000000	0.066667
0	0	0005488	0.000000	0.666667
0	0	0061024	0.000000	0.454545
0	0	0005623	0.000000	0.500000
0	0	0042035	0.000000	0.888889
0	0	2000520	0.000000	0.562500
0	0	0048705	0.000000	0.050000
0	0	0050670	0.000000	0.857143
0	0	0051641	0.000000	0.300000
0	0	0050851	0.000000	0.961538
0	0	0003674	0.000000	0.333333
0	0	0045670	0.000000	0.560000
0	0	0032271	0.000000	0.347826
0	0	0098552	0.000000	0.363636
0	0	0060066	0.000000	0.045455
0	0	0008355	0.000000	0.052632
0	0	0035239	0.000000	0.058824
0	0	0005216	0.000000	0.571429
0	0	0031982	0.000000	0.400000
0	0	0043229	0.000000	0.700000
0	0	0042391	0.000000	0.800000
0	0	0044424	0.000000	0.833333
0	0	0045778	0.000000	0.500000
0	0	0006811	0.000000	0.625000
0	0	0031967	0.000000	0.705882
0	0	0043231	0.000000	0.900000
0	0	0044444	0.000000	0.875000
0	0	0008308	0.000000	0.794118
0	0	0090116	0.000000	0.034483
0	0	0010002	0.000000	0.052632
0	0	0033595	0.000000	0.055556
0	0	0030593	0.000000	0.066667
0	0	0005623	0.000000	0.500000
0	0	0008150	0.000000	0.166667
0	0	0009653	0.000000	0.250000
0	0	0005488	0.000000	0.666667
0	0	0044424	0.000000	0.833333
0	0	0044430	0.000000	0.812500
0	0	0044464	0.000000	0.750000
0	0	0045851	0.000000	0.523810
0	0	0042995	0.000000	0.600000
0	0	0009913	0.000000	0.647059
0	0	0022414	0.000000	0.428571
0	0	2000146	0.000000	0.866667
0	0	0005737	0.000000	1.000000
0	0	0043231	0.000000	0.900000
0	0	0043231	0.000000	0.900000
0	0	0044428	0.000000	0.769231
0	0	0044425	0.000000	0.600000
0	0	0005737	0.000000	1.000000
0	0	0005575	0.000000	0.333333
0	0	0003674	0.000000	0.333333
0	0	0006811	0.000000	0.625000
0	0	0005216	0.000000	0.571429
0	0	0002717	0.000000	0.085714
0	0	0043227	0.000000	0.750000
0	0	0043228	0.000000	0.400000
0	0	0030054	0.000000	0.666667
0	0	0048514	0.000000	0.875000
0	0	0061138	0.000000	0.687500
0	0	0044464	0.000000	0.750000
0	0	0051592	0.000000	0.500000
0	0	0010863	0.000000	0.074074
0	0	0004707	0.000000	0.083333
0	0	0071944	0.000000	0.666667
0	0	0006259	0.000000	0.076923
0	0	0000904	0.000000	0.590909
0	0	0031175	0.000000	0.363636
0	0	0043232	0.000000	0.818182
0	0	0050954	0.000000	0.857143
0	0	0044464	0.000000	0.500000
0	0	0043229	0.000000	0.700000
0	0	0098858	0.000000	0.461538
0	0	0006820	0.000000	0.750000
0	0	0031667	0.000000	0.714286
0	0	0008150	0.000000	0.250000
0	0	0050877	0.000000	0.666667
0	0	1990845	0.000000	0.300000
0	0	0043231	0.000000	0.900000
0	0	0005216	0.000000	0.571429
0	0	0007250	0.000000	0.030303
0	0	2000019	0.000000	0.055556
0	0	0003136	0.000000	0.076190
0	0	0032137	0.000000	0.027778
0	0	0050789	0.000000	0.500000
0	0	0043066	0.000000	1.000000
0	0	0005575	0.000000	0.250000
0	0	0043231	0.000000	0.900000
0	0	0031984	0.000000	0.615385
0	0	0043229	0.000000	0.700000
0	0	0097458	0.000000	0.571429
0	0	0043231	0.000000	0.900000
0	0	0007611	0.000000	0.777778
0	0	0006687	0.000000	0.941176
0	0	0006874	0.000000	0.950000
0	0	0051246	0.000000	0.555556
0	0	0043603	0.000000	0.466667
0	0	0006996	0.000000	0.666667
0	0	0044428	0.000000	0.769231
0	0	0003674	0.000000	0.333333
0	0	0043069	0.000000	0.833333
0	0	0005515	0.000000	1.000000
0	0	0050877	0.000000	0.666667
0	0	0098857	0.000000	0.857143
0	0	0044248	0.000000	0.666667
0	0	0016043	0.000000	0.800000
0	0	0072657	0.000000	1.000000
0	0	0005902	0.000000	0.555556
0	0	0006885	0.000000	0.555556
0	0	0098590	0.000000	0.818182
0	0	0065008	0.000000	0.600000
0	0	0016236	0.000000	1.000000
0	0	0005774	0.000000	0.833333
0	0	0044444	0.000000	0.857143
0	0	0044853	0.000000	0.933333
0	0	0015711	0.000000	0.666667
0	0	0072384	0.000000	0.809524
0	0	0098791	0.000000	0.947368
0	0	0034613	0.000000	0.875000
0	0	0005740	0.000000	0.857143
0	0	0006677	0.000000	0.952381
0	0	0051454	0.000000	0.900000
0	0	0007165	0.000000	0.769231
0	0	0019538	0.000000	0.800000
0	0	0031224	0.000000	0.800000
0	0	0009966	0.000000	0.888889
0	0	0044444	0.000000	0.857143
0	0	0097458	0.000000	0.571429
0	0	0016020	0.000000	0.400000
0	0	0080171	0.000000	0.875000
0	0	0001505	0.000000	0.500000
0	0	1901564	0.000000	0.500000
0	0	0006950	0.000000	0.750000
0	0	0016192	0.000000	0.714286
0	0	0065009	0.000000	0.500000
0	0	0070302	0.000000	0.615385
0	0	0060491	0.000000	0.727273
0	0	0044444	0.000000	0.857143
0	0	0007035	0.000000	0.857143
0	0	0031410	0.000000	1.000000
0	0	0005773	0.000000	0.923077
0	0	0098588	0.000000	0.375000
0	0	0001932	0.000000	0.592593
0	0	1905152	0.000000	0.083333
0	0	0019538	0.000000	0.800000
0	0	0006672	0.000000	1.000000
0	0	0031410	0.000000	1.000000
0	0	0015802	0.000000	0.923077
0	0	0005622	0.000000	0.666667
0	0	0006928	0.000000	0.375000
0	0	0008150	0.000000	0.250000
0	0	0098657	0.000000	0.714286
0	0	0001812	0.000000	0.086957
0	0	0072540	0.000000	0.094340
0	0	0005575	0.000000	0.250000
0	0	0043603	0.000000	0.466667
0	0	0032497	0.000000	0.090909
0	0	0007600	0.000000	0.714286
0	0	0036094	0.000000	0.500000
0	0	0051099	0.000000	0.750000
0	0	0005575	0.000000	0.200000
0	0	0016482	0.000000	0.727273
0	0	0044444	0.000000	0.875000
0	0	0012505	0.000000	0.333333
0	0	0044267	0.000000	0.600000
0	0	0003674	0.000000	0.333333
0	0	0008152	0.000000	0.666667
0	0	0080171	0.000000	0.875000
0	0	0007035	0.000000	0.724138
0	0	0060336	0.000000	0.054054
0	0	0044444	0.000000	0.875000
0	0	0005737	0.000000	0.750000
0	0	0098852	0.000000	0.875000
0	0	0043231	0.000000	0.692308
0	0	0097498	0.000000	0.090909
0	0	0007091	0.000000	0.062500
0	0	0071307	0.000000	0.080000
0	0	0016125	0.000000	0.692308
0	0	0051452	0.000000	0.689655
0	0	0046983	0.000000	0.666667
0	0	1901135	0.000000	0.444444
0	0	0006665	0.000000	0.600000
0	0	0009057	0.000000	0.583333
0	0	0007600	0.000000	0.714286
0	0	0044432	0.000000	0.812500
0	0	0007033	0.000000	0.750000
0	0	1901341	0.000000	0.080000
0	0	0030162	0.000000	0.428571
0	0	0007626	0.000000	0.600000
0	0	0045022	0.000000	0.066667
0	0	0044444	0.000000	0.538462
0	0	0015075	0.000000	0.066667
0	0	0032429	0.000000	0.083333
0	0	0007275	0.000000	0.714286
0	0	1902652	0.000000	0.538462
0	0	0007626	0.000000	0.500000
0	0	0043010	0.000000	0.923077
0	0	0045104	0.000000	0.888889
0	0	0006979	0.000000	0.500000
0	0	0050905	0.000000	0.833333
0	0	0050905	0.000000	0.833333
0	0	0090066	0.000000	0.444444
0	0	0006796	0.000000	0.500000
0	0	0019538	0.000000	0.666667
0	0	0007626	0.000000	0.500000
0	0	0043227	0.000000	0.250000
0	0	0007600	0.000000	0.714286
0	0	0044248	0.000000	0.500000
0	0	0044265	0.000000	1.000000
0	0	0050879	0.000000	0.750000
0	0	0005488	0.000000	0.666667
0	0	0007033	0.000000	0.750000
0	0	0021515	0.000000	0.700000
0	0	0043069	0.000000	0.833333
0	0	0007610	0.000000	0.333333
0	0	0051704	0.000000	0.333333
0	0	0032501	0.000000	0.500000
0	0	0006665	0.000000	0.800000
0	0	0051933	0.000000	0.522727
0	0	0043231	0.000000	0.750000
0	0	1902741	0.000000	0.093023
0	0	1990904	0.000000	0.071429
0	0	0006996	0.000000	0.625000
0	0	0021517	0.000000	0.636364
0	0	0016504	0.000000	0.093023
0	0	0061428	0.000000	0.096774
0	0	0005575	0.000000	0.500000
0	0	0044421	0.000000	0.750000
0	0	0005488	0.000000	0.666667
0	0	0005575	0.000000	0.500000
0	0	0046872	0.000000	0.833333
0	0	0005515	0.000000	1.000000
0	0	0006875	0.000000	0.789474
0	0	0097120	0.000000	0.219512
0	0	0032279	0.000000	0.400000
0	0	0040008	0.000000	0.571429
0	0	0005488	0.000000	0.666667
0	0	0097060	0.000000	0.857143
0	0	0099060	0.000000	0.800000
0	0	0044089	0.000000	0.300000
0	0	0051128	0.000000	0.714286
0	0	0005575	0.000000	0.500000
0	0	0050804	0.000000	0.615385
0	0	0005488	0.000000	0.666667
0	0	0031301	0.000000	0.454545
0	0	0035855	0.000000	0.068966
0	0	0006810	0.000000	0.666667
0	0	0098794	0.000000	0.500000
0	0	0005575	0.000000	0.500000
0	0	0098916	0.000000	0.888889
0	0	0019402	0.000000	0.090909
0	0	0019800	0.000000	0.052632
0	0	0060426	0.000000	0.050000
0	0	0005623	0.000000	0.500000
0	0	0005622	0.000000	0.666667
0	0	0043227	0.000000	0.300000
0	0	0031224	0.000000	0.800000
0	0	0005488	0.000000	0.666667
0	0	1903507	0.000000	0.878788
0	0	0050810	0.000000	0.476190
0	0	0035602	0.000000	0.096774
0	0	1903507	0.000000	0.878788
0	0	0046922	0.000000	0.028571
0	0	1902166	0.000000	0.092308
0	0	0050975	0.000000	0.037037
0	0	0005623	0.000000	0.500000
0	0	0120025	0.000000	0.714286
0	0	0008344	0.000000	0.750000
0	0	0071205	0.000000	1.000000
0	0	0032535	0.000000	0.363636
0	0	0003674	0.000000	0.333333
0	0	0050768	0.000000	0.937500
0	0	0048167	0.000000	0.909091
0	0	0097458	0.000000	0.600000
0	0	0036477	0.000000	0.714286
0	0	0061024	0.000000	0.714286
0	0	1903319	0.000000	0.629630
0	0	0016020	0.000000	0.333333
0	0	0106030	0.000000	0.952381
0	0	0006897	0.000000	0.437500
0	0	0021894	0.000000	0.659091
0	0	0044304	0.000000	0.923077
0	0	0007409	0.000000	1.000000
0	0	0034705	0.000000	0.571429
0	0	0007017	0.000000	0.375000
0	0	0050808	0.000000	0.714286
0	0	0007155	0.000000	0.600000
0	0	0022603	0.000000	0.454545
0	0	0003674	0.000000	0.333333
0	0	0032291	0.000000	0.478261
0	0	0120036	0.000000	0.444444
0	0	0050890	0.000000	0.625000
0	0	0120025	0.000000	0.714286
0	0	0050767	0.000000	0.880000
0	0	0045745	0.000000	0.888889
0	0	0016477	0.000000	0.421053
0	0	0005488	0.000000	0.666667
0	0	0044464	0.000000	0.750000
0	0	0005575	0.000000	0.500000
0	0	0002438	0.000000	0.071429
0	0	0099612	0.000000	0.555556
0	0	0098936	0.000000	0.818182
0	0	0048812	0.000000	0.870968
0	0	0072289	0.000000	0.096774
0	0	0002485	0.000000	0.071429
0	0	0051591	0.000000	0.066667
0	0	0098742	0.000000	0.833333
0	0	0008037	0.000000	0.166667
0	0	0120025	0.000000	0.625000
0	0	0048731	0.000000	0.857143
0	0	0060322	0.000000	0.375000
0	0	0006928	0.000000	0.125000
0	0	0045664	0.000000	0.718750
0	0	0098631	0.000000	0.666667
0	0	0071944	0.000000	0.666667
0	0	0120036	0.000000	0.300000
0	0	0001915	0.000000	0.071429
0	0	1903974	0.000000	0.095238
0	0	0043982	0.000000	0.083333
0	0	0002277	0.000000	0.066667
0	0	0032506	0.000000	0.583333
0	0	0044430	0.000000	0.812500
0	0	0005737	0.000000	0.750000
0	0	0007098	0.000000	0.923077
0	0	0022402	0.000000	0.333333
0	0	0044450	0.000000	0.947368
0	0	2000184	0.000000	0.021739
0	0	0009956	0.000000	0.052632
0	0	0005515	0.000000	0.750000
0	0	0070536	0.000000	0.066667
0	0	0030185	0.000000	0.045455
0	0	0012505	0.000000	0.307692
0	0	0099023	0.000000	0.157895
0	0	1904465	0.000000	0.000000
0	0	1900364	0.000000	0.000000
0	0	0018401	0.000000	0.000000
0	0	1904058	0.000000	0.000000
0	0	0005575	0.000000	0.500000
0	0	0051291	0.000000	0.833333
0	0	0008150	0.000000	0.333333
0	0	0005488	0.000000	0.666667
0	0	0005575	0.000000	0.500000
0	0	0005488	0.000000	0.666667
0	0	0016043	0.000000	0.666667
0	0	0044421	0.000000	0.750000
0	0	0045022	0.000000	0.076923
0	0	0032526	0.000000	0.500000
0	0	0019899	0.000000	0.800000
0	0	0005198	0.000000	0.666667
0	0	0044420	0.000000	0.800000
0	0	0010033	0.000000	0.500000
0	0	0065008	0.000000	0.375000
0	0	0003674	0.000000	0.333333
0	0	0048856	0.000000	0.428571
0	0	0097435	0.000000	0.571429
0	0	0003674	0.000000	0.333333
0	0	0005575	0.000000	0.500000
0	0	0005515	0.000000	1.000000
0	0	0007275	0.000000	0.714286
0	0	0048489	0.000000	0.055556
0	0	0007265	0.000000	0.928571
0	0	0031012	0.000000	1.000000
0	0	0071869	0.000000	0.909091
0	0	0032870	0.000000	0.857143
0	0	0001503	0.000000	0.272727
0	0	0005488	0.000000	0.666667
0	0	0030198	0.000000	1.000000
0	0	0043231	0.000000	0.692308
0	0	0071229	0.000000	0.600000
0	0	0009887	0.000000	0.818182
0	0	0046975	0.000000	0.083333
0	0	0071560	0.000000	0.583333
0	0	1901837	0.000000	0.081633
0	0	0098651	0.000000	0.625000
0	0	0012501	0.000000	0.571429
0	0	0009746	0.000000	0.888889
0	0	0005576	0.000000	0.500000
0	0	0032835	0.000000	0.666667
0	0	0009790	0.000000	0.625000
0	0	0044420	0.000000	0.800000
0	0	0008150	0.000000	0.500000
0	0	0005575	0.000000	0.333333
0	0	0009987	0.000000	0.333333
0	0	0005198	0.000000	0.666667
0	0	0044877	0.000000	0.428571
0	0	0043231	0.000000	1.000000
0	0	0007275	0.000000	0.714286
0	0	0097435	0.000000	0.571429
0	0	0043281	0.000000	0.476190
0	0	0009987	0.000000	0.333333
0	0	0043226	0.000000	0.250000
0	0	0005575	0.000000	0.333333
0	0	0005575	0.000000	0.333333
0	0	0022603	0.000000	0.333333
0	0	0003674	0.000000	0.333333
0	0	0007167	0.000000	0.916667
0	0	0062023	0.000000	1.000000
0	0	0016890	0.000000	0.064516
0	0	0006533	0.000000	0.060606
0	0	0008354	0.000000	0.088235
0	0	0001162	0.000000	0.090909
0	0	0032502	0.000000	1.000000
0	0	0036094	0.000000	0.600000
0	0	0098609	0.000000	0.666667
0	0	0007275	0.000000	0.714286
0	0	0005575	0.000000	0.250000
0	0	0005622	0.000000	0.666667
0	0	0030246	0.000000	0.600000
0	0	0008150	0.000000	0.500000
0	0	0008150	0.000000	0.500000
0	0	0050918	0.000000	0.320000
0	0	0016458	0.000000	0.088235
0	0	0043229	0.000000	0.700000
0	0	0044424	0.000000	0.833333
0	0	0002711	0.000000	0.093023
0	0	0045722	0.000000	0.085106
0	0	0010705	0.000000	0.068182
0	0	0071813	0.000000	0.833333
0	0	0018685	0.000000	0.076923
0	0	0038023	0.000000	0.750000
0	0	0002758	0.000000	0.903226
0	0	0050896	0.000000	0.500000
0	0	0008037	0.000000	0.272727
0	0	0005575	0.000000	0.200000
0	0	0048522	0.000000	0.750000
0	0	0007500	0.000000	0.058824
0	0	0048515	0.000000	0.071429
0	0	0038187	0.000000	0.600000
0	0	0030220	0.000000	0.074074
0	0	0009617	0.000000	0.615385
0	0	0043227	0.000000	0.250000
0	0	0008150	0.000000	0.125000
0	0	0009620	0.000000	0.666667
0	0	1901663	0.000000	0.857143
0	0	0098542	0.000000	0.833333
0	0	0003824	0.000000	0.500000
0	0	0016740	0.000000	0.750000
0	0	0098573	0.000000	0.787879
0	0	0019400	0.000000	0.928571
0	0	0032760	0.000000	0.052632
0	0	1904648	0.000000	0.062500
0	0	0004659	0.000000	1.000000
0	0	0030321	0.000000	0.058824
0	0	0015867	0.000000	0.064516
0	0	0005488	0.000000	0.666667
0	0	0005515	0.000000	1.000000
0	0	0009620	0.000000	0.666667
0	0	2000041	0.000000	0.022727
0	0	1903055	0.000000	0.047619
0	0	0008092	0.000000	0.800000
0	0	1901223	0.000000	0.034483
0	0	0006906	0.000000	0.038462
0	0	0097354	0.000000	0.444444
0	0	0034622	0.000000	0.900000
0	0	0015078	0.000000	0.628571
0	0	0006783	0.000000	0.935484
0	0	0065003	0.000000	0.800000
0	0	0043232	0.000000	0.500000
0	0	0044424	0.000000	0.625000
0	0	0033605	0.000000	0.045455
0	0	0006091	0.000000	0.625000
0	0	0016765	0.000000	0.666667
0	0	0005575	0.000000	0.333333
0	0	0045333	0.000000	1.000000
0	0	0043227	0.000000	0.250000
0	0	0016043	0.000000	0.666667
0	0	0002758	0.000000	0.062500
0	0	0001894	0.000000	0.076923
0	0	0006996	0.000000	0.833333
0	0	0060716	0.000000	0.032258
0	0	0007005	0.000000	0.500000
0	0	0044444	0.000000	0.583333
0	0	0043467	0.000000	0.388889
0	0	0003097	0.000000	0.057143
0	0	0002523	0.000000	0.080000
0	0	0018153	0.000000	0.064516
0	0	0072719	0.000000	0.086957
0	0	0008150	0.000000	0.333333
0	0	0016722	0.000000	0.857143
0	0	0005575	0.000000	0.250000
0	0	0005488	0.000000	0.500000
0	0	0042221	0.000000	0.500000
0	0	0046914	0.000000	0.857143
0	0	0055072	0.000000	1.000000
0	0	0061008	0.000000	0.700000
0	0	0048513	0.000000	0.700000
0	0	0009991	0.000000	0.571429
0	0	0000711	0.000000	0.043478
0	0	0000041	0.000000	0.888889
0	0	0031224	0.000000	0.333333
0	0	0035434	0.000000	0.937500
0	0	0003674	0.000000	0.250000
0	0	0055080	0.000000	0.636364
0	0	0016020	0.000000	0.333333
0	0	2001205	0.000000	0.050000
0	0	2000525	0.000000	0.060606
0	0	0001680	0.000000	0.068966
0	0	0120025	0.000000	0.714286
0	0	0005488	0.000000	0.666667
0	0	0044444	0.000000	0.875000
0	0	0044446	0.000000	0.583333
0	0	0010608	0.000000	0.368421
0	0	2000147	0.000000	0.866667
0	0	0003723	0.000000	1.000000
0	0	0065008	0.000000	0.272727
0	0	0005488	0.000000	0.666667
0	0	0090245	0.000000	0.087719
0	0	0010557	0.000000	0.857143
0	0	0070192	0.000000	0.481481
0	0	0006417	0.000000	1.000000
0	0	1900363	0.000000	0.551724
0	0	0005575	0.000000	0.500000
0	0	0050657	0.000000	0.615385
0	0	0006417	0.000000	1.000000
0	0	0005575	0.000000	0.500000
0	0	0071219	0.000000	0.652174
0	0	0044430	0.000000	0.812500
0	0	0032279	0.000000	0.500000
0	0	0035005	0.000000	0.094595
0	0	0097159	0.000000	0.500000
0	0	0003730	0.000000	1.000000
0	0	0003723	0.000000	1.000000
0	0	0010557	0.000000	0.857143
0	0	0005815	0.000000	0.937500
0	0	0030371	0.000000	0.918919
0	0	0036477	0.000000	0.714286
0	0	0042127	0.000000	0.625000
0	0	0071417	0.000000	0.700000
0	0	0071375	0.000000	0.916667
0	0	0043227	0.000000	0.300000
0	0	0044464	0.000000	0.500000
0	0	0044424	0.000000	0.833333
0	0	0006412	0.000000	0.490566
0	0	0010975	0.000000	0.692308
0	0	0072282	0.000000	0.083333
0	0	0030427	0.000000	0.428571
0	0	0033554	0.000000	0.400000
0	0	0032991	0.000000	0.500000
0	0	0062009	0.000000	0.083333
0	0	0002790	0.000000	0.357143
0	0	0006836	0.000000	0.625000
0	0	0043679	0.000000	0.944444
0	0	0005575	0.000000	0.500000
0	0	0036477	0.000000	0.714286
0	0	0044424	0.000000	0.416667
0	0	0051588	0.000000	0.352941
0	0	0016192	0.000000	0.833333
0	0	0120038	0.000000	0.583333
0	0	0044306	0.000000	0.692308
0	0	0097458	0.000000	0.571429
0	0	0031201	0.000000	1.000000
0	0	0044464	0.000000	0.500000
0	0	0099072	0.000000	0.166667
0	0	0048489	0.000000	0.421053
0	0	0045202	0.000000	1.000000
0	0	0045202	0.000000	1.000000
0	0	0005515	0.000000	0.750000
0	0	0031338	0.000000	0.344828
0	0	0005575	0.000000	0.500000
0	0	0005515	0.000000	0.750000
0	0	0048670	0.000000	0.092593
0	0	0070542	0.000000	0.076923
0	0	0048679	0.000000	0.086207
0	0	0007204	0.000000	0.088889
0	0	0031338	0.000000	0.344828
0	0	0071944	0.000000	0.666667
0	0	0044424	0.000000	0.625000
0	0	0005488	0.000000	0.500000
0	0	0030072	0.000000	0.785714
0	0	0005575	0.000000	0.500000
0	0	0005575	0.000000	0.500000
0	0	0099026	0.000000	0.851852
0	0	0006836	0.000000	0.625000
0	0	0017156	0.000000	0.289474
0	0	0005737	0.000000	0.750000
0	0	0005575	0.000000	0.500000
0	0	0050804	0.000000	0.470588
0	0	0098793	0.000000	0.388889
0	0	0048711	0.000000	0.081633
0	0	0043227	0.000000	0.300000
0	0	0035690	0.000000	0.066667
0	0	0098563	0.000000	0.950000
0	0	0021558	0.000000	0.058824
0	0	0072560	0.000000	0.034483
0	0	0051592	0.000000	0.500000
0	0	0003674	0.000000	0.250000
0	0	0005622	0.000000	0.666667
0	0	0044444	0.000000	0.875000
0	0	0005575	0.000000	0.500000
0	0	0044424	0.000000	0.833333
0	0	0010033	0.000000	0.400000
0	0	0005102	0.000000	0.600000
0	0	0038127	0.000000	0.933333
0	0	0004672	0.000000	0.964286
0	0	0050901	0.000000	0.080000
0	0	0043229	0.000000	0.700000
0	0	0070633	0.000000	0.071429
0	0	2000145	0.000000	0.533333
0	0	0044464	0.000000	0.500000
0	0	0005924	0.000000	0.857143
0	0	0045141	0.000000	0.048780
0	0	0005543	0.000000	0.857143
0	0	0021561	0.000000	0.043478
0	0	0044428	0.000000	0.769231
0	0	0007165	0.000000	0.714286
0	0	0009967	0.000000	0.636364
0	0	0005488	0.000000	0.400000
0	0	0005488	0.000000	0.400000
0	0	0043281	0.000000	0.476190
0	0	0043067	0.000000	0.500000
0	0	0071214	0.000000	0.636364
0	0	0019904	0.000000	0.800000
0	0	0030330	0.000000	0.476190
0	0	0044464	0.000000	0.500000
0	0	0043231	0.000000	0.900000
0	0	0004517	0.000000	0.071429
0	0	0052047	0.000000	0.066667
0	0	0007585	0.000000	0.076923
0	0	1990443	0.000000	0.060606
0	0	0044428	0.000000	0.722222
0	0	0044212	0.000000	0.750000
0	0	0090188	0.000000	0.058824
0	0	1901363	0.000000	0.500000
0	0	0012505	0.000000	0.333333
0	0	0043231	0.000000	0.750000
0	0	0090222	0.000000	0.032258
0	0	0044428	0.000000	0.722222
0	0	0043227	0.000000	0.250000
0	0	0006355	0.000000	0.527778
0	0	0044444	0.000000	0.875000
0	0	0007276	0.000000	0.833333
0	0	0045944	0.000000	1.000000
0	0	0098588	0.000000	0.350000
0	0	0035004	0.000000	0.033333
0	0	0042256	0.000000	0.035714
0	0	0045944	0.000000	1.000000
0	0	0061448	0.000000	0.500000
0	0	0030154	0.000000	0.833333
0	0	0045893	0.000000	1.000000
0	0	0043229	0.000000	0.700000
0	0	0006355	0.000000	0.863636
0	0	1903508	0.000000	0.852941
0	0	2000020	0.000000	0.088889
0	0	0030275	0.000000	0.038462
0	0	0034366	0.000000	0.052632
0	0	0046621	0.000000	0.090909
0	0	0005515	0.000000	1.000000
0	0	0005488	0.000000	0.666667
0	0	0140110	0.000000	0.250000
0	0	0010628	0.000000	1.000000
0	0	0005515	0.000000	1.000000
0	0	0005515	0.000000	1.000000
0	0	0031248	0.000000	0.545455
0	0	0140110	0.000000	0.250000
0	0	0065008	0.000000	0.600000
0	0	0008080	0.000000	0.800000
0	0	0032991	0.000000	1.000000
0	0	0000981	0.000000	0.916667
0	0	0043900	0.000000	0.444444
0	0	0051091	0.000000	1.000000
0	0	0046914	0.000000	0.857143
0	0	0005488	0.000000	0.666667
0	0	0044428	0.000000	0.769231
0	0	0001091	0.000000	0.888889
0	0	0000785	0.000000	0.590909
0	0	0060353	0.000000	0.625000
0	0	0006474	0.000000	0.840000
0	0	0051707	0.000000	0.777778
0	0	0018393	0.000000	0.772727
0	0	0010033	0.000000	0.666667
0	0	0043543	0.000000	0.941176
0	0	0005488	0.000000	0.666667
0	0	0005515	0.000000	1.000000
0	0	1901222	0.000000	0.555556
0	0	0032501	0.000000	0.333333
0	0	0043425	0.000000	0.857143
0	0	0044212	0.000000	0.750000
0	0	0005622	0.000000	0.666667
0	0	0034212	0.000000	0.900000
0	0	0044093	0.000000	0.285714
0	0	0016747	0.000000	0.833333
0	0	0060323	0.000000	0.777778
0	0	0097159	0.000000	0.500000
0	0	2000045	0.000000	0.550000
0	0	0005575	0.000000	0.500000
0	0	0044446	0.000000	0.583333
0	0	0043231	0.000000	0.900000
0	0	0009411	0.000000	0.461538
0	0	0140110	0.000000	0.250000
0	0	0008134	0.000000	1.000000
0	0	0005515	0.000000	1.000000
0	0	0005515	0.000000	1.000000
0	0	0003677	0.000000	1.000000
0	0	0044451	0.000000	0.950000
0	0	0017056	0.000000	0.076923
0	0	0006355	0.000000	1.000000
0	0	0008150	0.000000	0.500000
0	0	0010468	0.000000	0.600000
0	0	0032991	0.000000	1.000000
0	0	0010468	0.000000	0.600000
0	0	0044428	0.000000	0.769231
0	0	0003674	0.000000	0.333333
0	0	0045892	0.000000	0.945946
0	0	0070848	0.000000	0.571429
0	0	0000976	0.000000	0.923077
0	0	0003674	0.000000	0.333333
0	0	0090100	0.000000	0.761905
0	0	0034640	0.000000	0.076923
0	0	0032688	0.000000	0.342857
0	0	0015277	0.000000	0.063291
0	0	0048305	0.000000	0.064516
0	0	0070727	0.000000	0.625000
0	0	0005515	0.000000	1.000000
0	0	0044464	0.000000	0.600000
0	0	0005815	0.000000	0.937500
0	0	0044446	0.000000	0.562500
0	0	1902117	0.000000	0.636364
0	0	0001895	0.000000	0.900000
0	0	0071944	0.000000	0.666667
0	0	0003674	0.000000	0.500000
0	0	0051640	0.000000	0.666667
0	0	0007098	0.000000	1.000000
0	0	1903829	0.000000	0.818182
0	0	0043228	0.000000	0.272727
0	0	0008150	0.000000	0.250000
0	0	0022402	0.000000	0.333333
0	0	0005515	0.000000	1.000000
0	0	0003674	0.000000	0.500000
0	0	0060249	0.000000	0.555556
0	0	0031023	0.000000	0.750000
0	0	0045066	0.000000	0.068966
0	0	0043228	0.000000	0.272727
0	0	0005737	0.000000	0.750000
0	0	0006559	0.000000	0.044444
0	0	0051413	0.000000	0.055556
0	0	0030490	0.000000	0.083333
0	0	0050773	0.000000	0.682927
0	0	0016020	0.000000	0.333333
0	0	0045202	0.000000	1.000000
0	0	0005654	0.000000	1.000000
0	0	0097458	0.000000	0.571429
0	0	0099536	0.000000	0.428571
0	0	0005575	0.000000	0.500000
0	0	0044424	0.000000	0.833333
0	0	0007610	0.000000	0.250000
0	0	0006357	0.000000	0.730769
0	0	0043227	0.000000	0.300000
0	0	0004012	0.000000	0.075000
0	0	0048519	0.000000	0.500000
0	0	0044093	0.000000	0.222222
0	0	0120038	0.000000	0.583333
0	0	0097458	0.000000	0.571429
0	0	0008134	0.000000	0.666667
0	0	0044424	0.000000	0.833333
0	0	0050806	0.000000	0.764706
0	0	0048871	0.000000	0.857143
0	0	0009416	0.000000	0.416667
0	0	0072389	0.000000	0.032258
0	0	0031981	0.000000	0.944444
0	0	0004767	0.000000	0.071429
0	0	0004020	0.000000	0.076923
0	0	0005515	0.000000	1.000000
0	0	0005102	0.000000	0.750000
0	0	0008150	0.000000	0.333333
0	0	0005488	0.000000	0.666667
0	0	0044212	0.000000	0.750000
0	0	0009725	0.000000	0.500000
0	0	0010876	0.000000	0.500000
0	0	0050789	0.000000	0.750000
0	0	2000322	0.000000	0.555556
0	0	0006355	0.000000	0.542857
0	0	0043231	0.000000	0.900000
0	0	0000166	0.000000	0.538462
0	0	0003674	0.000000	0.333333
0	0	0097159	0.000000	0.500000
0	0	0016604	0.000000	0.952381
0	0	0009648	0.000000	0.833333
0	0	0043666	0.000000	0.538462
0	0	0008150	0.000000	0.333333
0	0	0019899	0.000000	0.800000
0	0	0006886	0.000000	0.692308
0	0	0044428	0.000000	0.769231
0	0	0097159	0.000000	0.500000
0	0	0050896	0.000000	0.400000
0	0	2000832	0.000000	0.885714
0	0	0043229	0.000000	0.700000
0	0	0048878	0.000000	0.714286
0	0	0005737	0.000000	0.750000
0	0	0007623	0.000000	1.000000
0	0	0035041	0.000000	0.045455
0	0	0006355	0.000000	0.542857
0	0	1901363	0.000000	0.500000
0	0	0099561	0.000000	0.083333
0	0	0034969	0.000000	0.030303
0	0	1990414	0.000000	0.066667
0	0	0015629	0.000000	0.833333
0	0	1902904	0.000000	0.500000
0	0	0065007	0.000000	0.400000
0	0	0003674	0.000000	0.333333
0	0	0005488	0.000000	0.666667
0	0	0044464	0.000000	0.750000
0	0	0005575	0.000000	0.500000
0	0	0007275	0.000000	0.714286
0	0	0022607	0.000000	0.600000
0	0	0043231	0.000000	0.900000
0	0	0000165	0.000000	0.882353
0	0	0044424	0.000000	0.833333
0	0	0022607	0.000000	0.600000
0	0	0099572	0.000000	0.666667
0	0	0031672	0.000000	0.952381
0	0	0042802	0.000000	1.000000
0	0	0065007	0.000000	0.400000
0	0	0032462	0.000000	0.600000
0	0	0033993	0.000000	0.500000
0	0	0043010	0.000000	1.000000
0	0	0043227	0.000000	0.300000
0	0	0005488	0.000000	0.666667
0	0	0044449	0.000000	0.882353
0	0	0044444	0.000000	0.875000
0	0	0050896	0.000000	0.285714
0	0	0005488	0.000000	0.666667
0	0	0120025	0.000000	0.625000
0	0	0120038	0.000000	0.500000
0	0	0030017	0.000000	0.950000
0	0	0010212	0.000000	0.384615
0	0	0043069	0.000000	0.833333
0	0	0005623	0.000000	0.500000
0	0	0150063	0.000000	0.666667
0	0	0016020	0.000000	0.333333
0	0	0015631	0.000000	0.833333
0	0	0044444	0.000000	0.875000
0	0	0003674	0.000000	0.333333
0	0	0007017	0.000000	0.500000
0	0	2000377	0.000000	0.583333
0	0	0010605	0.000000	0.800000
0	0	0005622	0.000000	0.666667
0	0	2000117	0.000000	0.804878
0	0	0032502	0.000000	0.666667
0	0	0048856	0.000000	0.500000
0	0	0009653	0.000000	0.400000
0	0	0048523	0.000000	0.571429
0	0	0044464	0.000000	0.750000
0	0	0008150	0.000000	0.333333
0	0	0005515	0.000000	1.000000
0	0	0005575	0.000000	0.500000
0	0	0005488	0.000000	0.666667
0	0	0051049	0.000000	0.500000
0	0	0043228	0.000000	0.272727
0	0	0019510	0.000000	0.096386
0	0	0043292	0.000000	1.000000
0	0	0071459	0.000000	0.083333
0	0	0000302	0.000000	0.583333
0	0	0072606	0.000000	0.086957
0	0	1903361	0.000000	0.083333
0	0	0006402	0.000000	0.950000
0	0	0071944	0.000000	0.666667
0	0	0044444	0.000000	0.875000
0	0	0044444	0.000000	0.875000
0	0	0019866	0.000000	0.652174
0	0	0014047	0.000000	0.035088
0	0	0032991	0.000000	0.222222
0	0	0021615	0.000000	0.019231
0	0	0031768	0.000000	0.000000
0	0	1900025	0.000000	0.066667
0	0	0030099	0.000000	0.833333
0	0	0048018	0.000000	0.944444
0	0	0034097	0.000000	0.500000
0	0	0045597	0.000000	0.526316
0	0	0032273	0.000000	0.424242
0	0	1901214	0.000000	0.600000
0	0	0006355	0.000000	0.791667
0	0	0044421	0.000000	0.750000
0	0	0071396	0.000000	0.666667
0	0	0001932	0.000000	0.516129
0	0	0051099	0.000000	0.750000
0	0	0030545	0.000000	0.722222
0	0	0003674	0.000000	0.250000
0	0	2000249	0.000000	0.625000
0	0	0001934	0.000000	0.935484
0	0	0048522	0.000000	0.750000
0	0	0070851	0.000000	0.714286
0	0	1902531	0.000000	0.500000
0	0	0051090	0.000000	0.875000
0	0	0009636	0.000000	0.400000
0	0	0014066	0.000000	0.555556
0	0	0007147	0.000000	0.071429
0	0	0044613	0.000000	0.043478
0	0	0006749	0.000000	0.090909
0	0	0050953	0.000000	0.090909
0	0	0070372	0.000000	0.534884
0	0	0010985	0.000000	0.800000
0	0	0030054	0.000000	0.666667
0	0	0046850	0.000000	0.461538
0	0	1901653	0.000000	0.818182
0	0	0042326	0.000000	0.666667
0	0	0048870	0.000000	0.875000
0	0	0007165	0.000000	0.909091
0	0	0043067	0.000000	0.600000
0	0	0005488	0.000000	0.666667
0	0	0003006	0.000000	0.208333
0	0	0060627	0.000000	0.636364
0	0	0010646	0.000000	0.500000
0	0	0016020	0.000000	0.333333
0	0	0048523	0.000000	0.750000
0	0	0006464	0.000000	0.789474
0	0	0051018	0.000000	0.750000
0	0	0046620	0.000000	0.470588
0	0	0018108	0.000000	1.000000
0	0	0043410	0.000000	0.745455
0	0	0048513	0.000000	0.636364
0	0	0060249	0.000000	0.555556
0	0	0050804	0.000000	0.800000
0	0	0006468	0.000000	1.000000
0	0	0003674	0.000000	0.333333
0	0	0034330	0.000000	0.833333
0	0	0019899	0.000000	0.750000
0	0	0016310	0.000000	0.368421
0	0	0002682	0.000000	0.444444
0	0	0050789	0.000000	0.500000
0	0	1903515	0.000000	0.071429
0	0	0005230	0.000000	0.074074
0	0	0010001	0.000000	0.866667
0	0	0005488	0.000000	0.666667
0	0	0005515	0.000000	1.000000
0	0	0034331	0.000000	0.777778
0	0	0032675	0.000000	0.600000
0	0	1902533	0.000000	0.888889
0	0	0032559	0.000000	0.722222
0	0	0016020	0.000000	0.333333
0	0	0044464	0.000000	0.500000
0	0	0007163	0.000000	0.500000
0	0	0048523	0.000000	0.750000
0	0	0015269	0.000000	0.048780
0	0	0006607	0.000000	0.060606
0	0	0031981	0.000000	0.944444
0	0	0031100	0.000000	0.692308
0	0	0005515	0.000000	1.000000
0	0	0045861	0.000000	0.636364
0	0	0005622	0.000000	0.666667
0	0	0050794	0.000000	0.500000
0	0	0044464	0.000000	0.500000
0	0	0051726	0.000000	0.625000
0	0	0043281	0.000000	0.487805
0	0	0006464	0.000000	0.789474
0	0	0009967	0.000000	0.875000
0	0	0005488	0.000000	0.666667
0	0	0043666	0.000000	0.807692
0	0	0016772	0.000000	0.333333
0	0	0033993	0.000000	0.454545
0	0	0043229	0.000000	0.700000
0	0	0003674	0.000000	0.333333
0	0	0090545	0.000000	0.833333
0	0	0044428	0.000000	0.866667
0	0	0032991	0.000000	0.285714
0	0	0044319	0.000000	0.090909
0	0	0000118	0.000000	0.818182
0	0	0009896	0.000000	0.470588
0	0	0018210	0.000000	0.772727
0	0	0016310	0.000000	0.583333
0	0	1903827	0.000000	0.700000
0	0	0003674	0.000000	0.333333
0	0	0045927	0.000000	0.545455
0	0	0021543	0.000000	0.933333
0	0	0044446	0.000000	0.642857
0	0	0007157	0.000000	0.076923
0	0	0044877	0.000000	0.750000
0	0	0000301	0.000000	0.066667
0	0	0006464	0.000000	0.789474
0	0	0004672	0.000000	0.964286
0	0	0006995	0.000000	0.076923
0	0	0060537	0.000000	0.384615
0	0	0005198	0.000000	0.666667
0	0	0048522	0.000000	0.666667
0	0	0030239	0.000000	0.651163
0	0	0044464	0.000000	0.500000
0	0	0055074	0.000000	0.578947
0	0	0043231	0.000000	0.900000
0	0	0045595	0.000000	0.500000
0	0	0070727	0.000000	0.625000
0	0	0032501	0.000000	0.500000
0	0	0051153	0.000000	0.500000
0	0	0045596	0.000000	0.833333
0	0	0044449	0.000000	0.809524
0	0	0005488	0.000000	0.666667
0	0	0003674	0.000000	0.333333
0	0	0008134	0.000000	0.750000
0	0	0045893	0.000000	0.944444
0	0	0008134	0.000000	0.750000
0	0	0005515	0.000000	1.000000
0	0	0014897	0.000000	0.857143
0	0	0044093	0.000000	0.181818
0	0	0008092	0.000000	0.800000
0	0	0035994	0.000000	0.545455
0	0	0006936	0.000000	0.500000
0	0	0008016	0.000000	0.777778
0	0	0006486	0.000000	0.044444
0	0	1903918	0.000000	0.666667
0	0	0007147	0.000000	0.093750
0	0	0014047	0.000000	0.080000
0	0	0061732	0.000000	0.021739
0	0	0005575	0.000000	0.500000
0	0	0140110	0.000000	0.250000
0	0	0045202	0.000000	1.000000
0	0	0009966	0.000000	0.500000
0	0	0045202	0.000000	1.000000
0	0	0045202	0.000000	1.000000
0	0	0005575	0.000000	0.500000
0	0	0045444	0.000000	0.857143
0	0	0045893	0.000000	0.944444
0	0	0019900	0.000000	0.833333
0	0	0035561	0.000000	0.625000
0	0	0005488	0.000000	0.666667
0	0	0044456	0.000000	0.666667
0	0	0005488	0.000000	0.666667
0	0	0016079	0.000000	0.863636
0	0	0035257	0.000000	0.900000
0	0	0044456	0.000000	0.666667
0	0	0048790	0.000000	0.600000
0	0	0003712	0.000000	0.575758
0	0	0043231	0.000000	0.900000
0	0	1990823	0.000000	0.500000
0	0	0010629	0.000000	0.285714
0	0	0005488	0.000000	0.666667
0	0	0019433	0.000000	0.076923
0	0	0051256	0.000000	0.093023
0	0	0005575	0.000000	0.500000
0	0	0019534	0.000000	0.086957
0	0	0030791	0.000000	0.086957
0	0	0031399	0.000000	0.666667
0	0	0060255	0.000000	0.714286
0	0	0010468	0.000000	0.857143
0	0	0000976	0.000000	0.750000
0	0	0006333	0.000000	0.470588
0	0	0006357	0.000000	0.950000
0	0	0043231	0.000000	0.900000
0	0	1902893	0.000000	0.904762
0	0	1903507	0.000000	0.828571
0	0	0006355	0.000000	1.000000
0	0	0097159	0.000000	0.500000
0	0	0031056	0.000000	0.944444
0	0	0031490	0.000000	0.888889
0	0	0044446	0.000000	0.600000
0	0	0048523	0.000000	0.750000
0	0	0010468	0.000000	0.857143
0	0	0005488	0.000000	0.666667
0	0	0000122	0.000000	1.000000
0	0	0003674	0.000000	0.333333
0	0	0140110	0.000000	0.250000
0	0	0010604	0.000000	0.800000
0	0	0010468	0.000000	0.857143
0	0	0033365	0.000000	0.800000
0	0	0003676	0.000000	0.833333
0	0	0065009	0.000000	0.750000
0	0	0044428	0.000000	0.769231
0	0	0044728	0.000000	0.826087
0	0	0045944	0.000000	1.000000
0	0	0005694	0.000000	0.909091
0	0	0003677	0.000000	1.000000
0	0	1903508	0.000000	0.852941
0	0	0044446	0.000000	0.600000
0	0	0090304	0.000000	0.823529
0	0	0071312	0.000000	0.064516
0	0	0021813	0.000000	0.042553
0	0	2000112	0.000000	0.578947
0	0	0003273	0.000000	0.054054
0	0	0031017	0.000000	0.066667
0	0	0055117	0.000000	0.500000
0	0	0042995	0.000000	0.571429
0	0	0005913	0.000000	0.666667
0	0	0005575	0.000000	0.250000
0	0	0002027	0.000000	0.642857
0	0	0060048	0.000000	0.086957
0	0	0001711	0.000000	0.075000
0	0	0005488	0.000000	0.666667
0	0	0086042	0.000000	0.666667
0	0	0005488	0.000000	0.666667
0	0	0022610	0.000000	0.500000
0	0	0003674	0.000000	0.333333
0	0	0034058	0.000000	0.055556
0	0	0001541	0.000000	0.064516
0	0	0061037	0.000000	0.647059
0	0	1904796	0.000000	1.000000
0	0	1904953	0.000000	0.945946
0	0	0098793	0.000000	0.466667
0	0	0048869	0.000000	0.800000
0	0	0033045	0.000000	0.846154
0	0	0010468	0.000000	1.000000
0	0	0035886	0.000000	0.727273
0	0	0044425	0.000000	0.666667
0	0	1903321	0.000000	0.920000
0	0	0048485	0.000000	0.692308
0	0	0007275	0.000000	0.714286
0	0	0098916	0.000000	0.888889
0	0	0051094	0.000000	0.545455
0	0	0032991	0.000000	1.000000
0	0	0032870	0.000000	0.625000
0	0	0005575	0.000000	0.500000
0	0	0044464	0.000000	0.750000
0	0	0009653	0.000000	0.600000
0	0	0005102	0.000000	0.750000
0	0	0005635	0.000000	0.850000
0	0	0032501	0.000000	0.500000
0	0	0030324	0.000000	1.000000
0	0	0032502	0.000000	0.500000
0	0	0035108	0.000000	0.700000
0	0	0009653	0.000000	0.600000
0	0	0032991	0.000000	1.000000
0	0	0048771	0.000000	0.750000
0	0	2000573	0.000000	0.777778
0	0	0030099	0.000000	0.833333
0	0	0001934	0.000000	0.707317
0	0	0040019	0.000000	0.692308
0	0	0048856	0.000000	0.750000
0	0	0008150	0.000000	0.500000
0	0	0071944	0.000000	1.000000
0	0	0048731	0.000000	0.857143
0	0	0035690	0.000000	0.500000
0	0	0035239	0.000000	0.500000
0	0	0019897	0.000000	0.727273
0	0	0005515	0.000000	1.000000
0	0	0010035	0.000000	0.666667
0	0	0051924	0.000000	0.888889
0	0	0009653	0.000000	0.600000
0	0	0002761	0.000000	0.928571
0	0	0048646	0.000000	0.500000
0	0	0060425	0.000000	0.785714
0	0	0005488	0.000000	0.666667
0	0	0007389	0.000000	0.750000
0	0	1904499	0.000000	1.000000
0	0	0044464	0.000000	0.750000
0	0	0099091	0.000000	0.687500
0	0	0016055	0.000000	0.937500
0	0	1901216	0.000000	0.625000
0	0	0044464	0.000000	0.750000
0	0	0032502	0.000000	0.500000
0	0	0032501	0.000000	0.500000
0	0	0006357	0.000000	1.000000
0	0	0110110	0.000000	0.705882
0	0	0009968	0.000000	0.636364
0	0	0048646	0.000000	0.500000
0	0	0002009	0.000000	0.615385
0	0	0003006	0.000000	0.384615
0	0	0035295	0.000000	0.625000
0	0	0051240	0.000000	0.545455
0	0	0032502	0.000000	0.500000
0	0	0042127	0.000000	1.000000
0	0	0008150	0.000000	0.500000
0	0	0048513	0.000000	1.000000
0	0	0008150	0.000000	0.500000
0	0	0060249	0.000000	0.625000
0	0	0044456	0.000000	0.666667
0	0	0010605	0.000000	0.800000
0	0	2000696	0.000000	0.916667
0	0	0001822	0.000000	1.000000
0	0	0045165	0.000000	0.857143
0	0	0031252	0.000000	0.600000
0	0	0005488	0.000000	0.666667
0	0	2000112	0.000000	0.578947
0	0	0000791	0.000000	0.555556
0	0	0005575	0.000000	0.500000
0	0	0071248	0.000000	0.833333
0	0	0048869	0.000000	0.800000
0	0	0060249	0.000000	0.625000
0	0	2000181	0.000000	0.866667
0	0	0030054	0.000000	1.000000
0	0	0022610	0.000000	0.666667
0	0	0048523	0.000000	0.750000
0	0	0015630	0.000000	0.687500
0	0	0120038	0.000000	0.555556
0	0	0048513	0.000000	1.000000
0	0	0008284	0.000000	1.000000
0	0	0048812	0.000000	0.818182
0	0	0032502	0.000000	0.500000
0	0	0014704	0.000000	1.000000
0	0	0001838	0.000000	0.650000
0	0	0048856	0.000000	0.750000
0	0	0048514	0.000000	0.777778
0	0	0005515	0.000000	1.000000
0	0	0140297	0.000000	0.833333
0	0	0005575	0.000000	0.500000
0	0	0045595	0.000000	1.000000
0	0	0032991	0.000000	1.000000
0	0	0044459	0.000000	0.888889
0	0	0008283	0.000000	1.000000
0	0	0005515	0.000000	1.000000
0	0	0060993	0.000000	0.866667
0	0	2000677	0.000000	0.857143
0	0	0044422	0.000000	0.250000
0	0	0045202	0.000000	1.000000
0	0	0001822	0.000000	1.000000
0	0	0005488	0.000000	0.666667
0	0	1902533	0.000000	0.888889
0	0	0008284	0.000000	1.000000
0	0	0045165	0.000000	0.857143
0	0	0043296	0.000000	1.000000
0	0	0022405	0.000000	1.000000
0	0	0098590	0.000000	0.900000
0	0	0014014	0.000000	0.937500
0	0	0048856	0.000000	0.750000
0	0	0002761	0.000000	0.928571
0	0	0005575	0.000000	0.500000
0	0	0097479	0.000000	0.545455
0	0	0003159	0.000000	0.625000
0	0	0048518	0.000000	0.500000
0	0	0140110	0.000000	0.250000
0	0	0140110	0.000000	0.250000
0	0	0050794	0.000000	0.800000
0	0	0005911	0.000000	1.000000
0	0	0005515	0.000000	1.000000
0	0	0044424	0.000000	0.833333
0	0	0032991	0.000000	1.000000
0	0	0003339	0.000000	0.647059
0	0	0010629	0.000000	1.000000
0	0	0019899	0.000000	1.000000
0	0	0060438	0.000000	0.777778
0	0	0045892	0.000000	1.000000
0	0	0046332	0.000000	1.000000
0	0	0003674	0.000000	0.333333
0	0	0061008	0.000000	0.750000
0	0	0061316	0.000000	0.692308
0	0	0001570	0.000000	1.000000
0	0	0005488	0.000000	0.666667
0	0	0042127	0.000000	1.000000
0	0	0005575	0.000000	0.500000
0	0	0050789	0.000000	0.600000
0	0	0072001	0.000000	0.800000
0	0	0005515	0.000000	1.000000
0	0	0032991	0.000000	1.000000
0	0	0048856	0.000000	0.750000
0	0	0050789	0.000000	0.600000
0	0	0005488	0.000000	0.666667
0	0	0010559	0.000000	0.590909
0	0	0071542	0.000000	0.928571
0	0	0030323	0.000000	0.818182
0	0	0042981	0.000000	1.000000
0	0	0051239	0.000000	0.500000
0	0	0048513	0.000000	1.000000
0	0	0048869	0.000000	0.800000
0	0	0007155	0.000000	1.000000
0	0	0031056	0.000000	0.894737
0	0	0019900	0.000000	1.000000
0	0	0045667	0.000000	1.000000
0	0	0034330	0.000000	0.833333
0	0	0065009	0.000000	0.750000
0	0	0046108	0.000000	0.086957
0	0	0048522	0.000000	0.750000
0	0	0048819	0.000000	0.909091
0	0	0009612	0.000000	0.454545
0	0	0040036	0.000000	0.588235
0	0	0003674	0.000000	0.333333
0	0	0033993	0.000000	0.666667
0	0	0010033	0.000000	0.800000
0	0	0009987	0.000000	1.000000
0	0	0014855	0.000000	0.500000
0	0	0005575	0.000000	0.500000
0	0	0048641	0.000000	0.588235
0	0	0016477	0.000000	0.421053
0	0	0045165	0.000000	0.857143
0	0	0016055	0.000000	0.937500
0	0	0061061	0.000000	0.600000
0	0	0009794	0.000000	0.578947
0	0	1903202	0.000000	0.818182
0	0	0048646	0.000000	0.500000
0	0	0099504	0.000000	0.636364
0	0	0021700	0.000000	0.400000
0	0	0005575	0.000000	0.500000
0	0	0050794	0.000000	0.800000
0	0	0048598	0.000000	0.800000
0	0	0048731	0.000000	0.857143
0	0	0009792	0.000000	0.777778
0	0	0019222	0.000000	0.666667
0	0	0050839	0.000000	0.800000
0	0	0032502	0.000000	0.500000
0	0	0005488	0.000000	0.666667
0	0	0061061	0.000000	0.600000
0	0	0035295	0.000000	0.625000
0	0	0060947	0.000000	1.000000
0	0	0042127	0.000000	1.000000
0	0	0061548	0.000000	0.909091
0	0	0009653	0.000000	0.600000
0	0	0003156	0.000000	0.600000
0	0	0090575	0.000000	0.944444
0	0	0035108	0.000000	0.700000
0	0	0030856	0.000000	1.000000
0	0	0048513	0.000000	1.000000
0	0	0008150	0.000000	0.500000
0	0	0071495	0.000000	0.428571
0	0	0051347	0.000000	0.500000
0	0	0031399	0.000000	0.631579
0	0	0032991	0.000000	1.000000
0	0	0005575	0.000000	0.500000
0	0	0030324	0.000000	1.000000
0	0	0051259	0.000000	0.900000
0	0	0044456	0.000000	0.666667
0	0	0034401	0.000000	0.730769
0	0	0005488	0.000000	0.666667
0	0	0071310	0.000000	0.800000
0	0	1903508	0.000000	0.878788
0	0	0060485	0.000000	1.000000
0	0	0009798	0.000000	0.700000
0	0	0033036	0.000000	0.428571
0	0	0010721	0.000000	0.833333
0	0	0032502	0.000000	0.500000
0	0	0005488	0.000000	0.666667
0	0	0045595	0.000000	1.000000
0	0	0007492	0.000000	0.666667
0	0	0043067	0.000000	0.857143
0	0	0046661	0.000000	0.625000
0	0	0098590	0.000000	0.900000
0	0	0048468	0.000000	0.777778
0	0	0032944	0.000000	0.714286
0	0	2000179	0.000000	1.000000
0	0	0048856	0.000000	0.750000
0	0	0001525	0.000000	0.700000
0	0	0030098	0.000000	0.904762
0	0	0005911	0.000000	1.000000
0	0	0003208	0.000000	0.562500
0	0	0005488	0.000000	0.666667
0	0	0030425	0.000000	0.923077
0	0	0006355	0.000000	1.000000
0	0	0030858	0.000000	1.000000
0	0	1903827	0.000000	0.875000
0	0	0009880	0.000000	0.800000
0	0	1902282	0.000000	0.060976
0	0	0065007	0.000000	0.500000
0	0	0048534	0.000000	0.909091
0	0	0008150	0.000000	0.500000
0	0	0071944	0.000000	1.000000
0	0	0010033	0.000000	0.800000
0	0	0007389	0.000000	0.750000
0	0	0048513	0.000000	1.000000
0	0	0043231	0.000000	0.900000
0	0	0008104	0.000000	0.571429
0	0	0048806	0.000000	0.875000
0	0	0010033	0.000000	0.800000
0	0	0032501	0.000000	0.500000
0	0	0051240	0.000000	0.545455
0	0	1901214	0.000000	0.625000
0	0	0060429	0.000000	0.666667
0	0	0032502	0.000000	0.500000
0	0	0010468	0.000000	1.000000
0	0	0005488	0.000000	0.666667
0	0	0042110	0.000000	0.333333
0	0	0035258	0.000000	0.900000
0	0	0060485	0.000000	1.000000
0	0	0004335	0.000000	0.100000
0	0	0060272	0.000000	0.724138
0	0	1903506	0.000000	0.842105
0	0	0003006	0.000000	0.384615
0	0	0007098	0.000000	0.500000
0	0	0022607	0.000000	0.600000
0	0	0033567	0.000000	0.071429
0	0	0044424	0.000000	0.833333
0	0	0005488	0.000000	0.666667
0	0	0048754	0.000000	0.666667
0	0	0006508	0.000000	1.000000
0	0	0000323	0.000000	0.928571
0	0	0044421	0.000000	0.750000
0	0	0050896	0.000000	0.400000
0	0	0035332	0.000000	0.045455
0	0	0016020	0.000000	0.285714
0	0	0004175	0.000000	1.000000
0	0	0044238	0.000000	0.333333
0	0	0008233	0.000000	1.000000
0	0	0005576	0.000000	0.500000
0	0	0070925	0.000000	0.444444
0	0	0003674	0.000000	0.333333
0	0	0009057	0.000000	0.538462
0	0	0003674	0.000000	0.333333
0	0	0043227	0.000000	0.250000
0	0	0032375	0.000000	0.052632
0	0	1903055	0.000000	0.071429
0	0	0010906	0.000000	0.066667
0	0	0009057	0.000000	0.538462
0	0	0051604	0.000000	0.769231
0	0	0019538	0.000000	0.888889
0	0	0005515	0.000000	0.500000
0	0	0070001	0.000000	0.888889
0	0	0002218	0.000000	0.080000
0	0	0001642	0.000000	0.046512
0	0	0042701	0.000000	0.016393
0	0	0046688	0.000000	0.071429
0	0	0044444	0.000000	0.466667
0	0	0019884	0.000000	0.444444
0	0	0044877	0.000000	0.750000
0	0	0046849	0.000000	0.363636
0	0	0070011	0.000000	0.937500
0	0	0044464	0.000000	0.500000
0	0	0000323	0.000000	0.928571
0	0	0009056	0.000000	0.600000
0	0	0051093	0.000000	0.545455
0	0	0070011	0.000000	0.937500
0	0	0043226	0.000000	0.222222
0	0	0097367	0.000000	0.600000
0	0	0019538	0.000000	0.888889
0	0	0044421	0.000000	0.750000
0	0	0044446	0.000000	0.636364
0	0	0019538	0.000000	0.888889
0	0	0036072	0.000000	0.800000
0	0	0003674	0.000000	0.250000
0	0	0030261	0.000000	0.076923
0	0	0070934	0.000000	0.085106
0	0	0035603	0.000000	0.069767
0	0	0005313	0.000000	0.033898
0	0	0030833	0.000000	0.696970
0	0	0012505	0.000000	0.571429
0	0	0120036	0.000000	0.857143
0	0	0044424	0.000000	0.833333
0	0	0044448	0.000000	0.909091
0	0	0051233	0.000000	0.888889
0	0	0030055	0.000000	0.666667
0	0	0045933	0.000000	0.833333
0	0	0045202	0.000000	0.666667
0	0	0031252	0.000000	0.571429
0	0	0043954	0.000000	0.500000
0	0	0044877	0.000000	0.750000
0	0	0005515	0.000000	1.000000
0	0	0005887	0.000000	0.571429
0	0	0007010	0.000000	0.666667
0	0	0010506	0.000000	0.692308
0	0	0032991	0.000000	0.333333
0	0	0099571	0.000000	0.875000
0	0	2001236	0.000000	0.541667
0	0	0034613	0.000000	0.388889
0	0	0006929	0.000000	0.777778
0	0	0005622	0.000000	0.666667
0	0	0043226	0.000000	0.333333
0	0	0005737	0.000000	1.000000
0	0	0120039	0.000000	0.518519
0	0	0071944	0.000000	0.666667
0	0	0044425	0.000000	0.428571
0	0	0099010	0.000000	0.875000
0	0	0098657	0.000000	0.625000
0	0	0050770	0.000000	0.738095
0	0	0015629	0.000000	0.687500
0	0	0048513	0.000000	0.636364
0	0	0005515	0.000000	1.000000
0	0	0007160	0.000000	0.294118
0	0	0040011	0.000000	0.285714
0	0	0005488	0.000000	0.666667
0	0	0150034	0.000000	0.857143
0	0	0120025	0.000000	0.714286
0	0	0019878	0.000000	0.060606
0	0	0005575	0.000000	0.500000
0	0	0030166	0.000000	0.071429
0	0	0071224	0.000000	0.062500
0	0	0018479	0.000000	0.083333
0	0	0007165	0.000000	0.526316
0	0	0030659	0.000000	0.714286
0	0	0044706	0.000000	0.500000
0	0	0044425	0.000000	0.600000
0	0	0012505	0.000000	0.235294
0	0	0005174	0.000000	0.000000
0	0	0016485	0.000000	0.857143
0	0	1903839	0.000000	0.068966
0	0	0051904	0.000000	0.058824
0	0	0043047	0.000000	0.000000
0	0	0044464	0.000000	0.750000
0	0	0022610	0.000000	0.500000
0	0	0016020	0.000000	0.333333
0	0	0008285	0.000000	0.277778
0	0	0098590	0.000000	0.900000
0	0	0098542	0.000000	0.714286
0	0	0070160	0.000000	0.750000
0	0	0070161	0.000000	0.750000
0	0	0003674	0.000000	0.333333
0	0	0010646	0.000000	0.312500
0	0	0031981	0.000000	0.944444
0	0	0030595	0.000000	0.791667
0	0	0098609	0.000000	1.000000
0	0	0008284	0.000000	0.533333
0	0	0022610	0.000000	0.500000
0	0	0005575	0.000000	0.500000
0	0	0098858	0.000000	0.857143
0	0	0060249	0.000000	0.555556
0	0	0030029	0.000000	0.333333
0	0	0005623	0.000000	0.500000
0	0	0003674	0.000000	0.333333
0	0	0086072	0.000000	1.000000
0	0	0055013	0.000000	0.928571
0	0	0022412	0.000000	0.368421
0	0	0071944	0.000000	0.666667
0	0	0005575	0.000000	0.500000
0	0	0019904	0.000000	0.800000
0	0	0097223	0.000000	0.600000
0	0	0044291	0.000000	0.800000
0	0	0005575	0.000000	0.500000
0	0	0006996	0.000000	0.833333
0	0	0046649	0.000000	0.750000
0	0	0030054	0.000000	1.000000
0	0	0051179	0.000000	0.400000
0	0	0050839	0.000000	1.000000
0	0	0048856	0.000000	0.333333
0	0	0030427	0.000000	0.600000
0	0	0044424	0.000000	0.833333
0	0	0005911	0.000000	1.000000
0	0	0086067	0.000000	1.000000
0	0	0045202	0.000000	0.666667
0	0	0044459	0.000000	0.800000
0	0	0003674	0.000000	0.333333
0	0	0016043	0.000000	0.666667
0	0	0003674	0.000000	0.333333
0	0	0003674	0.000000	0.333333
0	0	0046069	0.000000	0.032787
0	0	0005488	0.000000	0.666667
0	0	0008353	0.000000	0.060606
0	0	0070006	0.000000	0.045455
0	0	0086065	0.000000	0.933333
0	0	0006193	0.000000	0.029851
0	0	0001775	0.000000	0.750000
0	0	0071621	0.000000	0.916667
0	0	0090025	0.000000	0.714286
0	0	0051707	0.000000	0.875000
0	0	0050896	0.000000	0.500000
0	0	0098552	0.000000	0.363636
0	0	0033273	0.000000	0.615385
0	0	1901623	0.000000	0.894737
0	0	1905330	0.000000	0.666667
0	0	0019730	0.000000	0.916667
0	0	0019933	0.000000	0.777778
0	0	0030334	0.000000	0.600000
0	0	1904427	0.000000	0.425532
0	0	1902531	0.000000	0.500000
0	0	0005102	0.000000	0.444444
0	0	0042379	0.000000	0.777778
0	0	0005576	0.000000	1.000000
0	0	0034242	0.000000	0.565217
0	0	0033993	0.000000	0.384615
0	0	0002687	0.000000	0.826087
0	0	0050789	0.000000	0.600000
0	0	0045595	0.000000	0.571429
0	0	0009628	0.000000	0.500000
0	0	0019221	0.000000	0.857143
0	0	1901681	0.000000	0.375000
0	0	0043207	0.000000	0.625000
0	0	0002376	0.000000	0.500000
0	0	0006950	0.000000	0.600000
0	0	0005575	0.000000	0.500000
0	0	0042221	0.000000	0.428571
0	0	0021983	0.000000	0.052632
0	0	0019510	0.000000	0.033898
0	0	2000181	0.000000	0.866667
0	0	0050794	0.000000	0.800000
0	0	0060326	0.000000	0.842105
0	0	0009615	0.000000	1.000000
0	0	0007165	0.000000	0.909091
0	0	0071396	0.000000	0.434783
0	0	0008150	0.000000	0.250000
0	0	0005102	0.000000	0.444444
0	0	0030595	0.000000	1.000000
0	0	0050921	0.000000	0.444444
0	0	0003162	0.000000	0.055556
0	0	0009408	0.000000	0.714286
0	0	0009314	0.000000	0.666667
0	0	0060032	0.000000	0.050000
0	0	0005774	0.000000	0.833333
0	0	0003674	0.000000	0.166667
0	0	0043129	0.000000	0.062500
0	0	0005913	0.000000	0.034483
0	0	0016723	0.000000	0.888889
0	0	0099640	0.000000	0.029412
0	0	0001764	0.000000	0.041667
0	0	0005746	0.000000	0.851852
0	0	0022904	0.000000	0.466667
0	0	0006119	0.000000	0.813953
0	0	0031966	0.000000	0.913043
0	0	0009055	0.000000	0.916667
0	0	0043434	0.000000	0.916667
0	0	0043231	0.000000	0.750000
0	0	0043277	0.000000	0.055556
0	0	0008565	0.000000	0.080000
0	0	0090281	0.000000	0.040000
0	0	0005488	0.000000	0.666667
0	0	0051098	0.000000	0.066667
0	0	0006915	0.000000	1.000000
0	0	0006950	0.000000	0.750000
0	0	0022900	0.000000	0.583333
0	0	0009060	0.000000	0.400000
0	0	0012501	0.000000	0.800000
0	0	0042775	0.000000	0.976744
0	0	0005488	0.000000	0.500000
0	0	0043065	0.000000	0.315789
0	0	0043229	0.000000	0.700000
0	0	0006950	0.000000	0.750000
0	0	0010035	0.000000	0.666667
0	0	0044444	0.000000	0.875000
0	0	0044429	0.000000	0.800000
0	0	0043457	0.000000	0.615385
0	0	0044464	0.000000	0.750000
0	0	0044424	0.000000	0.625000
0	0	0051259	0.000000	0.900000
0	0	0072593	0.000000	0.555556
0	0	0050896	0.000000	0.500000
0	0	0042493	0.000000	0.500000
0	0	0097159	0.000000	0.428571
0	0	0010728	0.000000	0.541667
0	0	0072488	0.000000	0.066667
0	0	0070509	0.000000	0.071429
0	0	0016331	0.000000	0.062500
0	0	0010877	0.000000	0.083333
0	0	0046906	0.000000	0.714286
0	0	0016209	0.000000	0.684211
0	0	0048523	0.000000	0.600000
0	0	0030336	0.000000	0.882353
0	0	0006950	0.000000	0.750000
0	0	0004601	0.000000	1.000000
0	0	0032965	0.000000	0.583333
0	0	0044451	0.000000	0.904762
0	0	0006950	0.000000	0.750000
0	0	0003674	0.000000	0.142857
0	0	0097458	0.000000	0.571429
0	0	0005622	0.000000	0.666667
0	0	0034440	0.000000	0.611111
0	0	0099074	0.000000	0.076923
0	0	0044464	0.000000	0.500000
0	0	0021572	0.000000	0.058824
0	0	0006875	0.000000	0.086957
0	0	0046785	0.000000	0.060606
0	0	0008391	0.000000	0.900000
0	0	0042737	0.000000	0.666667
0	0	0008152	0.000000	0.666667
0	0	0044237	0.000000	0.571429
0	0	0043084	0.000000	0.071429
0	0	0016491	0.000000	0.857143
0	0	0016705	0.000000	0.777778
0	0	0044464	0.000000	0.500000
0	0	0016491	0.000000	0.857143
0	0	0043226	0.000000	0.222222
0	0	0001676	0.000000	0.750000
0	0	0008152	0.000000	0.666667
0	0	0048702	0.000000	0.041667
0	0	0048037	0.000000	0.428571
0	0	0032707	0.000000	0.083333
0	0	0052063	0.000000	0.034483
0	0	0008206	0.000000	0.571429
0	0	0016705	0.000000	0.700000
0	0	0043229	0.000000	0.777778
0	0	0016705	0.000000	0.700000
0	0	0071346	0.000000	0.052632
0	0	0055092	0.000000	0.875000
0	0	0046164	0.000000	0.478261
0	0	0045666	0.000000	0.060606
0	0	0090200	0.000000	0.055556
0	0	0008083	0.000000	0.083333
0	0	0008150	0.000000	0.333333
0	0	0016713	0.000000	0.900000
0	0	1902608	0.000000	0.025641
0	0	0033559	0.000000	0.933333
0	0	0016705	0.000000	0.777778
0	0	0004497	0.000000	1.000000
0	0	0048513	0.000000	0.700000
0	0	0005622	0.000000	0.666667
0	0	0033209	0.000000	0.060606
0	0	0072001	0.000000	0.800000
0	0	0043226	0.000000	0.222222
0	0	0046394	0.000000	0.789474
0	0	0016020	0.000000	0.181818
0	0	0051791	0.000000	0.933333
0	0	0004497	0.000000	1.000000
0	0	0019752	0.000000	0.642857
0	0	0033559	0.000000	0.933333
0	0	0003824	0.000000	0.285714
0	0	1903053	0.000000	0.083333
0	0	0048167	0.000000	0.062500
0	0	0033144	0.000000	0.888889
0	0	0008206	0.000000	0.571429
0	0	0050890	0.000000	0.625000
0	0	0032501	0.000000	0.666667
0	0	0030595	0.000000	0.863636
0	0	0008395	0.000000	0.800000
0	0	0043229	0.000000	0.777778
0	0	0003006	0.000000	0.208333
0	0	0050678	0.000000	0.600000
0	0	0048878	0.000000	0.625000
0	0	0008202	0.000000	0.538462
0	0	1901700	0.000000	0.600000
0	0	0097371	0.000000	0.076923
0	0	0048511	0.000000	0.666667
0	0	0042221	0.000000	0.750000
0	0	1990430	0.000000	0.076923
0	0	0031995	0.000000	0.066667
0	0	0060012	0.000000	0.083333
0	0	0032279	0.000000	0.333333
0	0	0021885	0.000000	0.800000
0	0	0044444	0.000000	0.875000
0	0	0019904	0.000000	0.800000
0	0	0098862	0.000000	0.800000
0	0	0021761	0.000000	0.846154
0	0	0048856	0.000000	0.428571
0	0	0051179	0.000000	0.400000
0	0	0120036	0.000000	0.285714
0	0	0030155	0.000000	0.500000
0	0	0007417	0.000000	1.000000
0	0	0022029	0.000000	0.880000
0	0	0005575	0.000000	0.500000
0	0	0048731	0.000000	0.857143
0	0	0044297	0.000000	0.600000
0	0	0048870	0.000000	0.368421
0	0	0097458	0.000000	0.600000
0	0	0043229	0.000000	0.777778
0	0	0046425	0.000000	0.555556
0	0	0003674	0.000000	0.333333
0	0	0048710	0.000000	0.694444
0	0	0005737	0.000000	0.750000
0	0	0098742	0.000000	0.128205
0	0	0008150	0.000000	0.250000
0	0	0048532	0.000000	0.333333
0	0	0005623	0.000000	0.500000
0	0	0050770	0.000000	0.688889
0	0	0008289	0.000000	0.500000
0	0	0048856	0.000000	0.428571
0	0	0097475	0.000000	0.950000
0	0	0021932	0.000000	0.954545
0	0	0007626	0.000000	0.375000
0	0	0048565	0.000000	0.900000
0	0	0045859	0.000000	0.538462
0	0	0035556	0.000000	1.000000
0	0	0045664	0.000000	0.718750
0	0	1905056	0.000000	0.038961
0	0	0032502	0.000000	0.285714
0	0	0005313	0.000000	0.088889
0	0	0005488	0.000000	0.666667
0	0	0008311	0.000000	0.048780
0	0	0007165	0.000000	0.909091
0	0	0042438	0.000000	0.064516
0	0	0042221	0.000000	0.750000
0	0	0043413	0.000000	0.241379
0	0	0050896	0.000000	0.500000
0	0	0043067	0.000000	0.500000
0	0	0016740	0.000000	0.500000
0	0	0016021	0.000000	0.208333
0	0	0005575	0.000000	0.250000
0	0	0070300	0.000000	0.083333
0	0	0005610	0.000000	0.076923
0	0	0070830	0.000000	0.058824
0	0	0032502	0.000000	0.200000
0	0	0047496	0.000000	0.041667
0	0	0004674	0.000000	1.000000
0	0	1902041	0.000000	0.538462
0	0	0140096	0.000000	0.200000
0	0	0044424	0.000000	0.833333
0	0	0034599	0.000000	0.714286
0	0	0043229	0.000000	0.700000
0	0	0006464	0.000000	0.789474
0	0	0043232	0.000000	0.818182
0	0	0004672	0.000000	1.000000
0	0	0010506	0.000000	0.562500
0	0	0006915	0.000000	1.000000
0	0	0009987	0.000000	0.400000
0	0	0006417	0.000000	0.558824
0	0	0005737	0.000000	1.000000
0	0	0034097	0.000000	0.294118
0	0	0099601	0.000000	0.478261
0	0	0008144	0.000000	0.500000
0	0	0003674	0.000000	0.333333
0	0	0016310	0.000000	0.368421
0	0	0042981	0.000000	0.583333
0	0	0005488	0.000000	0.666667
0	0	0009987	0.000000	0.400000
0	0	0016020	0.000000	0.333333
0	0	0005488	0.000000	0.666667
0	0	0097190	0.000000	1.000000
0	0	0005515	0.000000	1.000000
0	0	0043065	0.000000	0.411765
0	0	0097119	0.000000	0.090909
0	0	0072539	0.000000	0.094340
0	0	1904491	0.000000	0.071429
0	0	0048563	0.000000	0.058824
0	0	0016773	0.000000	0.178571
0	0	0050900	0.000000	0.769231
0	0	0003674	0.000000	0.250000
0	0	0043229	0.000000	0.777778
0	0	0043229	0.000000	0.777778
0	0	0043231	0.000000	1.000000
0	0	0012501	0.000000	0.666667
0	0	0044424	0.000000	0.833333
0	0	0050794	0.000000	0.363636
0	0	0005488	0.000000	0.500000
0	0	1902624	0.000000	0.636364
0	0	2001233	0.000000	0.857143
0	0	0035639	0.000000	0.444444
0	0	0036211	0.000000	0.526316
0	0	2000422	0.000000	0.545455
0	0	0030910	0.000000	0.040000
0	0	0032286	0.000000	0.058824
0	0	0097756	0.000000	0.086957
0	0	0015031	0.000000	0.086957
0	0	0034341	0.000000	0.647059
0	0	0060828	0.000000	0.555556
0	0	0043067	0.000000	0.500000
0	0	0012501	0.000000	0.800000
0	0	0048699	0.000000	0.923077
0	0	0032269	0.000000	0.558824
0	0	0030275	0.000000	0.833333
0	0	0050789	0.000000	0.500000
0	0	0005515	0.000000	1.000000
0	0	0005515	0.000000	1.000000
0	0	0044428	0.000000	0.769231
0	0	0032970	0.000000	0.571429
0	0	0098589	0.000000	0.714286
0	0	0016740	0.000000	0.250000
0	0	0032956	0.000000	0.900000
0	0	0036211	0.000000	0.526316
0	0	0005622	0.000000	0.666667
0	0	0008144	0.000000	0.500000
0	0	0009987	0.000000	0.400000
0	0	0005488	0.000000	0.666667
0	0	0004672	0.000000	0.964286
0	0	0001952	0.000000	0.461538
0	0	0017016	0.000000	0.875000
0	0	0005515	0.000000	1.000000
0	0	0050794	0.000000	0.666667
0	0	2001235	0.000000	0.846154
0	0	0022604	0.000000	0.800000
0	0	0015721	0.000000	0.050000
0	0	0043231	0.000000	0.900000
0	0	2000147	0.000000	0.866667
0	0	0006468	0.000000	1.000000
0	0	0099513	0.000000	0.894737
0	0	0007064	0.000000	0.090909
0	0	0007130	0.000000	0.066667
0	0	0005254	0.000000	0.052632
0	0	0005515	0.000000	1.000000
0	0	0005488	0.000000	0.666667
0	0	0005575	0.000000	0.500000
0	0	0043488	0.000000	0.500000
0	0	0006446	0.000000	0.571429
0	0	0003006	0.000000	0.263158
0	0	0005622	0.000000	0.666667
0	0	1990904	0.000000	0.750000
0	0	0032025	0.000000	0.041667
0	0	0003006	0.000000	0.263158
0	0	0061983	0.000000	0.333333
0	0	0043231	0.000000	0.900000
0	0	0051446	0.000000	0.545455
0	0	0006805	0.000000	0.071429
0	0	0003729	0.000000	0.875000
0	0	0003676	0.000000	0.625000
0	0	0055073	0.000000	0.062500
0	0	0048002	0.000000	0.045455
0	0	0007399	0.000000	0.500000
0	0	0022607	0.000000	0.545455
0	0	0007265	0.000000	0.928571
0	0	0043005	0.000000	0.583333
0	0	0044430	0.000000	0.812500
0	0	0099572	0.000000	0.666667
0	0	0003779	0.000000	1.000000
0	0	0030837	0.000000	0.800000
0	0	0005488	0.000000	0.666667
0	0	0005622	0.000000	0.666667
0	0	0120025	0.000000	0.714286
0	0	0048858	0.000000	0.481481
0	0	0008150	0.000000	0.250000
0	0	0005488	0.000000	0.666667
0	0	0061572	0.000000	0.785714
0	0	0003674	0.000000	0.333333
0	0	0003674	0.000000	0.333333
0	0	0072599	0.000000	0.062500
0	0	0005737	0.000000	1.000000
0	0	0042995	0.000000	0.571429
0	0	1902237	0.000000	0.095238
0	0	0004004	0.000000	0.055556
0	0	0090309	0.000000	0.080000
0	0	0009611	0.000000	0.800000
0	0	0045926	0.000000	0.545455
0	0	0005623	0.000000	0.500000
0	0	0021549	0.000000	0.055556
0	0	0031226	0.000000	0.833333
0	0	0043149	0.000000	0.047619
0	0	0001889	0.000000	0.071429
0	0	1902871	0.000000	0.088889
0	0	1902692	0.000000	0.684211
0	0	0048770	0.000000	0.933333
0	0	0016860	0.000000	0.666667
0	0	0044550	0.000000	0.227273
0	0	0008150	0.000000	0.500000
0	0	0021869	0.000000	0.580645
0	0	0008150	0.000000	0.500000
0	0	0048869	0.000000	0.571429
0	0	0006570	0.000000	0.529412
0	0	0005737	0.000000	1.000000
0	0	0044464	0.000000	0.500000
0	0	0002230	0.000000	0.066667
0	0	0031696	0.000000	0.083333
0	0	0007181	0.000000	0.076923
0	0	0051371	0.000000	0.083333
0	0	0043232	0.000000	0.562500
0	0	0015630	0.000000	0.687500
0	0	0000910	0.000000	0.857143
0	0	0032991	0.000000	0.125000
0	0	0005737	0.000000	0.750000
0	0	0044444	0.000000	0.875000
0	0	0032991	0.000000	0.125000
0	0	0009987	0.000000	0.666667
0	0	0099513	0.000000	0.894737
0	0	0046587	0.000000	0.083333
0	0	1990405	0.000000	0.000000
0	0	0002485	0.000000	0.083333
0	0	0034392	0.000000	0.055556
0	0	0032991	0.000000	0.111111
0	0	0003674	0.000000	0.500000
0	0	0003674	0.000000	0.500000
0	0	0044238	0.000000	0.375000
0	0	1901796	0.000000	0.066667
0	0	0043227	0.000000	0.250000
0	0	0000226	0.000000	0.555556
0	0	0009987	0.000000	0.333333
0	0	0015630	0.000000	0.687500
0	0	1904582	0.000000	0.076923
0	0	0034136	0.000000	0.034483
0	0	1902307	0.000000	0.040000
0	0	0007409	0.000000	0.878788
0	0	0021954	0.000000	0.750000
0	0	0009628	0.000000	0.750000
0	0	0044424	0.000000	0.833333
0	0	0022607	0.000000	0.315789
0	0	0005488	0.000000	0.666667
0	0	0019899	0.000000	0.750000
0	0	0044430	0.000000	0.684211
0	0	0048812	0.000000	0.870968
0	0	0097458	0.000000	0.571429
0	0	0048646	0.000000	0.250000
0	0	0048513	0.000000	0.700000
0	0	0030100	0.000000	0.642857
0	0	0021884	0.000000	0.925926
0	0	0030307	0.000000	0.388889
0	0	0048856	0.000000	0.300000
0	0	0044297	0.000000	0.571429
0	0	0015631	0.000000	0.833333
0	0	0044441	0.000000	0.440000
0	0	0048699	0.000000	0.705882
0	0	0120038	0.000000	0.583333
0	0	0033267	0.000000	0.785714
0	0	0046530	0.000000	0.823529
0	0	0120025	0.000000	0.714286
0	0	0048856	0.000000	0.300000
0	0	0007417	0.000000	0.800000
0	0	0044424	0.000000	0.833333
0	0	0004970	0.000000	0.078431
0	0	0004709	0.000000	0.059406
0	0	0070054	0.000000	0.054054
0	0	0000056	0.000000	0.052632
0	0	0012505	0.000000	0.428571
0	0	0016758	0.000000	0.714286
0	0	0098796	0.000000	0.400000
0	0	0006486	0.000000	0.965517
0	0	0043226	0.000000	0.333333
0	0	0044464	0.000000	0.500000
0	0	2000721	0.000000	0.040000
0	0	0050896	0.000000	0.400000
0	0	0043413	0.000000	0.241379
0	0	0005575	0.000000	0.500000
0	0	0001775	0.000000	0.428571
0	0	0032461	0.000000	0.055556
0	0	0001555	0.000000	0.060606
0	0	0001654	0.000000	0.066667
0	0	0010629	0.000000	0.285714
0	0	0044451	0.000000	0.826087
0	0	0044424	0.000000	0.714286
0	0	0005488	0.000000	0.666667
0	0	0006357	0.000000	0.540541
0	0	0005515	0.000000	1.000000
0	0	0005575	0.000000	0.333333
0	0	0019899	0.000000	0.800000
0	0	0044444	0.000000	0.875000
0	0	0043068	0.000000	0.833333
0	0	0003674	0.000000	0.333333
0	0	0044424	0.000000	0.714286
0	0	0019216	0.000000	0.600000
0	0	0007281	0.000000	0.904762
0	0	0005515	0.000000	1.000000
0	0	0000398	0.000000	0.676471
0	0	0032611	0.000000	0.083333
0	0	0045153	0.000000	0.095238
0	0	0042127	0.000000	0.625000
0	0	0015693	0.000000	0.058824
0	0	0098968	0.000000	0.061538
0	0	0009987	0.000000	0.666667
0	0	0043067	0.000000	0.500000
0	0	0019209	0.000000	0.588235
0	0	0045860	0.000000	0.951220
0	0	0016817	0.000000	0.571429
0	0	0043231	0.000000	0.900000
0	0	0008094	0.000000	0.800000
0	0	0005737	0.000000	1.000000
0	0	0003723	0.000000	1.000000
0	0	0035556	0.000000	1.000000
0	0	1905114	0.000000	0.866667
0	0	0070717	0.000000	0.888889
0	0	0006417	0.000000	0.575758
0	0	0032269	0.000000	0.558824
0	0	0006955	0.000000	0.571429
0	0	0008186	0.000000	0.800000
0	0	0001558	0.000000	0.636364
0	0	0044445	0.000000	0.888889
0	0	0043254	0.000000	0.636364
0	0	2001056	0.000000	0.804878
0	0	0070925	0.000000	0.533333
0	0	0006417	0.000000	0.575758
0	0	0044424	0.000000	0.833333
0	0	0003674	0.000000	0.333333
0	0	0090304	0.000000	0.875000
0	0	1901363	0.000000	0.500000
0	0	2000117	0.000000	0.804878
0	0	0008150	0.000000	0.333333
0	0	0003729	0.000000	0.875000
0	0	0005515	0.000000	1.000000
0	0	0060255	0.000000	0.500000
0	0	0034613	0.000000	0.777778
0	0	0003727	0.000000	0.857143
0	0	0007166	0.000000	0.833333
0	0	0016462	0.000000	0.857143
0	0	0042255	0.000000	0.941176
0	0	1902808	0.000000	0.700000
0	0	1903902	0.000000	0.846154
0	0	0005488	0.000000	0.666667
0	0	0005488	0.000000	0.666667
0	0	0060828	0.000000	0.555556
0	0	0043207	0.000000	0.625000
0	0	0048522	0.000000	0.545455
0	0	0003674	0.000000	0.333333
0	0	0036464	0.000000	0.937500
0	0	0046685	0.000000	0.500000
0	0	0008152	0.000000	0.250000
0	0	0017111	0.000000	1.000000
0	0	1901363	0.000000	0.500000
0	0	1902532	0.000000	0.615385
0	0	0048752	0.000000	0.040000
0	0	0033554	0.000000	0.545455
0	0	0045893	0.000000	0.944444
0	0	0005575	0.000000	0.166667
0	0	0043067	0.000000	0.500000
0	0	0016462	0.000000	0.857143
0	0	0003289	0.000000	0.041667
0	0	0060923	0.000000	0.076923
0	0	0021998	0.000000	0.083333
0	0	0016070	0.000000	1.000000
0	0	0035258	0.000000	0.833333
0	0	0008186	0.000000	0.625000
0	0	0003712	0.000000	0.575758
0	0	0006139	0.000000	0.800000
0	0	0043227	0.000000	0.300000
0	0	0043232	0.000000	0.583333
0	0	0002507	0.000000	0.043478
0	0	0005515	0.000000	0.750000
0	0	0012505	0.000000	0.307692
0	0	0010996	0.000000	0.050000
0	0	0051712	0.000000	0.075000
0	0	0070166	0.000000	0.032258
0	0	0005488	0.000000	0.666667
0	0	0005622	0.000000	0.666667
0	0	0012501	0.000000	0.800000
0	0	0097159	0.000000	0.500000
0	0	0044428	0.000000	0.650000
0	0	2000301	0.000000	0.081081
0	0	0007166	0.000000	0.647059
0	0	0048232	0.000000	0.916667
0	0	0009895	0.000000	0.470588
0	0	0051481	0.000000	0.085714
0	0	0003006	0.000000	0.217391
0	0	0016479	0.000000	0.948718
0	0	0004842	0.000000	0.074074
0	0	0033619	0.000000	0.071429
0	0	0044421	0.000000	0.750000
0	0	0051707	0.000000	0.875000
0	0	0006955	0.000000	0.571429
0	0	0051707	0.000000	0.875000
0	0	0072434	0.000000	0.054545
0	0	0006950	0.000000	0.500000
0	0	0014070	0.000000	0.454545
0	0	0000976	0.000000	0.000000
0	0	0021775	0.000000	0.040816
0	0	0150034	0.000000	0.066667
0	0	0043231	0.000000	0.692308
0	0	0019899	0.000000	0.800000
0	0	0005768	0.000000	0.937500
0	0	0006986	0.000000	1.000000
0	0	0006515	0.000000	0.785714
0	0	0005488	0.000000	0.666667
0	0	0031396	0.000000	0.560000
0	0	0036503	0.000000	1.000000
0	0	0005488	0.000000	0.666667
0	0	0031410	0.000000	0.812500
0	0	0098796	0.000000	0.428571
0	0	0019941	0.000000	0.888889
0	0	0010033	0.000000	0.571429
0	0	0031224	0.000000	0.800000
0	0	0005102	0.000000	0.750000
0	0	0065003	0.000000	0.800000
0	0	0044424	0.000000	0.500000
0	0	0019899	0.000000	0.800000
0	0	0044432	0.000000	0.812500
0	0	0019899	0.000000	0.800000
0	0	0034620	0.000000	1.000000
0	0	0065007	0.000000	0.400000
0	0	0034976	0.000000	0.400000
0	0	0060913	0.000000	0.080000
0	0	0044432	0.000000	0.812500
0	0	0036503	0.000000	1.000000
0	0	0060339	0.000000	0.085106
0	0	0043393	0.000000	0.625000
0	0	0005575	0.000000	0.200000
0	0	0061138	0.000000	0.066667
0	0	0021523	0.000000	0.068966
0	0	0048522	0.000000	0.750000
0	0	0034976	0.000000	0.318182
0	0	0007610	0.000000	0.333333
0	0	0032527	0.000000	0.358491
0	0	0045927	0.000000	0.545455
0	0	1904152	0.000000	0.573770
0	0	0044444	0.000000	0.700000
0	0	0030867	0.000000	0.888889
0	0	0012505	0.000000	0.307692
0	0	1990904	0.000000	0.300000
0	0	0016021	0.000000	0.208333
0	0	0010243	0.000000	0.166667
0	0	0012505	0.000000	0.307692
0	0	0030097	0.000000	0.062500
0	0	0007280	0.000000	0.083333
0	0	0021544	0.000000	0.052632
0	0	2000320	0.000000	0.070175
0	0	0050794	0.000000	0.500000
0	0	0006638	0.000000	0.800000
0	0	0071944	0.000000	0.666667
0	0	0005737	0.000000	0.750000
0	0	0045202	0.000000	0.666667
0	0	0005575	0.000000	0.500000
0	0	0006629	0.000000	0.555556
0	0	0043207	0.000000	0.625000
0	0	0023051	0.000000	0.500000
0	0	0045202	0.000000	0.666667
0	0	0070326	0.000000	0.052632
0	0	0016310	0.000000	0.538462
0	0	0016208	0.000000	0.032258
0	0	0050803	0.000000	0.444444
0	0	0016773	0.000000	0.357143
0	0	0015440	0.000000	0.078947
0	0	0021987	0.000000	0.045455
0	0	0044237	0.000000	0.444444
0	0	0005737	0.000000	1.000000
0	0	0005575	0.000000	0.500000
0	0	0007165	0.000000	0.909091
0	0	0006638	0.000000	0.800000
0	0	0010646	0.000000	0.625000
0	0	0005575	0.000000	0.500000
0	0	1905316	0.000000	0.038462
0	0	0044464	0.000000	0.500000
0	0	0016773	0.000000	0.357143
0	0	0043231	0.000000	0.900000
0	0	0016740	0.000000	0.250000
0	0	0005375	0.000000	0.057143
0	0	0016310	0.000000	0.583333
0	0	0060126	0.000000	0.071429
0	0	1990381	0.000000	0.058824
0	0	0016301	0.000000	0.857143
0	0	0016310	0.000000	0.538462
0	0	0034361	0.000000	0.066667
0	0	0044464	0.000000	0.500000
0	0	0006629	0.000000	0.555556
0	0	0006639	0.000000	0.916667
0	0	1990459	0.000000	0.055556
0	0	0050896	0.000000	0.500000
0	0	0001102	0.000000	0.047619
0	0	0009987	0.000000	0.222222
0	0	0061033	0.000000	0.068966
0	0	1901360	0.000000	0.571429
0	0	0016125	0.000000	1.000000
0	0	0019538	0.000000	0.800000
0	0	0044444	0.000000	0.875000
0	0	0016628	0.000000	1.000000
0	0	0009719	0.000000	0.500000
0	0	0016485	0.000000	0.857143
0	0	0043229	0.000000	0.700000
0	0	0008150	0.000000	0.333333
0	0	0044444	0.000000	0.875000
0	0	0061458	0.000000	0.666667
0	0	0008152	0.000000	0.666667
0	0	0048731	0.000000	0.750000
0	0	0009987	0.000000	0.400000
0	0	0006629	0.000000	0.714286
0	0	0003674	0.000000	0.250000
0	0	0042127	0.000000	0.625000
0	0	0016628	0.000000	1.000000
0	0	0044464	0.000000	0.500000
0	0	2000117	0.000000	0.804878
0	0	0061623	0.000000	0.079365
0	0	0033036	0.000000	0.750000
0	0	0043069	0.000000	0.833333
0	0	0005575	0.000000	0.500000
0	0	0140009	0.000000	0.057143
0	0	0042307	0.000000	0.090909
0	0	0035556	0.000000	0.846154
0	0	0003823	0.000000	0.500000
0	0	0043232	0.000000	0.900000
0	0	0008203	0.000000	1.000000
0	0	0005251	0.000000	0.050000
0	0	0016491	0.000000	1.000000
0	0	0003824	0.000000	0.333333
0	0	0044428	0.000000	0.764706
0	0	0004004	0.000000	0.888889
0	0	0000377	0.000000	0.869565
0	0	0003674	0.000000	0.333333
0	0	0044428	0.000000	0.764706
0	0	0032874	0.000000	0.959184
0	0	0010243	0.000000	0.857143
0	0	0008150	0.000000	0.250000
0	0	1901363	0.000000	0.500000
0	0	0005684	0.000000	0.894737
0	0	0044428	0.000000	0.764706
0	0	1904948	0.000000	0.047619
0	0	0044428	0.000000	0.764706
0	0	0055013	0.000000	0.042553
0	0	0003723	0.000000	1.000000
0	0	0051875	0.000000	0.083333
0	0	0001828	0.000000	0.043478
0	0	0008026	0.000000	0.750000
0	0	0045727	0.000000	0.942857
0	0	0031047	0.000000	0.541667
0	0	0043021	0.000000	0.800000
0	0	0005654	0.000000	1.000000
0	0	0050727	0.000000	0.615385
0	0	0043489	0.000000	0.725000
0	0	0005515	0.000000	1.000000
0	0	1904467	0.000000	0.571429
0	0	0009408	0.000000	0.600000
0	0	0032991	0.000000	1.000000
0	0	0003723	0.000000	1.000000
0	0	0002697	0.000000	0.384615
0	0	0044093	0.000000	0.500000
0	0	0097159	0.000000	0.500000
0	0	0005844	0.000000	1.000000
0	0	0006357	0.000000	1.000000
0	0	0004003	0.000000	1.000000
0	0	0033365	0.000000	0.888889
0	0	0032728	0.000000	0.571429
0	0	0016462	0.000000	0.857143
0	0	0048524	0.000000	0.818182
0	0	0000790	0.000000	0.961538
0	0	0032991	0.000000	1.000000
0	0	1905348	0.000000	0.666667
0	0	0043021	0.000000	0.800000
0	0	0010608	0.000000	0.400000
0	0	0003724	0.000000	0.636364
0	0	0032241	0.000000	0.562500
0	0	0060255	0.000000	0.357143
0	0	0048584	0.000000	0.750000
0	0	0003682	0.000000	0.750000
0	0	0022618	0.000000	0.500000
0	0	1903506	0.000000	0.842105
0	0	0060148	0.000000	0.800000
0	0	0005856	0.000000	0.909091
0	0	0003690	0.000000	1.000000
0	0	2001022	0.000000	0.444444
0	0	0009987	0.000000	0.400000
0	0	0034458	0.000000	0.611111
0	0	0032392	0.000000	0.888889
0	0	0001067	0.000000	0.750000
0	0	0003723	0.000000	1.000000
0	0	0010557	0.000000	0.428571
0	0	0044464	0.000000	0.500000
0	0	0044428	0.000000	0.769231
0	0	0001819	0.000000	0.800000
0	0	0097159	0.000000	0.500000
0	0	0033680	0.000000	0.894737
0	0	0005515	0.000000	1.000000
0	0	0051276	0.000000	0.666667
0	0	0000976	0.000000	0.750000
0	0	0043331	0.000000	0.437500
0	0	1905696	0.000000	0.625000
0	0	0090304	0.000000	0.875000
0	0	0060745	0.000000	0.046512
0	0	0044444	0.000000	0.857143
0	0	0043232	0.000000	0.818182
0	0	0050792	0.000000	0.545455
0	0	0005575	0.000000	0.500000
0	0	0000398	0.000000	0.958333
0	0	0044446	0.000000	0.583333
0	0	0043140	0.000000	1.000000
0	0	0003723	0.000000	1.000000
0	0	0050778	0.000000	0.666667
0	0	0044444	0.000000	0.857143
0	0	0003677	0.000000	0.857143
0	0	0032559	0.000000	0.722222
0	0	0003676	0.000000	0.833333
0	0	0003723	0.000000	1.000000
0	0	0043231	0.000000	0.900000
0	0	0005488	0.000000	0.666667
0	0	0005815	0.000000	0.937500
0	0	0043175	0.000000	0.833333
0	0	0003207	0.000000	0.055556
0	0	0003677	0.000000	0.857143
0	0	0140110	0.000000	0.250000
0	0	0032727	0.000000	0.571429
0	0	0008150	0.000000	0.333333
0	0	0019080	0.000000	0.750000
0	0	1903506	0.000000	0.842105
0	0	0051452	0.000000	0.086957
0	0	0001819	0.000000	0.800000
0	0	0010912	0.000000	0.571429
0	0	0005575	0.000000	0.500000
0	0	0097159	0.000000	0.500000
0	0	0021894	0.000000	0.062500
0	0	0003674	0.000000	0.333333
0	0	0005515	0.000000	1.000000
0	0	0071345	0.000000	0.833333
0	0	0016462	0.000000	0.857143
0	0	0048145	0.000000	0.600000
0	0	0002252	0.000000	0.250000
0	0	0003723	0.000000	0.857143
0	0	0007399	0.000000	0.875000
0	0	0031641	0.000000	1.000000
0	0	0007283	0.000000	0.750000
0	0	0060251	0.000000	0.880000
0	0	0000737	0.000000	0.743590
0	0	0006342	0.000000	0.959184
0	0	0006355	0.000000	0.578947
0	0	0021543	0.000000	0.933333
0	0	0120038	0.000000	0.583333
0	0	0035108	0.000000	0.714286
0	0	0032502	0.000000	0.666667
0	0	0042981	0.000000	0.875000
0	0	0003674	0.000000	0.333333
0	0	0033267	0.000000	0.785714
0	0	0006357	0.000000	0.555556
0	0	0061448	0.000000	0.600000
0	0	0048699	0.000000	0.600000
0	0	0019222	0.000000	0.666667
0	0	0048729	0.000000	0.600000
0	0	0008150	0.000000	0.500000
0	0	0008150	0.000000	0.500000
0	0	0050793	0.000000	0.666667
0	0	0010604	0.000000	0.800000
0	0	0021517	0.000000	0.615385
0	0	0031050	0.000000	0.947368
0	0	0016070	0.000000	0.882353
0	0	0051301	0.000000	0.600000
0	0	0016246	0.000000	1.000000
0	0	0034470	0.000000	0.894737
0	0	0031175	0.000000	0.740741
0	0	0050767	0.000000	1.000000
0	0	0002520	0.000000	0.727273
0	0	0060562	0.000000	0.812500
0	0	0008150	0.000000	0.500000
0	0	0032502	0.000000	0.666667
0	0	0097458	0.000000	0.500000
0	0	0010646	0.000000	0.666667
0	0	0043903	0.000000	0.625000
0	0	0005515	0.000000	1.000000
0	0	0065007	0.000000	0.400000
0	0	0061308	0.000000	0.827586
0	0	0032501	0.000000	0.400000
0	0	0003723	0.000000	0.857143
0	0	0044444	0.000000	0.857143
0	0	0005575	0.000000	0.250000
0	0	0008150	0.000000	0.500000
0	0	0001832	0.000000	0.866667
0	0	0042481	0.000000	0.900000
0	0	0010604	0.000000	0.800000
0	0	0021879	0.000000	0.840000
0	0	0022011	0.000000	0.696970
0	0	0031332	0.000000	0.800000
0	0	0016888	0.000000	0.965517
0	0	0005615	0.000000	0.400000
0	0	0030326	0.000000	1.000000
0	0	0032101	0.000000	0.625000
0	0	0055002	0.000000	0.461538
0	0	0003723	0.000000	0.857143
0	0	0022405	0.000000	0.352941
0	0	0070918	0.000000	0.833333
0	0	0016246	0.000000	1.000000
0	0	1902555	0.000000	0.833333
0	0	0035295	0.000000	0.714286
0	0	0045685	0.000000	0.960000
0	0	0044464	0.000000	0.500000
0	0	0045580	0.000000	0.944444
0	0	0060251	0.000000	0.880000
0	0	0031323	0.000000	0.571429
0	0	0006396	0.000000	1.000000
0	0	0032680	0.000000	0.583333
0	0	0031399	0.000000	0.750000
0	0	0050794	0.000000	0.800000
0	0	0045687	0.000000	0.944444
0	0	0008150	0.000000	0.500000
0	0	0004521	0.000000	1.000000
0	0	0016070	0.000000	0.882353
0	0	0090502	0.000000	1.000000
0	0	0070922	0.000000	0.800000
0	0	0007051	0.000000	0.733333
0	0	0016441	0.000000	0.833333
0	0	0060575	0.000000	0.809524
0	0	0043488	0.000000	0.550000
0	0	0009987	0.000000	0.400000
0	0	0007051	0.000000	0.733333
0	0	0043403	0.000000	0.684211
0	0	0045595	0.000000	1.000000
0	0	0022603	0.000000	0.571429
0	0	0061458	0.000000	0.666667
0	0	0022405	0.000000	0.352941
0	0	0051252	0.000000	1.000000
0	0	0006396	0.000000	1.000000
0	0	0060541	0.000000	0.666667
0	0	1904680	0.000000	0.076923
0	0	0097159	0.000000	0.500000
0	0	0043227	0.000000	0.300000
0	0	0098971	0.000000	0.096154
0	0	0015248	0.000000	0.066667
0	0	0060113	0.000000	0.863636
0	0	1990771	0.000000	0.058824
0	0	0071704	0.000000	0.750000
0	0	0036293	0.000000	0.714286
0	0	0042462	0.000000	0.777778
0	0	0051402	0.000000	0.777778
0	0	0055114	0.000000	0.428571
0	0	0008283	0.000000	0.500000
0	0	0040014	0.000000	0.571429
0	0	0042403	0.000000	1.000000
0	0	0055114	0.000000	0.428571
0	0	0042445	0.000000	0.352941
0	0	0110111	0.000000	0.307692
0	0	0008219	0.000000	0.600000
0	0	0048246	0.000000	0.080000
0	0	0045518	0.000000	0.083333
0	0	1903061	0.000000	0.095238
0	0	0032515	0.000000	0.083333
0	0	0030111	0.000000	1.000000
0	0	0031323	0.000000	0.428571
0	0	0090101	0.000000	0.777778
0	0	1903224	0.000000	0.800000
0	0	0090101	0.000000	0.777778
0	0	0035113	0.000000	0.785714
0	0	0051128	0.000000	0.625000
0	0	1904340	0.000000	0.944444
0	0	1904711	0.000000	0.615385
0	0	0001704	0.000000	0.785714
0	0	0043067	0.000000	0.500000
0	0	1901214	0.000000	0.600000
0	0	0001932	0.000000	0.516129
0	0	0046330	0.000000	0.753846
0	0	0048856	0.000000	0.600000
0	0	0045665	0.000000	0.820513
0	0	0044464	0.000000	0.500000
0	0	0006357	0.000000	0.555556
0	0	0010454	0.000000	0.387097
0	0	0007610	0.000000	0.285714
0	0	1901700	0.000000	0.500000
0	0	1905771	0.000000	0.774194
0	0	0009653	0.000000	0.571429
0	0	0005515	0.000000	1.000000
0	0	0009966	0.000000	0.888889
0	0	0090081	0.000000	0.575000
0	0	0048856	0.000000	0.600000
0	0	0060323	0.000000	1.000000
0	0	0007612	0.000000	0.888889
0	0	0051961	0.000000	0.473684
0	0	1905208	0.000000	0.517241
0	0	0005576	0.000000	0.500000
0	0	0009888	0.000000	0.800000
0	0	0007492	0.000000	1.000000
0	0	0065008	0.000000	0.500000
0	0	0070325	0.000000	0.833333
0	0	0005488	0.000000	0.666667
0	0	0099177	0.000000	0.777778
0	0	0051241	0.000000	0.750000
0	0	0051098	0.000000	0.500000
0	0	0009968	0.000000	0.875000
0	0	0005515	0.000000	1.000000
0	0	0004143	0.000000	0.080000
0	0	0045860	0.000000	0.951220
0	0	0016202	0.000000	0.529412
0	0	0004842	0.000000	0.057143
0	0	0000902	0.000000	0.769231
0	0	0006506	0.000000	0.033898
0	0	0010604	0.000000	0.800000
0	0	1905114	0.000000	0.393939
0	0	0015696	0.000000	0.083333
0	0	0048736	0.000000	0.857143
0	0	0015629	0.000000	0.611111
0	0	0060606	0.000000	0.379310
0	0	0044424	0.000000	0.833333
0	0	0035023	0.000000	0.545455
0	0	0032868	0.000000	0.500000
0	0	0031256	0.000000	0.555556
0	0	0042981	0.000000	0.500000
0	0	0009987	0.000000	0.400000
0	0	0005488	0.000000	0.400000
0	0	0032502	0.000000	0.166667
0	0	0030334	0.000000	0.600000
0	0	0032232	0.000000	0.869565
0	0	0007045	0.000000	0.705882
0	0	0012501	0.000000	0.800000
0	0	0043281	0.000000	0.476190
0	0	0007010	0.000000	1.000000
0	0	0005515	0.000000	0.600000
0	0	0008047	0.000000	0.588235
0	0	0065008	0.000000	0.300000
0	0	0032502	0.000000	0.166667
0	0	0050794	0.000000	0.500000
0	0	0017065	0.000000	0.071429
0	0	0005737	0.000000	1.000000
0	0	0035306	0.000000	0.551724
0	0	0097517	0.000000	0.888889
0	0	0098857	0.000000	0.857143
0	0	0043229	0.000000	0.700000
0	0	0010518	0.000000	0.800000
0	0	0005912	0.000000	0.571429
0	0	0050794	0.000000	0.500000
0	0	0051893	0.000000	0.590909
0	0	0045121	0.000000	1.000000
0	0	0005488	0.000000	0.400000
0	0	0015629	0.000000	0.611111
0	0	0035335	0.000000	0.086957
0	0	0009653	0.000000	0.333333
0	0	0002432	0.000000	0.076923
0	0	0004467	0.000000	0.076923
0	0	0005622	0.000000	0.666667
0	0	0005737	0.000000	1.000000
0	0	0070577	0.000000	0.000000
0	0	0098773	0.000000	0.000000
0	0	1990763	0.000000	0.000000
0	0	0003831	0.000000	0.000000
0	0	0009966	0.000000	0.727273
0	0	0044424	0.000000	0.500000
0	0	0000976	0.000000	0.750000
0	0	0007389	0.000000	0.750000
0	0	0003674	0.000000	0.333333
0	0	0032501	0.000000	0.333333
0	0	0045596	0.000000	1.000000
0	0	0040008	0.000000	1.000000
0	0	0061629	0.000000	0.857143
0	0	0048646	0.000000	0.400000
0	0	0051154	0.000000	0.714286
0	0	0002066	0.000000	0.520000
0	0	0019827	0.000000	0.833333
0	0	0051130	0.000000	0.600000
0	0	0048731	0.000000	0.857143
0	0	0043231	0.000000	0.900000
0	0	0003676	0.000000	0.714286
0	0	1903707	0.000000	0.684211
0	0	0010604	0.000000	0.800000
0	0	0009987	0.000000	0.400000
0	0	0048869	0.000000	0.800000
0	0	0005575	0.000000	0.250000
0	0	0045893	0.000000	0.944444
0	0	0001756	0.000000	1.000000
0	0	0032501	0.000000	0.333333
0	0	0045683	0.000000	0.500000
0	0	0021698	0.000000	0.875000
0	0	0048589	0.000000	0.666667
0	0	0008593	0.000000	0.666667
0	0	0050793	0.000000	0.600000
0	0	0050789	0.000000	0.750000
0	0	0051960	0.000000	0.600000
0	0	0042981	0.000000	0.500000
0	0	0007389	0.000000	0.750000
0	0	0045605	0.000000	1.000000
0	0	0043583	0.000000	0.900000
0	0	0048646	0.000000	0.400000
0	0	0044464	0.000000	0.500000
0	0	0032502	0.000000	0.400000
0	0	0051093	0.000000	0.600000
0	0	0001822	0.000000	0.909091
0	0	0006355	0.000000	0.950000
0	0	0042471	0.000000	0.894737
0	0	0048856	0.000000	0.428571
0	0	0009798	0.000000	0.700000
0	0	0050789	0.000000	0.750000
0	0	0045765	0.000000	0.636364
0	0	0065007	0.000000	0.500000
0	0	0016020	0.000000	0.333333
0	0	0009987	0.000000	0.400000
0	0	0001817	0.000000	0.500000
0	0	0009653	0.000000	0.444444
0	0	0009790	0.000000	0.666667
0	0	0002313	0.000000	0.967742
0	0	0048468	0.000000	0.714286
0	0	0048523	0.000000	0.750000
0	0	0048871	0.000000	0.857143
0	0	0048663	0.000000	0.882353
0	0	0002040	0.000000	0.500000
0	0	0048631	0.000000	1.000000
0	0	0005488	0.000000	0.666667
0	0	0060041	0.000000	1.000000
0	0	0050768	0.000000	0.937500
0	0	0030856	0.000000	0.642857
0	0	0007166	0.000000	0.916667
0	0	0035315	0.000000	0.678571
0	0	0045168	0.000000	0.909091
0	0	0061326	0.000000	0.631579
0	0	0061326	0.000000	0.631579
0	0	0005488	0.000000	0.666667
0	0	0065007	0.000000	0.500000
0	0	0061311	0.000000	0.909091
0	0	0003674	0.000000	0.333333
0	0	0048856	0.000000	0.428571
0	0	0098857	0.000000	0.857143
0	0	0008544	0.000000	0.416667
0	0	0006168	0.000000	0.048780
0	0	0006508	0.000000	0.083333
0	0	0042127	0.000000	0.666667
0	0	0072148	0.000000	0.500000
0	0	0048869	0.000000	0.800000
0	0	0048598	0.000000	0.545455
0	0	0006897	0.000000	0.777778
0	0	0046970	0.000000	0.046512
0	0	0032959	0.000000	0.076923
0	0	0005488	0.000000	0.666667
0	0	0005515	0.000000	1.000000
0	0	0010720	0.000000	0.400000
0	0	0007498	0.000000	0.800000
0	0	0007399	0.000000	1.000000
0	0	0003002	0.000000	0.777778
0	0	0048869	0.000000	0.571429
0	0	0009987	0.000000	0.285714
0	0	0009952	0.000000	0.888889
0	0	0007275	0.000000	0.714286
0	0	0048710	0.000000	0.694444
0	0	0043009	0.000000	0.888889
0	0	0048856	0.000000	0.750000
0	0	0009966	0.000000	0.500000
0	0	0035964	0.000000	0.071429
0	0	0008150	0.000000	0.250000
0	0	0050767	0.000000	0.733333
0	0	0017038	0.000000	0.062500
0	0	0045169	0.000000	0.000000
0	0	0044207	0.000000	0.000000
0	0	0032501	0.000000	0.250000
0	0	0045666	0.000000	0.842105
0	0	0060850	0.000000	0.769231
0	0	0001216	0.000000	0.904762
0	0	0006355	0.000000	0.950000
0	0	0043009	0.000000	0.727273
0	0	0032502	0.000000	0.400000
0	0	0048663	0.000000	0.565217
0	0	0003677	0.000000	1.000000
0	0	0051094	0.000000	0.600000
0	0	0043231	0.000000	0.900000
0	0	0032502	0.000000	0.400000
0	0	0006355	0.000000	0.950000
0	0	0009653	0.000000	0.400000
0	0	0003723	0.000000	0.857143
0	0	0009653	0.000000	0.400000
0	0	0048713	0.000000	0.694444
0	0	0003674	0.000000	0.333333
0	0	0045664	0.000000	0.676471
0	0	0008593	0.000000	0.562500
0	0	0000977	0.000000	1.000000
0	0	0021872	0.000000	0.857143
0	0	0021761	0.000000	0.812500
0	0	0001501	0.000000	0.636364
0	0	0021879	0.000000	1.000000
0	0	0003674	0.000000	0.333333
0	0	0032502	0.000000	0.400000
0	0	0010468	0.000000	0.300000
0	0	1904888	0.000000	0.333333
0	0	0001012	0.000000	0.666667
0	0	0030337	0.000000	0.076923
0	0	0003676	0.000000	0.833333
0	0	0033365	0.000000	0.083333
0	0	0006656	0.000000	0.064516
0	0	0042776	0.000000	0.024691
0	0	0006355	0.000000	0.950000
0	0	0007626	0.000000	0.500000
0	0	0042802	0.000000	0.666667
0	0	0007399	0.000000	0.875000
0	0	1903507	0.000000	0.828571
0	0	0006357	0.000000	0.826087
0	0	0046983	0.000000	0.800000
0	0	0003676	0.000000	0.833333
0	0	0043231	0.000000	0.900000
0	0	0032991	0.000000	0.285714
0	0	0048513	0.000000	0.666667
0	0	0097159	0.000000	0.500000
0	0	0000122	0.000000	1.000000
0	0	0032502	0.000000	0.500000
0	0	0007610	0.000000	0.333333
0	0	0071417	0.000000	0.058824
0	0	0000976	0.000000	0.857143
0	0	0003674	0.000000	0.200000
0	0	0048685	0.000000	0.093333
0	0	0034739	0.000000	0.035088
0	0	0019800	0.000000	0.029412
0	0	0031090	0.000000	0.333333
0	0	0098588	0.000000	0.285714
0	0	0036211	0.000000	0.526316
0	0	0042745	0.000000	0.083333
0	0	0019208	0.000000	0.296296
0	0	0010256	0.000000	0.555556
0	0	0005488	0.000000	0.666667
0	0	0008144	0.000000	0.500000
0	0	0006468	0.000000	1.000000
0	0	0051049	0.000000	0.625000
0	0	0016773	0.000000	0.178571
0	0	0008219	0.000000	0.500000
0	0	0009987	0.000000	0.333333
0	0	0050807	0.000000	0.888889
0	0	0006875	0.000000	0.789474
0	0	0098815	0.000000	0.533333
0	0	0005575	0.000000	0.500000
0	0	0051153	0.000000	0.888889
0	0	0044425	0.000000	0.666667
0	0	0098573	0.000000	0.722222
0	0	0014819	0.000000	0.454545
0	0	0005737	0.000000	0.750000
0	0	0071944	0.000000	0.666667
0	0	0022416	0.000000	0.071429
0	0	0044057	0.000000	0.714286
0	0	0033590	0.000000	0.086957
0	0	0072498	0.000000	0.058824
0	0	0003674	0.000000	0.333333
0	0	0003674	0.000000	0.333333
0	0	0008047	0.000000	0.588235
0	0	0005515	0.000000	1.000000
0	0	0003674	0.000000	0.333333
0	0	0008150	0.000000	0.333333
0	0	0030029	0.000000	0.500000
0	0	0060713	0.000000	0.857143
0	0	0003006	0.000000	0.250000
0	0	1903867	0.000000	0.800000
0	0	0005622	0.000000	0.666667
0	0	0044444	0.000000	0.875000
0	0	1903507	0.000000	0.828571
0	0	0048523	0.000000	0.545455
0	0	0032879	0.000000	0.800000
0	0	0043066	0.000000	0.352941
0	0	0044444	0.000000	0.875000
0	0	0009987	0.000000	0.666667
0	0	0033365	0.000000	0.888889
0	0	0009987	0.000000	0.666667
0	0	0016043	0.000000	0.666667
0	0	0005515	0.000000	1.000000
0	0	0043227	0.000000	0.300000
0	0	0044446	0.000000	0.583333
0	0	0044449	0.000000	0.809524
0	0	0006366	0.000000	0.062500
0	0	0003676	0.000000	0.833333
0	0	0043320	0.000000	0.058824
0	0	0097435	0.000000	0.571429
0	0	0098583	0.000000	0.083333
0	0	0005388	0.000000	0.040816
0	0	0012505	0.000000	0.428571
0	0	0005575	0.000000	0.200000
0	0	0008150	0.000000	0.333333
0	0	0002791	0.000000	0.571429
0	0	0034248	0.000000	0.421053
0	0	0005488	0.000000	0.666667
0	0	0070013	0.000000	0.550000
0	0	0043021	0.000000	0.800000
0	0	0004458	0.000000	0.083333
0	0	0003674	0.000000	0.333333
0	0	0043229	0.000000	0.700000
0	0	0044464	0.000000	0.500000
0	0	0030214	0.000000	0.066667
0	0	0008311	0.000000	0.060606
0	0	0043372	0.000000	0.072727
0	0	0012505	0.000000	0.428571
0	0	0005515	0.000000	0.600000
0	0	0036477	0.000000	0.714286
0	0	1902410	0.000000	0.086957
0	0	0071944	0.000000	0.666667
0	0	0097447	0.000000	0.750000
0	0	0042063	0.000000	0.923077
0	0	0007519	0.000000	0.538462
0	0	0044260	0.000000	0.538462
0	0	2000582	0.000000	0.038462
0	0	0014912	0.000000	0.034483
0	0	0009991	0.000000	0.062500
0	0	0008284	0.000000	0.666667
0	0	0007584	0.000000	0.714286
0	0	0000166	0.000000	0.636364
0	0	0006305	0.000000	0.826087
0	0	0051052	0.000000	0.846154
0	0	0071229	0.000000	0.428571
0	0	0048869	0.000000	0.400000
0	0	0010038	0.000000	0.833333
0	0	0019222	0.000000	0.666667
0	0	0071363	0.000000	0.714286
0	0	0007417	0.000000	0.727273
0	0	0051570	0.000000	0.542857
0	0	0006950	0.000000	0.500000
0	0	0005575	0.000000	0.500000
0	0	0006259	0.000000	0.941176
0	0	0008168	0.000000	1.000000
0	0	0050896	0.000000	0.666667
0	0	1905459	0.000000	0.555556
0	0	0005622	0.000000	0.666667
0	0	0003674	0.000000	0.333333
0	0	0010468	0.000000	1.000000
0	0	0010038	0.000000	0.833333
0	0	0009628	0.000000	0.600000
0	0	0005515	0.000000	1.000000
0	0	0002237	0.000000	0.785714
0	0	0009605	0.000000	0.600000
0	0	0009725	0.000000	0.666667
0	0	0006305	0.000000	0.826087
0	0	0044428	0.000000	0.769231
0	0	0033993	0.000000	0.800000
0	0	0008168	0.000000	1.000000
0	0	0003674	0.000000	0.333333
0	0	0043414	0.000000	0.434783
0	0	0008757	0.000000	1.000000
0	0	0016741	0.000000	0.500000
0	0	0097458	0.000000	0.571429
0	0	0003674	0.000000	0.333333
0	0	0003676	0.000000	0.833333
0	0	0008150	0.000000	0.333333
0	0	0006355	0.000000	0.542857
0	0	0044446	0.000000	0.642857
0	0	0045892	0.000000	1.000000
0	0	0010605	0.000000	0.800000
0	0	0097159	0.000000	0.500000
0	0	0043231	0.000000	0.900000
0	0	0051569	0.000000	0.542857
0	0	0008757	0.000000	1.000000
0	0	0008150	0.000000	0.333333
0	0	0000785	0.000000	0.933333
0	0	0044446	0.000000	0.642857
0	0	0006306	0.000000	1.000000
0	0	0071363	0.000000	0.714286
0	0	0014074	0.000000	0.615385
0	0	0032502	0.000000	0.666667
0	0	0043169	0.000000	0.571429
0	0	1905930	0.000000	0.555556
0	0	0006732	0.000000	0.600000
0	0	0031937	0.000000	0.780488
0	0	0009987	0.000000	0.250000
0	0	0009636	0.000000	1.000000
0	0	0065007	0.000000	0.400000
0	0	0008150	0.000000	0.333333
0	0	0035258	0.000000	0.833333
0	0	1990089	0.000000	0.571429
0	0	0008520	0.000000	0.030303
0	0	0035556	0.000000	0.846154
0	0	0003674	0.000000	0.333333
0	0	0008090	0.000000	0.080000
0	0	1901895	0.000000	0.093023
0	0	0004008	0.000000	0.056604
0	0	0071514	0.000000	0.850000
0	0	0044424	0.000000	0.833333
0	0	0043232	0.000000	0.750000
0	0	0008757	0.000000	0.888889
0	0	0009987	0.000000	0.500000
0	0	0048699	0.000000	0.923077
0	0	0005488	0.000000	0.666667
0	0	0044428	0.000000	0.769231
0	0	0003674	0.000000	0.333333
0	0	0042221	0.000000	0.750000
0	0	0000785	0.000000	0.933333
0	0	0044427	0.000000	0.866667
0	0	0009725	0.000000	0.600000
0	0	0033273	0.000000	0.727273
0	0	0044428	0.000000	0.769231
0	0	0050896	0.000000	0.500000
0	0	0005488	0.000000	0.666667
0	0	0050794	0.000000	0.500000
0	0	0016741	0.000000	0.500000
0	0	1901538	0.000000	0.833333
0	0	0043414	0.000000	0.434783
0	0	0044026	0.000000	0.928571
0	0	0009008	0.000000	0.882353
0	0	0043279	0.000000	0.500000
0	0	0007276	0.000000	0.833333
0	0	0050896	0.000000	0.500000
0	0	0006259	0.000000	0.941176
0	0	0000977	0.000000	0.875000
0	0	0048609	0.000000	0.500000
0	0	0071236	0.000000	0.400000
0	0	0036294	0.000000	0.733333
0	0	0043227	0.000000	0.300000
0	0	0044446	0.000000	0.600000
0	0	0050896	0.000000	0.500000
0	0	0006355	0.000000	0.513514
0	0	0010035	0.000000	0.666667
0	0	0086075	0.000000	0.088889
0	0	0003676	0.000000	0.833333
0	0	0015807	0.000000	0.066667
0	0	0008150	0.000000	0.333333
0	0	0042493	0.000000	1.000000
0	0	0097553	0.000000	0.051724
0	0	0006259	0.000000	0.941176
0	0	0006305	0.000000	0.826087
0	0	0071417	0.000000	0.700000
0	0	0098687	0.000000	0.933333
0	0	1903539	0.000000	0.076923
0	0	0003674	0.000000	0.333333
0	0	0012501	0.000000	0.571429
0	0	0006355	0.000000	0.542857
0	0	0031062	0.000000	0.942857
0	0	0071514	0.000000	0.850000
0	0	0071385	0.000000	0.666667
0	0	1903507	0.000000	0.878788
0	0	0043231	0.000000	1.000000
0	0	0042221	0.000000	0.750000
0	0	0000785	0.000000	0.933333
0	0	0050896	0.000000	0.666667
0	0	0009008	0.000000	0.882353
0	0	0044446	0.000000	0.636364
0	0	0019899	0.000000	0.800000
0	0	0009725	0.000000	0.600000
0	0	0031057	0.000000	0.885714
0	0	0043227	0.000000	0.333333
0	0	0050896	0.000000	0.666667
0	0	0005488	0.000000	0.666667
0	0	0016569	0.000000	0.206897
0	0	1901363	0.000000	0.500000
0	0	0009410	0.000000	0.600000
0	0	0005488	0.000000	0.666667
0	0	0044428	0.000000	0.769231
0	0	0010604	0.000000	0.800000
0	0	0055093	0.000000	0.555556
0	0	0033273	0.000000	0.727273
0	0	0006355	0.000000	0.542857
0	0	0003886	0.000000	1.000000
0	0	0006306	0.000000	1.000000
0	0	0031619	0.000000	0.053191
0	0	0051179	0.000000	0.400000
0	0	0044427	0.000000	0.866667
0	0	0006305	0.000000	0.826087
0	0	0009008	0.000000	0.882353
0	0	0043279	0.000000	0.538462
0	0	0006305	0.000000	0.826087
0	0	0010468	0.000000	0.600000
0	0	0050896	0.000000	0.666667
0	0	0016740	0.000000	0.375000
0	0	0009314	0.000000	0.800000
0	0	0044464	0.000000	0.500000
0	0	0007549	0.000000	0.800000
0	0	0045664	0.000000	0.718750
0	0	0043200	0.000000	0.450000
0	0	0007276	0.000000	0.083333
0	0	0002552	0.000000	0.063492
0	0	0007076	0.000000	0.075949
0	0	0043414	0.000000	0.434783
0	0	0048232	0.000000	0.916667
0	0	0048869	0.000000	0.666667
0	0	0035097	0.000000	0.923077
0	0	0006139	0.000000	0.705882
0	0	0005488	0.000000	0.666667
0	0	0010528	0.000000	0.625000
0	0	0006355	0.000000	0.542857
0	0	0048869	0.000000	0.666667
0	0	0098772	0.000000	0.500000
0	0	0044030	0.000000	0.571429
0	0	0044030	0.000000	0.571429
0	0	0006305	0.000000	0.826087
0	0	0000792	0.000000	0.555556
0	0	0072619	0.000000	0.076923
0	0	0061982	0.000000	0.333333
0	0	0000793	0.000000	0.500000
0	0	0008152	0.000000	0.666667
0	0	0048513	0.000000	0.538462
0	0	0044446	0.000000	0.583333
0	0	0046677	0.000000	0.400000
0	0	0007276	0.000000	0.833333
0	0	0043229	0.000000	0.700000
0	0	0009792	0.000000	0.777778
0	0	0001798	0.000000	0.064516
0	0	0005622	0.000000	0.666667
0	0	0005488	0.000000	0.666667
0	0	0048685	0.000000	0.078947
0	0	0015269	0.000000	0.046512
0	0	0006464	0.000000	0.517241
0	0	0044238	0.000000	0.375000
0	0	0016817	0.000000	0.571429
0	0	0031224	0.000000	0.166667
0	0	2000020	0.000000	0.045455
0	0	0001835	0.000000	0.050000
0	0	0030101	0.000000	0.071429
0	0	0033600	0.000000	0.041667
0	0	0006720	0.000000	0.642857
0	0	0016020	0.000000	1.000000
0	0	0006493	0.000000	0.906250
0	0	0006497	0.000000	0.636364
0	0	0005575	0.000000	0.500000
0	0	0055086	0.000000	0.823529
0	0	0005488	0.000000	0.500000
0	0	0043229	0.000000	0.777778
0	0	0012505	0.000000	0.307692
0	0	0030246	0.000000	0.500000
0	0	0006464	0.000000	0.500000
0	0	1990234	0.000000	0.400000
0	0	0016758	0.000000	0.454545
0	0	0001774	0.000000	0.074074
0	0	0097502	0.000000	0.363636
0	0	0070869	0.000000	0.028571
0	0	0051225	0.000000	0.074074
0	0	0001955	0.000000	0.043478
0	0	0012505	0.000000	0.307692
0	0	0065007	0.000000	0.500000
0	0	0031224	0.000000	0.166667
0	0	0006497	0.000000	0.500000
0	0	0016020	0.000000	0.100000
0	0	0000030	0.000000	0.909091
0	0	0044424	0.000000	0.500000
0	0	0030902	0.000000	0.066667
0	0	1990771	0.000000	0.052632
0	0	1905168	0.000000	0.057143
0	0	2000301	0.000000	0.071429
0	0	0044464	0.000000	0.500000
0	0	0009790	0.000000	0.666667
0	0	0005911	0.000000	0.666667
0	0	0003674	0.000000	0.250000
0	0	0065008	0.000000	0.600000
0	0	0005575	0.000000	0.500000
0	0	0005575	0.000000	0.500000
0	0	0072709	0.000000	0.055556
0	0	0007100	0.000000	0.043478
0	0	0044464	0.000000	0.500000
0	0	0045638	0.000000	0.090909
0	0	0052182	0.000000	0.062500
0	0	0045111	0.000000	0.833333
0	0	0006950	0.000000	0.600000
0	0	0098562	0.000000	0.454545
0	0	0016020	0.000000	1.000000
0	0	0043227	0.000000	0.300000
0	0	0005515	0.000000	1.000000
0	0	0008092	0.000000	0.750000
0	0	0044449	0.000000	0.809524
0	0	0005575	0.000000	0.500000
0	0	0022607	0.000000	0.600000
0	0	0043228	0.000000	0.272727
0	0	0097708	0.000000	0.769231
0	0	0061564	0.000000	0.677419
0	0	0016020	0.000000	1.000000
0	0	0030054	0.000000	0.500000
0	0	0032279	0.000000	0.333333
0	0	0044422	0.000000	0.250000
0	0	0001976	0.000000	0.066667
0	0	0031967	0.000000	0.705882
0	0	0030055	0.000000	0.750000
0	0	0045103	0.000000	0.375000
0	0	0043232	0.000000	0.818182
0	0	0030054	0.000000	0.500000
0	0	0003674	0.000000	0.500000
0	0	0044430	0.000000	0.722222
0	0	0044432	0.000000	0.888889
0	0	0010970	0.000000	0.823529
0	0	0060698	0.000000	0.026316
0	0	0060544	0.000000	0.076923
0	0	0005737	0.000000	1.000000
0	0	0097458	0.000000	0.500000
0	0	0051641	0.000000	0.428571
0	0	0097435	0.000000	0.500000
0	0	0044464	0.000000	0.500000
0	0	0003674	0.000000	0.500000
0	0	0010839	0.000000	0.062500
0	0	0005575	0.000000	0.500000
0	0	0005488	0.000000	0.666667
0	0	0005575	0.000000	0.500000
0	0	0005488	0.000000	0.666667
0	0	0002683	0.000000	0.000000
0	0	0005886	0.000000	0.857143
0	0	0044464	0.000000	0.750000
0	0	0019897	0.000000	0.625000
0	0	0098797	0.000000	0.785714
0	0	0097458	0.000000	0.600000
0	0	0044424	0.000000	0.833333
0	0	0039686	0.000000	0.000000
0	0	2000635	0.000000	0.000000
0	0	0034352	0.000000	0.000000
0	0	0098984	0.000000	0.750000
0	0	0046928	0.000000	0.680000
0	0	0044464	0.000000	0.750000
0	0	0044425	0.000000	0.285714
0	0	0044309	0.000000	0.875000
0	0	0007599	0.000000	0.416667
0	0	0044464	0.000000	0.750000
0	0	0098930	0.000000	0.941176
0	0	0097458	0.000000	0.600000
0	0	0008277	0.000000	0.900000
0	0	0030036	0.000000	0.888889
0	0	0060548	0.000000	0.800000
0	0	0010604	0.000000	0.800000
0	0	0098984	0.000000	0.750000
0	0	0030427	0.000000	0.600000
0	0	0048856	0.000000	0.333333
0	0	0005575	0.000000	0.333333
0	0	0043229	0.000000	0.700000
0	0	0044464	0.000000	0.750000
0	0	0051100	0.000000	0.750000
0	0	0005575	0.000000	0.333333
0	0	0016358	0.000000	0.952381
0	0	0071900	0.000000	0.628571
0	0	0005488	0.000000	0.666667
0	0	0009987	0.000000	0.400000
0	0	0061000	0.000000	0.767857
0	0	0098930	0.000000	0.941176
0	0	0043408	0.000000	0.628571
0	0	0042327	0.000000	0.551724
0	0	0044464	0.000000	0.750000
0	0	0048513	0.000000	0.777778
0	0	0043269	0.000000	0.428571
0	0	0099572	0.000000	0.666667
0	0	0005856	0.000000	0.909091
0	0	0120025	0.000000	0.714286
0	0	0009987	0.000000	0.400000
0	0	0032991	0.000000	0.250000
0	0	0048666	0.000000	0.750000
0	0	0098693	0.000000	0.312500
0	0	0007417	0.000000	0.727273
0	0	0060255	0.000000	0.500000
0	0	0047150	0.000000	0.083333
0	0	0005886	0.000000	1.000000
0	0	0031175	0.000000	1.000000
0	0	0033363	0.000000	0.888889
0	0	0044424	0.000000	0.833333
0	0	0044297	0.000000	0.600000
0	0	0031146	0.000000	0.064516
0	0	0009313	0.000000	0.071429
0	0	0008050	0.000000	0.086957
0	0	0044424	0.000000	0.625000
0	0	0019899	0.000000	0.750000
0	0	0009966	0.000000	0.888889
0	0	0007166	0.000000	0.916667
0	0	0034097	0.000000	0.416667
0	0	0044451	0.000000	0.950000
0	0	0005488	0.000000	0.666667
0	0	0050767	0.000000	0.687500
0	0	0048869	0.000000	0.307692
0	0	0045620	0.000000	0.729730
0	0	1901142	0.000000	0.058824
0	0	0005102	0.000000	0.800000
0	0	0071211	0.000000	0.046512
0	0	0044446	0.000000	0.500000
0	0	2000065	0.000000	0.086957
0	0	0070208	0.000000	0.090909
0	0	0061041	0.000000	0.636364
0	0	0048856	0.000000	0.500000
0	0	0050664	0.000000	0.888889
0	0	0017000	0.000000	0.600000
0	0	0016020	0.000000	0.333333
0	0	0008150	0.000000	0.333333
0	0	0044444	0.000000	0.538462
0	0	2000145	0.000000	0.615385
0	0	0003674	0.000000	0.333333
0	0	0044237	0.000000	0.800000
0	0	0005575	0.000000	0.250000
0	0	0006950	0.000000	0.750000
0	0	0005887	0.000000	0.666667
0	0	0046683	0.000000	0.454545
0	0	0071345	0.000000	0.555556
0	0	0044464	0.000000	0.750000
0	0	0061052	0.000000	0.065574
0	0	0072593	0.000000	1.000000
0	0	0000289	0.000000	0.095238
0	0	0006336	0.000000	0.080000
0	0	0015250	0.000000	0.086957
0	0	0036211	0.000000	0.526316
0	0	0044428	0.000000	0.769231
0	0	0016791	0.000000	0.481481
0	0	0044464	0.000000	0.500000
0	0	0043229	0.000000	0.700000
0	0	0043405	0.000000	0.517857
0	0	0003674	0.000000	0.333333
0	0	0019901	0.000000	0.857143
0	0	0002431	0.000000	0.065789
0	0	0010917	0.000000	0.040000
0	0	0140096	0.000000	0.200000
0	0	0002553	0.000000	0.025974
0	0	0008138	0.000000	1.000000
0	0	0021892	0.000000	0.048780
0	0	0140096	0.000000	0.200000
0	0	0042221	0.000000	0.750000
0	0	0042221	0.000000	0.750000
0	0	0001932	0.000000	0.551724
0	0	0006464	0.000000	0.789474
0	0	0033549	0.000000	0.976471
0	0	0046620	0.000000	0.800000
0	0	0050794	0.000000	0.500000
0	0	0044424	0.000000	0.833333
0	0	0043407	0.000000	0.982143
0	0	0042981	0.000000	0.583333
0	0	0032502	0.000000	0.400000
0	0	0005488	0.000000	0.666667
0	0	0006464	0.000000	0.789474
0	0	0044424	0.000000	0.833333
0	0	0140096	0.000000	0.200000
0	0	0010033	0.000000	1.000000
0	0	0043409	0.000000	0.953488
0	0	0071206	0.000000	0.066667
0	0	0005319	0.000000	0.076923
0	0	0042308	0.000000	0.090909
0	0	0042221	0.000000	0.750000
0	0	0001661	0.000000	0.071429
0	0	0140096	0.000000	0.107143
0	0	0005622	0.000000	0.666667
0	0	0004721	0.000000	0.964286
0	0	0043405	0.000000	0.517857
0	0	0044444	0.000000	0.875000
0	0	0042322	0.000000	0.059701
0	0	0006464	0.000000	0.789474
0	0	2000774	0.000000	0.074627
0	0	0021637	0.000000	0.029412
0	0	1903673	0.000000	0.055556
0	0	0005515	0.000000	1.000000
0	0	0032279	0.000000	0.400000
0	0	2000580	0.000000	0.571429
0	0	0016459	0.000000	0.888889
0	0	0042802	0.000000	0.750000
0	0	1902494	0.000000	0.200000
0	0	0042623	0.000000	0.692308
0	0	0005488	0.000000	0.666667
0	0	0044456	0.000000	0.500000
0	0	0003674	0.000000	0.333333
0	0	0005875	0.000000	0.888889
0	0	0005575	0.000000	0.333333
0	0	0005815	0.000000	0.937500
0	0	1902951	0.000000	0.066667
0	0	0003674	0.000000	0.333333
0	0	0003169	0.000000	0.029412
0	0	0046983	0.000000	0.800000
0	0	0042149	0.000000	0.034483
0	0	0032959	0.000000	0.027778
0	0	0003674	0.000000	0.333333
0	0	0044424	0.000000	0.833333
0	0	0005858	0.000000	0.969697
0	0	0008088	0.000000	0.882353
0	0	0050896	0.000000	0.400000
0	0	0032501	0.000000	0.250000
0	0	0003674	0.000000	0.333333
0	0	0006928	0.000000	0.600000
0	0	0005815	0.000000	0.937500
0	0	0006958	0.000000	0.071429
0	0	0032008	0.000000	0.045455
0	0	0018146	0.000000	0.066667
0	0	0005488	0.000000	0.666667
0	0	0030286	0.000000	0.947368
0	0	0060463	0.000000	0.090909
0	0	0005488	0.000000	0.666667
0	0	0009987	0.000000	0.400000
0	0	1902494	0.000000	0.157895
0	0	0005488	0.000000	0.666667
0	0	0005858	0.000000	0.969697
0	0	0046854	0.000000	0.090909
0	0	0045626	0.000000	0.015385
0	0	0021558	0.000000	0.071429
0	0	0002246	0.000000	0.076923
0	0	0003712	0.000000	0.575758
0	0	0016310	0.000000	0.368421
0	0	0061448	0.000000	0.500000
0	0	1903508	0.000000	0.878788
0	0	0006949	0.000000	0.437500
0	0	0140096	0.000000	0.111111
0	0	0043229	0.000000	0.700000
0	0	0051560	0.000000	0.058824
0	0	0001836	0.000000	0.081633
0	0	0060079	0.000000	0.074074
0	0	0097183	0.000000	0.066667
0	0	0044464	0.000000	0.500000
0	0	0043227	0.000000	0.300000
0	0	0044441	0.000000	0.846154
0	0	0065009	0.000000	0.600000
0	0	0008104	0.000000	0.666667
0	0	0044446	0.000000	0.600000
0	0	0044782	0.000000	1.000000
0	0	0033365	0.000000	0.888889
0	0	0044441	0.000000	0.846154
0	0	0051234	0.000000	0.500000
0	0	0006270	0.000000	0.066667
0	0	0044424	0.000000	0.833333
0	0	0043228	0.000000	0.200000
0	0	0003674	0.000000	0.333333
0	0	0007165	0.000000	0.833333
0	0	0044446	0.000000	0.600000
0	0	0016043	0.000000	0.500000
0	0	1902117	0.000000	0.636364
0	0	2000301	0.000000	0.081633
0	0	0061179	0.000000	0.083333
0	0	0002011	0.000000	0.076923
0	0	0120031	0.000000	0.714286
0	0	0032879	0.000000	0.800000
0	0	0044430	0.000000	0.684211
0	0	0043232	0.000000	0.500000
0	0	0044424	0.000000	0.833333
0	0	0000183	0.000000	0.087719
0	0	0009449	0.000000	0.060606
0	0	0035877	0.000000	0.000000
0	0	0060040	0.000000	0.050000
0	0	0006355	0.000000	1.000000
0	0	0006959	0.000000	0.454545
0	0	0048513	0.000000	0.700000
0	0	0045477	0.000000	0.533333
0	0	0031981	0.000000	0.944444
0	0	0006277	0.000000	0.757576
0	0	0032875	0.000000	0.560000
0	0	0048856	0.000000	0.300000
0	0	0008284	0.000000	0.800000
0	0	0050793	0.000000	0.500000
0	0	0003677	0.000000	1.000000
0	0	0044427	0.000000	0.611111
0	0	0072331	0.000000	0.666667
0	0	0002164	0.000000	0.416667
0	0	0042127	0.000000	0.666667
0	0	1990089	0.000000	0.500000
0	0	0012501	0.000000	0.666667
0	0	0019899	0.000000	0.750000
0	0	0010604	0.000000	0.800000
0	0	0045598	0.000000	0.583333
0	0	0033554	0.000000	0.400000
0	0	0000981	0.000000	1.000000
0	0	0005667	0.000000	1.000000
0	0	0006261	0.000000	0.851852
0	0	0044092	0.000000	0.500000
0	0	0006357	0.000000	0.950000
0	0	1901363	0.000000	0.500000
0	0	0010468	0.000000	1.000000
0	0	0006355	0.000000	1.000000
0	0	0071396	0.000000	0.625000
0	0	0007417	0.000000	0.800000
0	0	0019222	0.000000	0.666667
0	0	0005575	0.000000	0.500000
0	0	0003677	0.000000	1.000000
0	0	0010629	0.000000	0.600000
0	0	0007276	0.000000	0.833333
0	0	0014015	0.000000	0.888889
0	0	0022412	0.000000	0.357143
0	0	0015630	0.000000	0.687500
0	0	0033554	0.000000	0.400000
0	0	0005622	0.000000	0.666667
0	0	0034645	0.000000	0.444444
0	0	0043068	0.000000	0.833333
0	0	0005488	0.000000	0.666667
0	0	0045892	0.000000	1.000000
0	0	0004352	0.000000	0.083333
0	0	0006915	0.000000	0.833333
0	0	0010941	0.000000	0.666667
0	0	0007346	0.000000	0.833333
0	0	0001067	0.000000	0.750000
0	0	0070887	0.000000	0.750000
0	0	0001666	0.000000	0.466667
0	0	0032006	0.000000	0.500000
0	0	0043227	0.000000	0.300000
0	0	0043488	0.000000	0.512821
0	0	0005488	0.000000	0.666667
0	0	0005575	0.000000	0.500000
0	0	0044770	0.000000	0.500000
0	0	0006355	0.000000	1.000000
0	0	0044428	0.000000	0.769231
0	0	0050051	0.000000	0.090909
0	0	0010628	0.000000	1.000000
0	0	0044212	0.000000	1.000000
0	0	0050789	0.000000	0.600000
0	0	0099566	0.000000	0.085714
0	0	0015811	0.000000	0.045455
0	0	0043232	0.000000	0.583333
0	0	0044424	0.000000	0.625000
0	0	0008150	0.000000	0.500000
0	0	0015269	0.000000	0.036364
0	0	0042802	0.000000	1.000000
0	0	0005515	0.000000	0.750000
0	0	0044428	0.000000	0.769231
0	0	0000977	0.000000	0.875000
0	0	0090068	0.000000	0.500000
0	0	0065007	0.000000	0.400000
0	0	0043229	0.000000	0.700000
0	0	0007049	0.000000	0.600000
0	0	0003006	0.000000	0.384615
0	0	0003674	0.000000	0.250000
0	0	0000976	0.000000	0.923077
0	0	0140110	0.000000	0.200000
0	0	0048514	0.000000	0.823529
0	0	0048856	0.000000	0.333333
0	0	0003674	0.000000	0.250000
0	0	0003677	0.000000	1.000000
0	0	0048869	0.000000	0.444444
0	0	0051782	0.000000	0.571429
0	0	0030855	0.000000	0.529412
0	0	0006355	0.000000	0.863636
0	0	1990036	0.000000	0.058824
0	0	0000122	0.000000	1.000000
0	0	0140110	0.000000	0.200000
0	0	0051414	0.000000	0.058824
0	0	0006364	0.000000	0.071429
0	0	1901363	0.000000	0.500000
0	0	0006357	0.000000	0.833333
0	0	0040011	0.000000	0.285714
0	0	0140098	0.000000	0.125000
0	0	0034713	0.000000	0.033333
0	0	0043130	0.000000	0.035714
0	0	2000483	0.000000	0.025641
0	0	0070063	0.000000	0.035714
0	0	0060322	0.000000	0.363636
0	0	0070011	0.000000	0.937500
0	0	0006518	0.000000	0.454545
0	0	0005777	0.000000	0.000000
0	0	0048863	0.000000	0.400000
0	0	0048856	0.000000	0.333333
0	0	0043069	0.000000	0.066667
0	0	0099003	0.000000	0.071429
0	0	0045056	0.000000	0.071429
0	0	0022405	0.000000	0.352941
0	0	0008150	0.000000	0.500000
0	0	0048513	0.000000	0.875000
0	0	0010468	0.000000	0.600000
0	0	0007155	0.000000	0.600000
0	0	0044432	0.000000	0.800000
0	0	0042476	0.000000	0.909091
0	0	0009967	0.000000	0.777778
0	0	0071704	0.000000	0.600000
0	0	0048646	0.000000	0.333333
0	0	0043122	0.000000	0.555556
0	0	1902533	0.000000	0.888889
0	0	0005623	0.000000	0.500000
0	0	0060605	0.000000	0.550000
0	0	0061152	0.000000	0.833333
0	0	0031226	0.000000	0.833333
0	0	0008050	0.000000	0.090909
0	0	0035254	0.000000	0.000000
0	0	0046983	0.000000	0.000000
0	0	0003723	0.000000	0.000000
0	0	0032874	0.000000	0.959184
0	0	0009987	0.000000	0.500000
0	0	0097193	0.000000	0.888889
0	0	1902533	0.000000	0.888889
0	0	0051091	0.000000	0.960000
0	0	0043316	0.000000	0.063830
0	0	0060401	0.000000	0.071429
0	0	0005244	0.000000	0.052632
0	0	0016020	0.000000	0.333333
0	0	0003674	0.000000	0.333333
0	0	0008106	0.000000	0.083333
0	0	0032813	0.000000	0.857143
0	0	0048513	0.000000	0.636364
0	0	0042476	0.000000	0.909091
0	0	0005622	0.000000	0.666667
0	0	0007165	0.000000	0.833333
0	0	0007100	0.000000	0.068966
0	0	0022405	0.000000	0.352941
0	0	0003674	0.000000	0.333333
0	0	0006583	0.000000	0.045455
0	0	0030291	0.000000	0.068966
0	0	0046934	0.000000	0.052632
0	0	0005102	0.000000	1.000000
0	0	0009725	0.000000	0.857143
0	0	0007200	0.000000	0.916667
0	0	0006355	0.000000	0.791667
0	0	0014742	0.000000	0.714286
0	0	0008150	0.000000	0.333333
0	0	0065007	0.000000	0.400000
0	0	0035556	0.000000	1.000000
0	0	0051248	0.000000	0.684211
0	0	0046879	0.000000	0.727273
0	0	0010038	0.000000	0.500000
0	0	2000145	0.000000	0.533333
0	0	1901700	0.000000	0.600000
0	0	1902533	0.000000	0.888889
0	0	0006357	0.000000	0.760000
0	0	1901700	0.000000	0.600000
0	0	0008016	0.000000	0.500000
0	0	0045931	0.000000	0.500000
0	0	0071229	0.000000	0.600000
0	0	0051384	0.000000	0.647059
0	0	0046903	0.000000	0.555556
0	0	0010646	0.000000	0.500000
0	0	0001101	0.000000	0.600000
0	0	0007568	0.000000	0.428571
0	0	0009725	0.000000	0.857143
0	0	0007186	0.000000	1.000000
0	0	0043434	0.000000	0.538462
0	0	0045933	0.000000	0.833333
0	0	0048660	0.000000	0.600000
0	0	0048598	0.000000	0.545455
0	0	0071559	0.000000	1.000000
0	0	0044464	0.000000	0.750000
0	0	0046903	0.000000	0.555556
0	0	0070848	0.000000	0.714286
0	0	0043406	0.000000	1.000000
0	0	0035813	0.000000	0.705882
0	0	0048856	0.000000	0.428571
0	0	0044424	0.000000	0.833333
0	0	2000027	0.000000	0.571429
0	0	0006836	0.000000	0.500000
0	0	0009987	0.000000	0.400000
0	0	0032535	0.000000	0.800000
0	0	0051931	0.000000	0.875000
0	0	0030135	0.000000	0.736842
0	0	0051769	0.000000	0.571429
0	0	0007165	0.000000	0.909091
0	0	0007567	0.000000	0.727273
0	0	0006950	0.000000	0.500000
0	0	0035809	0.000000	0.888889
0	0	0032305	0.000000	0.920000
0	0	0003674	0.000000	0.333333
0	0	0010468	0.000000	0.600000
0	0	0051495	0.000000	0.454545
0	0	0072593	0.000000	0.714286
0	0	0009628	0.000000	0.500000
0	0	0035296	0.000000	0.400000
0	0	0090022	0.000000	0.545455
0	0	0055067	0.000000	0.900000
0	0	0001666	0.000000	1.000000
0	0	0009987	0.000000	0.400000
0	0	0010656	0.000000	0.875000
0	0	0009636	0.000000	0.666667
0	0	0035556	0.000000	1.000000
0	0	0008284	0.000000	1.000000
0	0	0046883	0.000000	0.619048
0	0	0003674	0.000000	0.333333
0	0	0007165	0.000000	0.909091
0	0	0042221	0.000000	0.750000
0	0	0014829	0.000000	0.904762
0	0	0050794	0.000000	0.500000
0	0	0048864	0.000000	0.473684
0	0	0001990	0.000000	0.923077
0	0	0034097	0.000000	0.500000
0	0	0009790	0.000000	0.666667
0	0	0030545	0.000000	0.722222
0	0	0048513	0.000000	0.777778
0	0	0071855	0.000000	0.750000
0	0	0071384	0.000000	0.909091
0	0	0043410	0.000000	0.745455
0	0	0010869	0.000000	0.555556
0	0	0014829	0.000000	0.904762
0	0	0051480	0.000000	0.952381
0	0	0070887	0.000000	0.750000
0	0	0007165	0.000000	0.909091
0	0	0006693	0.000000	0.575758
0	0	0071345	0.000000	0.833333
0	0	0008150	0.000000	0.333333
0	0	0009987	0.000000	0.400000
0	0	0048017	0.000000	0.916667
0	0	0065008	0.000000	0.600000
0	0	0009653	0.000000	0.375000
0	0	0005788	0.000000	0.909091
0	0	0035239	0.000000	0.571429
0	0	0007600	0.000000	0.833333
0	0	0042044	0.000000	0.714286
0	0	0023057	0.000000	0.333333
0	0	0009725	0.000000	0.857143
0	0	0044093	0.000000	0.285714
0	0	0060024	0.000000	0.900000
0	0	0008150	0.000000	0.333333
0	0	0044421	0.000000	0.750000
0	0	0071345	0.000000	0.833333
0	0	0010613	0.000000	1.000000
0	0	0005525	0.000000	0.090909
0	0	0051353	0.000000	0.857143
0	0	0071855	0.000000	0.750000
0	0	0004435	0.000000	0.083333
0	0	0051385	0.000000	0.571429
0	0	0003002	0.000000	0.875000
0	0	0032879	0.000000	0.571429
0	0	0061448	0.000000	0.454545
0	0	0018024	0.000000	0.085106
0	0	0070139	0.000000	0.078431
0	0	0009987	0.000000	0.285714
0	0	0006940	0.000000	0.666667
0	0	0042592	0.000000	0.571429
0	0	0022602	0.000000	0.290323
0	0	0006939	0.000000	0.285714
0	0	0065008	0.000000	0.428571
0	0	0030595	0.000000	0.863636
0	0	0010647	0.000000	0.600000
0	0	0031705	0.000000	0.875000
0	0	0048018	0.000000	0.944444
0	0	0097756	0.000000	0.933333
0	0	0046457	0.000000	0.939394
0	0	0050921	0.000000	0.444444
0	0	0060584	0.000000	0.571429
0	0	0048871	0.000000	0.857143
0	0	0051480	0.000000	0.952381
0	0	0006939	0.000000	0.285714
0	0	0008016	0.000000	0.500000
0	0	0070139	0.000000	0.078431
0	0	0005575	0.000000	0.250000
0	0	0002274	0.000000	0.857143
0	0	0030595	0.000000	0.863636
0	0	0007165	0.000000	0.833333
0	0	0019932	0.000000	0.923077
0	0	0150001	0.000000	0.062500
0	0	0046883	0.000000	0.619048
0	0	0007165	0.000000	0.833333
0	0	0050794	0.000000	0.500000
0	0	0030324	0.000000	0.916667
0	0	0031314	0.000000	0.032258
0	0	0001990	0.000000	0.923077
0	0	0005757	0.000000	0.033333
0	0	0050896	0.000000	0.400000
0	0	0051049	0.000000	0.714286
0	0	0004672	0.000000	0.870968
0	0	0050896	0.000000	0.400000
0	0	1904427	0.000000	0.600000
0	0	0006810	0.000000	0.285714
0	0	0051094	0.000000	0.545455
0	0	0033002	0.000000	0.750000
0	0	0043009	0.000000	0.888889
0	0	0009987	0.000000	0.250000
0	0	0070372	0.000000	0.534884
0	0	0007186	0.000000	1.000000
0	0	0044428	0.000000	0.650000
0	0	0050727	0.000000	0.615385
0	0	0009612	0.000000	0.454545
0	0	0007620	0.000000	0.666667
0	0	0005488	0.000000	0.666667
0	0	0072359	0.000000	0.777778
0	0	0007264	0.000000	0.857143
0	0	0007600	0.000000	0.833333
0	0	0007165	0.000000	0.909091
0	0	0008150	0.000000	0.333333
0	0	0007204	0.000000	1.000000
0	0	0050789	0.000000	0.500000
0	0	0043269	0.000000	0.625000
0	0	0042327	0.000000	0.551724
0	0	1902624	0.000000	0.636364
0	0	0004888	0.000000	0.250000
0	0	0014829	0.000000	0.904762
0	0	0097756	0.000000	0.933333
0	0	0098857	0.000000	0.857143
0	0	0007567	0.000000	0.727273
0	0	0003008	0.000000	0.500000
0	0	0001525	0.000000	0.640000
0	0	0086100	0.000000	0.916667
0	0	0009410	0.000000	0.500000
0	0	0043069	0.000000	0.833333
0	0	0032502	0.000000	0.666667
0	0	0070836	0.000000	0.080000
0	0	0042481	0.000000	0.642857
0	0	0051480	0.000000	0.952381
0	0	0005575	0.000000	0.500000
0	0	1901700	0.000000	0.500000
0	0	0033681	0.000000	0.047619
0	0	0031081	0.000000	0.076923
0	0	0003841	0.000000	0.083333
0	0	0032501	0.000000	0.666667
0	0	0048864	0.000000	0.473684
0	0	0044425	0.000000	0.666667
0	0	0050794	0.000000	0.666667
0	0	0008150	0.000000	0.333333
0	0	0003674	0.000000	0.333333
0	0	0043231	0.000000	0.900000
0	0	0005737	0.000000	0.750000
0	0	0032991	0.000000	0.111111
0	0	0006355	0.000000	0.513514
0	0	0040029	0.000000	0.350000
0	0	0000790	0.000000	0.862069
0	0	0008213	0.000000	0.592593
0	0	0005488	0.000000	0.666667
0	0	0043227	0.000000	0.300000
0	0	0003674	0.000000	0.333333
0	0	0061085	0.000000	0.542857
0	0	0071345	0.000000	0.833333
0	0	0008168	0.000000	0.228571
0	0	0000976	0.000000	0.750000
0	0	0044446	0.000000	0.583333
0	0	0007161	0.000000	0.083333
0	0	0044877	0.000000	0.600000
0	0	0016279	0.000000	0.717391
0	0	0050793	0.000000	0.571429
0	0	0099580	0.000000	0.080000
0	0	0045814	0.000000	0.280000
0	0	0048513	0.000000	0.700000
0	0	1904498	0.000000	0.058824
0	0	0007041	0.000000	0.083333
0	0	0042981	0.000000	0.583333
0	0	0005575	0.000000	0.166667
0	0	0044444	0.000000	0.875000
0	0	2001233	0.000000	0.545455
0	0	0043229	0.000000	0.700000
0	0	0043232	0.000000	0.583333
0	0	0043516	0.000000	0.583333
0	0	0050794	0.000000	0.500000
0	0	0003674	0.000000	0.333333
0	0	0031981	0.000000	0.944444
0	0	0098698	0.000000	0.066667
0	0	0071345	0.000000	0.833333
0	0	0009142	0.000000	0.050000
0	0	0090343	0.000000	0.625000
0	0	0044424	0.000000	0.833333
0	0	0048194	0.000000	0.083333
0	0	0031016	0.000000	0.066667
0	0	0043227	0.000000	0.250000
0	0	0003676	0.000000	0.714286
0	0	0006414	0.000000	1.000000
0	0	0035639	0.000000	0.380952
0	0	0006414	0.000000	1.000000
0	0	0005575	0.000000	0.333333
0	0	0044424	0.000000	0.625000
0	0	0017111	0.000000	0.875000
0	0	0070168	0.000000	0.054545
0	0	0003723	0.000000	0.857143
0	0	1904049	0.000000	0.054795
0	0	0003674	0.000000	0.333333
0	0	0044877	0.000000	0.750000
0	0	0006412	0.000000	0.962963
0	0	0048844	0.000000	0.023810
0	0	2000679	0.000000	0.036364
0	0	0015630	0.000000	0.687500
0	0	0044446	0.000000	0.562500
0	0	0005515	0.000000	0.750000
0	0	0050794	0.000000	0.800000
0	0	0097458	0.000000	0.571429
0	0	0120025	0.000000	0.714286
0	0	0043232	0.000000	0.562500
0	0	0008092	0.000000	0.666667
0	0	0072503	0.000000	0.789474
0	0	0061640	0.000000	0.700000
0	0	0072604	0.000000	0.093023
0	0	0071300	0.000000	0.083333
0	0	0043068	0.000000	0.833333
0	0	0022029	0.000000	0.880000
0	0	1902850	0.000000	0.866667
0	0	0044430	0.000000	0.812500
0	0	0072594	0.000000	0.066667
0	0	0035004	0.000000	0.060606
0	0	0044444	0.000000	0.583333
0	0	0070294	0.000000	0.060606
0	0	0120036	0.000000	0.300000
0	0	0031090	0.000000	0.260870
0	0	0050807	0.000000	0.037037
0	0	0042428	0.000000	0.051282
0	0	0071847	0.000000	0.050000
0	0	0001932	0.000000	0.941176
0	0	0043406	0.000000	1.000000
0	0	0018212	0.000000	0.772727
0	0	0060341	0.000000	0.625000
0	0	0061098	0.000000	1.000000
0	0	0010799	0.000000	0.888889
0	0	2000179	0.000000	0.800000
0	0	0005576	0.000000	1.000000
0	0	0017016	0.000000	0.538462
0	0	0010646	0.000000	0.500000
0	0	0051046	0.000000	0.666667
0	0	1903561	0.000000	0.800000
0	0	0045860	0.000000	0.906977
0	0	0090087	0.000000	0.666667
0	0	0016055	0.000000	0.937500
0	0	0031325	0.000000	0.625000
0	0	0032991	0.000000	0.666667
0	0	0042325	0.000000	0.562500
0	0	0006355	0.000000	0.558824
0	0	0043410	0.000000	0.953488
0	0	0045913	0.000000	0.461538
0	0	0051924	0.000000	0.888889
0	0	0038127	0.000000	0.933333
0	0	0009967	0.000000	0.777778
0	0	0043406	0.000000	1.000000
0	0	0003674	0.000000	0.333333
0	0	0051223	0.000000	1.000000
0	0	0007165	0.000000	0.909091
0	0	0042127	0.000000	0.625000
0	0	0042267	0.000000	0.086957
0	0	0023014	0.000000	0.903226
0	0	0032502	0.000000	0.200000
0	0	2000145	0.000000	0.533333
0	0	0051785	0.000000	0.600000
0	0	0072001	0.000000	0.800000
0	0	0071944	0.000000	0.666667
0	0	0042127	0.000000	0.625000
0	0	0010468	0.000000	0.600000
0	0	0005488	0.000000	0.666667
0	0	0035239	0.000000	0.500000
0	0	2000058	0.000000	0.545455
0	0	1905668	0.000000	0.846154
0	0	0004888	0.000000	0.200000
0	0	0044093	0.000000	0.500000
0	0	0005102	0.000000	0.750000
0	0	0048856	0.000000	0.300000
0	0	0030545	0.000000	0.722222
0	0	0005575	0.000000	0.500000
0	0	0001934	0.000000	0.935484
0	0	0004672	0.000000	0.870968
0	0	0042325	0.000000	0.562500
0	0	0010874	0.000000	0.588235
0	0	2000320	0.000000	0.095890
0	0	0010557	0.000000	0.571429
0	0	1901998	0.000000	0.083333
0	0	0060179	0.000000	0.090909
0	0	0003674	0.000000	0.250000
0	0	0001944	0.000000	0.900000
0	0	0030334	0.000000	1.000000
0	0	0005575	0.000000	0.500000
0	0	0032502	0.000000	0.666667
0	0	0005575	0.000000	0.500000
0	0	0005575	0.000000	0.500000
0	0	0005623	0.000000	0.500000
0	0	0040012	0.000000	0.444444
0	0	0050679	0.000000	0.833333
0	0	0009966	0.000000	0.500000
0	0	0005488	0.000000	0.500000
0	0	0048869	0.000000	0.400000
0	0	0051717	0.000000	0.062500
0	0	0004692	0.000000	0.042553
0	0	0043167	0.000000	0.500000
0	0	0006689	0.000000	0.040816
0	0	0046115	0.000000	0.033333
0	0	0032502	0.000000	0.666667
0	0	0043009	0.000000	0.888889
0	0	1901621	0.000000	0.034483
0	0	0005488	0.000000	0.500000
0	0	0005623	0.000000	0.500000
0	0	0005575	0.000000	0.500000
0	0	0071663	0.000000	0.062500
0	0	1901909	0.000000	0.021739
0	0	0046872	0.000000	0.833333
0	0	0033031	0.000000	0.043478
0	0	0019471	0.000000	0.571429
0	0	0036293	0.000000	0.714286
0	0	0042176	0.000000	0.588235
0	0	0016705	0.000000	0.777778
0	0	0031981	0.000000	0.944444
0	0	0140096	0.000000	0.200000
0	0	1905345	0.000000	0.058824
0	0	0043231	0.000000	0.900000
0	0	0046872	0.000000	0.625000
0	0	0043067	0.000000	0.666667
0	0	0019725	0.000000	0.666667
0	0	0008144	0.000000	0.428571
0	0	0045582	0.000000	0.095238
0	0	0048489	0.000000	0.045455
0	0	0001671	0.000000	0.083333
0	0	0009987	0.000000	0.333333
0	0	0007610	0.000000	0.500000
0	0	0000977	0.000000	0.875000
0	0	0050789	0.000000	0.600000
0	0	0001067	0.000000	0.750000
0	0	0010033	0.000000	0.500000
0	0	0000981	0.000000	1.000000
0	0	0018193	0.000000	0.800000
0	0	1903506	0.000000	0.842105
0	0	0030902	0.000000	0.857143
0	0	0140110	0.000000	0.250000
0	0	0045893	0.000000	1.000000
0	0	0006355	0.000000	1.000000
0	0	0003674	0.000000	0.333333
0	0	1903506	0.000000	0.842105
0	0	0021594	0.000000	0.850000
0	0	0044464	0.000000	0.500000
0	0	0006357	0.000000	1.000000
0	0	0003674	0.000000	0.333333
0	0	0061629	0.000000	0.750000
0	0	0048532	0.000000	0.250000
0	0	0031981	0.000000	0.944444
0	0	0030154	0.000000	0.833333
0	0	0044389	0.000000	0.833333
0	0	0097485	0.000000	0.853659
0	0	0010001	0.000000	0.866667
0	0	0019904	0.000000	0.800000
0	0	0006886	0.000000	0.818182
0	0	0007610	0.000000	0.500000
0	0	0043229	0.000000	0.777778
0	0	0050804	0.000000	0.727273
0	0	0030154	0.000000	0.833333
0	0	1901363	0.000000	0.500000
0	0	0035283	0.000000	0.750000
0	0	0019787	0.000000	0.178571
0	0	0043434	0.000000	0.916667
0	0	0043227	0.000000	0.333333
0	0	0006351	0.000000	0.967742
0	0	0021594	0.000000	0.850000
0	0	0043378	0.000000	0.086957
0	0	0015379	0.000000	0.067797
0	0	0019087	0.000000	0.071429
0	0	0002860	0.000000	0.073171
0	0	0043229	0.000000	0.700000
0	0	0000977	0.000000	0.875000
0	0	0006355	0.000000	0.950000
0	0	0006355	0.000000	0.950000
0	0	0043231	0.000000	0.900000
0	0	0003700	0.000000	1.000000
0	0	0048869	0.000000	0.800000
0	0	0031981	0.000000	0.944444
0	0	0006355	0.000000	0.950000
0	0	0060670	0.000000	0.058824
0	0	1903508	0.000000	0.852941
0	0	0001216	0.000000	0.904762
0	0	0003676	0.000000	0.833333
0	0	0072177	0.000000	0.090909
0	0	0020028	0.000000	0.037037
0	0	1905243	0.000000	0.064516
0	0	0016570	0.000000	0.814815
0	0	0019904	0.000000	0.800000
0	0	0051567	0.000000	0.818182
0	0	0003674	0.000000	0.333333
0	0	0051239	0.000000	0.571429
0	0	0044446	0.000000	0.583333
0	0	0006305	0.000000	0.826087
0	0	0046677	0.000000	0.666667
0	0	0018024	0.000000	1.000000
0	0	0006357	0.000000	0.540541
0	0	0003674	0.000000	0.333333
0	0	0018022	0.000000	0.956522
0	0	0018022	0.000000	0.956522
0	0	0005654	0.000000	1.000000
0	0	0032259	0.000000	0.375000
0	0	0016279	0.000000	1.000000
0	0	0099583	0.000000	0.076923
0	0	1903507	0.000000	0.828571
0	0	1990780	0.000000	0.085714
0	0	0043227	0.000000	0.300000
0	0	0016278	0.000000	0.727273
0	0	0051240	0.000000	0.545455
0	0	0051276	0.000000	0.857143
0	0	0060437	0.000000	0.050000
0	0	1990049	0.000000	0.057143
0	0	0002573	0.000000	0.944444
0	0	0046984	0.000000	1.000000
0	0	0097159	0.000000	0.500000
0	0	0042594	0.000000	0.875000
0	0	0006446	0.000000	0.950000
0	0	0032268	0.000000	0.625000
0	0	0004674	0.000000	0.964286
0	0	0016192	0.000000	0.833333
0	0	0051246	0.000000	0.533333
0	0	0005515	0.000000	1.000000
0	0	0055080	0.000000	0.636364
0	0	0006954	0.000000	0.833333
0	0	0006468	0.000000	0.950000
0	0	0003674	0.000000	0.333333
0	0	0015183	0.000000	0.093023
0	0	0006778	0.000000	0.928571
0	0	0044424	0.000000	0.833333
0	0	0140096	0.000000	0.200000
0	0	0048523	0.000000	0.750000
0	0	0051290	0.000000	0.083333
0	0	0060520	0.000000	0.066667
0	0	0000028	0.000000	0.066667
0	0	1903706	0.000000	0.727273
0	0	0034620	0.000000	0.636364
0	0	0044464	0.000000	0.500000
0	0	0097159	0.000000	0.500000
0	0	1903900	0.000000	0.538462
0	0	0010033	0.000000	1.000000
0	0	1901532	0.000000	1.000000
0	0	0001819	0.000000	1.000000
0	0	0009267	0.000000	0.882353
0	0	0036211	0.000000	0.526316
0	0	0032872	0.000000	0.553191
0	0	1901700	0.000000	0.600000
0	0	0003674	0.000000	0.333333
0	0	0006417	0.000000	0.558824
0	0	0042981	0.000000	0.583333
0	0	0016310	0.000000	0.368421
0	0	0005840	0.000000	0.823529
0	0	0033993	0.000000	0.800000
0	0	0003674	0.000000	0.333333
0	0	0005737	0.000000	1.000000
0	0	0050793	0.000000	0.363636
0	0	0043331	0.000000	0.875000
0	0	0033688	0.000000	0.600000
0	0	0140096	0.000000	0.200000
0	0	0043207	0.000000	0.625000
0	0	1902531	0.000000	0.500000
0	0	0043254	0.000000	0.875000
0	0	0005737	0.000000	1.000000
0	0	0045182	0.000000	0.527778
0	0	0042221	0.000000	0.750000
0	0	0035630	0.000000	0.045455
0	0	0032147	0.000000	0.701754
0	0	0034645	0.000000	0.461538
0	0	0001817	0.000000	0.625000
0	0	0043067	0.000000	0.500000
0	0	0009605	0.000000	0.600000
0	0	0050896	0.000000	0.500000
0	0	0043231	0.000000	0.900000
0	0	0097536	0.000000	0.047619
0	0	0048518	0.000000	0.500000
0	0	0003184	0.000000	0.055556
0	0	0005245	0.000000	0.032258
0	0	0007165	0.000000	0.769231
0	0	0006468	0.000000	1.000000
0	0	0018209	0.000000	0.772727
0	0	0022607	0.000000	0.600000
0	0	0048856	0.000000	0.428571
0	0	0001503	0.000000	1.000000
0	0	2001244	0.000000	0.812500
0	0	0045893	0.000000	0.944444
0	0	0034976	0.000000	1.000000
0	0	0016310	0.000000	0.368421
0	0	0005515	0.000000	1.000000
0	0	0007167	0.000000	0.857143
0	0	0005515	0.000000	1.000000
0	0	0048856	0.000000	0.428571
0	0	0006950	0.000000	0.428571
0	0	0034620	0.000000	0.636364
0	0	0051176	0.000000	0.500000
0	0	0019899	0.000000	1.000000
0	0	0032502	0.000000	0.333333
0	0	0004674	0.000000	1.000000
0	0	0003674	0.000000	0.333333
0	0	0009267	0.000000	0.937500
0	0	0010605	0.000000	0.800000
0	0	0032269	0.000000	0.558824
0	0	0006984	0.000000	0.714286
0	0	0005622	0.000000	0.666667
0	0	0019216	0.000000	0.545455
0	0	0043558	0.000000	0.600000
0	0	0006984	0.000000	0.714286
0	0	0034976	0.000000	1.000000
0	0	0031641	0.000000	0.500000
0	0	0031072	0.000000	0.800000
0	0	0030968	0.000000	1.000000
0	0	0046903	0.000000	0.277778
0	0	0017148	0.000000	1.000000
0	0	0048856	0.000000	0.428571
0	0	0044424	0.000000	0.833333
0	0	0043231	0.000000	0.692308
0	0	0036491	0.000000	0.612245
0	0	0031669	0.000000	0.687500
0	0	0044445	0.000000	0.700000
0	0	0010604	0.000000	0.800000
0	0	0006950	0.000000	0.428571
0	0	0016043	0.000000	0.571429
0	0	0016301	0.000000	0.444444
0	0	0043069	0.000000	0.833333
0	0	0015171	0.000000	0.095238
0	0	0001817	0.000000	0.500000
0	0	0043065	0.000000	0.411765
0	0	0009987	0.000000	0.333333
0	0	0140096	0.000000	0.200000
0	0	0044267	0.000000	0.631579
0	0	0036490	0.000000	0.613636
0	0	0044432	0.000000	0.812500
0	0	0008150	0.000000	0.333333
0	0	0031369	0.000000	0.800000
0	0	0071287	0.000000	0.750000
0	0	0043393	0.000000	0.625000
0	0	0023056	0.000000	0.428571
0	0	0001932	0.000000	0.533333
0	0	1905897	0.000000	0.444444
0	0	0048731	0.000000	0.857143
0	0	1900180	0.000000	0.727273
0	0	0042568	0.000000	0.086957
0	0	0042496	0.000000	0.095238
0	0	0099640	0.000000	0.093023
0	0	0010998	0.000000	1.000000
0	0	0051716	0.000000	0.571429
0	0	0050691	0.000000	0.928571
0	0	0007610	0.000000	0.250000
0	0	0060560	0.000000	0.212121
0	0	0016773	0.000000	0.185185
0	0	0050806	0.000000	0.764706
0	0	0019054	0.000000	0.413793
0	0	0005575	0.000000	0.250000
0	0	0009411	0.000000	0.461538
0	0	0043232	0.000000	0.529412
0	0	0009267	0.000000	1.000000
0	0	0006468	0.000000	1.000000
0	0	0033554	0.000000	0.857143
0	0	0097159	0.000000	0.500000
0	0	0010998	0.000000	1.000000
0	0	0043433	0.000000	0.960000
0	0	0032058	0.000000	0.800000
0	0	0031669	0.000000	0.733333
0	0	0031669	0.000000	0.733333
0	0	0039519	0.000000	0.724138
0	0	0004672	0.000000	1.000000
0	0	0017148	0.000000	1.000000
0	0	0006464	0.000000	0.789474
0	0	0005515	0.000000	1.000000
0	0	0010629	0.000000	0.428571
0	0	0043558	0.000000	1.000000
0	0	0050789	0.000000	0.600000
0	0	0002285	0.000000	0.857143
0	0	0044403	0.000000	0.571429
0	0	0034198	0.000000	1.000000
0	0	0036211	0.000000	0.526316
0	0	0050778	0.000000	0.833333
0	0	0007611	0.000000	0.875000
0	0	0003674	0.000000	0.333333
0	0	0010468	0.000000	0.600000
0	0	0006417	0.000000	0.703704
0	0	0034620	0.000000	0.636364
0	0	0048041	0.000000	0.090909
0	0	1903608	0.000000	0.076923
0	0	1902282	0.000000	0.041667
0	0	0050768	0.000000	0.937500
0	0	0046826	0.000000	0.075472
0	0	0019899	0.000000	0.750000
0	0	0044237	0.000000	0.153846
0	0	0002429	0.000000	0.923077
0	0	0006950	0.000000	0.500000
0	0	0005575	0.000000	0.500000
0	0	0032550	0.000000	0.500000
0	0	0032991	0.000000	0.333333
0	0	0003674	0.000000	0.333333
0	0	0016020	0.000000	1.000000
0	0	0021782	0.000000	0.833333
0	0	0035639	0.000000	0.380952
0	0	0034284	0.000000	0.777778
0	0	0006413	0.000000	1.000000
0	0	0044267	0.000000	0.461538
0	0	0009719	0.000000	0.285714
0	0	0005488	0.000000	0.666667
0	0	0005575	0.000000	0.500000
0	0	0044424	0.000000	0.833333
0	0	0051099	0.000000	0.400000
0	0	0035744	0.000000	0.090909
0	0	0036376	0.000000	0.045455
0	0	0042594	0.000000	0.875000
0	0	0072375	0.000000	0.080000
0	0	0043682	0.000000	0.037037
0	0	0044424	0.000000	0.833333
0	0	0019899	0.000000	0.400000
0	0	0032561	0.000000	0.619048
0	0	0009719	0.000000	0.285714
0	0	0097458	0.000000	0.500000
0	0	0048856	0.000000	0.375000
0	0	0044444	0.000000	0.857143
0	0	0003723	0.000000	0.200000
0	0	0007272	0.000000	0.818182
0	0	0021761	0.000000	0.812500
0	0	0050851	0.000000	0.961538
0	0	0009266	0.000000	0.666667
0	0	0048639	0.000000	0.166667
0	0	0032559	0.000000	0.722222
0	0	0009743	0.000000	0.666667
0	0	0052929	0.000000	0.052632
0	0	0038023	0.000000	0.083333
0	0	0008585	0.000000	0.947368
0	0	0008152	0.000000	0.142857
0	0	0048468	0.000000	0.388889
0	0	0006911	0.000000	0.083333
0	0	0098967	0.000000	0.060000
0	0	0008135	0.000000	1.000000
0	0	0048856	0.000000	0.187500
0	0	0006950	0.000000	0.500000
0	0	0002757	0.000000	0.807692
0	0	0006412	0.000000	1.000000
0	0	0005575	0.000000	0.166667
0	0	0051020	0.000000	0.500000
0	0	0003723	0.000000	0.142857
0	0	0016853	0.000000	0.083333
0	0	0009725	0.000000	0.545455
0	0	0009743	0.000000	0.666667
0	0	0048709	0.000000	0.833333
0	0	0044464	0.000000	0.500000
0	0	0016525	0.000000	0.086957
0	0	0044267	0.000000	0.461538
0	0	0072659	0.000000	0.066667
0	0	0098719	0.000000	0.040000
0	0	0005575	0.000000	0.166667
0	0	0044424	0.000000	0.833333
0	0	0098772	0.000000	0.500000
0	0	0003674	0.000000	0.250000
0	0	0009719	0.000000	0.285714
0	0	0048608	0.000000	0.578947
0	0	0021543	0.000000	0.875000
0	0	0048468	0.000000	0.388889
0	0	0044237	0.000000	0.153846
0	0	0048519	0.000000	0.266667
0	0	0009987	0.000000	0.181818
0	0	0003723	0.000000	0.250000
0	0	0034284	0.000000	0.777778
0	0	0050896	0.000000	0.333333
0	0	0015386	0.000000	0.044444
0	0	0002429	0.000000	0.923077
0	0	1902741	0.000000	0.089286
0	0	0051481	0.000000	0.068966
0	0	0017127	0.000000	0.083333
0	0	0044424	0.000000	0.833333
0	0	0021543	0.000000	0.875000
0	0	0019899	0.000000	0.750000
0	0	0005515	0.000000	1.000000
0	0	0043067	0.000000	0.500000
0	0	0002757	0.000000	0.807692
0	0	0010035	0.000000	0.666667
0	0	0006412	0.000000	0.962963
0	0	0048468	0.000000	0.388889
0	0	0044444	0.000000	0.875000
0	0	0009266	0.000000	0.666667
0	0	0009746	0.000000	0.888889
0	0	0005488	0.000000	0.666667
0	0	0010001	0.000000	0.866667
0	0	0006950	0.000000	0.500000
0	0	0014808	0.000000	0.068493
0	0	0008150	0.000000	0.333333
0	0	0043231	0.000000	0.900000
0	0	0003723	0.000000	0.285714
0	0	0035721	0.000000	0.048780
0	0	0009987	0.000000	0.285714
0	0	0048468	0.000000	0.388889
0	0	0010628	0.000000	0.303030
0	0	0009725	0.000000	0.545455
0	0	0008585	0.000000	0.947368
0	0	0015078	0.000000	0.066667
0	0	0044424	0.000000	0.833333
0	0	0005245	0.000000	0.044444
0	0	0009408	0.000000	0.600000
0	0	0051716	0.000000	0.571429
0	0	2000674	0.000000	0.562500
0	0	0005575	0.000000	0.500000
0	0	0044424	0.000000	0.833333
0	0	0033554	0.000000	0.857143
0	0	0005488	0.000000	0.666667
0	0	0044424	0.000000	0.833333
0	0	1990928	0.000000	0.470588
0	0	0048519	0.000000	0.272727
0	0	0022618	0.000000	0.800000
0	0	0032055	0.000000	0.911111
0	0	0034976	0.000000	1.000000
0	0	0043043	0.000000	0.653846
0	0	0009416	0.000000	0.384615
0	0	0044424	0.000000	0.833333
0	0	0006417	0.000000	0.703704
0	0	0032502	0.000000	0.666667
0	0	0005488	0.000000	0.666667
0	0	0097450	0.000000	0.888889
0	0	0043229	0.000000	0.700000
0	0	0005575	0.000000	0.500000
0	0	0044444	0.000000	0.857143
0	0	0016310	0.000000	0.350000
0	0	0044444	0.000000	0.857143
0	0	0044444	0.000000	0.857143
0	0	0010941	0.000000	0.500000
0	0	0060580	0.000000	0.058824
0	0	0006413	0.000000	0.962963
0	0	0015299	0.000000	0.034483
0	0	0021943	0.000000	0.095238
0	0	0048808	0.000000	0.090909
0	0	0005575	0.000000	0.166667
0	0	0044464	0.000000	0.500000
0	0	0009790	0.000000	0.666667
0	0	0008406	0.000000	0.833333
0	0	0008283	0.000000	0.153846
0	0	0003723	0.000000	0.285714
0	0	0006925	0.000000	0.071429
0	0	0050878	0.000000	0.083333
0	0	0048261	0.000000	0.059701
0	0	0003674	0.000000	0.333333
0	0	0061024	0.000000	0.076923
0	0	0044424	0.000000	0.833333
0	0	0008135	0.000000	1.000000
0	0	0006412	0.000000	0.962963
0	0	0032991	0.000000	0.222222
0	0	0006412	0.000000	0.962963
0	0	0022618	0.000000	0.300000
0	0	0060221	0.000000	0.035714
0	0	0044424	0.000000	0.833333
0	0	0043924	0.000000	0.050000
0	0	0046790	0.000000	0.037037
0	0	0051673	0.000000	0.032258
0	0	0036464	0.000000	1.000000
0	0	0043232	0.000000	0.600000
0	0	0044456	0.000000	0.500000
0	0	0031332	0.000000	0.800000
0	0	0005575	0.000000	0.500000
0	0	0140297	0.000000	0.833333
0	0	0034248	0.000000	0.421053
0	0	0000339	0.000000	0.875000
0	0	0060541	0.000000	0.636364
0	0	0008150	0.000000	0.200000
0	0	0003674	0.000000	0.333333
0	0	0071385	0.000000	0.666667
0	0	0005575	0.000000	0.500000
0	0	0003674	0.000000	0.333333
0	0	0008135	0.000000	0.963636
0	0	0005737	0.000000	1.000000
0	0	0099522	0.000000	0.800000
0	0	0051726	0.000000	0.500000
0	0	0035770	0.000000	0.800000
0	0	0099547	0.000000	0.892857
0	0	0036464	0.000000	1.000000
0	0	0002209	0.000000	0.600000
0	0	0005488	0.000000	0.666667
0	0	0044424	0.000000	0.833333
0	0	0044424	0.000000	0.833333
0	0	0050767	0.000000	0.687500
0	0	0014824	0.000000	0.083333
0	0	0098719	0.000000	0.041667
0	0	0005515	0.000000	1.000000
0	0	0044843	0.000000	0.600000
0	0	0099507	0.000000	0.069767
0	0	0046785	0.000000	0.080000
0	0	0044464	0.000000	0.500000
0	0	0032269	0.000000	0.558824
0	0	0045202	0.000000	0.666667
0	0	0005622	0.000000	0.666667
0	0	0043227	0.000000	0.333333
0	0	0032501	0.000000	0.400000
0	0	0050767	0.000000	0.687500
0	0	0044424	0.000000	0.833333
0	0	0010629	0.000000	0.294118
0	0	0005488	0.000000	0.666667
0	0	2000969	0.000000	0.057971
0	0	0043226	0.000000	0.222222
0	0	0003723	0.000000	0.857143
0	0	0044444	0.000000	0.875000
0	0	0019087	0.000000	0.066667
0	0	0043004	0.000000	0.095238
0	0	0071763	0.000000	0.071429
0	0	0003723	0.000000	0.857143
0	0	0003674	0.000000	0.333333
0	0	0003723	0.000000	0.857143
0	0	0120025	0.000000	0.625000
0	0	0003676	0.000000	0.714286
0	0	0048522	0.000000	0.545455
0	0	0030516	0.000000	0.700000
0	0	0072359	0.000000	0.777778
0	0	0032991	0.000000	0.222222
0	0	0044249	0.000000	0.500000
0	0	0010628	0.000000	0.303030
0	0	0044424	0.000000	0.833333
0	0	0032268	0.000000	0.550000
0	0	0031330	0.000000	0.875000
0	0	0050773	0.000000	0.651163
0	0	0005737	0.000000	1.000000
0	0	0001998	0.000000	0.060241
0	0	0032279	0.000000	0.333333
0	0	0006836	0.000000	0.076923
0	0	1990036	0.000000	0.041667
0	0	0043152	0.000000	0.038462
0	0	0006357	0.000000	1.000000
0	0	0006355	0.000000	1.000000
0	0	0032502	0.000000	0.400000
0	0	0010468	0.000000	0.375000
0	0	0010468	0.000000	0.375000
0	0	0010628	0.000000	0.294118
0	0	0006357	0.000000	1.000000
0	0	0045944	0.000000	1.000000
0	0	0043231	0.000000	0.900000
0	0	0050856	0.000000	0.571429
0	0	0000976	0.000000	0.750000
0	0	0006383	0.000000	0.058824
0	0	0051239	0.000000	0.800000
0	0	0035692	0.000000	0.076923
0	0	0005267	0.000000	0.039216
0	0	0007100	0.000000	0.090909
0	0	0043231	0.000000	0.900000
0	0	0140110	0.000000	0.250000
0	0	0003674	0.000000	0.333333
0	0	0005654	0.000000	1.000000
0	0	0010629	0.000000	0.285714
0	0	0048869	0.000000	0.800000
0	0	0006355	0.000000	0.950000
0	0	0006355	0.000000	0.950000
0	0	0003677	0.000000	0.857143
0	0	1902990	0.000000	0.044444
0	0	1903506	0.000000	0.800000
0	0	0046529	0.000000	0.066667
0	0	0031981	0.000000	0.944444
0	0	0005375	0.000000	0.044444
0	0	0008514	0.000000	0.054054
0	0	0044424	0.000000	0.625000
0	0	0006355	0.000000	0.950000
0	0	0046649	0.000000	0.500000
0	0	0044451	0.000000	0.950000
0	0	0006355	0.000000	0.950000
0	0	0043227	0.000000	0.300000
0	0	0010468	0.000000	0.300000
0	0	0000987	0.000000	0.812500
0	0	0044428	0.000000	0.769231
0	0	0045944	0.000000	1.000000
0	0	0003700	0.000000	0.916667
0	0	0048869	0.000000	0.800000
0	0	0031981	0.000000	0.944444
0	0	0046633	0.000000	0.875000
0	0	1905317	0.000000	0.090909
0	0	0005980	0.000000	0.062500
0	0	0016765	0.000000	0.052632
0	0	1904825	0.000000	0.058824
0	0	0071479	0.000000	0.846154
0	0	0006355	0.000000	1.000000
0	0	0032870	0.000000	0.571429
0	0	0010941	0.000000	0.500000
0	0	0050896	0.000000	0.400000
0	0	0003674	0.000000	0.333333
0	0	0043229	0.000000	0.700000
0	0	0044464	0.000000	0.500000
0	0	0006355	0.000000	1.000000
0	0	0000976	0.000000	0.750000
0	0	0005515	0.000000	1.000000
0	0	0006357	0.000000	1.000000
0	0	0008417	0.000000	0.083333
0	0	0000981	0.000000	1.000000
0	0	0070848	0.000000	0.714286
0	0	0010033	0.000000	0.571429
0	0	0043231	0.000000	0.900000
0	0	0048869	0.000000	0.800000
0	0	0005488	0.000000	0.666667
0	0	0006355	0.000000	1.000000
0	0	0097447	0.000000	0.750000
0	0	0036477	0.000000	0.714286
0	0	0045893	0.000000	1.000000
0	0	1903506	0.000000	0.842105
0	0	0005254	0.000000	0.041667
0	0	0031981	0.000000	0.944444
0	0	0098793	0.000000	0.411765
0	0	1905059	0.000000	0.034884
0	0	0046970	0.000000	0.046512
0	0	0003677	0.000000	0.857143
0	0	0006928	0.000000	0.500000
0	0	0005488	0.000000	0.666667
0	0	0030029	0.000000	1.000000
0	0	0005575	0.000000	0.166667
0	0	0006810	0.000000	0.666667
0	0	0051020	0.000000	0.600000
0	0	0016020	0.000000	0.333333
0	0	0006897	0.000000	0.625000
0	0	0005622	0.000000	0.666667
0	0	0007265	0.000000	0.928571
0	0	0005488	0.000000	0.666667
0	0	0008150	0.000000	0.333333
0	0	0042428	0.000000	0.093750
0	0	0033152	0.000000	0.058824
0	0	0072221	0.000000	0.034483
0	0	0007420	0.000000	0.076923
0	0	0045670	0.000000	0.000000
0	0	0005575	0.000000	0.200000
0	0	0032075	0.000000	0.000000
0	0	1902871	0.000000	0.000000
0	0	1904106	0.000000	0.000000
0	0	0005488	0.000000	0.666667
0	0	1990823	0.000000	0.500000
0	0	0042641	0.000000	0.833333
0	0	0098858	0.000000	0.857143
0	0	0040011	0.000000	0.250000
0	0	0030036	0.000000	1.000000
0	0	0005924	0.000000	0.857143
0	0	0014020	0.000000	0.931034
0	0	0007010	0.000000	0.750000
0	0	0005515	0.000000	1.000000
0	0	0005488	0.000000	0.666667
0	0	0005488	0.000000	0.666667
0	0	0005575	0.000000	0.500000
0	0	0016020	0.000000	0.333333
0	0	0017185	0.000000	0.080000
0	0	0005856	0.000000	0.909091
0	0	0016043	0.000000	0.500000
0	0	0044444	0.000000	0.875000
0	0	0120025	0.000000	0.714286
0	0	0097485	0.000000	0.875000
0	0	0050973	0.000000	0.071429
0	0	0019887	0.000000	0.035714
0	0	0086075	0.000000	0.088235
0	0	0050793	0.000000	0.500000
0	0	0030021	0.000000	0.800000
0	0	0002065	0.000000	0.909091
0	0	0042475	0.000000	1.000000
0	0	0044421	0.000000	0.750000
0	0	0050681	0.000000	0.062500
0	0	0001878	0.000000	0.062500
0	0	0042488	0.000000	0.727273
0	0	0009653	0.000000	0.363636
0	0	0032426	0.000000	0.052632
0	0	0046034	0.000000	0.048780
0	0	0044464	0.000000	0.750000
0	0	0044093	0.000000	0.666667
0	0	0005575	0.000000	0.500000
0	0	1901363	0.000000	0.500000
0	0	0019899	0.000000	1.000000
0	0	0097458	0.000000	0.600000
0	0	0003700	0.000000	0.523810
0	0	0033554	0.000000	0.400000
0	0	0044445	0.000000	0.888889
0	0	0044424	0.000000	0.833333
0	0	0099568	0.000000	0.777778
0	0	0098590	0.000000	0.750000
0	0	0046983	0.000000	0.800000
0	0	0005622	0.000000	0.666667
0	0	0000165	0.000000	0.967742
0	0	0005515	0.000000	1.000000
0	0	0051262	0.000000	0.833333
0	0	0098760	0.000000	0.500000
0	0	0016020	0.000000	1.000000
0	0	0044464	0.000000	0.750000
0	0	0044212	0.000000	0.571429
0	0	0016835	0.000000	0.666667
0	0	0061620	0.000000	0.980583
0	0	0009790	0.000000	0.666667
0	0	0006754	0.000000	0.544554
0	0	0003674	0.000000	0.333333
0	0	0016139	0.000000	0.076923
0	0	0003674	0.000000	0.333333
0	0	0019068	0.000000	0.083333
0	0	0019898	0.000000	0.500000
0	0	0003674	0.000000	0.333333
0	0	0044117	0.000000	0.076923
0	0	0098857	0.000000	0.857143
0	0	0030427	0.000000	0.600000
0	0	0072643	0.000000	0.068966
0	0	0048870	0.000000	0.875000
0	0	0008150	0.000000	0.500000
0	0	0032502	0.000000	0.333333
0	0	0046914	0.000000	0.857143
0	0	0031253	0.000000	0.823529
0	0	0003674	0.000000	0.250000
0	0	0044424	0.000000	0.833333
0	0	0070011	0.000000	0.937500
0	0	0044459	0.000000	0.750000
0	0	0044248	0.000000	0.400000
0	0	0032502	0.000000	0.333333
0	0	0008238	0.000000	0.941176
0	0	0006508	0.000000	1.000000
0	0	0097708	0.000000	0.769231
0	0	0044464	0.000000	0.750000
0	0	0043170	0.000000	0.444444
0	0	0001990	0.000000	0.923077
0	0	0071944	0.000000	0.666667
0	0	0016020	0.000000	0.333333
0	0	0071158	0.000000	0.086957
0	0	1905232	0.000000	0.051282
0	0	2000741	0.000000	0.080000
0	0	0008235	0.000000	0.900000
0	0	0044464	0.000000	0.750000
0	0	0001844	0.000000	0.054545
0	0	1901293	0.000000	0.933333
0	0	1901293	0.000000	0.933333
0	0	0016817	0.000000	0.571429
0	0	0016818	0.000000	0.714286
0	0	1990428	0.000000	0.023810
0	0	0005575	0.000000	0.500000
0	0	1903751	0.000000	0.012987
0	0	0031490	0.000000	0.071429
0	0	0031410	0.000000	0.071429
0	0	1901564	0.000000	0.357143
0	0	0120161	0.000000	0.636364
0	0	0001216	0.000000	0.904762
0	0	0003676	0.000000	0.833333
0	0	0005622	0.000000	0.666667
0	0	0071396	0.000000	0.571429
0	0	0043231	0.000000	0.900000
0	0	0044428	0.000000	0.769231
0	0	0097159	0.000000	0.500000
0	0	0006355	0.000000	0.950000
0	0	0005488	0.000000	0.666667
0	0	0055080	0.000000	0.636364
0	0	0048875	0.000000	0.909091
0	0	0046983	0.000000	0.800000
0	0	1903179	0.000000	0.560000
0	0	0006357	0.000000	1.000000
0	0	0006357	0.000000	1.000000
0	0	0032502	0.000000	0.400000
0	0	0005575	0.000000	0.166667
0	0	0006355	0.000000	0.950000
0	0	0048513	0.000000	0.636364
0	0	0006950	0.000000	0.750000
0	0	0048513	0.000000	0.636364
0	0	0005488	0.000000	0.666667
0	0	0007600	0.000000	0.714286
0	0	0008016	0.000000	0.777778
0	0	0030099	0.000000	0.733333
0	0	0005313	0.000000	0.055556
0	0	0046872	0.000000	0.714286
0	0	0021700	0.000000	0.333333
0	0	0001666	0.000000	1.000000
0	0	0016043	0.000000	0.666667
0	0	0005488	0.000000	0.666667
0	0	0008150	0.000000	0.250000
0	0	0070555	0.000000	0.500000
0	0	0000055	0.000000	0.044444
0	0	0001701	0.000000	0.473684
0	0	0045165	0.000000	0.833333
0	0	0005267	0.000000	0.039216
0	0	0048646	0.000000	0.312500
0	0	0051094	0.000000	0.545455
0	0	0140110	0.000000	0.250000
0	0	0006357	0.000000	1.000000
0	0	0042423	0.000000	0.920000
0	0	0090160	0.000000	0.055556
0	0	0008150	0.000000	0.250000
0	0	0048013	0.000000	1.000000
0	0	0007409	0.000000	0.775000
0	0	0060562	0.000000	0.619048
0	0	0099055	0.000000	0.785714
0	0	0004713	0.000000	1.000000
0	0	0005102	0.000000	0.800000
0	0	0005003	0.000000	1.000000
0	0	0005102	0.000000	0.800000
0	0	0007399	0.000000	0.700000
0	0	0045202	0.000000	0.666667
0	0	0030308	0.000000	0.333333
0	0	0042325	0.000000	0.529412
0	0	0006796	0.000000	0.857143
0	0	0038023	0.000000	0.200000
0	0	0044297	0.000000	0.571429
0	0	0004714	0.000000	1.000000
0	0	0030155	0.000000	0.800000
0	0	0042981	0.000000	0.583333
0	0	0032991	0.000000	0.666667
0	0	0001932	0.000000	0.941176
0	0	0007167	0.000000	0.923077
0	0	0044464	0.000000	0.428571
0	0	0005575	0.000000	0.333333
0	0	0005575	0.000000	0.333333
0	0	0006928	0.000000	0.250000
0	0	0099146	0.000000	0.828571
0	0	0051128	0.000000	0.555556
0	0	0007169	0.000000	1.000000
0	0	0097060	0.000000	0.857143
0	0	0051961	0.000000	0.500000
0	0	0043005	0.000000	1.000000
0	0	0031399	0.000000	0.705882
0	0	0043067	0.000000	0.500000
0	0	0016021	0.000000	0.416667
0	0	0005575	0.000000	0.333333
0	0	1902531	0.000000	0.391304
0	0	0043065	0.000000	1.000000
0	0	0005488	0.000000	0.666667
0	0	0016301	0.000000	0.583333
0	0	0060322	0.000000	0.363636
0	0	0005244	0.000000	0.052632
0	0	0006611	0.000000	0.038462
0	0	0072659	0.000000	0.071429
0	0	0051385	0.000000	0.090909
0	0	0019199	0.000000	0.861111
0	0	0006796	0.000000	0.857143
0	0	0009653	0.000000	0.600000
0	0	0001941	0.000000	0.380952
0	0	0044297	0.000000	0.571429
0	0	0006469	0.000000	0.743590
0	0	0065008	0.000000	0.750000
0	0	0009653	0.000000	0.600000
0	0	0098889	0.000000	0.826087
0	0	0005575	0.000000	0.500000
0	0	0106030	0.000000	0.869565
0	0	0016358	0.000000	0.954545
0	0	0010771	0.000000	0.400000
0	0	0005515	0.000000	1.000000
0	0	0044087	0.000000	0.333333
0	0	0021537	0.000000	0.928571
0	0	0032502	0.000000	0.500000
0	0	0051962	0.000000	0.500000
0	0	1905477	0.000000	0.733333
0	0	0005488	0.000000	0.666667
0	0	0016020	0.000000	0.333333
0	0	0003674	0.000000	0.333333
0	0	0007611	0.000000	1.000000
0	0	0007166	0.000000	0.846154
0	0	0007610	0.000000	0.285714
0	0	0048646	0.000000	0.500000
0	0	0016021	0.000000	0.416667
0	0	0007409	0.000000	0.861111
0	0	0048167	0.000000	0.909091
0	0	0043231	0.000000	0.900000
0	0	0021955	0.000000	0.972222
0	0	0050806	0.000000	0.764706
0	0	0006464	0.000000	0.789474
0	0	0036211	0.000000	0.526316
0	0	0048169	0.000000	0.916667
0	0	0044464	0.000000	0.500000
0	0	0048598	0.000000	0.545455
0	0	0001932	0.000000	0.551724
0	0	0010604	0.000000	0.800000
0	0	0022604	0.000000	0.375000
0	0	0018108	0.000000	1.000000
0	0	0031175	0.000000	0.909091
0	0	0033218	0.000000	0.600000
0	0	0090596	0.000000	0.818182
0	0	0120036	0.000000	0.750000
0	0	0097458	0.000000	0.571429
0	0	0007166	0.000000	0.846154
0	0	0007411	0.000000	1.000000
0	0	2000272	0.000000	0.352941
0	0	0007411	0.000000	1.000000
0	0	0004714	0.000000	1.000000
0	0	0048013	0.000000	1.000000
0	0	0032991	0.000000	0.666667
0	0	0099537	0.000000	0.411765
0	0	2000310	0.000000	0.560976
0	0	0048731	0.000000	0.857143
0	0	0043409	0.000000	0.953488
0	0	0005515	0.000000	1.000000
0	0	0051056	0.000000	0.500000
0	0	0099699	0.000000	0.818182
0	0	0005488	0.000000	0.666667
0	0	0008150	0.000000	0.250000
0	0	0097485	0.000000	0.875000
0	0	0043005	0.000000	1.000000
0	0	0005575	0.000000	0.500000
0	0	0015175	0.000000	0.033898
0	0	0051601	0.000000	0.076923
0	0	0032502	0.000000	0.500000
0	0	0000054	0.000000	0.051724
0	0	1905345	0.000000	0.071429
0	0	0048646	0.000000	0.333333
0	0	0051384	0.000000	0.647059
0	0	0032502	0.000000	0.666667
0	0	0051056	0.000000	0.500000
0	0	0033033	0.000000	1.000000
0	0	0009628	0.000000	0.750000
0	0	0009725	0.000000	0.545455
0	0	0006952	0.000000	0.571429
0	0	0019887	0.000000	0.541667
0	0	0008150	0.000000	0.500000
0	0	0018209	0.000000	0.772727
0	0	0005515	0.000000	0.500000
0	0	0006950	0.000000	0.600000
0	0	0042509	0.000000	0.533333
0	0	0006355	0.000000	0.950000
0	0	0048522	0.000000	0.750000
0	0	0042221	0.000000	0.500000
0	0	0006950	0.000000	0.600000
0	0	2001257	0.000000	0.583333
0	0	0106049	0.000000	0.307692
0	0	0005575	0.000000	0.500000
0	0	0020027	0.000000	0.631579
0	0	0005623	0.000000	0.500000
0	0	0036293	0.000000	0.714286
0	0	0010468	0.000000	0.300000
0	0	0060977	0.000000	0.782609
0	0	0030545	0.000000	0.722222
0	0	0022414	0.000000	0.250000
0	0	0032502	0.000000	0.666667
0	0	0042981	0.000000	0.583333
0	0	0050896	0.000000	0.666667
0	0	0010975	0.000000	0.692308
0	0	0048523	0.000000	0.600000
0	0	0005576	0.000000	1.000000
0	0	0045664	0.000000	0.718750
0	0	0031667	0.000000	0.714286
0	0	0044464	0.000000	0.750000
0	0	0019221	0.000000	0.857143
0	0	0060548	0.000000	0.800000
0	0	0003007	0.000000	1.000000
0	0	0006355	0.000000	0.950000
0	0	0003208	0.000000	0.750000
0	0	0009987	0.000000	0.400000
0	0	0030099	0.000000	0.681818
0	0	0042981	0.000000	0.583333
0	0	0007584	0.000000	1.000000
0	0	0090150	0.000000	0.083333
0	0	0001934	0.000000	0.743590
0	0	0008150	0.000000	0.500000
0	0	0042102	0.000000	0.941176
0	0	0006970	0.000000	0.833333
0	0	1901700	0.000000	0.428571
0	0	0043410	0.000000	0.953488
0	0	0098968	0.000000	0.052632
0	0	0009653	0.000000	0.400000
0	0	0072599	0.000000	0.071429
0	0	0015811	0.000000	0.052632
0	0	0044444	0.000000	0.875000
0	0	0046578	0.000000	0.916667
0	0	0005089	0.000000	1.000000
0	0	0005575	0.000000	0.500000
0	0	0007265	0.000000	0.928571
0	0	0044877	0.000000	0.500000
0	0	0044464	0.000000	0.500000
0	0	0017048	0.000000	0.533333
0	0	0044877	0.000000	0.500000
0	0	1900027	0.000000	0.611111
0	0	0031253	0.000000	0.777778
0	0	0007264	0.000000	0.857143
0	0	0098703	0.000000	0.050847
0	0	0042995	0.000000	0.571429
0	0	0008092	0.000000	0.800000
0	0	0004435	0.000000	0.071429
0	0	0036404	0.000000	0.064516
0	0	0021523	0.000000	0.060606
0	0	0031256	0.000000	0.600000
0	0	0120038	0.000000	0.555556
0	0	0048365	0.000000	0.529412
0	0	0031252	0.000000	0.571429
0	0	0044464	0.000000	0.500000
0	0	0044877	0.000000	0.428571
0	0	0007265	0.000000	0.928571
0	0	0044444	0.000000	0.875000
0	0	0005575	0.000000	0.500000
0	0	0050954	0.000000	0.857143
0	0	0008092	0.000000	0.800000
0	0	0055015	0.000000	0.060606
0	0	1900027	0.000000	0.611111
0	0	0044464	0.000000	0.500000
0	0	0007265	0.000000	0.928571
0	0	1902531	0.000000	0.750000
0	0	0098968	0.000000	0.042553
0	0	0005085	0.000000	0.666667
0	0	0035752	0.000000	0.076923
0	0	0034647	0.000000	0.041667
0	0	0007165	0.000000	1.000000
0	0	0044456	0.000000	0.214286
0	0	0009611	0.000000	0.800000
0	0	0005575	0.000000	0.333333
0	0	0006464	0.000000	0.750000
0	0	0018108	0.000000	0.826087
0	0	0035556	0.000000	1.000000
0	0	1902531	0.000000	0.500000
0	0	0048522	0.000000	0.750000
0	0	0009987	0.000000	0.333333
0	0	0071902	0.000000	0.745455
0	0	1902533	0.000000	0.888889
0	0	0043067	0.000000	0.571429
0	0	0048513	0.000000	0.777778
0	0	0033085	0.000000	0.735849
0	0	0048731	0.000000	0.857143
0	0	0010628	0.000000	1.000000
0	0	0048869	0.000000	0.307692
0	0	0048513	0.000000	0.777778
0	0	0065007	0.000000	0.400000
0	0	0031224	0.000000	0.800000
0	0	0005622	0.000000	0.666667
0	0	0042221	0.000000	0.750000
0	0	0019899	0.000000	0.750000
0	0	0006355	0.000000	0.527778
0	0	0016020	0.000000	0.400000
0	0	0090313	0.000000	0.640000
0	0	0048856	0.000000	0.428571
0	0	0006950	0.000000	0.600000
0	0	1902531	0.000000	0.500000
0	0	0071310	0.000000	0.800000
0	0	0044424	0.000000	0.833333
0	0	0032501	0.000000	0.285714
0	0	0016323	0.000000	1.000000
0	0	0005488	0.000000	0.666667
0	0	0046983	0.000000	0.800000
0	0	0003674	0.000000	0.333333
0	0	0005623	0.000000	0.500000
0	0	0045177	0.000000	0.600000
0	0	0019899	0.000000	0.750000
0	0	0048731	0.000000	0.857143
0	0	0007417	0.000000	1.000000
0	0	0050794	0.000000	0.800000
0	0	0060255	0.000000	0.500000
0	0	0070849	0.000000	0.500000
0	0	1901654	0.000000	0.461538
0	0	0050794	0.000000	0.800000
0	0	0007165	0.000000	1.000000
0	0	0043231	0.000000	0.900000
0	0	0031072	0.000000	0.800000
0	0	0030154	0.000000	0.384615
0	0	0008366	0.000000	0.909091
0	0	0098857	0.000000	0.857143
0	0	0048522	0.000000	0.750000
0	0	0050789	0.000000	0.600000
0	0	0007411	0.000000	0.975610
0	0	0050808	0.000000	0.833333
0	0	0005488	0.000000	0.666667
0	0	0098703	0.000000	0.054545
0	0	0048518	0.000000	0.666667
0	0	0016197	0.000000	0.083333
0	0	0003674	0.000000	0.333333
0	0	0098588	0.000000	0.291667
0	0	0042698	0.000000	0.888889
0	0	0005488	0.000000	0.666667
0	0	0044464	0.000000	0.750000
0	0	0019199	0.000000	0.861111
0	0	0044444	0.000000	0.875000
0	0	0042327	0.000000	0.551724
0	0	0060538	0.000000	0.714286
0	0	0016021	0.000000	1.000000
0	0	0007399	0.000000	1.000000
0	0	0098858	0.000000	0.857143
0	0	0048513	0.000000	0.777778
0	0	0051056	0.000000	0.500000
0	0	0097708	0.000000	0.769231
0	0	0044464	0.000000	0.750000
0	0	0019899	0.000000	0.750000
0	0	0051336	0.000000	0.500000
0	0	0050678	0.000000	0.833333
0	0	0045047	0.000000	0.037037
0	0	0030299	0.000000	0.083333
0	0	0005488	0.000000	0.500000
0	0	0048821	0.000000	0.862069
0	0	0005488	0.000000	0.500000
0	0	0009987	0.000000	0.666667
0	0	0016301	0.000000	0.444444
0	0	0090305	0.000000	0.608696
0	0	0042633	0.000000	0.666667
0	0	0006289	0.000000	1.000000
0	0	0044444	0.000000	0.875000
0	0	0032502	0.000000	0.666667
0	0	0017111	0.000000	0.700000
0	0	0010927	0.000000	0.393939
0	0	0007417	0.000000	0.800000
0	0	0003677	0.000000	0.857143
0	0	0050896	0.000000	0.500000
0	0	0043229	0.000000	0.700000
0	0	0016301	0.000000	0.444444
0	0	0044430	0.000000	0.866667
0	0	0009987	0.000000	0.666667
0	0	0044446	0.000000	0.600000
0	0	1903508	0.000000	0.852941
0	0	0003678	0.000000	0.950000
0	0	0032991	0.000000	0.142857
0	0	0022405	0.000000	1.000000
0	0	0051052	0.000000	0.846154
0	0	0009314	0.000000	0.666667
0	0	0005622	0.000000	0.666667
0	0	0048863	0.000000	0.352941
0	0	0003674	0.000000	0.250000
0	0	0045893	0.000000	1.000000
0	0	0000019	0.000000	1.000000
0	0	0044428	0.000000	0.866667
0	0	0048589	0.000000	0.666667
0	0	0051099	0.000000	0.750000
0	0	0008219	0.000000	0.600000
0	0	0006974	0.000000	0.375000
0	0	0003678	0.000000	0.950000
0	0	0043009	0.000000	0.888889
0	0	0008150	0.000000	0.500000
0	0	0006281	0.000000	1.000000
0	0	0009314	0.000000	0.666667
0	0	0007346	0.000000	0.666667
0	0	0030182	0.000000	0.684211
0	0	0006259	0.000000	0.727273
0	0	0007275	0.000000	0.833333
0	0	0004003	0.000000	1.000000
0	0	0048513	0.000000	0.875000
0	0	0044798	0.000000	0.888889
0	0	0005381	0.000000	0.046512
0	0	0097659	0.000000	0.838710
0	0	0006950	0.000000	0.750000
0	0	0001503	0.000000	0.285714
0	0	0002740	0.000000	0.083333
0	0	0090575	0.000000	0.944444
0	0	0048731	0.000000	0.750000
0	0	0090575	0.000000	0.944444
0	0	0009987	0.000000	0.666667
0	0	0060003	0.000000	0.058824
0	0	0034361	0.000000	0.086957
0	0	0007346	0.000000	0.666667
0	0	0032806	0.000000	0.608696
0	0	0006355	0.000000	0.527778
0	0	0017111	0.000000	0.875000
0	0	0005515	0.000000	0.750000
0	0	0006281	0.000000	1.000000
0	0	0034645	0.000000	0.387097
0	0	0050896	0.000000	0.500000
0	0	0044428	0.000000	0.769231
0	0	0006289	0.000000	1.000000
0	0	0071103	0.000000	0.350000
0	0	0016301	0.000000	0.444444
0	0	0043067	0.000000	0.500000
0	0	0006366	0.000000	1.000000
0	0	0003678	0.000000	0.950000
0	0	0048513	0.000000	0.777778
0	0	0033036	0.000000	0.750000
0	0	0090575	0.000000	0.944444
0	0	0017111	0.000000	0.875000
0	0	0009416	0.000000	0.833333
0	0	0043227	0.000000	0.300000
0	0	0000109	0.000000	0.941176
0	0	0016773	0.000000	0.185185
0	0	0009913	0.000000	0.578947
0	0	0009411	0.000000	1.000000
0	0	0009987	0.000000	0.400000
0	0	0090575	0.000000	0.944444
0	0	0003674	0.000000	0.250000
0	0	0006259	0.000000	0.727273
0	0	0006289	0.000000	1.000000
0	0	0003678	0.000000	0.950000
0	0	0003674	0.000000	0.250000
0	0	0044260	0.000000	0.318182
0	0	0005575	0.000000	0.250000
0	0	0006950	0.000000	0.750000
0	0	1990573	0.000000	0.090909
0	0	0015275	0.000000	0.052632
0	0	0019003	0.000000	0.090909
0	0	0015810	0.000000	0.083333
0	0	0008283	0.000000	1.000000
0	0	0008284	0.000000	1.000000
0	0	0007292	0.000000	0.916667
0	0	0042325	0.000000	0.562500
0	0	0048018	0.000000	0.944444
0	0	0006275	0.000000	0.571429
0	0	0005102	0.000000	0.666667
0	0	0032755	0.000000	0.800000
0	0	0051239	0.000000	0.500000
0	0	0051148	0.000000	0.857143
0	0	0003006	0.000000	0.285714
0	0	0045765	0.000000	0.642857
0	0	0032502	0.000000	0.500000
0	0	0048523	0.000000	0.750000
0	0	0044421	0.000000	0.750000
0	0	0016071	0.000000	0.500000
0	0	0022602	0.000000	0.400000
0	0	0042127	0.000000	0.625000
0	0	0038127	0.000000	0.933333
0	0	0045931	0.000000	0.500000
0	0	0007154	0.000000	0.600000
0	0	0042127	0.000000	0.625000
0	0	0001934	0.000000	0.743590
0	0	0031349	0.000000	0.600000
0	0	0009719	0.000000	0.272727
0	0	0009987	0.000000	0.400000
0	0	0022412	0.000000	0.357143
0	0	0031328	0.000000	0.500000
0	0	0048477	0.000000	0.913043
0	0	0008150	0.000000	0.500000
0	0	0002489	0.000000	0.083333
0	0	0005245	0.000000	0.037736
0	0	0007166	0.000000	0.769231
0	0	0006355	0.000000	0.542857
0	0	0071782	0.000000	0.045455
0	0	0009653	0.000000	1.000000
0	0	0045742	0.000000	0.305085
0	0	0005794	0.000000	0.062500
0	0	0044444	0.000000	0.583333
0	0	0043565	0.000000	0.636364
0	0	0001503	0.000000	0.375000
0	0	0005623	0.000000	0.500000
0	0	0005575	0.000000	0.500000
0	0	0019212	0.000000	0.052632
0	0	1903673	0.000000	0.080000
0	0	0006479	0.000000	0.080000
0	0	1901423	0.000000	0.076923
0	0	0005488	0.000000	0.666667
0	0	0019866	0.000000	0.681818
0	0	0004519	0.000000	1.000000
0	0	0000187	0.000000	0.575758
0	0	0006986	0.000000	0.500000
0	0	0048661	0.000000	0.833333
0	0	0006950	0.000000	0.428571
0	0	0005488	0.000000	0.666667
0	0	0003674	0.000000	0.333333
0	0	0010628	0.000000	0.434783
0	0	0032991	0.000000	0.666667
0	0	0009987	0.000000	0.285714
0	0	0044425	0.000000	0.200000
0	0	0005515	0.000000	1.000000
0	0	0071310	0.000000	0.727273
0	0	0005789	0.000000	1.000000
0	0	0008150	0.000000	0.250000
0	0	0006468	0.000000	1.000000
0	0	0005575	0.000000	0.333333
0	0	0016773	0.000000	0.185185
0	0	0005622	0.000000	0.666667
0	0	0036289	0.000000	1.000000
0	0	0046983	0.000000	0.750000
0	0	0019538	0.000000	0.888889
0	0	0043231	0.000000	0.750000
0	0	0016788	0.000000	0.190476
0	0	0035639	0.000000	0.444444
0	0	0033554	0.000000	0.857143
0	0	0030968	0.000000	1.000000
0	0	0036211	0.000000	0.727273
0	0	0031224	0.000000	0.166667
0	0	0010042	0.000000	0.500000
0	0	0006379	0.000000	1.000000
0	0	0006468	0.000000	1.000000
0	0	0046872	0.000000	0.833333
0	0	0043231	0.000000	0.750000
0	0	0031072	0.000000	0.800000
0	0	1905898	0.000000	0.600000
0	0	0007165	0.000000	0.500000
0	0	0009749	0.000000	0.333333
0	0	0043168	0.000000	0.428571
0	0	0005515	0.000000	1.000000
0	0	0000394	0.000000	0.863636
0	0	0030316	0.000000	0.086957
0	0	0016070	0.000000	0.789474
0	0	0003674	0.000000	0.333333
0	0	0007444	0.000000	0.071429
0	0	0016301	0.000000	0.444444
0	0	0021952	0.000000	0.048780
0	0	0005277	0.000000	0.075000
0	0	0016301	0.000000	0.444444
0	0	0044432	0.000000	0.800000
0	0	0006950	0.000000	0.428571
0	0	0035639	0.000000	0.444444
0	0	0007165	0.000000	0.500000
0	0	0034976	0.000000	1.000000
0	0	0005789	0.000000	1.000000
0	0	0004519	0.000000	1.000000
0	0	0090305	0.000000	0.714286
0	0	0016072	0.000000	0.583333
0	0	0043167	0.000000	0.500000
0	0	0007254	0.000000	0.542857
0	0	0009987	0.000000	0.285714
0	0	0016301	0.000000	0.444444
0	0	0003674	0.000000	0.333333
0	0	1903507	0.000000	0.828571
0	0	0006464	0.000000	0.789474
0	0	0005488	0.000000	0.666667
0	0	0010468	0.000000	0.315789
0	0	0034976	0.000000	1.000000
0	0	0030261	0.000000	0.529412
0	0	0021772	0.000000	0.047619
0	0	0061384	0.000000	0.083333
0	0	0072657	0.000000	0.071429
0	0	0005588	0.000000	0.055556
0	0	0022607	0.000000	0.428571
0	0	0098862	0.000000	0.800000
0	0	0044422	0.000000	0.230769
0	0	0042995	0.000000	0.571429
0	0	0097435	0.000000	0.500000
0	0	0033043	0.000000	0.500000
0	0	0019904	0.000000	0.800000
0	0	0022607	0.000000	0.428571
0	0	0120032	0.000000	0.555556
0	0	0007610	0.000000	0.666667
0	0	0005856	0.000000	0.909091
0	0	0003674	0.000000	0.333333
0	0	0097458	0.000000	0.666667
0	0	0005884	0.000000	0.904762
0	0	0044424	0.000000	0.833333
0	0	0008092	0.000000	0.750000
0	0	0098862	0.000000	0.800000
0	0	0030036	0.000000	0.800000
0	0	0006631	0.000000	0.090909
0	0	0048392	0.000000	0.062500
0	0	0016446	0.000000	0.062500
0	0	0060666	0.000000	0.040000
0	0	0060740	0.000000	0.800000
0	0	0019899	0.000000	1.000000
0	0	0005575	0.000000	0.500000
0	0	0043025	0.000000	0.875000
0	0	0003674	0.000000	0.333333
0	0	0034754	0.000000	0.600000
0	0	0008284	0.000000	0.800000
0	0	0034645	0.000000	0.387097
0	0	0005515	0.000000	1.000000
0	0	0048589	0.000000	0.250000
0	0	1900274	0.000000	0.571429
0	0	0043067	0.000000	0.857143
0	0	0000977	0.000000	0.875000
0	0	0005622	0.000000	0.666667
0	0	0031328	0.000000	0.560000
0	0	0009987	0.000000	0.333333
0	0	0005488	0.000000	0.666667
0	0	1901184	0.000000	0.533333
0	0	0045944	0.000000	1.000000
0	0	0003674	0.000000	0.333333
0	0	0030518	0.000000	1.000000
0	0	0045893	0.000000	1.000000
0	0	0001934	0.000000	0.674419
0	0	0031347	0.000000	0.750000
0	0	0048468	0.000000	0.636364
0	0	0016922	0.000000	0.833333
0	0	0043401	0.000000	0.928571
0	0	0003006	0.000000	0.384615
0	0	0008285	0.000000	0.800000
0	0	0001893	0.000000	0.913043
0	0	0003682	0.000000	1.000000
0	0	0019899	0.000000	1.000000
0	0	0010646	0.000000	0.500000
0	0	0048856	0.000000	0.285714
0	0	0044424	0.000000	0.833333
0	0	0005515	0.000000	1.000000
0	0	1903506	0.000000	0.842105
0	0	0006875	0.000000	0.714286
0	0	0048608	0.000000	0.846154
0	0	0044092	0.000000	0.222222
0	0	0008284	0.000000	0.800000
0	0	0033993	0.000000	0.500000
0	0	0031324	0.000000	0.666667
0	0	0005515	0.000000	1.000000
0	0	0035254	0.000000	0.625000
0	0	0038023	0.000000	0.200000
0	0	0048856	0.000000	0.285714
0	0	0038023	0.000000	0.200000
0	0	0009987	0.000000	0.333333
0	0	0001091	0.000000	0.888889
0	0	0005488	0.000000	0.666667
0	0	0006355	0.000000	1.000000
0	0	0060255	0.000000	0.500000
0	0	0010629	0.000000	1.000000
0	0	0044427	0.000000	0.866667
0	0	0022414	0.000000	0.230769
0	0	1901214	0.000000	0.666667
0	0	0044093	0.000000	0.285714
0	0	0048513	0.000000	0.636364
0	0	0032768	0.000000	0.500000
0	0	0048468	0.000000	0.636364
0	0	0008150	0.000000	0.333333
0	0	0033267	0.000000	0.636364
0	0	0030540	0.000000	0.941176
0	0	0005488	0.000000	0.666667
0	0	0045898	0.000000	0.730769
0	0	0005488	0.000000	0.666667
0	0	0044427	0.000000	0.866667
0	0	0061733	0.000000	0.083333
0	0	1902531	0.000000	0.533333
0	0	0005575	0.000000	0.500000
0	0	0120025	0.000000	0.714286
0	0	0071396	0.000000	0.500000
0	0	0050673	0.000000	0.200000
0	0	0005515	0.000000	1.000000
0	0	0010829	0.000000	0.846154
0	0	0042383	0.000000	0.857143
0	0	0043227	0.000000	0.300000
0	0	0060444	0.000000	0.722222
0	0	1901363	0.000000	0.500000
0	0	0016020	0.000000	0.333333
0	0	0060740	0.000000	0.800000
0	0	1901214	0.000000	0.666667
0	0	0038023	0.000000	0.200000
0	0	0050896	0.000000	0.666667
0	0	0043229	0.000000	0.700000
0	0	0015179	0.000000	0.051282
0	0	0010948	0.000000	0.500000
0	0	0003677	0.000000	1.000000
0	0	0034613	0.000000	0.700000
0	0	1905330	0.000000	0.500000
0	0	0000978	0.000000	1.000000
0	0	0003674	0.000000	0.333333
0	0	0071805	0.000000	0.086957
0	0	0005515	0.000000	1.000000
0	0	0045892	0.000000	0.945946
0	0	0043316	0.000000	0.081081
0	0	0001655	0.000000	0.500000
0	0	0000978	0.000000	1.000000
0	0	0042221	0.000000	0.750000
0	0	1901214	0.000000	0.666667
0	0	1901214	0.000000	0.666667
0	0	0030522	0.000000	0.400000
0	0	0030540	0.000000	0.941176
0	0	0050678	0.000000	0.833333
0	0	0048513	0.000000	0.636364
0	0	0009628	0.000000	0.500000
0	0	0003006	0.000000	0.384615
0	0	0008150	0.000000	0.333333
0	0	0032991	0.000000	0.666667
0	0	0044464	0.000000	0.500000
0	0	0038023	0.000000	0.200000
0	0	0007610	0.000000	0.285714
0	0	0009725	0.000000	1.000000
0	0	0048519	0.000000	0.666667
0	0	0043226	0.000000	0.285714
0	0	0060322	0.000000	0.363636
0	0	0005488	0.000000	0.666667
0	0	0002064	0.000000	0.392857
0	0	0097190	0.000000	0.583333
0	0	0043231	0.000000	0.900000
0	0	0048856	0.000000	0.272727
0	0	0006357	0.000000	0.760000
0	0	0042981	0.000000	0.777778
0	0	0097159	0.000000	0.600000
0	0	0065007	0.000000	0.400000
0	0	0009725	0.000000	1.000000
0	0	0005515	0.000000	1.000000
0	0	0021761	0.000000	0.928571
0	0	0003674	0.000000	0.333333
0	0	0003674	0.000000	0.333333
0	0	0044424	0.000000	0.833333
0	0	0032502	0.000000	0.250000
0	0	0014070	0.000000	1.000000
0	0	0038023	0.000000	0.200000
0	0	0008150	0.000000	0.333333
0	0	0042596	0.000000	0.600000
0	0	0003006	0.000000	0.384615
0	0	0044424	0.000000	0.833333
0	0	0010033	0.000000	0.800000
0	0	0042698	0.000000	0.888889
0	0	0036477	0.000000	0.714286
0	0	0009725	0.000000	1.000000
0	0	0042221	0.000000	0.750000
0	0	0042127	0.000000	1.000000
0	0	0003676	0.000000	0.833333
0	0	0043025	0.000000	1.000000
0	0	0008584	0.000000	1.000000
0	0	0044093	0.000000	0.285714
0	0	0097159	0.000000	0.600000
0	0	0048856	0.000000	0.272727
0	0	0031324	0.000000	0.833333
0	0	0045944	0.000000	1.000000
0	0	0009636	0.000000	0.800000
0	0	0030518	0.000000	1.000000
0	0	0032870	0.000000	0.600000
0	0	0009725	0.000000	1.000000
0	0	0033144	0.000000	0.888889
0	0	0000987	0.000000	0.812500
0	0	0005496	0.000000	1.000000
0	0	0006950	0.000000	0.500000
0	0	0003674	0.000000	0.333333
0	0	0099130	0.000000	0.750000
0	0	0008150	0.000000	0.333333
0	0	0043229	0.000000	0.700000
0	0	0003006	0.000000	0.384615
0	0	0035296	0.000000	0.428571
0	0	0005267	0.000000	0.041667
0	0	0005515	0.000000	1.000000
0	0	0044464	0.000000	0.500000
0	0	0048523	0.000000	0.750000
0	0	0042493	0.000000	1.000000
0	0	0050896	0.000000	0.666667
0	0	0097327	0.000000	0.800000
0	0	0048513	0.000000	0.636364
0	0	0008285	0.000000	1.000000
0	0	0008150	0.000000	0.333333
0	0	0006355	0.000000	0.791667
0	0	0001934	0.000000	0.674419
0	0	0009719	0.000000	0.500000
0	0	0016477	0.000000	0.421053
0	0	0006355	0.000000	0.791667
0	0	1901184	0.000000	0.500000
0	0	0048519	0.000000	0.666667
0	0	0005515	0.000000	1.000000
0	0	0060089	0.000000	0.250000
0	0	0044053	0.000000	0.050000
0	0	0006178	0.000000	0.045455
0	0	0006734	0.000000	0.058824
0	0	0048856	0.000000	0.600000
0	0	0003676	0.000000	0.833333
0	0	0000976	0.000000	0.857143
0	0	0045944	0.000000	1.000000
0	0	0003674	0.000000	0.333333
0	0	0120161	0.000000	0.636364
0	0	0005488	0.000000	0.666667
0	0	0000981	0.000000	0.791667
0	0	0010468	0.000000	0.315789
0	0	0043231	0.000000	0.900000
0	0	0006355	0.000000	1.000000
0	0	1903508	0.000000	0.852941
0	0	0097550	0.000000	0.076923
0	0	0005261	0.000000	0.043478
0	0	0098683	0.000000	0.076923
0	0	0031225	0.000000	0.071429
0	0	0042995	0.000000	0.571429
0	0	0010632	0.000000	0.578947
0	0	0019904	0.000000	0.800000
0	0	0030036	0.000000	0.727273
0	0	0034341	0.000000	0.647059
0	0	0051495	0.000000	0.500000
0	0	0005912	0.000000	0.571429
0	0	0009987	0.000000	0.400000
0	0	0030139	0.000000	0.933333
0	0	0030835	0.000000	0.775000
0	0	0044424	0.000000	0.833333
0	0	0120033	0.000000	0.882353
0	0	0007409	0.000000	0.775000
0	0	0003674	0.000000	0.333333
0	0	0032231	0.000000	0.541667
0	0	0018108	0.000000	0.080000
0	0	0007015	0.000000	0.909091
0	0	0009987	0.000000	0.400000
0	0	0097120	0.000000	0.076923
0	0	0005488	0.000000	0.666667
0	0	0007399	0.000000	0.875000
0	0	0002481	0.000000	0.080000
0	0	0086037	0.000000	0.044118
0	0	0006959	0.000000	0.384615
0	0	0004527	0.000000	0.954545
0	0	0003674	0.000000	0.333333
0	0	0004520	0.000000	0.962963
0	0	0090304	0.000000	0.857143
0	0	0044428	0.000000	0.769231
0	0	0016445	0.000000	0.857143
0	0	0004520	0.000000	0.962963
0	0	0006725	0.000000	0.416667
0	0	0071944	0.000000	0.666667
0	0	0031981	0.000000	0.944444
0	0	0016895	0.000000	0.933333
0	0	0004518	0.000000	0.909091
0	0	0016895	0.000000	0.933333
0	0	0043227	0.000000	0.300000
0	0	0003676	0.000000	0.833333
0	0	0006259	0.000000	0.941176
0	0	0002204	0.000000	0.826923
0	0	2000310	0.000000	0.029412
0	0	0019896	0.000000	0.058824
0	0	2000667	0.000000	0.022727
0	0	0051353	0.000000	0.043478
0	0	0006810	0.000000	0.444444
0	0	0009987	0.000000	0.500000
0	0	1902531	0.000000	0.500000
0	0	0120025	0.000000	0.714286
0	0	0032880	0.000000	0.555556
0	0	0044444	0.000000	0.857143
0	0	0001704	0.000000	0.458333
0	0	0098916	0.000000	0.888889
0	0	0051020	0.000000	0.625000
0	0	0005488	0.000000	0.666667
0	0	0005488	0.000000	0.666667
0	0	0044464	0.000000	0.750000
0	0	0005575	0.000000	0.500000
0	0	0003674	0.000000	0.333333
0	0	0120038	0.000000	0.555556
0	0	0090723	0.000000	0.933333
0	0	0005575	0.000000	0.500000
0	0	0016192	0.000000	0.555556
0	0	0044448	0.000000	0.785714
0	0	0005622	0.000000	0.666667
0	0	0044464	0.000000	0.750000
0	0	0071840	0.000000	0.500000
0	0	0099572	0.000000	0.666667
0	0	0120025	0.000000	0.714286
0	0	0090150	0.000000	0.500000
0	0	0044297	0.000000	0.600000
0	0	0005488	0.000000	0.666667
0	0	0051650	0.000000	0.692308
0	0	0038083	0.000000	0.076923
0	0	0018216	0.000000	0.083333
0	0	0006348	0.000000	0.064516
0	0	0044444	0.000000	0.857143
0	0	0030427	0.000000	0.600000
0	0	0005575	0.000000	0.500000
0	0	0098876	0.000000	0.666667
0	0	0070382	0.000000	0.777778
0	0	0016020	0.000000	0.333333
0	0	0030154	0.000000	0.333333
0	0	0070932	0.000000	0.068966
0	0	0044428	0.000000	0.650000
0	0	0003674	0.000000	0.333333
0	0	0090304	0.000000	0.823529
0	0	0031981	0.000000	0.850000
0	0	0005622	0.000000	0.666667
0	0	0044424	0.000000	0.833333
0	0	0031952	0.000000	0.030303
0	0	0060252	0.000000	0.039216
0	0	1905818	0.000000	0.041667
0	0	0045780	0.000000	0.034483
0	0	0071046	0.000000	0.923077
0	0	0071047	0.000000	0.976190
0	0	0034472	0.000000	0.960000
0	0	0031981	0.000000	0.772727
0	0	1905354	0.000000	0.444444
0	0	0003676	0.000000	0.714286
0	0	0000291	0.000000	0.975610
0	0	0043628	0.000000	0.840000
0	0	0043628	0.000000	0.840000
0	0	0016075	0.000000	1.000000
0	0	0006402	0.000000	0.926829
0	0	0042268	0.000000	0.069767
0	0	0016072	0.000000	0.615385
0	0	0044444	0.000000	0.583333
0	0	0000466	0.000000	0.750000
0	0	0019888	0.000000	0.080645
0	0	1904861	0.000000	0.085106
0	0	0000956	0.000000	0.951220
0	0	0051612	0.000000	0.072727
0	0	0006022	0.000000	0.500000
0	0	0001501	0.000000	0.583333
0	0	0015012	0.000000	1.000000
0	0	0000271	0.000000	0.571429
0	0	0005515	0.000000	0.600000
0	0	0097485	0.000000	0.875000
0	0	0008194	0.000000	0.800000
0	0	0016740	0.000000	0.750000
0	0	0048856	0.000000	0.600000
0	0	0012505	0.000000	0.307692
0	0	0060322	0.000000	0.500000
0	0	0044444	0.000000	0.538462
0	0	0016758	0.000000	0.800000
0	0	0016758	0.000000	0.800000
0	0	0016758	0.000000	0.800000
0	0	0009888	0.000000	0.800000
0	0	0016021	0.000000	0.208333
0	0	0005515	0.000000	0.600000
0	0	0048598	0.000000	0.888889
0	0	0008150	0.000000	0.333333
0	0	0051591	0.000000	0.076923
0	0	0030201	0.000000	0.600000
0	0	0097151	0.000000	0.035714
0	0	0032502	0.000000	0.400000
0	0	0060333	0.000000	0.064516
0	0	0051258	0.000000	0.086957
0	0	0008150	0.000000	0.333333
0	0	0003674	0.000000	0.333333
0	0	0030201	0.000000	0.600000
0	0	0015020	0.000000	1.000000
0	0	0030203	0.000000	0.562500
0	0	0044432	0.000000	0.812500
0	0	0016757	0.000000	1.000000
0	0	0048869	0.000000	0.800000
0	0	0000271	0.000000	0.571429
0	0	0003674	0.000000	0.333333
0	0	0012505	0.000000	0.307692
0	0	0001704	0.000000	0.687500
0	0	0042802	0.000000	0.750000
0	0	0016758	0.000000	0.800000
0	0	0044444	0.000000	0.538462
0	0	0044432	0.000000	0.812500
0	0	0044444	0.000000	0.538462
0	0	0016758	0.000000	0.800000
0	0	0110032	0.000000	0.041667
0	0	0034637	0.000000	0.619048
0	0	0005488	0.000000	0.666667
0	0	0042532	0.000000	0.021277
0	0	0043923	0.000000	0.027778
0	0	0008194	0.000000	0.800000
0	0	0060003	0.000000	0.055556
0	0	0048562	0.000000	0.722222
0	0	0005575	0.000000	0.500000
0	0	0048869	0.000000	0.666667
0	0	0007275	0.000000	0.833333
0	0	0006974	0.000000	0.304348
0	0	0050896	0.000000	0.400000
0	0	0003007	0.000000	0.923077
0	0	0006357	0.000000	0.555556
0	0	0009653	0.000000	0.750000
0	0	1901099	0.000000	0.555556
0	0	0043009	0.000000	0.800000
0	0	0008284	0.000000	0.800000
0	0	0005575	0.000000	0.500000
0	0	0048754	0.000000	0.419355
0	0	0004721	0.000000	0.931034
0	0	0044428	0.000000	0.769231
0	0	0042472	0.000000	1.000000
0	0	0009653	0.000000	0.750000
0	0	0006464	0.000000	0.789474
0	0	0005488	0.000000	0.666667
0	0	0048562	0.000000	0.722222
0	0	0002309	0.000000	0.086957
0	0	0043231	0.000000	0.900000
0	0	0001710	0.000000	0.920000
0	0	0060537	0.000000	0.833333
0	0	1903508	0.000000	0.852941
0	0	0032446	0.000000	0.850000
0	0	0072164	0.000000	0.944444
0	0	0048839	0.000000	0.714286
0	0	0060284	0.000000	0.307692
0	0	0048598	0.000000	0.555556
0	0	0008150	0.000000	0.333333
0	0	0035904	0.000000	0.666667
0	0	2001022	0.000000	0.444444
0	0	0016311	0.000000	0.368421
0	0	0005622	0.000000	0.666667
0	0	0032502	0.000000	0.666667
0	0	0072001	0.000000	0.727273
0	0	0048663	0.000000	0.882353
0	0	1901363	0.000000	0.500000
0	0	0071373	0.000000	0.088889
0	0	0042127	0.000000	0.500000
0	0	0044451	0.000000	0.950000
0	0	0070508	0.000000	0.066667
0	0	0001788	0.000000	0.074074
0	0	0042471	0.000000	0.944444
0	0	0003676	0.000000	0.833333
0	0	0006355	0.000000	0.950000
0	0	0042325	0.000000	0.562500
0	0	0097159	0.000000	0.500000
0	0	0010033	0.000000	0.800000
0	0	0021543	0.000000	0.875000
0	0	0034502	0.000000	0.900000
0	0	0048699	0.000000	0.545455
0	0	0065008	0.000000	0.500000
0	0	0034968	0.000000	0.968750
0	0	0001067	0.000000	0.750000
0	0	0000122	0.000000	1.000000
0	0	0045860	0.000000	0.951220
0	0	0006479	0.000000	0.703704
0	0	0043227	0.000000	0.300000
0	0	0005488	0.000000	0.666667
0	0	0060255	0.000000	0.833333
0	0	0032991	0.000000	0.142857
0	0	0043403	0.000000	0.866667
0	0	0016571	0.000000	1.000000
0	0	0043231	0.000000	0.900000
0	0	0044428	0.000000	0.769231
0	0	0035983	0.000000	0.454545
0	0	0000977	0.000000	0.875000
0	0	0045683	0.000000	0.444444
0	0	0009966	0.000000	0.500000
0	0	0016278	0.000000	0.333333
0	0	1901991	0.000000	0.800000
0	0	0010468	0.000000	1.000000
0	0	0070734	0.000000	1.000000
0	0	0045596	0.000000	0.714286
0	0	0098687	0.000000	0.933333
0	0	0007049	0.000000	0.600000
0	0	0015269	0.000000	0.046512
0	0	0031100	0.000000	0.692308
0	0	0065007	0.000000	0.500000
0	0	0034968	0.000000	0.968750
0	0	0010975	0.000000	0.814815
0	0	0009725	0.000000	0.600000
0	0	0090068	0.000000	0.714286
0	0	0003682	0.000000	1.000000
0	0	0003674	0.000000	0.333333
0	0	0003712	0.000000	0.695652
0	0	0005488	0.000000	0.666667
0	0	0003676	0.000000	0.833333
0	0	0050767	0.000000	1.000000
0	0	0051345	0.000000	0.800000
0	0	0044427	0.000000	0.866667
0	0	0044877	0.000000	0.750000
0	0	0043414	0.000000	0.434783
0	0	0010717	0.000000	0.600000
0	0	0051090	0.000000	0.875000
0	0	0000976	0.000000	0.750000
0	0	0006357	0.000000	1.000000
0	0	0008150	0.000000	0.250000
0	0	0048856	0.000000	0.230769
0	0	0019222	0.000000	0.666667
0	0	0070734	0.000000	1.000000
0	0	0014887	0.000000	0.571429
0	0	0035690	0.000000	0.347826
0	0	1903506	0.000000	0.800000
0	0	0071902	0.000000	1.000000
0	0	0042127	0.000000	1.000000
0	0	0044424	0.000000	0.833333
0	0	0045121	0.000000	0.083333
0	0	0016458	0.000000	0.833333
0	0	0043084	0.000000	0.086957
0	0	0005216	0.000000	0.083333
0	0	0005575	0.000000	0.333333
0	0	0005737	0.000000	1.000000
0	0	0008283	0.000000	0.666667
0	0	0030900	0.000000	0.800000
0	0	0043231	0.000000	0.900000
0	0	0032101	0.000000	0.312500
0	0	0005575	0.000000	0.333333
0	0	0005575	0.000000	0.333333
0	0	0048869	0.000000	0.363636
0	0	0005575	0.000000	0.333333
0	0	0036477	0.000000	0.714286
0	0	0008289	0.000000	0.300000
0	0	0050896	0.000000	0.250000
0	0	0000900	0.000000	0.072727
0	0	0005622	0.000000	0.666667
0	0	0006165	0.000000	0.062500
0	0	0003923	0.000000	0.071429
0	0	0019212	0.000000	0.076923
0	0	0098796	0.000000	0.217391
0	0	0048522	0.000000	0.750000
0	0	0005737	0.000000	1.000000
0	0	0044089	0.000000	0.500000
0	0	0005488	0.000000	0.666667
0	0	0005515	0.000000	1.000000
0	0	0042994	0.000000	0.941176
0	0	0044424	0.000000	0.833333
0	0	0009894	0.000000	0.500000
0	0	0005622	0.000000	0.666667
0	0	0045732	0.000000	0.629630
0	0	2001236	0.000000	0.500000
0	0	0140297	0.000000	0.714286
0	0	0003674	0.000000	0.333333
0	0	0043231	0.000000	0.900000
0	0	0012505	0.000000	0.428571
0	0	0005515	0.000000	1.000000
0	0	0005515	0.000000	1.000000
0	0	0008150	0.000000	0.333333
0	0	0008150	0.000000	0.333333
0	0	0006275	0.000000	0.571429
0	0	0046843	0.000000	0.048780
0	0	0044389	0.000000	0.833333
0	0	0019661	0.000000	0.020833
0	0	0061621	0.000000	0.016949
0	0	0010626	0.000000	0.095238
0	0	1901606	0.000000	0.851852
0	0	0016787	0.000000	0.500000
0	0	0072329	0.000000	0.629630
0	0	0042737	0.000000	0.228571
0	0	0044444	0.000000	0.875000
0	0	0009065	0.000000	0.925926
0	0	1990410	0.000000	0.052632
0	0	1901017	0.000000	0.018182
0	0	0005140	0.000000	0.083333
0	0	0021819	0.000000	0.032787
0	0	1990234	0.000000	0.444444
0	0	1900180	0.000000	0.727273
0	0	0031398	0.000000	1.000000
0	0	0016567	0.000000	1.000000
0	0	0005622	0.000000	0.666667
0	0	0065008	0.000000	0.750000
0	0	0005515	0.000000	1.000000
0	0	0019787	0.000000	0.208333
0	0	0008150	0.000000	0.333333
0	0	0032210	0.000000	0.560976
0	0	0010212	0.000000	0.454545
0	0	0003674	0.000000	0.333333
0	0	0065008	0.000000	0.750000
0	0	0019222	0.000000	0.571429
0	0	0008355	0.000000	0.086957
0	0	0032446	0.000000	0.944444
0	0	0008283	0.000000	0.666667
0	0	0031396	0.000000	0.560000
0	0	1901976	0.000000	0.545455
0	0	0051603	0.000000	0.880000
0	0	0042592	0.000000	0.666667
0	0	0043161	0.000000	0.964286
0	0	0048145	0.000000	0.600000
0	0	0061659	0.000000	0.230769
0	0	0043369	0.000000	0.074074
0	0	0006865	0.000000	0.071429
0	0	0031461	0.000000	0.909091
0	0	0032200	0.000000	0.269231
0	0	0060088	0.000000	0.051948
0	0	0002757	0.000000	0.840000
0	0	0002495	0.000000	0.666667
0	0	0009617	0.000000	0.666667
0	0	0050865	0.000000	0.375000
0	0	0022607	0.000000	0.600000
0	0	0002891	0.000000	0.585366
0	0	0001775	0.000000	0.428571
0	0	0006950	0.000000	0.428571
0	0	0019865	0.000000	0.800000
0	0	0001796	0.000000	0.533333
0	0	0032501	0.000000	0.500000
0	0	0006897	0.000000	0.466667
0	0	0050764	0.000000	0.727273
0	0	0048518	0.000000	0.428571
0	0	0019724	0.000000	0.909091
0	0	0002768	0.000000	0.888889
0	0	0016021	0.000000	0.416667
0	0	0044459	0.000000	0.750000
0	0	0033025	0.000000	0.571429
0	0	0002274	0.000000	0.857143
0	0	0005488	0.000000	0.666667
0	0	0055094	0.000000	0.666667
0	0	0038093	0.000000	0.944444
0	0	0098857	0.000000	0.857143
0	0	0030099	0.000000	0.833333
0	0	0038095	0.000000	1.000000
0	0	0071621	0.000000	0.916667
0	0	0140029	0.000000	0.322581
0	0	0044464	0.000000	0.750000
0	0	0033008	0.000000	0.488889
0	0	0007165	0.000000	1.000000
0	0	0044464	0.000000	0.750000
0	0	0048583	0.000000	0.666667
0	0	0007166	0.000000	1.000000
0	0	0072657	0.000000	0.800000
0	0	0001819	0.000000	0.800000
0	0	0061081	0.000000	0.913043
0	0	0002684	0.000000	0.600000
0	0	0005488	0.000000	0.666667
0	0	0002888	0.000000	0.375000
0	0	0042802	0.000000	0.750000
0	0	1903557	0.000000	0.833333
0	0	0002474	0.000000	0.625000
0	0	0009264	0.000000	0.090909
0	0	0009987	0.000000	0.285714
0	0	0098552	0.000000	0.375000
0	0	0032675	0.000000	0.600000
0	0	0006897	0.000000	0.466667
0	0	0032673	0.000000	0.600000
0	0	0030217	0.000000	0.724138
0	0	0006172	0.000000	0.076923
0	0	0004008	0.000000	0.082192
0	0	0007166	0.000000	1.000000
0	0	0005249	0.000000	0.096774
0	0	0030029	0.000000	0.375000
0	0	0016043	0.000000	0.666667
0	0	0005488	0.000000	0.666667
0	0	0044444	0.000000	0.857143
0	0	0042995	0.000000	0.571429
0	0	0051020	0.000000	0.833333
0	0	0022604	0.000000	0.800000
0	0	0051020	0.000000	0.833333
0	0	0031252	0.000000	0.571429
0	0	0050790	0.000000	0.666667
0	0	0120031	0.000000	0.909091
0	0	0051412	0.000000	0.047619
0	0	0044424	0.000000	0.833333
0	0	0003176	0.000000	0.058824
0	0	0008234	0.000000	0.083333
0	0	0015378	0.000000	0.039216
0	0	0120031	0.000000	0.909091
0	0	0051893	0.000000	0.043478
0	0	0007501	0.000000	0.058824
0	0	0099571	0.000000	0.000000
0	0	0032700	0.000000	0.050000
0	0	0030154	0.000000	1.000000
0	0	0042330	0.000000	0.714286
0	0	0010001	0.000000	0.928571
0	0	0008544	0.000000	1.000000
0	0	0008284	0.000000	1.000000
0	0	0048513	0.000000	0.875000
0	0	0007275	0.000000	0.714286
0	0	0045595	0.000000	0.600000
0	0	0061061	0.000000	0.500000
0	0	0048568	0.000000	0.700000
0	0	0032940	0.000000	0.357143
0	0	0060173	0.000000	1.000000
0	0	0009966	0.000000	0.888889
0	0	0016477	0.000000	0.615385
0	0	0048534	0.000000	0.909091
0	0	0003674	0.000000	0.333333
0	0	0048514	0.000000	1.000000
0	0	0050730	0.000000	0.548387
0	0	0032946	0.000000	0.666667
0	0	0007267	0.000000	1.000000
0	0	0003401	0.000000	0.400000
0	0	0008283	0.000000	0.666667
0	0	0048856	0.000000	0.600000
0	0	0030545	0.000000	0.722222
0	0	0001942	0.000000	0.772727
0	0	0010634	0.000000	1.000000
0	0	0035148	0.000000	0.529412
0	0	0009887	0.000000	1.000000
0	0	0060487	0.000000	0.909091
0	0	0060562	0.000000	0.812500
0	0	0009799	0.000000	0.777778
0	0	0032941	0.000000	0.583333
0	0	0010557	0.000000	0.428571
0	0	0009987	0.000000	0.400000
0	0	0048732	0.000000	0.888889
0	0	0050789	0.000000	0.500000
0	0	0009987	0.000000	0.400000
0	0	0003002	0.000000	0.666667
0	0	0060572	0.000000	0.666667
0	0	0044344	0.000000	0.583333
0	0	0035239	0.000000	0.571429
0	0	0040001	0.000000	0.846154
0	0	0003006	0.000000	0.250000
0	0	0006357	0.000000	0.555556
0	0	0009967	0.000000	0.875000
0	0	0005575	0.000000	0.250000
0	0	0048513	0.000000	0.875000
0	0	0005575	0.000000	0.250000
0	0	0060993	0.000000	0.866667
0	0	0008150	0.000000	0.333333
0	0	0002237	0.000000	0.785714
0	0	0060429	0.000000	0.666667
0	0	0042221	0.000000	0.600000
0	0	0009966	0.000000	0.888889
0	0	0044464	0.000000	0.750000
0	0	0042221	0.000000	0.600000
0	0	0030323	0.000000	0.818182
0	0	0042127	0.000000	0.833333
0	0	0007275	0.000000	0.714286
0	0	0070851	0.000000	0.833333
0	0	0005539	0.000000	0.500000
0	0	0006950	0.000000	0.600000
0	0	0008283	0.000000	0.666667
0	0	0050926	0.000000	0.533333
0	0	0045787	0.000000	0.800000
0	0	0007169	0.000000	0.541667
0	0	0030335	0.000000	0.789474
0	0	0043229	0.000000	0.700000
0	0	0008283	0.000000	0.666667
0	0	0006282	0.000000	0.592593
0	0	0014070	0.000000	1.000000
0	0	0048646	0.000000	0.454545
0	0	0050679	0.000000	1.000000
0	0	0060828	0.000000	0.727273
0	0	0030154	0.000000	1.000000
0	0	0042692	0.000000	0.888889
0	0	0048286	0.000000	1.000000
0	0	0048856	0.000000	0.600000
0	0	0008593	0.000000	0.800000
0	0	1903508	0.000000	0.852941
0	0	0001763	0.000000	0.500000
0	0	0009887	0.000000	1.000000
0	0	0009966	0.000000	0.888889
0	0	0032501	0.000000	0.500000
0	0	0051336	0.000000	0.500000
0	0	2001239	0.000000	0.533333
0	0	0032147	0.000000	0.701754
0	0	0001568	0.000000	0.714286
0	0	0048732	0.000000	0.888889
0	0	0009798	0.000000	0.666667
0	0	0035239	0.000000	0.571429
0	0	0070346	0.000000	0.833333
0	0	0008150	0.000000	0.333333
0	0	0071600	0.000000	0.875000
0	0	0022612	0.000000	0.818182
0	0	0035112	0.000000	0.850000
0	0	0048856	0.000000	0.600000
0	0	0070372	0.000000	0.534884
0	0	0005104	0.000000	1.000000
0	0	0060255	0.000000	0.833333
0	0	0042127	0.000000	0.833333
0	0	0043010	0.000000	0.800000
0	0	0044464	0.000000	0.750000
0	0	0048513	0.000000	0.875000
0	0	0008104	0.000000	0.500000
0	0	0048513	0.000000	0.875000
0	0	0048646	0.000000	0.454545
0	0	0042476	0.000000	0.909091
0	0	0005102	0.000000	0.750000
0	0	0060693	0.000000	0.647059
0	0	0045787	0.000000	0.800000
0	0	0030029	0.000000	0.333333
0	0	0035239	0.000000	0.571429
0	0	0048731	0.000000	0.857143
0	0	0009888	0.000000	0.800000
0	0	0042127	0.000000	0.833333
0	0	0048145	0.000000	0.714286
0	0	0019827	0.000000	0.833333
0	0	0110110	0.000000	0.750000
0	0	0035270	0.000000	0.750000
0	0	0060445	0.000000	1.000000
0	0	0050878	0.000000	0.333333
0	0	0050678	0.000000	1.000000
0	0	0007389	0.000000	0.750000
0	0	0035112	0.000000	0.850000
0	0	0048839	0.000000	0.636364
0	0	0030324	0.000000	1.000000
0	0	0003401	0.000000	0.400000
0	0	1902808	0.000000	0.700000
0	0	0060648	0.000000	0.833333
0	0	0048562	0.000000	0.692308
0	0	0061621	0.000000	0.080292
0	0	0001934	0.000000	0.935484
0	0	0051056	0.000000	0.727273
0	0	0023014	0.000000	0.903226
0	0	0015501	0.000000	0.065574
0	0	0047130	0.000000	0.083333
0	0	0004729	0.000000	0.083333
0	0	0034613	0.000000	0.700000
0	0	0003674	0.000000	0.250000
0	0	0031109	0.000000	0.529412
0	0	0099513	0.000000	0.894737
0	0	0008150	0.000000	0.500000
0	0	0043005	0.000000	1.000000
0	0	0008150	0.000000	0.500000
0	0	0030427	0.000000	0.428571
0	0	0015631	0.000000	0.833333
0	0	0021885	0.000000	0.800000
0	0	0032147	0.000000	0.833333
0	0	0120038	0.000000	0.583333
0	0	0015631	0.000000	0.833333
0	0	0048640	0.000000	0.166667
0	0	0016020	0.000000	0.333333
0	0	0050890	0.000000	0.625000
0	0	0005737	0.000000	1.000000
0	0	0005911	0.000000	0.600000
0	0	0044425	0.000000	0.333333
0	0	0005622	0.000000	0.666667
0	0	0006812	0.000000	0.666667
0	0	0009987	0.000000	0.400000
0	0	0045196	0.000000	0.931034
0	0	0019661	0.000000	0.086957
0	0	0098901	0.000000	0.318182
0	0	0043229	0.000000	0.700000
0	0	0048856	0.000000	0.250000
0	0	0007611	0.000000	0.875000
0	0	0098858	0.000000	0.857143
0	0	0120025	0.000000	0.714286
0	0	0016477	0.000000	0.421053
0	0	0006468	0.000000	0.633333
0	0	0031114	0.000000	0.583333
0	0	0033681	0.000000	0.045455
0	0	0016247	0.000000	0.857143
0	0	1905206	0.000000	0.090909
0	0	0042271	0.000000	0.061224
0	0	0048661	0.000000	1.000000
0	0	0014857	0.000000	0.750000
0	0	0090407	0.000000	0.476190
0	0	0010517	0.000000	0.500000
0	0	0007275	0.000000	0.714286
0	0	0021984	0.000000	0.809524
0	0	0001932	0.000000	0.551724
0	0	0048857	0.000000	0.400000
0	0	0008284	0.000000	1.000000
0	0	0061180	0.000000	0.705882
0	0	0044344	0.000000	0.583333
0	0	1903508	0.000000	0.852941
0	0	0002040	0.000000	0.941176
0	0	0001525	0.000000	1.000000
0	0	0045765	0.000000	0.642857
0	0	0048754	0.000000	0.410256
0	0	0003674	0.000000	0.333333
0	0	0030334	0.000000	0.529412
0	0	2001026	0.000000	0.842105
0	0	0008150	0.000000	0.333333
0	0	1902533	0.000000	0.888889
0	0	0005576	0.000000	0.500000
0	0	0042127	0.000000	0.666667
0	0	0006355	0.000000	0.558824
0	0	0055017	0.000000	0.818182
0	0	0003156	0.000000	0.562500
0	0	0051054	0.000000	0.678571
0	0	0030545	0.000000	0.722222
0	0	0009611	0.000000	0.800000
0	0	0032147	0.000000	0.725000
0	0	0030545	0.000000	0.722222
0	0	0090049	0.000000	0.571429
0	0	0007267	0.000000	0.833333
0	0	0046488	0.000000	0.625000
0	0	0043067	0.000000	0.571429
0	0	0043227	0.000000	0.300000
0	0	0005622	0.000000	0.666667
0	0	0048660	0.000000	0.600000
0	0	0002067	0.000000	0.473684
0	0	0042063	0.000000	0.923077
0	0	0070851	0.000000	0.833333
0	0	0070372	0.000000	0.534884
0	0	2000544	0.000000	1.000000
0	0	0060828	0.000000	0.555556
0	0	0001936	0.000000	0.583333
0	0	0030212	0.000000	0.586207
0	0	0032502	0.000000	0.666667
0	0	0060541	0.000000	0.636364
0	0	0030336	0.000000	0.882353
0	0	0010632	0.000000	0.578947
0	0	0048856	0.000000	0.500000
0	0	1904018	0.000000	0.785714
0	0	0021936	0.000000	0.578947
0	0	0050794	0.000000	0.800000
0	0	0050918	0.000000	0.320000
0	0	0097553	0.000000	0.836735
0	0	0010594	0.000000	0.631579
0	0	0042127	0.000000	0.666667
0	0	0005102	0.000000	0.800000
0	0	0009611	0.000000	0.800000
0	0	0010468	0.000000	0.600000
0	0	0050794	0.000000	0.800000
0	0	0065007	0.000000	0.400000
0	0	0044877	0.000000	0.500000
0	0	0043410	0.000000	0.953488
0	0	0043551	0.000000	0.545455
0	0	0010595	0.000000	1.000000
0	0	0006355	0.000000	0.558824
0	0	0010453	0.000000	0.545455
0	0	0051216	0.000000	0.733333
0	0	0050679	0.000000	1.000000
0	0	0032102	0.000000	0.615385
0	0	0051094	0.000000	0.600000
0	0	0016964	0.000000	0.076923
0	0	0006606	0.000000	0.086957
0	0	0045778	0.000000	0.500000
0	0	0015250	0.000000	0.083333
0	0	0000132	0.000000	0.086957
0	0	0035108	0.000000	1.000000
0	0	0016202	0.000000	0.529412
0	0	0043523	0.000000	0.562500
0	0	0008150	0.000000	0.250000
0	0	0009653	0.000000	0.400000
0	0	0007169	0.000000	0.611111
0	0	0050896	0.000000	0.500000
0	0	0007399	0.000000	0.600000
0	0	0050896	0.000000	0.500000
0	0	0032502	0.000000	0.333333
0	0	0030154	0.000000	0.833333
0	0	0007165	0.000000	0.714286
0	0	0042127	0.000000	0.625000
0	0	0005102	0.000000	0.571429
0	0	0060411	0.000000	0.888889
0	0	0021537	0.000000	1.000000
0	0	0048018	0.000000	0.944444
0	0	0061371	0.000000	0.642857
0	0	0009855	0.000000	0.888889
0	0	0023014	0.000000	0.933333
0	0	0048771	0.000000	0.750000
0	0	0021984	0.000000	0.809524
0	0	0048018	0.000000	0.944444
0	0	0046718	0.000000	0.066667
0	0	0007420	0.000000	0.846154
0	0	0009653	0.000000	0.400000
0	0	0001934	0.000000	0.935484
0	0	0001837	0.000000	0.529412
0	0	0001763	0.000000	0.454545
0	0	0061351	0.000000	0.200000
0	0	0009653	0.000000	0.400000
0	0	0060255	0.000000	0.500000
0	0	0042481	0.000000	0.900000
0	0	0048513	0.000000	0.777778
0	0	0009967	0.000000	0.875000
0	0	0048870	0.000000	0.700000
0	0	0005575	0.000000	0.250000
0	0	0009987	0.000000	0.400000
0	0	0021984	0.000000	0.809524
0	0	0048608	0.000000	0.733333
0	0	0072001	0.000000	0.800000
0	0	0007178	0.000000	0.611111
0	0	0030323	0.000000	0.818182
0	0	0060429	0.000000	0.454545
0	0	0043067	0.000000	0.500000
0	0	0007088	0.000000	0.550000
0	0	0001840	0.000000	0.647059
0	0	0009887	0.000000	0.900000
0	0	0043410	0.000000	0.953488
0	0	0046620	0.000000	0.571429
0	0	0021954	0.000000	1.000000
0	0	0005104	0.000000	0.857143
0	0	0035904	0.000000	0.666667
0	0	0048598	0.000000	0.666667
0	0	0032501	0.000000	0.500000
0	0	0032502	0.000000	0.333333
0	0	0003002	0.000000	0.600000
0	0	0046661	0.000000	0.625000
0	0	0035239	0.000000	0.500000
0	0	0048188	0.000000	0.090909
0	0	0198738	0.000000	0.375000
0	0	0071600	0.000000	0.875000
0	0	0035239	0.000000	0.500000
0	0	0048856	0.000000	0.428571
0	0	0031128	0.000000	0.285714
0	0	0008757	0.000000	0.083333
0	0	0001667	0.000000	0.900000
0	0	0001501	0.000000	0.777778
0	0	0097485	0.000000	0.853659
0	0	0009653	0.000000	0.400000
0	0	0044459	0.000000	0.727273
0	0	0072359	0.000000	0.777778
0	0	0048468	0.000000	0.625000
0	0	0008219	0.000000	0.600000
0	0	0007409	0.000000	0.756098
0	0	0030182	0.000000	0.928571
0	0	0048856	0.000000	0.428571
0	0	0003777	0.000000	0.066667
0	0	0008406	0.000000	0.833333
0	0	0035107	0.000000	0.571429
0	0	0003006	0.000000	0.500000
0	0	0001934	0.000000	0.707317
0	0	0005622	0.000000	0.666667
0	0	0009967	0.000000	0.875000
0	0	0030323	0.000000	0.818182
0	0	0009967	0.000000	0.875000
0	0	0055023	0.000000	0.818182
0	0	0003231	0.000000	1.000000
0	0	0048646	0.000000	0.312500
0	0	0014910	0.000000	0.526316
0	0	0001503	0.000000	0.375000
0	0	0001570	0.000000	0.782609
0	0	0042127	0.000000	0.625000
0	0	0048568	0.000000	0.692308
0	0	0045892	0.000000	0.945946
0	0	0048856	0.000000	0.300000
0	0	0051216	0.000000	0.733333
0	0	1903561	0.000000	0.800000
0	0	0048598	0.000000	0.571429
0	0	0009968	0.000000	0.875000
0	0	0007154	0.000000	0.600000
0	0	0044421	0.000000	0.750000
0	0	0005515	0.000000	0.500000
0	0	0030901	0.000000	0.857143
0	0	0050793	0.000000	0.500000
0	0	0090100	0.000000	0.888889
0	0	1905916	0.000000	0.518519
0	0	0048661	0.000000	0.833333
0	0	0019290	0.000000	0.074074
0	0	1903508	0.000000	0.852941
0	0	0030324	0.000000	1.000000
0	0	0007167	0.000000	0.500000
0	0	0005575	0.000000	0.250000
0	0	0050794	0.000000	0.500000
0	0	0042127	0.000000	0.625000
0	0	0060828	0.000000	0.555556
0	0	0150063	0.000000	0.727273
0	0	0006559	0.000000	0.052632
0	0	0017038	0.000000	0.500000
0	0	0047101	0.000000	0.080000
0	0	0005102	0.000000	0.666667
0	0	0043009	0.000000	0.727273
0	0	0010604	0.000000	0.800000
0	0	0006366	0.000000	0.058824
0	0	0010762	0.000000	0.588235
0	0	0046887	0.000000	0.777778
0	0	0031323	0.000000	0.857143
0	0	0004672	0.000000	0.870968
0	0	0032502	0.000000	0.400000
0	0	0050896	0.000000	0.500000
0	0	0007267	0.000000	0.294118
0	0	0050769	0.000000	0.937500
0	0	0030154	0.000000	0.555556
0	0	0022612	0.000000	0.785714
0	0	0045893	0.000000	0.944444
0	0	0005539	0.000000	0.500000
0	0	0010517	0.000000	0.500000
0	0	0045892	0.000000	0.945946
0	0	0007169	0.000000	1.000000
0	0	0042127	0.000000	1.000000
0	0	0032501	0.000000	0.400000
0	0	0008543	0.000000	1.000000
0	0	0019838	0.000000	0.800000
0	0	0050896	0.000000	0.500000
0	0	0021869	0.000000	0.611111
0	0	0042127	0.000000	1.000000
0	0	0043405	0.000000	0.527273
0	0	0030279	0.000000	0.500000
0	0	0048598	0.000000	0.571429
0	0	0071363	0.000000	0.714286
0	0	0048468	0.000000	0.777778
0	0	0006464	0.000000	0.750000
0	0	0042445	0.000000	0.315789
0	0	1904849	0.000000	0.705882
0	0	0060977	0.000000	0.782609
0	0	0032502	0.000000	0.400000
0	0	0050794	0.000000	0.800000
0	0	0042471	0.000000	0.944444
0	0	0031226	0.000000	0.833333
0	0	0042661	0.000000	0.947368
0	0	0019222	0.000000	0.666667
0	0	0051726	0.000000	0.666667
0	0	0009792	0.000000	0.777778
0	0	0043227	0.000000	0.300000
0	0	0048856	0.000000	0.428571
0	0	0003674	0.000000	0.333333
0	0	0003674	0.000000	0.333333
0	0	0030154	0.000000	0.555556
0	0	0060255	0.000000	0.833333
0	0	0018108	0.000000	1.000000
0	0	0035295	0.000000	0.625000
0	0	0005488	0.000000	0.666667
0	0	0009888	0.000000	0.375000
0	0	0048514	0.000000	1.000000
0	0	0005622	0.000000	0.666667
0	0	0035239	0.000000	0.571429
0	0	0050896	0.000000	0.500000
0	0	0042802	0.000000	1.000000
0	0	0032991	0.000000	0.666667
0	0	0050954	0.000000	0.857143
0	0	0042471	0.000000	0.944444
0	0	0019904	0.000000	0.800000
0	0	0060043	0.000000	0.545455
0	0	0010594	0.000000	0.521739
0	0	0005488	0.000000	0.666667
0	0	0045595	0.000000	0.600000
0	0	0060485	0.000000	0.818182
0	0	0009966	0.000000	0.571429
0	0	0043682	0.000000	0.040541
0	0	0001763	0.000000	0.444444
0	0	0002066	0.000000	0.466667
0	0	0003674	0.000000	0.333333
0	0	0007167	0.000000	0.923077
0	0	0030030	0.000000	0.250000
0	0	0022414	0.000000	0.375000
0	0	0110110	0.000000	0.750000
0	0	0005488	0.000000	0.666667
0	0	0031346	0.000000	0.500000
0	0	1902533	0.000000	0.390244
0	0	0007154	0.000000	0.230769
0	0	0031644	0.000000	0.750000
0	0	0007417	0.000000	0.875000
0	0	0010571	0.000000	0.900000
0	0	0044428	0.000000	0.769231
0	0	0008543	0.000000	1.000000
0	0	0044464	0.000000	0.500000
0	0	0043269	0.000000	0.750000
0	0	0005737	0.000000	1.000000
0	0	0048856	0.000000	0.428571
0	0	0006816	0.000000	0.076923
0	0	1905562	0.000000	0.625000
0	0	0001818	0.000000	0.666667
0	0	0030323	0.000000	0.818182
0	0	0035108	0.000000	0.714286
0	0	0048468	0.000000	0.777778
0	0	0048522	0.000000	0.750000
0	0	0016310	0.000000	0.350000
0	0	0007169	0.000000	1.000000
0	0	0071242	0.000000	0.500000
0	0	0051216	0.000000	0.733333
0	0	0014808	0.000000	0.096774
0	0	0098957	0.000000	0.060606
0	0	0048468	0.000000	0.625000
0	0	0008284	0.000000	1.000000
0	0	0010468	0.000000	0.600000
0	0	0042127	0.000000	1.000000
0	0	1904888	0.000000	0.428571
0	0	0060462	0.000000	0.916667
0	0	0016021	0.000000	0.416667
0	0	0061138	0.000000	0.916667
0	0	0048513	0.000000	0.777778
0	0	0072163	0.000000	0.833333
0	0	0009653	0.000000	0.444444
0	0	0009653	0.000000	0.444444
0	0	0005575	0.000000	0.500000
0	0	0030154	0.000000	0.833333
0	0	0097480	0.000000	0.687500
0	0	0009987	0.000000	0.400000
0	0	0060602	0.000000	0.647059
0	0	0060541	0.000000	0.636364
0	0	0021761	0.000000	0.928571
0	0	0048729	0.000000	0.600000
0	0	0006468	0.000000	0.950000
0	0	0002237	0.000000	0.785714
0	0	0061138	0.000000	0.916667
0	0	0009987	0.000000	0.400000
0	0	0030324	0.000000	1.000000
0	0	0043229	0.000000	0.777778
0	0	0032501	0.000000	0.333333
0	0	0048660	0.000000	0.833333
0	0	0071866	0.000000	0.400000
0	0	0048705	0.000000	0.846154
0	0	0060602	0.000000	0.647059
0	0	0009653	0.000000	0.444444
0	0	0048562	0.000000	1.000000
0	0	0007154	0.000000	0.600000
0	0	0007169	0.000000	1.000000
0	0	0048513	0.000000	0.777778
0	0	0048513	0.000000	0.777778
0	0	0050793	0.000000	0.571429
0	0	0007275	0.000000	0.833333
0	0	0061458	0.000000	0.636364
0	0	0030111	0.000000	0.800000
0	0	0071559	0.000000	0.500000
0	0	0008543	0.000000	1.000000
0	0	0030177	0.000000	1.000000
0	0	0005737	0.000000	1.000000
0	0	0016310	0.000000	0.350000
0	0	0009888	0.000000	0.444444
0	0	0060742	0.000000	0.814815
0	0	0045893	0.000000	0.944444
0	0	0043227	0.000000	0.333333
0	0	0042127	0.000000	1.000000
0	0	0060191	0.000000	0.500000
0	0	0071774	0.000000	0.500000
0	0	0009611	0.000000	0.800000
0	0	0060441	0.000000	1.000000
0	0	0060688	0.000000	1.000000
0	0	0051726	0.000000	0.666667
0	0	0009653	0.000000	0.444444
0	0	0010948	0.000000	0.500000
0	0	0050789	0.000000	0.600000
0	0	0021873	0.000000	0.903226
0	0	0060740	0.000000	0.888889
0	0	0048513	0.000000	0.777778
0	0	0005575	0.000000	0.500000
0	0	0048754	0.000000	0.666667
0	0	0003674	0.000000	0.333333
0	0	0009790	0.000000	0.750000
0	0	0072175	0.000000	0.526316
0	0	0004713	0.000000	0.861111
0	0	0003208	0.000000	0.714286
0	0	0008285	0.000000	1.000000
0	0	0005515	0.000000	1.000000
0	0	0005515	0.000000	1.000000
0	0	0005515	0.000000	1.000000
0	0	0060411	0.000000	0.888889
0	0	0048856	0.000000	0.500000
0	0	0022612	0.000000	1.000000
0	0	0050794	0.000000	0.800000
0	0	0030154	0.000000	0.833333
0	0	0009966	0.000000	0.888889
0	0	0045892	0.000000	0.945946
0	0	0044446	0.000000	0.636364
0	0	0048856	0.000000	0.500000
0	0	0030154	0.000000	0.833333
0	0	0048646	0.000000	0.416667
0	0	0001763	0.000000	0.600000
0	0	0044421	0.000000	0.666667
0	0	0035239	0.000000	0.615385
0	0	0008543	0.000000	1.000000
0	0	0001942	0.000000	0.772727
0	0	0030324	0.000000	1.000000
0	0	0030324	0.000000	1.000000
0	0	0008284	0.000000	1.000000
0	0	0021859	0.000000	0.592593
0	0	0005575	0.000000	0.500000
0	0	0042127	0.000000	1.000000
0	0	0048518	0.000000	0.500000
0	0	0009790	0.000000	0.750000
0	0	1902531	0.000000	0.800000
0	0	2000320	0.000000	0.096774
0	0	0001934	0.000000	0.707317
0	0	0050673	0.000000	1.000000
0	0	0032501	0.000000	0.333333
0	0	0021769	0.000000	1.000000
0	0	0046677	0.000000	0.400000
0	0	0008150	0.000000	0.333333
0	0	0110110	0.000000	0.600000
0	0	0060740	0.000000	0.888889
0	0	0007166	0.000000	0.846154
0	0	0001707	0.000000	0.800000
0	0	0051147	0.000000	0.875000
0	0	0071229	0.000000	0.500000
0	0	1905059	0.000000	0.050633
0	0	0044424	0.000000	0.833333
0	0	0048638	0.000000	0.750000
0	0	0009887	0.000000	1.000000
0	0	0030154	0.000000	0.833333
0	0	0044344	0.000000	1.000000
0	0	0090287	0.000000	0.600000
0	0	0008544	0.000000	0.500000
0	0	0036263	0.000000	0.095238
0	0	0050794	0.000000	0.800000
0	0	0042471	0.000000	0.894737
0	0	0032502	0.000000	0.333333
0	0	0060594	0.000000	0.550000
0	0	0008283	0.000000	0.666667
0	0	0015179	0.000000	0.093023
0	0	0044464	0.000000	0.750000
0	0	0048812	0.000000	0.870968
0	0	0016331	0.000000	1.000000
0	0	0048646	0.000000	0.416667
0	0	0043410	0.000000	1.000000
0	0	0061138	0.000000	0.916667
0	0	0044452	0.000000	0.954545
0	0	0019899	0.000000	0.666667
0	0	0072331	0.000000	0.666667
0	0	0044444	0.000000	0.875000
0	0	0019637	0.000000	0.368421
0	0	0043229	0.000000	0.700000
0	0	0015961	0.000000	0.954545
0	0	0003674	0.000000	0.500000
0	0	0003674	0.000000	0.500000
0	0	0071944	0.000000	0.666667
0	0	2000059	0.000000	0.891892
0	0	0044464	0.000000	0.500000
0	0	0072521	0.000000	0.545455
0	0	0099074	0.000000	0.037037
0	0	0006259	0.000000	0.727273
0	0	0003674	0.000000	0.500000
0	0	0031000	0.000000	0.068966
0	0	1905224	0.000000	0.086957
0	0	0016818	0.000000	0.625000
0	0	0046914	0.000000	0.857143
0	0	0021954	0.000000	0.058824
0	0	0007005	0.000000	1.000000
0	0	0006874	0.000000	0.904762
0	0	0006914	0.000000	0.500000
0	0	0009636	0.000000	0.500000
0	0	0006996	0.000000	0.833333
0	0	0019722	0.000000	0.928571
0	0	1901216	0.000000	0.625000
0	0	0090140	0.000000	0.700000
0	0	0008637	0.000000	0.909091
0	0	0005488	0.000000	0.666667
0	0	0042579	0.000000	0.923077
0	0	0051480	0.000000	0.952381
0	0	0006996	0.000000	0.833333
0	0	0050896	0.000000	0.500000
0	0	0050794	0.000000	0.571429
0	0	0007005	0.000000	1.000000
0	0	0065003	0.000000	0.800000
0	0	0001678	0.000000	0.407407
0	0	0050896	0.000000	0.500000
0	0	2001235	0.000000	0.846154
0	0	0001101	0.000000	0.666667
0	0	0005515	0.000000	0.750000
0	0	0031968	0.000000	0.692308
0	0	0071396	0.000000	1.000000
0	0	0051560	0.000000	0.952381
0	0	0044444	0.000000	0.583333
0	0	2001056	0.000000	0.804878
0	0	0019065	0.000000	0.080000
0	0	0012501	0.000000	0.800000
0	0	0071310	0.000000	0.800000
0	0	0006839	0.000000	0.166667
0	0	0044444	0.000000	0.583333
0	0	1901700	0.000000	0.666667
0	0	0007005	0.000000	1.000000
0	0	0006950	0.000000	0.400000
0	0	0052063	0.000000	0.086957
0	0	0005575	0.000000	0.500000
0	0	0071417	0.000000	0.777778
0	0	0090316	0.000000	0.800000
0	0	0048284	0.000000	0.750000
0	0	0098573	0.000000	0.722222
0	0	0047223	0.000000	0.083333
0	0	0031300	0.000000	0.300000
0	0	0035597	0.000000	0.090909
0	0	0044424	0.000000	0.833333
0	0	0005515	0.000000	1.000000
0	0	0031401	0.000000	0.724138
0	0	0003674	0.000000	0.333333
0	0	0043227	0.000000	0.300000
0	0	0007269	0.000000	0.040000
0	0	0034162	0.000000	0.090909
0	0	0033962	0.000000	0.023256
0	0	0021915	0.000000	0.023810
0	0	0009987	0.000000	0.666667
0	0	0044444	0.000000	0.538462
0	0	0048730	0.000000	0.083333
0	0	0043167	0.000000	0.500000
0	0	0045736	0.000000	0.020408
0	0	0046641	0.000000	0.026316
0	0	0034145	0.000000	0.034483
0	0	0036119	0.000000	0.500000
0	0	0051704	0.000000	0.400000
0	0	0008150	0.000000	0.333333
0	0	0001678	0.000000	0.407407
0	0	0051704	0.000000	0.400000
0	0	0031960	0.000000	0.909091
0	0	0071219	0.000000	0.652174
0	0	0008150	0.000000	0.333333
0	0	0043231	0.000000	0.750000
0	0	0048145	0.000000	0.600000
0	0	0043169	0.000000	0.571429
0	0	0042063	0.000000	0.631579
0	0	0005515	0.000000	1.000000
0	0	0005575	0.000000	0.250000
0	0	0005515	0.000000	1.000000
0	0	0030334	0.000000	0.600000
0	0	0019904	0.000000	0.800000
0	0	0034329	0.000000	0.888889
0	0	0005615	0.000000	1.000000
0	0	0030154	0.000000	0.333333
0	0	0006950	0.000000	0.750000
0	0	0050896	0.000000	0.666667
0	0	0050839	0.000000	0.750000
0	0	0032870	0.000000	0.625000
0	0	0022607	0.000000	0.666667
0	0	0031012	0.000000	1.000000
0	0	0046689	0.000000	0.714286
0	0	0048639	0.000000	0.285714
0	0	0050710	0.000000	0.935484
0	0	0034695	0.000000	0.500000
0	0	0008047	0.000000	0.285714
0	0	0045177	0.000000	0.363636
0	0	0010035	0.000000	0.666667
0	0	0008150	0.000000	0.333333
0	0	0031589	0.000000	0.800000
0	0	0031589	0.000000	0.800000
0	0	0042127	0.000000	0.625000
0	0	0003674	0.000000	0.333333
0	0	0070848	0.000000	0.500000
0	0	0071363	0.000000	0.909091
0	0	0019899	0.000000	1.000000
0	0	0044421	0.000000	0.750000
0	0	0009987	0.000000	0.666667
0	0	0006464	0.000000	0.937500
0	0	0043408	0.000000	0.956522
0	0	0071772	0.000000	0.500000
0	0	0010811	0.000000	0.380952
0	0	0042325	0.000000	0.562500
0	0	0062023	0.000000	1.000000
0	0	0002554	0.000000	0.093750
0	0	0005488	0.000000	0.666667
0	0	0005576	0.000000	0.500000
0	0	0003674	0.000000	0.333333
0	0	0040017	0.000000	0.500000
0	0	0010604	0.000000	0.800000
0	0	0005488	0.000000	0.666667
0	0	0008150	0.000000	0.333333
0	0	0005198	0.000000	0.666667
0	0	0022610	0.000000	0.666667
0	0	0043067	0.000000	0.500000
0	0	0006950	0.000000	0.750000
0	0	0048483	0.000000	0.350000
0	0	0070555	0.000000	0.500000
0	0	0005488	0.000000	0.666667
0	0	0005916	0.000000	0.083333
0	0	0007160	0.000000	1.000000
0	0	1990939	0.000000	0.071429
0	0	0010038	0.000000	0.833333
0	0	0015871	0.000000	0.071429
0	0	1901653	0.000000	0.900000
0	0	0048856	0.000000	0.750000
0	0	0044093	0.000000	0.285714
0	0	0042995	0.000000	0.571429
0	0	0045664	0.000000	0.718750
0	0	0032502	0.000000	0.500000
0	0	0006355	0.000000	0.950000
0	0	0005515	0.000000	0.750000
0	0	0042592	0.000000	0.571429
0	0	0002009	0.000000	0.500000
0	0	0045893	0.000000	0.944444
0	0	0003674	0.000000	0.250000
0	0	0003677	0.000000	1.000000
0	0	0060541	0.000000	0.636364
0	0	0097159	0.000000	0.500000
0	0	0030855	0.000000	0.818182
0	0	0014070	0.000000	0.500000
0	0	0050789	0.000000	0.600000
0	0	0003676	0.000000	0.833333
0	0	0044428	0.000000	0.769231
0	0	0006357	0.000000	1.000000
0	0	0051726	0.000000	1.000000
0	0	0048856	0.000000	0.750000
0	0	0043229	0.000000	0.700000
0	0	0060512	0.000000	0.863636
0	0	0008150	0.000000	0.250000
0	0	0009887	0.000000	0.642857
0	0	0060684	0.000000	0.285714
0	0	0051241	0.000000	0.400000
0	0	0060742	0.000000	0.846154
0	0	0050789	0.000000	0.600000
0	0	0048869	0.000000	0.800000
0	0	0009953	0.000000	0.454545
0	0	0009987	0.000000	0.400000
0	0	0009987	0.000000	0.400000
0	0	0043068	0.000000	0.833333
0	0	0003676	0.000000	0.833333
0	0	0003006	0.000000	0.285714
0	0	0003674	0.000000	0.250000
0	0	0048754	0.000000	0.666667
0	0	0048863	0.000000	0.833333
0	0	0044428	0.000000	0.769231
0	0	0006325	0.000000	0.875000
0	0	0060428	0.000000	0.823529
0	0	0035295	0.000000	0.750000
0	0	0033146	0.000000	0.555556
0	0	0009967	0.000000	0.875000
0	0	0000981	0.000000	1.000000
0	0	0019243	0.000000	0.074074
0	0	0006261	0.000000	0.076923
0	0	0046696	0.000000	0.066667
0	0	0006355	0.000000	0.950000
0	0	0009124	0.000000	0.060606
0	0	0009653	0.000000	1.000000
0	0	0001216	0.000000	0.904762
0	0	1903672	0.000000	0.560000
0	0	0009719	0.000000	0.500000
0	0	0007166	0.000000	0.916667
0	0	0048706	0.000000	0.636364
0	0	0140110	0.000000	0.200000
0	0	0032502	0.000000	0.500000
0	0	0140110	0.000000	0.200000
0	0	0003229	0.000000	0.642857
0	0	0072012	0.000000	0.730769
0	0	0005488	0.000000	0.500000
0	0	0048856	0.000000	0.750000
0	0	0031334	0.000000	0.857143
0	0	0010632	0.000000	0.523810
0	0	1903506	0.000000	0.842105
0	0	0003676	0.000000	0.833333
0	0	0007167	0.000000	0.857143
0	0	0061043	0.000000	0.608696
0	0	0001944	0.000000	0.900000
0	0	0000976	0.000000	0.857143
0	0	0072001	0.000000	0.800000
0	0	0035295	0.000000	0.625000
0	0	0031981	0.000000	0.944444
0	0	0035282	0.000000	0.500000
0	0	0032501	0.000000	0.666667
0	0	0006355	0.000000	1.000000
0	0	0040008	0.000000	0.500000
0	0	0009987	0.000000	0.400000
0	0	0043227	0.000000	0.300000
0	0	0110111	0.000000	0.444444
0	0	0008150	0.000000	0.500000
0	0	0030154	0.000000	1.000000
0	0	0048513	0.000000	0.777778
0	0	0048856	0.000000	0.750000
0	0	0048701	0.000000	1.000000
0	0	0035239	0.000000	0.500000
0	0	0097159	0.000000	0.500000
0	0	0007423	0.000000	0.700000
0	0	0006357	0.000000	1.000000
0	0	0010628	0.000000	0.294118
0	0	0033692	0.000000	0.083333
0	0	0007507	0.000000	1.000000
0	0	0035150	0.000000	0.454545
0	0	0033628	0.000000	0.625000
0	0	0032501	0.000000	0.666667
0	0	0044451	0.000000	0.950000
0	0	0097159	0.000000	0.500000
0	0	0072001	0.000000	0.800000
0	0	0072143	0.000000	0.555556
0	0	0043933	0.000000	0.555556
0	0	0072164	0.000000	0.944444
0	0	0035239	0.000000	0.500000
0	0	0006355	0.000000	1.000000
0	0	0007169	0.000000	0.928571
0	0	0055017	0.000000	0.818182
0	0	1904888	0.000000	0.600000
0	0	0120161	0.000000	0.636364
0	0	0048864	0.000000	0.555556
0	0	0048342	0.000000	0.878788
0	0	0003677	0.000000	1.000000
0	0	0001704	0.000000	0.458333
0	0	0003674	0.000000	0.250000
0	0	0000987	0.000000	0.812500
0	0	0046104	0.000000	0.076923
0	0	0006493	0.000000	0.062500
0	0	0034364	0.000000	0.055556
0	0	0043009	0.000000	0.888889
0	0	0001067	0.000000	0.750000
0	0	0005575	0.000000	0.142857
0	0	1990823	0.000000	0.500000
0	0	2000112	0.000000	0.578947
0	0	0001825	0.000000	0.764706
0	0	1901363	0.000000	0.500000
0	0	0032502	0.000000	0.500000
0	0	0006357	0.000000	1.000000
0	0	0006357	0.000000	1.000000
0	0	0003677	0.000000	1.000000
0	0	0001012	0.000000	0.888889
0	0	0000785	0.000000	0.560000
0	0	0048869	0.000000	0.800000
0	0	0003006	0.000000	0.285714
0	0	0043229	0.000000	0.700000
0	0	0034645	0.000000	0.400000
0	0	0000122	0.000000	1.000000
0	0	0006355	0.000000	1.000000
0	0	0006355	0.000000	1.000000
0	0	0071168	0.000000	0.076923
0	0	0005391	0.000000	0.028169
0	0	0003958	0.000000	0.083333
0	0	0003674	0.000000	0.166667
0	0	0003069	0.000000	0.062500
0	0	0048048	0.000000	0.833333
0	0	0005488	0.000000	0.500000
0	0	0003674	0.000000	0.250000
0	0	0005575	0.000000	0.142857
0	0	0001012	0.000000	0.666667
0	0	0006357	0.000000	0.826087
0	0	0035295	0.000000	0.461538
0	0	0043062	0.000000	0.833333
0	0	0048513	0.000000	0.538462
0	0	0000981	0.000000	0.916667
0	0	0048856	0.000000	0.750000
0	0	0015015	0.000000	0.066667
0	0	0003677	0.000000	1.000000
0	0	0001736	0.000000	0.916667
0	0	1903508	0.000000	0.852941
0	0	0010629	0.000000	0.285714
0	0	0045954	0.000000	0.067797
0	0	1901363	0.000000	0.500000
0	0	0043229	0.000000	0.700000
0	0	0003084	0.000000	0.090909
0	0	0031223	0.000000	0.083333
0	0	0043227	0.000000	0.300000
0	0	0050794	0.000000	0.800000
0	0	0048666	0.000000	0.833333
0	0	0044446	0.000000	0.583333
0	0	0048663	0.000000	0.882353
0	0	0048468	0.000000	0.500000
0	0	0030154	0.000000	0.454545
0	0	0050789	0.000000	0.600000
0	0	0045892	0.000000	1.000000
0	0	0008038	0.000000	0.750000
0	0	0048856	0.000000	0.500000
0	0	0003676	0.000000	0.714286
0	0	0050794	0.000000	0.800000
0	0	0007420	0.000000	1.000000
0	0	0032502	0.000000	0.666667
0	0	0042471	0.000000	0.894737
0	0	0003002	0.000000	0.875000
0	0	0060255	0.000000	0.833333
0	0	0050767	0.000000	0.687500
0	0	0021801	0.000000	0.717391
0	0	2000179	0.000000	0.600000
0	0	0005488	0.000000	0.666667
0	0	0045664	0.000000	0.718750
0	0	0006355	0.000000	0.542857
0	0	0005844	0.000000	0.076923
0	0	0060322	0.000000	0.400000
0	0	0034459	0.000000	0.050000
0	0	0022843	0.000000	0.035714
0	0	0000981	0.000000	0.571429
0	0	0048522	0.000000	0.750000
0	0	0070012	0.000000	0.058824
0	0	0003677	0.000000	1.000000
0	0	0032501	0.000000	0.250000
0	0	0046332	0.000000	1.000000
0	0	0097159	0.000000	0.500000
0	0	0009968	0.000000	0.777778
0	0	0071310	0.000000	0.800000
0	0	0055010	0.000000	0.903226
0	0	0044424	0.000000	0.714286
0	0	0035258	0.000000	0.833333
0	0	0044427	0.000000	0.520000
0	0	0060914	0.000000	0.750000
0	0	0005488	0.000000	0.666667
0	0	0033146	0.000000	0.555556
0	0	0000981	0.000000	0.916667
0	0	1903508	0.000000	0.852941
0	0	0003208	0.000000	0.941176
0	0	0003677	0.000000	1.000000
0	0	0007498	0.000000	0.833333
0	0	0006355	0.000000	0.950000
0	0	0035904	0.000000	0.666667
0	0	0005515	0.000000	1.000000
0	0	0009855	0.000000	0.888889
0	0	0044798	0.000000	0.888889
0	0	0003002	0.000000	0.875000
0	0	0003674	0.000000	0.333333
0	0	0003007	0.000000	0.923077
0	0	0005515	0.000000	1.000000
0	0	0044092	0.000000	0.166667
0	0	0003143	0.000000	0.806452
0	0	0006355	0.000000	0.950000
0	0	0006355	0.000000	0.950000
0	0	0006888	0.000000	0.066667
0	0	0005515	0.000000	1.000000
0	0	0043231	0.000000	0.900000
0	0	0019551	0.000000	0.048780
0	0	0007167	0.000000	0.500000
0	0	0070140	0.000000	0.048780
0	0	0010468	0.000000	0.300000
0	0	0006583	0.000000	0.047619
0	0	0000977	0.000000	0.875000
0	0	0003676	0.000000	0.714286
0	0	0045944	0.000000	1.000000
0	0	0003674	0.000000	0.142857
0	0	0048869	0.000000	0.800000
0	0	0006357	0.000000	1.000000
0	0	0048856	0.000000	0.750000
0	0	0006355	0.000000	0.950000
0	0	0006355	0.000000	0.950000
0	0	0006357	0.000000	1.000000
0	0	0043231	0.000000	1.000000
0	0	0001067	0.000000	0.750000
0	0	0048598	0.000000	0.500000
0	0	0120147	0.000000	0.083333
0	0	0017002	0.000000	0.079365
0	0	0043232	0.000000	0.636364
0	0	0043227	0.000000	0.333333
0	0	0004519	0.000000	0.083333
0	0	0015037	0.000000	0.083333
0	0	0003674	0.000000	0.333333
0	0	1903508	0.000000	0.852941
0	0	0003676	0.000000	0.833333
0	0	0006355	0.000000	0.950000
0	0	1903507	0.000000	0.828571
0	0	0006357	0.000000	1.000000
0	0	0043227	0.000000	0.300000
0	0	1901363	0.000000	0.500000
0	0	1990145	0.000000	0.029412
0	0	0000976	0.000000	1.000000
0	0	0048523	0.000000	0.750000
0	0	1905202	0.000000	0.076923
0	0	0045926	0.000000	0.545455
0	0	0007411	0.000000	0.021277
0	0	0001067	0.000000	0.714286
0	0	0021854	0.000000	0.045455
0	0	0032502	0.000000	0.500000
0	0	0043229	0.000000	0.700000
0	0	0010468	0.000000	0.300000
0	0	2001056	0.000000	0.804878
0	0	0030855	0.000000	0.900000
0	0	0032278	0.000000	0.931034
0	0	0000987	0.000000	0.812500
0	0	0140110	0.000000	0.250000
0	0	0018993	0.000000	0.833333
0	0	0008406	0.000000	0.833333
0	0	0008585	0.000000	1.000000
0	0	1903507	0.000000	0.828571
0	0	0048562	0.000000	0.650000
0	0	0032276	0.000000	0.586207
0	0	0048588	0.000000	0.454545
0	0	0006357	0.000000	1.000000
0	0	0005488	0.000000	0.666667
0	0	0009987	0.000000	0.400000
0	0	0035258	0.000000	0.833333
0	0	0030262	0.000000	0.282051
0	0	0000981	0.000000	1.000000
0	0	0043067	0.000000	0.500000
0	0	0022414	0.000000	0.375000
0	0	0044421	0.000000	0.750000
0	0	0098772	0.000000	0.208333
0	0	0044390	0.000000	0.833333
0	0	0048513	0.000000	0.538462
0	0	0003674	0.000000	0.333333
0	0	0006357	0.000000	1.000000
0	0	0043010	0.000000	0.600000
0	0	1903351	0.000000	0.064516
0	0	0051256	0.000000	0.059701
0	0	0097159	0.000000	0.500000
0	0	0099087	0.000000	0.044444
0	0	0035812	0.000000	0.076923
0	0	0048732	0.000000	0.800000
0	0	0003674	0.000000	0.333333
0	0	0010564	0.000000	0.857143
0	0	0010033	0.000000	0.571429
0	0	0003676	0.000000	0.833333
0	0	0048522	0.000000	0.750000
0	0	0006357	0.000000	0.826087
0	0	0003676	0.000000	0.833333
0	0	0009966	0.000000	0.727273
0	0	0044772	0.000000	0.800000
0	0	0001012	0.000000	0.888889
0	0	2000779	0.000000	0.586207
0	0	0003676	0.000000	0.833333
0	0	0006979	0.000000	0.571429
0	0	0006355	0.000000	0.863636
0	0	0042772	0.000000	0.842105
0	0	0019900	0.000000	0.833333
0	0	0006355	0.000000	0.863636
0	0	0050789	0.000000	0.600000
0	0	0043409	0.000000	0.872340
0	0	0006355	0.000000	0.863636
0	0	0005488	0.000000	0.666667
0	0	0090342	0.000000	0.600000
0	0	0006904	0.000000	0.083333
0	0	0050794	0.000000	0.800000
0	0	0030154	0.000000	0.277778
0	0	0043231	0.000000	0.900000
0	0	0000824	0.000000	0.095238
0	0	0014074	0.000000	0.727273
0	0	0006351	0.000000	0.967742
0	0	0002554	0.000000	0.086957
0	0	1990904	0.000000	0.083333
0	0	0048538	0.000000	1.000000
0	0	0097159	0.000000	0.428571
0	0	0045595	0.000000	0.428571
0	0	0048872	0.000000	0.625000
0	0	0002376	0.000000	0.333333
0	0	0042635	0.000000	0.533333
0	0	0008283	0.000000	1.000000
0	0	0050863	0.000000	0.500000
0	0	0006355	0.000000	0.527778
0	0	0048856	0.000000	0.600000
0	0	0048870	0.000000	0.700000
0	0	0045580	0.000000	0.944444
0	0	0048513	0.000000	0.636364
0	0	0001568	0.000000	0.714286
0	0	0001216	0.000000	0.904762
0	0	0048513	0.000000	0.636364
0	0	0032502	0.000000	0.400000
0	0	0019510	0.000000	0.030769
0	0	0009913	0.000000	0.647059
0	0	0022405	0.000000	0.352941
0	0	0043186	0.000000	0.000000
0	0	0060255	0.000000	0.833333
0	0	0030217	0.000000	0.913043
0	0	0008150	0.000000	0.500000
0	0	0015095	0.000000	0.060606
0	0	0120001	0.000000	0.000000
0	0	0008150	0.000000	0.250000
0	0	0006355	0.000000	0.863636
0	0	0044424	0.000000	0.833333
0	0	0016447	0.000000	0.939394
0	0	0051146	0.000000	0.428571
0	0	0097159	0.000000	0.500000
0	0	0001067	0.000000	0.750000
0	0	0030239	0.000000	0.965517
0	0	0060537	0.000000	0.833333
0	0	0000976	0.000000	0.750000
0	0	0030183	0.000000	0.913043
0	0	0010629	0.000000	0.285714
0	0	0032625	0.000000	0.200000
0	0	0007411	0.000000	0.975610
0	0	0030308	0.000000	0.272727
0	0	0033993	0.000000	0.454545
0	0	0140110	0.000000	0.250000
0	0	0002702	0.000000	0.833333
0	0	0003674	0.000000	0.333333
0	0	0034097	0.000000	0.416667
0	0	0021544	0.000000	0.933333
0	0	0003700	0.000000	1.000000
0	0	0050789	0.000000	0.500000
0	0	0060537	0.000000	0.833333
0	0	0010628	0.000000	0.294118
0	0	0005488	0.000000	0.666667
0	0	0042567	0.000000	0.076923
0	0	0048731	0.000000	0.750000
0	0	0009790	0.000000	0.666667
0	0	0042802	0.000000	0.750000
0	0	0042127	0.000000	0.500000
0	0	0043227	0.000000	0.300000
0	0	1905209	0.000000	0.517241
0	0	1903205	0.000000	0.576923
0	0	0045892	0.000000	1.000000
0	0	0005488	0.000000	0.666667
0	0	0042093	0.000000	0.973684
0	0	0072359	0.000000	0.875000
0	0	0000981	0.000000	1.000000
0	0	0007420	0.000000	0.916667
0	0	0008284	0.000000	0.800000
0	0	0030856	0.000000	0.900000
0	0	1901249	0.000000	1.000000
0	0	0050973	0.000000	0.076923
0	0	0050794	0.000000	0.428571
0	0	0060541	0.000000	0.666667
0	0	0019886	0.000000	0.083333
0	0	0060487	0.000000	0.952381
0	0	0003674	0.000000	0.333333
0	0	0005388	0.000000	0.062500
0	0	0021510	0.000000	0.909091
0	0	0071362	0.000000	0.500000
0	0	0003676	0.000000	0.833333
0	0	0060541	0.000000	0.636364
0	0	0007423	0.000000	0.666667
0	0	1903507	0.000000	0.828571
0	0	0000977	0.000000	0.875000
0	0	0032501	0.000000	0.333333
0	0	0008150	0.000000	0.250000
0	0	0050896	0.000000	0.400000
0	0	2000794	0.000000	0.600000
0	0	0006355	0.000000	0.863636
0	0	0032502	0.000000	0.333333
0	0	0098598	0.000000	0.421053
0	0	0048856	0.000000	0.500000
0	0	0060538	0.000000	0.714286
0	0	0005515	0.000000	1.000000
0	0	0010464	0.000000	0.600000
0	0	0048856	0.000000	0.500000
0	0	0035257	0.000000	0.750000
0	0	0006355	0.000000	0.863636
0	0	0000122	0.000000	1.000000
0	0	0009725	0.000000	0.545455
0	0	0003674	0.000000	0.333333
0	0	0042127	0.000000	0.500000
0	0	0046983	0.000000	0.800000
0	0	0018153	0.000000	0.041667
0	0	0048856	0.000000	0.500000
0	0	0006577	0.000000	0.076923
0	0	0051315	0.000000	0.031250
0	0	1902166	0.000000	0.090909
0	0	0007167	0.000000	0.923077
0	0	0005911	0.000000	1.000000
0	0	0032147	0.000000	0.701754
0	0	0055026	0.000000	0.586207
0	0	0044424	0.000000	0.833333
0	0	0048856	0.000000	0.300000
0	0	0032502	0.000000	0.200000
0	0	0007369	0.000000	0.900000
0	0	0070306	0.000000	0.869565
0	0	1902531	0.000000	0.391304
0	0	0031128	0.000000	0.187500
0	0	0050794	0.000000	0.666667
0	0	0010941	0.000000	0.714286
0	0	0060900	0.000000	0.838710
0	0	0072089	0.000000	0.187500
0	0	0035591	0.000000	0.500000
0	0	0030054	0.000000	0.666667
0	0	0071363	0.000000	0.714286
0	0	0044424	0.000000	0.833333
0	0	0007165	0.000000	0.769231
0	0	0060442	0.000000	0.900000
0	0	0007351	0.000000	0.705882
0	0	1904705	0.000000	0.625000
0	0	0005167	0.000000	0.875000
0	0	0048856	0.000000	0.300000
0	0	0051225	0.000000	0.076923
0	0	0003674	0.000000	0.333333
0	0	0005102	0.000000	0.750000
0	0	0044464	0.000000	0.500000
0	0	0090666	0.000000	0.083333
0	0	0090737	0.000000	0.081081
0	0	0032452	0.000000	0.047619
0	0	0048598	0.000000	0.545455
0	0	0045595	0.000000	0.500000
0	0	0198738	0.000000	0.375000
0	0	0002009	0.000000	0.571429
0	0	0090102	0.000000	0.523810
0	0	0016055	0.000000	0.937500
0	0	0005488	0.000000	0.666667
0	0	0018401	0.000000	0.048780
0	0	0009966	0.000000	0.500000
0	0	0061035	0.000000	0.636364
0	0	0042981	0.000000	0.583333
0	0	0005575	0.000000	0.500000
0	0	0045596	0.000000	0.833333
0	0	0030178	0.000000	1.000000
0	0	0030154	0.000000	0.333333
0	0	0044421	0.000000	0.750000
0	0	0009888	0.000000	0.444444
0	0	1990771	0.000000	0.043478
0	0	0030857	0.000000	0.823529
0	0	0044464	0.000000	0.500000
0	0	0045926	0.000000	0.545455
0	0	0050794	0.000000	0.500000
0	0	0046826	0.000000	0.090909
0	0	0005488	0.000000	0.666667
0	0	0005313	0.000000	0.033898
0	0	0008285	0.000000	0.800000
0	0	0043227	0.000000	0.250000
0	0	0016722	0.000000	0.777778
0	0	0046914	0.000000	0.857143
0	0	0010939	0.000000	0.600000
0	0	0003674	0.000000	0.333333
0	0	0097577	0.000000	0.884615
0	0	0005776	0.000000	0.785714
0	0	0005575	0.000000	0.500000
0	0	0005506	0.000000	1.000000
0	0	0005488	0.000000	0.666667
0	0	0005622	0.000000	0.666667
0	0	0046872	0.000000	0.714286
0	0	0030001	0.000000	0.777778
0	0	0046166	0.000000	0.080000
0	0	0030139	0.000000	0.625000
0	0	0042095	0.000000	0.083333
0	0	0048343	0.000000	0.035088
0	0	0007283	0.000000	0.050000
0	0	0061548	0.000000	0.769231
0	0	0043066	0.000000	0.857143
0	0	0007409	0.000000	0.870968
0	0	0007411	0.000000	0.975610
0	0	0050769	0.000000	0.789474
0	0	0098590	0.000000	0.818182
0	0	0008150	0.000000	0.250000
0	0	0032502	0.000000	0.400000
0	0	0060606	0.000000	0.379310
0	0	0008283	0.000000	0.200000
0	0	0005575	0.000000	0.250000
0	0	0048699	0.000000	0.631579
0	0	0016055	0.000000	0.937500
0	0	0044456	0.000000	0.375000
0	0	0007417	0.000000	0.727273
0	0	0097485	0.000000	0.853659
0	0	0060071	0.000000	0.666667
0	0	0005515	0.000000	1.000000
0	0	0044464	0.000000	0.750000
0	0	0005488	0.000000	0.666667
0	0	0042157	0.000000	0.083333
0	0	0098773	0.000000	0.705882
0	0	0042471	0.000000	0.894737
0	0	0097458	0.000000	0.600000
0	0	0050896	0.000000	0.500000
0	0	0030175	0.000000	0.700000
0	0	0120025	0.000000	0.625000
0	0	0016055	0.000000	0.937500
0	0	1902949	0.000000	0.082192
0	0	0016055	0.000000	0.937500
0	0	0009794	0.000000	0.578947
0	0	0048858	0.000000	0.481481
0	0	0043005	0.000000	0.875000
0	0	0006120	0.000000	0.035088
0	0	0044464	0.000000	0.750000
0	0	0071944	0.000000	0.666667
0	0	0032502	0.000000	0.400000
0	0	0001738	0.000000	0.818182
0	0	0005488	0.000000	0.666667
0	0	0046834	0.000000	0.074074
0	0	0044092	0.000000	0.166667
0	0	0001736	0.000000	1.000000
0	0	0008283	0.000000	0.133333
0	0	0048598	0.000000	0.470588
0	0	0019899	0.000000	0.750000
0	0	1905114	0.000000	0.812500
0	0	0009653	0.000000	0.363636
0	0	0035148	0.000000	0.344828
0	0	0035878	0.000000	0.470588
0	0	0090175	0.000000	0.416667
0	0	0071944	0.000000	0.666667
0	0	0030178	0.000000	0.888889
0	0	0001775	0.000000	0.200000
0	0	0005575	0.000000	0.250000
0	0	0198738	0.000000	0.375000
0	0	0005515	0.000000	1.000000
0	0	0098590	0.000000	0.900000
0	0	0005488	0.000000	0.666667
0	0	0032502	0.000000	0.181818
0	0	0071800	0.000000	0.083333
0	0	0038023	0.000000	0.200000
0	0	0048856	0.000000	0.272727
0	0	0002860	0.000000	0.075472
0	0	0006768	0.000000	0.055556
0	0	0071569	0.000000	0.064516
0	0	0006012	0.000000	1.000000
0	0	0044262	0.000000	0.666667
0	0	0032559	0.000000	0.722222
0	0	0036094	0.000000	0.500000
0	0	0019200	0.000000	0.900000
0	0	0019751	0.000000	0.466667
0	0	0005975	0.000000	0.555556
0	0	0021551	0.000000	0.055556
0	0	0044424	0.000000	0.833333
0	0	0006012	0.000000	1.000000
0	0	0005622	0.000000	0.666667
0	0	0005488	0.000000	0.666667
0	0	0045475	0.000000	0.062500
0	0	1904925	0.000000	0.047619
0	0	0042542	0.000000	0.050000
0	0	0005996	0.000000	0.777778
0	0	0090599	0.000000	0.875000
0	0	0030478	0.000000	0.000000
0	0	0005604	0.000000	0.000000
0	0	0095500	0.000000	0.026316
0	0	0097403	0.000000	0.045455
0	0	0043226	0.000000	0.285714
0	0	0048870	0.000000	0.636364
0	0	0048515	0.000000	0.826087
0	0	0044444	0.000000	0.875000
0	0	0006754	0.000000	0.544554
0	0	0097223	0.000000	0.428571
0	0	0036126	0.000000	0.727273
0	0	0120025	0.000000	0.714286
0	0	0016620	0.000000	0.800000
0	0	0005622	0.000000	0.666667
0	0	0044441	0.000000	0.687500
0	0	0035634	0.000000	0.066667
0	0	0072126	0.000000	0.083333
0	0	0006110	0.000000	0.545455
0	0	0046529	0.000000	0.086957
0	0	1901956	0.000000	0.078947
0	0	0003674	0.000000	0.333333
0	0	0009653	0.000000	0.600000
0	0	0051726	0.000000	0.500000
0	0	1904888	0.000000	0.600000
0	0	2001239	0.000000	0.533333
0	0	0016020	0.000000	1.000000
0	0	0050678	0.000000	0.600000
0	0	0032502	0.000000	0.500000
0	0	0032502	0.000000	0.500000
0	0	0042471	0.000000	0.944444
0	0	0032501	0.000000	0.250000
0	0	0035241	0.000000	0.052632
0	0	0043009	0.000000	0.727273
0	0	0045861	0.000000	0.777778
0	0	0010464	0.000000	0.600000
0	0	0048598	0.000000	1.000000
0	0	0009968	0.000000	0.875000
0	0	0008219	0.000000	0.750000
0	0	1902806	0.000000	0.571429
0	0	0009966	0.000000	0.888889
0	0	0009653	0.000000	0.600000
0	0	0150063	0.000000	0.666667
0	0	0090596	0.000000	0.750000
0	0	0021532	0.000000	0.894737
0	0	0009987	0.000000	0.500000
0	0	0030326	0.000000	0.933333
0	0	0007409	0.000000	0.775000
0	0	0048522	0.000000	0.750000
0	0	0042796	0.000000	0.052632
0	0	0009987	0.000000	0.500000
0	0	0008285	0.000000	0.800000
0	0	0031224	0.000000	0.500000
0	0	0010646	0.000000	0.555556
0	0	0045926	0.000000	0.545455
0	0	0008150	0.000000	0.250000
0	0	0005575	0.000000	0.500000
0	0	0006813	0.000000	0.083333
0	0	0033353	0.000000	0.046512
0	0	0032386	0.000000	0.700000
0	0	0043067	0.000000	0.500000
0	0	0031267	0.000000	0.750000
0	0	0048513	0.000000	0.636364
0	0	0005622	0.000000	0.666667
0	0	0044430	0.000000	0.714286
0	0	0005515	0.000000	1.000000
0	0	0043228	0.000000	0.272727
0	0	1903827	0.000000	0.636364
0	0	0099513	0.000000	0.894737
0	0	0009855	0.000000	0.888889
0	0	0009966	0.000000	0.500000
0	0	0035744	0.000000	0.080000
0	0	0012505	0.000000	0.428571
0	0	0003674	0.000000	0.333333
0	0	0043226	0.000000	0.285714
0	0	0043226	0.000000	0.285714
0	0	0060285	0.000000	0.692308
0	0	0031223	0.000000	0.071429
0	0	0007018	0.000000	0.714286
0	0	0033036	0.000000	0.428571
0	0	0043226	0.000000	0.285714
0	0	0001578	0.000000	0.473684
0	0	0030422	0.000000	0.068182
0	0	0044464	0.000000	0.500000
0	0	0044430	0.000000	0.714286
0	0	0071897	0.000000	0.062500
0	0	0048870	0.000000	0.636364
0	0	0065009	0.000000	0.500000
0	0	0048869	0.000000	0.800000
0	0	0048513	0.000000	0.750000
0	0	0019904	0.000000	0.800000
0	0	0003676	0.000000	0.833333
0	0	0043227	0.000000	0.300000
0	0	0030902	0.000000	0.750000
0	0	0048731	0.000000	0.857143
0	0	0045596	0.000000	0.833333
0	0	0051960	0.000000	0.400000
0	0	0006355	0.000000	0.863636
0	0	0048598	0.000000	0.500000
0	0	0042127	0.000000	0.500000
0	0	0031056	0.000000	0.850000
0	0	0000976	0.000000	0.857143
0	0	0045598	0.000000	0.583333
0	0	0005515	0.000000	1.000000
0	0	0035295	0.000000	0.625000
0	0	0005575	0.000000	0.500000
0	0	0010033	0.000000	0.800000
0	0	0021517	0.000000	0.550000
0	0	0030182	0.000000	1.000000
0	0	0022603	0.000000	0.357143
0	0	0044464	0.000000	0.500000
0	0	0060249	0.000000	0.500000
0	0	0006357	0.000000	0.833333
0	0	0043066	0.000000	0.750000
0	0	0003676	0.000000	0.833333
0	0	0032501	0.000000	0.333333
0	0	0009987	0.000000	0.400000
0	0	0048869	0.000000	0.800000
0	0	0045639	0.000000	0.904762
0	0	0060627	0.000000	0.636364
0	0	0009968	0.000000	0.875000
0	0	0000987	0.000000	0.812500
0	0	0048699	0.000000	0.923077
0	0	0032388	0.000000	0.500000
0	0	0006357	0.000000	0.833333
0	0	0048468	0.000000	0.777778
0	0	0045597	0.000000	0.476190
0	0	0043536	0.000000	0.657143
0	0	0000981	0.000000	1.000000
0	0	1903587	0.000000	0.576923
0	0	0005488	0.000000	0.666667
0	0	0021877	0.000000	0.960000
0	0	0048839	0.000000	0.909091
0	0	0045637	0.000000	0.733333
0	0	0060099	0.000000	0.600000
0	0	0005488	0.000000	0.666667
0	0	0010467	0.000000	0.166667
0	0	0048869	0.000000	0.800000
0	0	0048468	0.000000	0.777778
0	0	0003006	0.000000	0.263158
0	0	0006875	0.000000	0.714286
0	0	0045649	0.000000	0.611111
0	0	0010468	0.000000	0.600000
0	0	0035270	0.000000	0.750000
0	0	0010468	0.000000	0.600000
0	0	0044428	0.000000	0.769231
0	0	0004720	0.000000	0.083333
0	0	0006357	0.000000	0.833333
0	0	0048699	0.000000	0.923077
0	0	0001844	0.000000	0.083333
0	0	0045664	0.000000	0.958333
0	0	0001158	0.000000	1.000000
0	0	0140110	0.000000	0.250000
0	0	0042127	0.000000	0.500000
0	0	0060401	0.000000	0.071429
0	0	0061763	0.000000	0.075000
0	0	0097485	0.000000	0.875000
0	0	0048699	0.000000	0.923077
0	0	0035556	0.000000	0.916667
0	0	0045165	0.000000	0.857143
0	0	0010212	0.000000	0.833333
0	0	0002456	0.000000	0.555556
0	0	0005488	0.000000	0.666667
0	0	0032754	0.000000	1.000000
0	0	0001817	0.000000	0.625000
0	0	0032609	0.000000	0.250000
0	0	0032633	0.000000	0.250000
0	0	0001817	0.000000	0.625000
0	0	0031981	0.000000	0.944444
0	0	0045596	0.000000	0.833333
0	0	0032989	0.000000	0.900000
0	0	0031060	0.000000	0.947368
0	0	1901214	0.000000	0.666667
0	0	0051240	0.000000	0.750000
0	0	0048523	0.000000	0.750000
0	0	0072178	0.000000	1.000000
0	0	1903506	0.000000	0.842105
0	0	0048513	0.000000	0.777778
0	0	0006325	0.000000	0.875000
0	0	0032649	0.000000	0.600000
0	0	0051093	0.000000	0.500000
0	0	0044212	0.000000	1.000000
0	0	0031325	0.000000	0.555556
0	0	0043229	0.000000	0.700000
0	0	0048856	0.000000	0.600000
0	0	0048534	0.000000	0.833333
0	0	0002244	0.000000	0.736842
0	0	0003206	0.000000	0.823529
0	0	0045580	0.000000	0.809524
0	0	0051099	0.000000	0.600000
0	0	0000976	0.000000	1.000000
0	0	0060429	0.000000	0.500000
0	0	0032501	0.000000	0.333333
0	0	1903506	0.000000	0.842105
0	0	0032502	0.000000	0.500000
0	0	0050789	0.000000	0.500000
0	0	0010468	0.000000	0.600000
0	0	0032502	0.000000	0.500000
0	0	0050794	0.000000	0.666667
0	0	0001818	0.000000	0.800000
0	0	0042415	0.000000	0.560000
0	0	0048468	0.000000	0.777778
0	0	0048523	0.000000	0.750000
0	0	0065008	0.000000	0.600000
0	0	0009987	0.000000	0.666667
0	0	0002573	0.000000	0.944444
0	0	1904036	0.000000	0.875000
0	0	0003231	0.000000	0.846154
0	0	0051271	0.000000	0.692308
0	0	0050900	0.000000	0.909091
0	0	0008150	0.000000	0.333333
0	0	0048608	0.000000	0.846154
0	0	0001817	0.000000	0.625000
0	0	0051053	0.000000	0.904762
0	0	0000977	0.000000	1.000000
0	0	0006357	0.000000	1.000000
0	0	0005488	0.000000	0.666667
0	0	0045595	0.000000	0.666667
0	0	0061213	0.000000	0.541667
0	0	0001067	0.000000	0.750000
0	0	1903508	0.000000	0.878788
0	0	0010629	0.000000	1.000000
0	0	1901723	0.000000	0.809524
0	0	0032502	0.000000	0.500000
0	0	0000976	0.000000	1.000000
0	0	0031399	0.000000	0.631579
0	0	2000551	0.000000	0.527778
0	0	0019904	0.000000	0.800000
0	0	0031058	0.000000	0.794872
0	0	0035270	0.000000	0.750000
0	0	0061289	0.000000	0.866667
0	0	0009636	0.000000	0.600000
0	0	0032502	0.000000	0.500000
0	0	0140110	0.000000	0.250000
0	0	1903508	0.000000	0.878788
0	0	0140110	0.000000	0.250000
0	0	0007423	0.000000	0.888889
0	0	0051896	0.000000	0.555556
0	0	0034097	0.000000	0.500000
0	0	0050896	0.000000	0.500000
0	0	0010604	0.000000	0.800000
0	0	0050727	0.000000	0.615385
0	0	0060986	0.000000	0.952381
0	0	0009792	0.000000	0.777778
0	0	0048856	0.000000	0.600000
0	0	0072079	0.000000	0.822222
0	0	0072189	0.000000	0.750000
0	0	0071440	0.000000	0.739130
0	0	0032993	0.000000	0.083333
0	0	0030098	0.000000	0.904762
0	0	0048856	0.000000	0.600000
0	0	0009966	0.000000	0.571429
0	0	0030154	0.000000	0.714286
0	0	0010634	0.000000	0.904762
0	0	0048568	0.000000	1.000000
0	0	0009653	0.000000	0.800000
0	0	0003676	0.000000	0.714286
0	0	0009987	0.000000	0.666667
0	0	0002294	0.000000	0.923077
0	0	0061218	0.000000	0.619048
0	0	0009887	0.000000	0.636364
0	0	0005126	0.000000	0.714286
0	0	0001216	0.000000	0.904762
0	0	0048699	0.000000	0.923077
0	0	0042471	0.000000	0.894737
0	0	0033077	0.000000	1.000000
0	0	0030217	0.000000	1.000000
0	0	0000976	0.000000	1.000000
0	0	0046546	0.000000	0.666667
0	0	0045893	0.000000	1.000000
0	0	0045580	0.000000	0.809524
0	0	0006955	0.000000	0.800000
0	0	0032736	0.000000	1.000000
0	0	0048015	0.000000	0.928571
0	0	0051094	0.000000	0.600000
0	0	0071345	0.000000	1.000000
0	0	0030856	0.000000	1.000000
0	0	0001067	0.000000	0.750000
0	0	0003674	0.000000	0.333333
0	0	0071772	0.000000	0.500000
0	0	0048856	0.000000	0.600000
0	0	0001817	0.000000	0.625000
0	0	0072001	0.000000	0.800000
0	0	0050767	0.000000	0.814815
0	0	0050851	0.000000	0.961538
0	0	0000122	0.000000	1.000000
0	0	0002009	0.000000	0.444444
0	0	0048856	0.000000	0.600000
0	0	0000785	0.000000	0.560000
0	0	1990391	0.000000	0.083333
0	0	0043512	0.000000	0.062500
0	0	0045992	0.000000	0.473684
0	0	0008336	0.000000	0.083333
0	0	0048598	0.000000	1.000000
0	0	0048513	0.000000	0.777778
0	0	0044427	0.000000	0.520000
0	0	0009653	0.000000	0.500000
0	0	0031329	0.000000	0.500000
0	0	0043410	0.000000	0.953488
0	0	0003143	0.000000	0.806452
0	0	0009653	0.000000	0.500000
0	0	0009749	0.000000	0.416667
0	0	0050896	0.000000	0.666667
0	0	0009887	0.000000	0.750000
0	0	0044212	0.000000	1.000000
0	0	0003208	0.000000	0.941176
0	0	0031099	0.000000	0.333333
0	0	0048646	0.000000	0.444444
0	0	0034104	0.000000	0.800000
0	0	0060255	0.000000	0.833333
0	0	0097159	0.000000	0.500000
0	0	0043229	0.000000	0.700000
0	0	0032502	0.000000	0.333333
0	0	1905114	0.000000	0.812500
0	0	0010646	0.000000	0.500000
0	0	0001216	0.000000	0.904762
0	0	0055013	0.000000	0.807692
0	0	0003002	0.000000	0.538462
0	0	0003181	0.000000	1.000000
0	0	0034645	0.000000	0.387097
0	0	0001012	0.000000	0.888889
0	0	0003279	0.000000	1.000000
0	0	0003284	0.000000	0.785714
0	0	0044428	0.000000	0.769231
0	0	0007519	0.000000	0.777778
0	0	0003674	0.000000	0.333333
0	0	0005515	0.000000	1.000000
0	0	0051146	0.000000	0.500000
0	0	0000987	0.000000	0.812500
0	0	0006355	0.000000	1.000000
0	0	0033993	0.000000	0.625000
0	0	0008584	0.000000	1.000000
0	0	0003186	0.000000	0.875000
0	0	0048869	0.000000	0.666667
0	0	1903115	0.000000	0.470588
0	0	1904018	0.000000	0.785714
0	0	0034698	0.000000	0.500000
0	0	0014706	0.000000	0.461538
0	0	0043069	0.000000	0.833333
0	0	0032502	0.000000	0.333333
0	0	0007178	0.000000	0.928571
0	0	0048522	0.000000	0.750000
0	0	0001817	0.000000	0.500000
0	0	0003299	0.000000	0.642857
0	0	0002065	0.000000	0.750000
0	0	0060977	0.000000	0.782609
0	0	0043169	0.000000	0.571429
0	0	0001812	0.000000	0.092593
0	0	0140297	0.000000	0.833333
0	0	0031401	0.000000	0.724138
0	0	0010468	0.000000	1.000000
0	0	0033993	0.000000	0.625000
0	0	1903201	0.000000	0.611111
0	0	0071773	0.000000	0.555556
0	0	0009653	0.000000	0.500000
0	0	0010664	0.000000	0.888889
0	0	0010468	0.000000	1.000000
0	0	0051890	0.000000	0.578947
0	0	0009653	0.000000	0.500000
0	0	0003674	0.000000	0.333333
0	0	0060255	0.000000	0.833333
0	0	2001233	0.000000	0.571429
0	0	0048546	0.000000	0.750000
0	0	0050896	0.000000	0.666667
0	0	0006357	0.000000	1.000000
0	0	0030510	0.000000	0.771429
0	0	0007276	0.000000	0.833333
0	0	0035295	0.000000	0.750000
0	0	0003700	0.000000	1.000000
0	0	0005515	0.000000	1.000000
0	0	0034698	0.000000	0.500000
0	0	0042127	0.000000	0.444444
0	0	0048646	0.000000	0.444444
0	0	0007369	0.000000	0.900000
0	0	0097159	0.000000	0.500000
0	0	0001067	0.000000	0.750000
0	0	0010605	0.000000	0.800000
0	0	0007507	0.000000	1.000000
0	0	0009887	0.000000	0.750000
0	0	0050896	0.000000	0.666667
0	0	0005654	0.000000	0.900000
0	0	0055023	0.000000	0.818182
0	0	0061629	0.000000	0.857143
0	0	0048738	0.000000	1.000000
0	0	0035295	0.000000	0.750000
0	0	0006355	0.000000	1.000000
0	0	0030154	0.000000	0.833333
0	0	0003183	0.000000	0.875000
0	0	0005488	0.000000	0.666667
0	0	0003283	0.000000	0.846154
0	0	0003712	0.000000	0.782609
0	0	0009790	0.000000	0.750000
0	0	0060413	0.000000	1.000000
0	0	0032502	0.000000	0.333333
0	0	0023052	0.000000	0.400000
0	0	0048856	0.000000	0.375000
0	0	0019900	0.000000	0.833333
0	0	0006355	0.000000	1.000000
0	0	0008406	0.000000	0.833333
0	0	0090118	0.000000	0.041667
0	0	0072604	0.000000	0.083333
0	0	0097114	0.000000	0.090909
0	0	0042221	0.000000	0.750000
0	0	0001711	0.000000	0.913043
0	0	0035883	0.000000	0.750000
0	0	0019899	0.000000	0.750000
0	0	0043068	0.000000	0.833333
0	0	0071495	0.000000	0.400000
0	0	0034698	0.000000	0.500000
0	0	0036294	0.000000	0.733333
0	0	0006355	0.000000	0.863636
0	0	0008150	0.000000	0.333333
0	0	0048738	0.000000	1.000000
0	0	0006355	0.000000	0.863636
0	0	0003677	0.000000	1.000000
0	0	0009887	0.000000	0.818182
0	0	0002067	0.000000	0.818182
0	0	0045765	0.000000	0.642857
0	0	0008150	0.000000	0.333333
0	0	0010628	0.000000	0.600000
0	0	0035295	0.000000	0.750000
0	0	0005515	0.000000	1.000000
0	0	0034645	0.000000	0.387097
0	0	1905209	0.000000	0.789474
0	0	0048565	0.000000	0.545455
0	0	0030154	0.000000	0.555556
0	0	2000288	0.000000	0.833333
0	0	0000977	0.000000	0.875000
0	0	0003676	0.000000	0.833333
0	0	0060487	0.000000	0.952381
0	0	0006796	0.000000	0.500000
0	0	0014887	0.000000	0.571429
0	0	0007507	0.000000	0.700000
0	0	0043069	0.000000	0.833333
0	0	0071635	0.000000	0.833333
0	0	0050789	0.000000	0.500000
0	0	0048856	0.000000	0.375000
0	0	0000976	0.000000	0.857143
0	0	0035886	0.000000	0.727273
0	0	0140110	0.000000	0.250000
0	0	0030510	0.000000	0.771429
0	0	0060487	0.000000	0.952381
0	0	0003676	0.000000	0.833333
0	0	0009653	0.000000	0.500000
0	0	0048513	0.000000	0.875000
0	0	0031090	0.000000	0.300000
0	0	0005488	0.000000	0.666667
0	0	0030154	0.000000	0.555556
0	0	0045892	0.000000	1.000000
0	0	0014074	0.000000	0.727273
0	0	0051481	0.000000	0.080000
0	0	0140110	0.000000	0.250000
0	0	0048513	0.000000	0.875000
0	0	0060411	0.000000	0.888889
0	0	1902893	0.000000	0.800000
0	0	0090068	0.000000	0.833333
0	0	0043229	0.000000	0.700000
0	0	0051560	0.000000	0.083333
0	0	0140297	0.000000	0.800000
0	0	0010663	0.000000	0.888889
0	0	0005248	0.000000	0.038462
0	0	0008284	0.000000	0.666667
0	0	0044424	0.000000	0.714286
0	0	0043009	0.000000	0.888889
0	0	0003674	0.000000	0.333333
0	0	0071635	0.000000	0.833333
0	0	0060429	0.000000	0.555556
0	0	0003677	0.000000	1.000000
0	0	0008150	0.000000	0.333333
0	0	0000028	0.000000	0.080000
0	0	0043227	0.000000	0.300000
0	0	0060571	0.000000	0.310345
0	0	0048598	0.000000	0.800000
0	0	0006355	0.000000	0.542857
0	0	0060090	0.000000	0.600000
0	0	0031981	0.000000	0.944444
0	0	0009790	0.000000	0.666667
0	0	0001944	0.000000	0.900000
0	0	0000118	0.000000	0.818182
0	0	0008150	0.000000	0.250000
0	0	0002009	0.000000	0.285714
0	0	1903539	0.000000	0.071429
0	0	0010629	0.000000	0.285714
0	0	0017038	0.000000	0.062500
0	0	1903064	0.000000	0.061224
0	0	0098903	0.000000	0.066667
0	0	0015926	0.000000	0.857143
0	0	0044425	0.000000	0.600000
0	0	0008202	0.000000	0.538462
0	0	0016798	0.000000	0.666667
0	0	0008202	0.000000	0.538462
0	0	0022843	0.000000	0.032258
0	0	0030258	0.000000	0.818182
0	0	0048666	0.000000	0.833333
0	0	1901657	0.000000	0.454545
0	0	0048856	0.000000	0.375000
0	0	0006677	0.000000	0.571429
0	0	0016758	0.000000	0.833333
0	0	0004553	0.000000	0.833333
0	0	1903364	0.000000	0.029412
0	0	0045639	0.000000	0.038462
0	0	0042382	0.000000	0.040000
0	0	0003824	0.000000	0.500000
0	0	0043227	0.000000	0.750000
0	0	0030258	0.000000	0.818182
0	0	0043231	0.000000	0.692308
0	0	0005575	0.000000	0.500000
0	0	0008376	0.000000	0.875000
0	0	1902499	0.000000	0.027027
0	0	0048598	0.000000	0.055556
0	0	0007602	0.000000	0.071429
0	0	0060715	0.000000	0.058824
0	0	0007589	0.000000	0.500000
0	0	0009991	0.000000	0.800000
0	0	0007162	0.000000	0.083333
0	0	0044421	0.000000	0.750000
0	0	0019842	0.000000	0.500000
0	0	0044424	0.000000	0.625000
0	0	0009725	0.000000	0.666667
0	0	0009725	0.000000	0.666667
0	0	0008144	0.000000	0.500000
0	0	1901615	0.000000	0.333333
0	0	0043005	0.000000	0.875000
0	0	0044444	0.000000	0.875000
0	0	0022414	0.000000	0.375000
0	0	0005488	0.000000	0.666667
0	0	0036124	0.000000	0.093023
0	0	0005488	0.000000	0.666667
0	0	0040019	0.000000	0.074074
0	0	0032057	0.000000	0.041667
0	0	0042802	0.000000	0.666667
0	0	2001239	0.000000	0.533333
0	0	0005102	0.000000	0.666667
0	0	0048486	0.000000	0.818182
0	0	0048731	0.000000	0.857143
0	0	0051094	0.000000	0.600000
0	0	0072163	0.000000	0.833333
0	0	0043066	0.000000	0.750000
0	0	0008150	0.000000	0.500000
0	0	0005515	0.000000	0.500000
0	0	0090189	0.000000	0.687500
0	0	0003339	0.000000	0.571429
0	0	0048731	0.000000	0.857143
0	0	0006939	0.000000	0.750000
0	0	0003156	0.000000	0.600000
0	0	0007409	0.000000	0.756098
0	0	0120036	0.000000	0.400000
0	0	0005515	0.000000	0.500000
0	0	0006357	0.000000	0.555556
0	0	0006950	0.000000	0.750000
0	0	0060231	0.000000	0.352941
0	0	0050789	0.000000	0.500000
0	0	0007178	0.000000	0.857143
0	0	0030545	0.000000	0.764706
0	0	0051341	0.000000	0.500000
0	0	0072172	0.000000	0.933333
0	0	0048731	0.000000	0.857143
0	0	0050793	0.000000	0.571429
0	0	0005102	0.000000	0.666667
0	0	0048513	0.000000	0.777778
0	0	0071466	0.000000	0.242424
0	0	0001934	0.000000	0.935484
0	0	0048754	0.000000	0.410256
0	0	0007166	0.000000	0.846154
0	0	0048856	0.000000	0.428571
0	0	0005575	0.000000	0.500000
0	0	0005575	0.000000	0.500000
0	0	0023051	0.000000	0.444444
0	0	0048483	0.000000	0.888889
0	0	0001667	0.000000	0.333333
0	0	0048856	0.000000	0.428571
0	0	1902373	0.000000	0.846154
0	0	0048869	0.000000	0.307692
0	0	0050794	0.000000	0.500000
0	0	0051940	0.000000	0.545455
0	0	0007420	0.000000	0.916667
0	0	0072106	0.000000	1.000000
0	0	0005576	0.000000	1.000000
0	0	0046546	0.000000	0.666667
0	0	0061024	0.000000	0.625000
0	0	0098831	0.000000	0.052632
0	0	0016477	0.000000	0.296296
0	0	0005719	0.000000	0.035714
0	0	1905276	0.000000	0.642857
0	0	0048856	0.000000	0.428571
0	0	0006678	0.000000	0.074074
0	0	0046968	0.000000	0.076923
0	0	0000398	0.000000	0.676471
0	0	0003674	0.000000	0.333333
0	0	0044446	0.000000	0.500000
0	0	0044424	0.000000	0.833333
0	0	0044428	0.000000	0.722222
0	0	0071346	0.000000	0.040816
0	0	0005622	0.000000	0.666667
0	0	2000544	0.000000	0.019231
0	0	0044428	0.000000	0.722222
0	0	0044424	0.000000	0.833333
0	0	0044444	0.000000	0.875000
0	0	2000357	0.000000	0.017241
0	0	1902955	0.000000	0.020408
0	0	0005575	0.000000	0.166667
0	0	0031981	0.000000	0.944444
0	0	0043229	0.000000	0.700000
0	0	0044464	0.000000	0.500000
0	0	0044451	0.000000	0.950000
0	0	0034622	0.000000	0.264706
0	0	0016604	0.000000	1.000000
0	0	0005488	0.000000	0.666667
0	0	0044424	0.000000	0.833333
0	0	0001553	0.000000	0.017544
0	0	0044424	0.000000	0.833333
0	0	0042098	0.000000	0.045455
0	0	0060297	0.000000	0.018868
0	0	0071321	0.000000	0.037037
0	0	0051179	0.000000	0.500000
0	0	0044424	0.000000	0.833333
0	0	0043933	0.000000	0.625000
0	0	0022414	0.000000	0.300000
0	0	0003674	0.000000	0.333333
0	0	0044444	0.000000	0.875000
0	0	0045616	0.000000	0.066667
0	0	0031224	0.000000	0.800000
0	0	0003674	0.000000	0.333333
0	0	0019899	0.000000	0.750000
0	0	0006281	0.000000	0.956522
0	0	0022414	0.000000	0.300000
0	0	0044428	0.000000	0.764706
0	0	0051149	0.000000	0.066667
0	0	0044428	0.000000	0.764706
0	0	0045807	0.000000	0.058824
0	0	0097202	0.000000	0.095238
0	0	0016765	0.000000	0.666667
0	0	0005488	0.000000	0.500000
0	0	0004659	0.000000	0.833333
0	0	0043315	0.000000	0.020833
0	0	0006629	0.000000	0.555556
0	0	0061056	0.000000	0.047619
0	0	0007269	0.000000	0.066667
0	0	0002523	0.000000	0.090909
0	0	0031644	0.000000	0.625000
0	0	0061178	0.000000	0.600000
0	0	0042534	0.000000	0.542857
0	0	0090278	0.000000	0.742857
0	0	0065007	0.000000	0.400000
0	0	0022600	0.000000	0.714286
0	0	0048856	0.000000	0.200000
0	0	0044424	0.000000	0.833333
0	0	0005515	0.000000	0.600000
0	0	0090277	0.000000	0.928571
0	0	0007610	0.000000	0.333333
0	0	0051094	0.000000	0.545455
0	0	0051094	0.000000	0.545455
0	0	0045188	0.000000	0.600000
0	0	0044058	0.000000	0.857143
0	0	1904304	0.000000	0.642857
0	0	0048018	0.000000	0.944444
0	0	0001936	0.000000	0.714286
0	0	0030036	0.000000	0.727273
0	0	0050714	0.000000	0.657143
0	0	0009888	0.000000	0.173913
0	0	0051239	0.000000	0.571429
0	0	0045860	0.000000	0.735849
0	0	0010646	0.000000	0.666667
0	0	0051462	0.000000	0.585366
0	0	0032098	0.000000	0.625000
0	0	1904347	0.000000	0.625000
0	0	0005575	0.000000	0.500000
0	0	0001664	0.000000	1.000000
0	0	0060259	0.000000	0.625000
0	0	0007631	0.000000	0.500000
0	0	0042391	0.000000	0.300000
0	0	0048518	0.000000	0.666667
0	0	0008150	0.000000	0.333333
0	0	0120025	0.000000	0.625000
0	0	0007165	0.000000	0.909091
0	0	0045187	0.000000	0.533333
0	0	0005575	0.000000	0.500000
0	0	0009605	0.000000	0.600000
0	0	0050710	0.000000	0.828571
0	0	0120161	0.000000	0.636364
0	0	0051480	0.000000	0.952381
0	0	0005102	0.000000	0.800000
0	0	0010033	0.000000	0.666667
0	0	0032104	0.000000	0.750000
0	0	0046717	0.000000	0.545455
0	0	0090277	0.000000	0.928571
0	0	0032652	0.000000	0.500000
0	0	0042981	0.000000	0.583333
0	0	0001938	0.000000	0.857143
0	0	0040008	0.000000	0.666667
0	0	0042036	0.000000	0.878788
0	0	0045766	0.000000	0.875000
0	0	0050803	0.000000	0.444444
0	0	1902000	0.000000	0.055556
0	0	0045202	0.000000	0.666667
0	0	0030295	0.000000	0.905660
0	0	0051130	0.000000	0.444444
0	0	0051240	0.000000	0.545455
0	0	0050727	0.000000	0.615385
0	0	0000030	0.000000	0.083333
0	0	0005576	0.000000	1.000000
0	0	0048519	0.000000	0.666667
0	0	0051722	0.000000	0.083333
0	0	0032095	0.000000	1.000000
0	0	0009628	0.000000	0.750000
0	0	1903998	0.000000	0.600000
0	0	0098971	0.000000	0.081633
0	0	0051128	0.000000	0.555556
0	0	0038023	0.000000	0.200000
0	0	0001938	0.000000	0.857143
0	0	0009725	0.000000	1.000000
0	0	0043567	0.000000	0.562500
0	0	2000109	0.000000	0.555556
0	0	1904467	0.000000	0.571429
0	0	0099177	0.000000	0.777778
0	0	0065008	0.000000	0.333333
0	0	0009888	0.000000	0.173913
0	0	0007165	0.000000	0.909091
0	0	0042221	0.000000	0.600000
0	0	0015893	0.000000	0.300000
0	0	0050890	0.000000	0.714286
0	0	0031325	0.000000	0.555556
0	0	0042277	0.000000	0.666667
0	0	0090278	0.000000	0.742857
0	0	0033604	0.000000	0.894737
0	0	0007610	0.000000	0.333333
0	0	0033993	0.000000	0.571429
0	0	0044425	0.000000	0.600000
0	0	0044464	0.000000	0.750000
0	0	0004888	0.000000	0.250000
0	0	0051239	0.000000	0.571429
0	0	0050789	0.000000	0.600000
0	0	0031667	0.000000	0.714286
0	0	0003674	0.000000	0.333333
0	0	0009410	0.000000	0.500000
0	0	0009719	0.000000	0.500000
0	0	0090276	0.000000	0.941176
0	0	0005126	0.000000	0.714286
0	0	0045202	0.000000	0.666667
0	0	0090325	0.000000	0.600000
0	0	0071219	0.000000	0.652174
0	0	0050727	0.000000	0.615385
0	0	0023051	0.000000	0.500000
0	0	0032870	0.000000	0.857143
0	0	0051960	0.000000	0.500000
0	0	0048518	0.000000	0.666667
0	0	0044058	0.000000	0.857143
0	0	0007276	0.000000	0.833333
0	0	0044058	0.000000	0.857143
0	0	1903998	0.000000	0.833333
0	0	0045987	0.000000	0.750000
0	0	0032097	0.000000	0.666667
0	0	0042534	0.000000	0.542857
0	0	0004930	0.000000	1.000000
0	0	0003674	0.000000	0.333333
0	0	0030072	0.000000	0.956522
0	0	0030036	0.000000	0.727273
0	0	0009719	0.000000	0.500000
0	0	0043434	0.000000	0.916667
0	0	0035597	0.000000	0.066667
0	0	0045202	0.000000	0.666667
0	0	0044464	0.000000	0.750000
0	0	0005623	0.000000	0.500000
0	0	0022414	0.000000	0.375000
0	0	0040014	0.000000	0.571429
0	0	0032095	0.000000	0.380952
0	0	0009987	0.000000	0.181818
0	0	0009725	0.000000	1.000000
0	0	0045408	0.000000	0.545455
0	0	0045766	0.000000	0.875000
0	0	0099240	0.000000	0.833333
0	0	0072599	0.000000	0.090909
0	0	0032651	0.000000	0.583333
0	0	0046834	0.000000	0.090909
0	0	0060294	0.000000	0.090909
0	0	0098589	0.000000	0.714286
0	0	0044464	0.000000	0.500000
0	0	0012505	0.000000	0.428571
0	0	0003143	0.000000	0.806452
0	0	0007163	0.000000	0.600000
0	0	0010644	0.000000	1.000000
0	0	0005770	0.000000	1.000000
0	0	0022603	0.000000	0.625000
0	0	0031410	0.000000	0.866667
0	0	0098588	0.000000	0.350000
0	0	0098805	0.000000	0.666667
0	0	0051179	0.000000	0.400000
0	0	0048513	0.000000	0.777778
0	0	0048869	0.000000	0.500000
0	0	0008150	0.000000	0.333333
0	0	0003674	0.000000	0.333333
0	0	0019899	0.000000	0.750000
0	0	0060429	0.000000	0.833333
0	0	0007154	0.000000	1.000000
0	0	0010468	0.000000	0.600000
0	0	0042127	0.000000	0.625000
0	0	0044057	0.000000	0.714286
0	0	0016020	0.000000	1.000000
0	0	0005243	0.000000	1.000000
0	0	0005911	0.000000	1.000000
0	0	0006811	0.000000	0.714286
0	0	0045111	0.000000	0.578947
0	0	0045321	0.000000	0.714286
0	0	0005575	0.000000	0.500000
0	0	0051480	0.000000	0.952381
0	0	0009987	0.000000	0.666667
0	0	0032501	0.000000	0.500000
0	0	0014704	0.000000	1.000000
0	0	0045216	0.000000	1.000000
0	0	0007276	0.000000	0.833333
0	0	0044459	0.000000	0.888889
0	0	0007154	0.000000	1.000000
0	0	0010604	0.000000	0.800000
0	0	0003254	0.000000	0.909091
0	0	0006952	0.000000	0.666667
0	0	0009987	0.000000	0.666667
0	0	0071496	0.000000	0.363636
0	0	0044291	0.000000	0.800000
0	0	0060429	0.000000	0.833333
0	0	0008150	0.000000	0.333333
0	0	0048513	0.000000	0.777778
0	0	0048762	0.000000	0.866667
0	0	0071107	0.000000	0.545455
0	0	0005515	0.000000	1.000000
0	0	0007154	0.000000	1.000000
0	0	0046649	0.000000	0.857143
0	0	0034762	0.000000	0.666667
0	0	1903524	0.000000	0.600000
0	0	0005515	0.000000	1.000000
0	0	0005768	0.000000	1.000000
0	0	1903367	0.000000	0.647059
0	0	0048469	0.000000	0.600000
0	0	0060004	0.000000	0.333333
0	0	0005773	0.000000	0.857143
0	0	0061041	0.000000	0.538462
0	0	0008150	0.000000	0.333333
0	0	0046070	0.000000	0.060606
0	0	0008285	0.000000	1.000000
0	0	0033993	0.000000	0.625000
0	0	0009888	0.000000	0.666667
0	0	0042391	0.000000	0.363636
0	0	0051128	0.000000	0.625000
0	0	0051049	0.000000	0.625000
0	0	0034330	0.000000	0.833333
0	0	0031968	0.000000	0.692308
0	0	0005215	0.000000	0.250000
0	0	0048856	0.000000	0.500000
0	0	0003006	0.000000	0.384615
0	0	0009268	0.000000	1.000000
0	0	0005575	0.000000	0.500000
0	0	0031226	0.000000	0.833333
0	0	0050789	0.000000	0.500000
0	0	0071944	0.000000	0.666667
0	0	2000278	0.000000	0.551724
0	0	0005488	0.000000	0.666667
0	0	0009725	0.000000	0.600000
0	0	0099512	0.000000	0.266667
0	0	0060306	0.000000	0.846154
0	0	0016020	0.000000	1.000000
0	0	1903763	0.000000	1.000000
0	0	0005488	0.000000	0.666667
0	0	0016477	0.000000	0.421053
0	0	0032501	0.000000	0.500000
0	0	0009746	0.000000	0.888889
0	0	0015711	0.000000	0.500000
0	0	0090277	0.000000	0.742857
0	0	0044459	0.000000	0.888889
0	0	0120161	0.000000	0.636364
0	0	0050680	0.000000	0.833333
0	0	0009792	0.000000	0.777778
0	0	0043229	0.000000	0.777778
0	0	0005515	0.000000	1.000000
0	0	0005575	0.000000	0.500000
0	0	0005515	0.000000	1.000000
0	0	0005515	0.000000	1.000000
0	0	0048858	0.000000	0.481481
0	0	0004721	0.000000	0.075000
0	0	0045667	0.000000	0.562500
0	0	0009653	0.000000	0.428571
0	0	0097746	0.000000	0.928571
0	0	0050896	0.000000	0.500000
0	0	0043227	0.000000	0.333333
0	0	0005488	0.000000	0.666667
0	0	0012505	0.000000	0.428571
0	0	0016020	0.000000	1.000000
0	0	0035295	0.000000	0.500000
0	0	0016202	0.000000	0.600000
0	0	0044424	0.000000	0.833333
0	0	0051240	0.000000	0.545455
0	0	0009653	0.000000	0.428571
0	0	0010647	0.000000	0.800000
0	0	0005575	0.000000	0.500000
0	0	0043933	0.000000	0.571429
0	0	0015267	0.000000	0.833333
0	0	0044428	0.000000	0.722222
0	0	0009896	0.000000	0.500000
0	0	0035637	0.000000	0.363636
0	0	0009725	0.000000	0.600000
0	0	0048771	0.000000	0.750000
0	0	0015014	0.000000	0.057143
0	0	0046546	0.000000	0.666667
0	0	0051239	0.000000	0.666667
0	0	0043010	0.000000	0.923077
0	0	0001558	0.000000	0.636364
0	0	0031293	0.000000	0.076923
0	0	1901700	0.000000	0.500000
0	0	0009987	0.000000	0.400000
0	0	0022803	0.000000	0.750000
0	0	0010644	0.000000	0.500000
0	0	0072359	0.000000	0.777778
0	0	0050953	0.000000	0.857143
0	0	0099536	0.000000	0.833333
0	0	0048869	0.000000	0.571429
0	0	0045216	0.000000	0.545455
0	0	0044459	0.000000	0.533333
0	0	0086075	0.000000	0.906250
0	0	0048856	0.000000	0.428571
0	0	0003674	0.000000	0.333333
0	0	0060537	0.000000	0.384615
0	0	0005575	0.000000	0.250000
0	0	0015318	0.000000	0.615385
0	0	1903576	0.000000	0.052632
0	0	0070062	0.000000	0.076923
0	0	1902260	0.000000	0.061224
0	0	0010512	0.000000	0.068182
0	0	0001503	0.000000	0.272727
0	0	0003674	0.000000	0.500000
0	0	0005576	0.000000	1.000000
0	0	0044424	0.000000	0.833333
0	0	0043231	0.000000	0.692308
0	0	0004553	0.000000	0.714286
0	0	0012505	0.000000	0.428571
0	0	0071704	0.000000	0.500000
0	0	0005575	0.000000	0.500000
0	0	0032769	0.000000	0.875000
0	0	0031327	0.000000	0.560000
0	0	0003674	0.000000	0.500000
0	0	0046514	0.000000	0.727273
0	0	0046983	0.000000	0.666667
0	0	0003824	0.000000	1.000000
0	0	1901658	0.000000	0.818182
0	0	0007035	0.000000	0.069767
0	0	0033088	0.000000	0.083333
0	0	0003674	0.000000	0.500000
0	0	0043278	0.000000	0.052632
0	0	0035627	0.000000	0.062500
0	0	0097305	0.000000	0.571429
0	0	0004553	0.000000	0.714286
0	0	0044464	0.000000	0.500000
0	0	0005515	0.000000	0.500000
0	0	0044237	0.000000	0.500000
0	0	0005575	0.000000	0.250000
0	0	0043227	0.000000	0.333333
0	0	0043231	0.000000	1.000000
0	0	0050896	0.000000	0.400000
0	0	0005488	0.000000	0.500000
0	0	0043229	0.000000	0.777778
0	0	0019320	0.000000	0.875000
0	0	0090207	0.000000	0.076923
0	0	0000323	0.000000	0.928571
0	0	0003824	0.000000	0.666667
0	0	0006417	0.000000	0.043478
0	0	0044818	0.000000	0.058824
0	0	0099089	0.000000	0.071429
0	0	0003824	0.000000	0.400000
0	0	0016853	0.000000	0.600000
0	0	0016853	0.000000	0.600000
0	0	0044444	0.000000	0.538462
0	0	0030202	0.000000	0.629630
0	0	0030166	0.000000	0.920000
0	0	0090275	0.000000	0.019231
0	0	0061182	0.000000	0.022222
0	0	0044431	0.000000	0.812500
0	0	0061136	0.000000	0.023810
0	0	1904346	0.000000	0.028571
0	0	0006950	0.000000	0.750000
0	0	0008284	0.000000	1.000000
0	0	0000976	0.000000	0.857143
0	0	0045893	0.000000	1.000000
0	0	0097159	0.000000	0.500000
0	0	0006275	0.000000	0.571429
0	0	0030278	0.000000	0.555556
0	0	0044444	0.000000	0.875000
0	0	0140110	0.000000	0.250000
0	0	0030178	0.000000	0.888889
0	0	0044441	0.000000	0.916667
0	0	0044428	0.000000	0.769231
0	0	0021536	0.000000	0.812500
0	0	0000976	0.000000	0.857143
0	0	0005575	0.000000	0.166667
0	0	0032501	0.000000	0.250000
0	0	0008092	0.000000	0.750000
0	0	0003674	0.000000	0.333333
0	0	0032501	0.000000	0.250000
0	0	0060541	0.000000	0.636364
0	0	0042127	0.000000	0.625000
0	0	0003677	0.000000	1.000000
0	0	0032502	0.000000	0.250000
0	0	0048609	0.000000	0.500000
0	0	0048732	0.000000	0.615385
0	0	0044464	0.000000	0.500000
0	0	0090068	0.000000	0.714286
0	0	0009987	0.000000	0.250000
0	0	0030334	0.000000	0.600000
0	0	0048856	0.000000	0.375000
0	0	0048522	0.000000	0.750000
0	0	0048732	0.000000	0.615385
0	0	1903508	0.000000	0.852941
0	0	0048869	0.000000	0.500000
0	0	0008589	0.000000	0.562500
0	0	0198738	0.000000	0.375000
0	0	0043229	0.000000	0.700000
0	0	0009653	0.000000	0.333333
0	0	1901363	0.000000	0.500000
0	0	0044422	0.000000	0.250000
0	0	0008544	0.000000	0.454545
0	0	0007165	0.000000	1.000000
0	0	0005488	0.000000	0.666667
0	0	0007224	0.000000	1.000000
0	0	0016165	0.000000	0.083333
0	0	0002115	0.000000	0.071429
0	0	0005372	0.000000	0.071429
0	0	0009072	0.000000	0.090909
0	0	0060443	0.000000	0.692308
0	0	0021904	0.000000	1.000000
0	0	0048608	0.000000	0.733333
0	0	0009653	0.000000	0.800000
0	0	0006355	0.000000	0.863636
0	0	0009653	0.000000	0.800000
0	0	0010033	0.000000	0.400000
0	0	0048646	0.000000	1.000000
0	0	0048565	0.000000	0.692308
0	0	0043067	0.000000	0.500000
0	0	0005488	0.000000	0.666667
0	0	0007399	0.000000	0.777778
0	0	0031328	0.000000	0.500000
0	0	0005929	0.000000	1.000000
0	0	0048856	0.000000	1.000000
0	0	0008150	0.000000	0.500000
0	0	0007166	0.000000	0.916667
0	0	0021511	0.000000	0.866667
0	0	0009653	0.000000	0.800000
0	0	0021937	0.000000	0.774194
0	0	0009605	0.000000	0.600000
0	0	0045944	0.000000	1.000000
0	0	0003674	0.000000	0.333333
0	0	0016604	0.000000	0.952381
0	0	0006355	0.000000	0.863636
0	0	0000987	0.000000	0.812500
0	0	0097159	0.000000	0.500000
0	0	0045580	0.000000	0.435897
0	0	0045664	0.000000	0.718750
0	0	0021536	0.000000	0.812500
0	0	0005575	0.000000	0.500000
0	0	0046872	0.000000	0.714286
0	0	0021910	0.000000	0.642857
0	0	0021952	0.000000	0.923077
0	0	0032501	0.000000	0.333333
0	0	0006355	0.000000	0.863636
0	0	0008150	0.000000	0.500000
0	0	0007409	0.000000	0.794872
0	0	0048522	0.000000	0.750000
0	0	0043229	0.000000	0.700000
0	0	0007389	0.000000	1.000000
0	0	0044464	0.000000	0.500000
0	0	0007389	0.000000	1.000000
0	0	0030154	0.000000	1.000000
0	0	0032502	0.000000	0.666667
0	0	0051707	0.000000	0.777778
0	0	0048869	0.000000	0.800000
0	0	0003002	0.000000	0.875000
0	0	1901363	0.000000	0.500000
0	0	0021587	0.000000	0.894737
0	0	0048598	0.000000	0.555556
0	0	0008409	0.000000	0.080000
0	0	0003682	0.000000	1.000000
0	0	0009966	0.000000	0.888889
0	0	0008150	0.000000	0.500000
0	0	0044424	0.000000	0.833333
0	0	0061138	0.000000	0.727273
0	0	0048856	0.000000	1.000000
0	0	0006357	0.000000	0.826087
0	0	0043226	0.000000	0.333333
0	0	0021953	0.000000	0.764706
0	0	0044444	0.000000	0.875000
0	0	0042543	0.000000	0.057143
0	0	0048513	0.000000	0.777778
0	0	0090102	0.000000	0.538462
0	0	0032501	0.000000	0.333333
0	0	0021521	0.000000	0.733333
0	0	0060572	0.000000	0.800000
0	0	0009653	0.000000	0.800000
0	0	0032330	0.000000	0.588235
0	0	0040007	0.000000	0.500000
0	0	0044428	0.000000	0.769231
0	0	0005515	0.000000	1.000000
0	0	0060033	0.000000	0.666667
0	0	0003676	0.000000	0.833333
0	0	0001503	0.000000	0.375000
0	0	0048856	0.000000	1.000000
0	0	0008544	0.000000	0.600000
0	0	0048513	0.000000	0.777778
0	0	0048513	0.000000	0.777778
0	0	0007275	0.000000	0.833333
0	0	0048468	0.000000	0.714286
0	0	1902110	0.000000	0.088235
0	0	0044441	0.000000	0.916667
0	0	0032502	0.000000	0.666667
0	0	0044428	0.000000	0.769231
0	0	0043009	0.000000	0.888889
0	0	0048856	0.000000	1.000000
0	0	1903515	0.000000	0.043478
0	0	2000112	0.000000	0.578947
0	0	0050794	0.000000	0.800000
0	0	0007224	0.000000	1.000000
0	0	0050767	0.000000	0.687500
0	0	0035295	0.000000	1.000000
0	0	0016604	0.000000	0.952381
0	0	0035239	0.000000	0.750000
0	0	0005488	0.000000	0.666667
0	0	0021871	0.000000	0.882353
0	0	0030154	0.000000	0.555556
0	0	0006355	0.000000	1.000000
0	0	0032991	0.000000	0.666667
0	0	0005737	0.000000	1.000000
0	0	0032502	0.000000	0.666667
0	0	0009653	0.000000	0.800000
0	0	0000976	0.000000	0.857143
0	0	0060562	0.000000	0.812500
0	0	0032502	0.000000	0.666667
0	0	0021799	0.000000	0.787879
0	0	0005515	0.000000	1.000000
0	0	0048562	0.000000	0.684211
0	0	0021517	0.000000	0.727273
0	0	0140110	0.000000	0.250000
0	0	0009653	0.000000	0.800000
0	0	0048856	0.000000	1.000000
0	0	0044877	0.000000	0.750000
0	0	0045778	0.000000	0.500000
0	0	0043069	0.000000	0.833333
0	0	0043229	0.000000	0.700000
0	0	0022012	0.000000	0.947368
0	0	0046636	0.000000	0.585366
0	0	0070227	0.000000	0.777778
0	0	0009653	0.000000	0.800000
0	0	0043583	0.000000	0.900000
0	0	0007166	0.000000	0.916667
0	0	0043009	0.000000	0.888889
0	0	0035295	0.000000	1.000000
0	0	0009653	0.000000	0.800000
0	0	0003002	0.000000	0.875000
0	0	0009611	0.000000	0.800000
0	0	0009653	0.000000	0.800000
0	0	0060019	0.000000	0.812500
0	0	0050896	0.000000	0.666667
0	0	0008150	0.000000	0.333333
0	0	0045893	0.000000	1.000000
0	0	0008150	0.000000	0.333333
0	0	0097485	0.000000	0.875000
0	0	0010941	0.000000	0.714286
0	0	0065007	0.000000	0.400000
0	0	0044430	0.000000	0.520000
0	0	1902692	0.000000	0.684211
0	0	0008150	0.000000	0.333333
0	0	0045595	0.000000	1.000000
0	0	0043010	0.000000	1.000000
0	0	0030098	0.000000	0.863636
0	0	0009653	0.000000	0.800000
0	0	0007417	0.000000	1.000000
0	0	0048513	0.000000	0.777778
0	0	0007399	0.000000	0.875000
0	0	0035295	0.000000	1.000000
0	0	0061525	0.000000	0.714286
0	0	0000977	0.000000	1.000000
0	0	0048732	0.000000	0.888889
0	0	0009966	0.000000	0.500000
0	0	0090316	0.000000	0.714286
0	0	0048513	0.000000	0.777778
0	0	0048646	0.000000	1.000000
0	0	0051239	0.000000	0.571429
0	0	0005515	0.000000	1.000000
0	0	0048856	0.000000	1.000000
0	0	0003002	0.000000	0.875000
0	0	0006508	0.000000	0.750000
0	0	0030154	0.000000	0.555556
0	0	0006355	0.000000	1.000000
0	0	0048562	0.000000	0.684211
0	0	0050789	0.000000	0.600000
0	0	0003674	0.000000	0.333333
0	0	0060828	0.000000	0.555556
0	0	0021521	0.000000	0.733333
0	0	0048856	0.000000	1.000000
0	0	0060541	0.000000	0.666667
0	0	0001944	0.000000	0.818182
0	0	0045061	0.000000	0.923077
0	0	0045165	0.000000	0.500000
0	0	0003676	0.000000	0.714286
0	0	1903507	0.000000	0.828571
0	0	0032330	0.000000	0.600000
0	0	0021537	0.000000	1.000000
0	0	0021543	0.000000	1.000000
0	0	0006816	0.000000	0.083333
0	0	0048856	0.000000	1.000000
0	0	0035107	0.000000	0.800000
0	0	0040007	0.000000	0.500000
0	0	0048066	0.000000	0.333333
0	0	0120025	0.000000	0.714286
0	0	0044464	0.000000	0.500000
0	0	0032502	0.000000	0.666667
0	0	0048839	0.000000	1.000000
0	0	0031981	0.000000	0.944444
0	0	0009653	0.000000	0.800000
0	0	0003002	0.000000	0.875000
0	0	0099635	0.000000	0.077519
0	0	0005488	0.000000	0.666667
0	0	0048856	0.000000	1.000000
0	0	0007423	0.000000	0.888889
0	0	0021602	0.000000	0.846154
0	0	0003002	0.000000	0.875000
0	0	0048732	0.000000	0.888889
0	0	0046637	0.000000	0.463415
0	0	1902570	0.000000	0.083333
0	0	0050794	0.000000	0.800000
0	0	0000824	0.000000	0.090909
0	0	0072001	0.000000	0.800000
0	0	0009987	0.000000	0.250000
0	0	0010092	0.000000	0.700000
0	0	0043231	0.000000	0.900000
0	0	0006355	0.000000	0.950000
0	0	0097159	0.000000	0.500000
0	0	0044212	0.000000	0.750000
0	0	0010468	0.000000	0.300000
0	0	0072141	0.000000	0.027778
0	0	0000981	0.000000	0.833333
0	0	0045944	0.000000	1.000000
0	0	1903508	0.000000	0.852941
0	0	0006355	0.000000	0.950000
0	0	0034497	0.000000	0.022727
0	0	0006476	0.000000	0.027027
0	0	0048806	0.000000	0.030303
0	0	0044212	0.000000	0.750000
0	0	0003674	0.000000	0.166667
0	0	0000987	0.000000	0.812500
0	0	0097659	0.000000	0.838710
0	0	0045893	0.000000	0.944444
0	0	1990859	0.000000	0.037736
0	0	0045944	0.000000	1.000000
0	0	0045892	0.000000	0.945946
0	0	0000122	0.000000	1.000000
0	0	1901363	0.000000	0.500000
0	0	0014734	0.000000	0.031250
0	0	1902617	0.000000	0.037037
0	0	0043227	0.000000	0.300000
0	0	0048589	0.000000	0.040000
0	0	0000151	0.000000	0.900000
0	0	0003674	0.000000	0.333333
0	0	0044464	0.000000	0.500000
0	0	0060255	0.000000	0.714286
0	0	0007275	0.000000	0.714286
0	0	0045937	0.000000	0.875000
0	0	0031461	0.000000	1.000000
0	0	0070851	0.000000	0.833333
0	0	0007165	0.000000	0.909091
0	0	0050794	0.000000	0.500000
0	0	0048869	0.000000	0.500000
0	0	0004857	0.000000	0.285714
0	0	0005515	0.000000	1.000000
0	0	0050868	0.000000	0.687500
0	0	0019899	0.000000	0.750000
0	0	0016571	0.000000	0.060606
0	0	0035148	0.000000	0.416667
0	0	0061136	0.000000	0.900000
0	0	0051256	0.000000	0.052632
0	0	0001819	0.000000	0.275862
0	0	1990234	0.000000	0.400000
0	0	0032743	0.000000	0.303030
0	0	0030154	0.000000	0.625000
0	0	0000151	0.000000	0.900000
0	0	0007141	0.000000	0.071429
0	0	0031545	0.000000	0.057143
0	0	0046914	0.000000	0.857143
0	0	0071944	0.000000	0.666667
0	0	0006089	0.000000	0.500000
0	0	0008152	0.000000	0.400000
0	0	0043227	0.000000	0.300000
0	0	0042981	0.000000	0.583333
0	0	0006355	0.000000	0.950000
0	0	0016829	0.000000	0.600000
0	0	0044444	0.000000	0.875000
0	0	0007099	0.000000	0.080000
0	0	0006081	0.000000	0.666667
0	0	0006518	0.000000	0.714286
0	0	0002521	0.000000	0.833333
0	0	0071221	0.000000	0.076923
0	0	0099641	0.000000	0.048780
0	0	0050832	0.000000	0.062500
0	0	0008150	0.000000	0.333333
0	0	0008528	0.000000	1.000000
0	0	0008217	0.000000	0.888889
0	0	0006357	0.000000	0.555556
0	0	0019933	0.000000	1.000000
0	0	0031226	0.000000	0.833333
0	0	0050794	0.000000	0.500000
0	0	0048522	0.000000	0.750000
0	0	0006875	0.000000	0.714286
0	0	0010828	0.000000	0.846154
0	0	0009306	0.000000	0.607143
0	0	0097553	0.000000	0.836735
0	0	0007186	0.000000	0.916667
0	0	0007611	0.000000	1.000000
0	0	1901215	0.000000	0.625000
0	0	0008016	0.000000	1.000000
0	0	0003674	0.000000	0.333333
0	0	0008150	0.000000	0.333333
0	0	0009914	0.000000	0.500000
0	0	0016020	0.000000	0.333333
0	0	0006950	0.000000	0.750000
0	0	0050890	0.000000	0.714286
0	0	0051049	0.000000	0.625000
0	0	0009743	0.000000	0.666667
0	0	0035556	0.000000	0.785714
0	0	0004930	0.000000	1.000000
0	0	0050796	0.000000	0.600000
0	0	0033218	0.000000	0.500000
0	0	0009987	0.000000	0.250000
0	0	0044057	0.000000	0.714286
0	0	0060089	0.000000	0.666667
0	0	0043069	0.000000	0.833333
0	0	0000788	0.000000	0.090909
0	0	0001113	0.000000	0.039216
0	0	0046104	0.000000	0.060606
0	0	0016925	0.000000	0.066667
0	0	0005216	0.000000	0.761905
0	0	0071236	0.000000	0.428571
0	0	0005216	0.000000	0.761905
0	0	0005575	0.000000	0.500000
0	0	0010243	0.000000	0.666667
0	0	0065003	0.000000	0.800000
0	0	0005887	0.000000	1.000000
0	0	0046928	0.000000	0.680000
0	0	0120025	0.000000	0.714286
0	0	0006811	0.000000	0.714286
0	0	0009987	0.000000	0.222222
0	0	0072578	0.000000	0.937500
0	0	0008150	0.000000	0.250000
0	0	0045202	0.000000	1.000000
0	0	0022824	0.000000	0.807692
0	0	0099536	0.000000	0.666667
0	0	0008144	0.000000	0.250000
0	0	0005575	0.000000	0.500000
0	0	0006821	0.000000	0.571429
0	0	0005237	0.000000	0.954545
0	0	0065007	0.000000	0.500000
0	0	0007268	0.000000	1.000000
0	0	0045202	0.000000	1.000000
0	0	0031226	0.000000	0.833333
0	0	0071248	0.000000	0.833333
0	0	0071229	0.000000	0.428571
0	0	0044422	0.000000	0.250000
0	0	0021799	0.000000	0.076923
0	0	0030020	0.000000	0.066667
0	0	0051575	0.000000	0.058824
0	0	0009987	0.000000	0.222222
0	0	0003277	0.000000	0.071429
0	0	0008150	0.000000	0.333333
0	0	0043227	0.000000	0.333333
0	0	0010035	0.000000	0.600000
0	0	0042221	0.000000	0.750000
0	0	0120038	0.000000	0.583333
0	0	0044429	0.000000	0.800000
0	0	0043231	0.000000	1.000000
0	0	0044297	0.000000	0.571429
0	0	0031981	0.000000	0.944444
0	0	0000305	0.000000	0.615385
0	0	0016667	0.000000	0.777778
0	0	0043229	0.000000	0.777778
0	0	2000402	0.000000	0.043478
0	0	0005614	0.000000	0.083333
0	0	0098907	0.000000	0.055556
0	0	0060879	0.000000	0.068966
0	0	0005543	0.000000	0.600000
0	0	0005575	0.000000	0.500000
0	0	0061024	0.000000	0.384615
0	0	0005548	0.000000	0.708333
0	0	0042886	0.000000	0.545455
0	0	0044444	0.000000	0.875000
0	0	0005515	0.000000	0.750000
0	0	0003674	0.000000	0.333333
0	0	0008289	0.000000	1.000000
0	0	0005319	0.000000	0.647059
0	0	0045725	0.000000	0.021277
0	0	0033092	0.000000	0.015873
0	0	0001835	0.000000	0.043478
0	0	0050807	0.000000	0.055556
0	0	0043168	0.000000	0.400000
0	0	0032561	0.000000	0.619048
0	0	0005488	0.000000	0.666667
0	0	0019866	0.000000	0.652174
0	0	0019752	0.000000	0.900000
0	0	0007613	0.000000	0.888889
0	0	0044464	0.000000	0.500000
0	0	0043650	0.000000	0.586207
0	0	0044444	0.000000	0.857143
0	0	0044444	0.000000	0.857143
0	0	0016639	0.000000	0.888889
0	0	0022037	0.000000	0.928571
0	0	0009065	0.000000	0.862069
0	0	0090277	0.000000	0.742857
0	0	0006520	0.000000	0.812500
0	0	0010035	0.000000	0.666667
0	0	0016639	0.000000	0.888889
0	0	0005488	0.000000	0.666667
0	0	0043168	0.000000	0.400000
0	0	1900126	0.000000	0.065574
0	0	0043169	0.000000	0.400000
0	0	0031448	0.000000	0.085106
0	0	0003264	0.000000	0.088889
0	0	2001271	0.000000	0.052632
0	0	0006275	0.000000	0.551724
0	0	0043229	0.000000	0.700000
0	0	0003674	0.000000	0.333333
0	0	0032502	0.000000	0.222222
0	0	0022607	0.000000	0.750000
0	0	0140297	0.000000	0.833333
0	0	0003677	0.000000	0.750000
0	0	0003712	0.000000	0.575758
0	0	0010629	0.000000	0.285714
0	0	0097470	0.000000	0.083333
0	0	0051726	0.000000	0.625000
0	0	0015385	0.000000	0.029851
0	0	0034698	0.000000	0.071429
0	0	0036030	0.000000	0.066667
0	0	0001664	0.000000	1.000000
0	0	0065008	0.000000	0.300000
0	0	0009987	0.000000	0.400000
0	0	0007165	0.000000	0.909091
0	0	0098590	0.000000	0.529412
0	0	0005488	0.000000	0.500000
0	0	0007165	0.000000	0.909091
0	0	0032502	0.000000	0.400000
0	0	0009792	0.000000	0.777778
0	0	0044424	0.000000	0.227273
0	0	0040012	0.000000	0.400000
0	0	0016818	0.000000	0.625000
0	0	0008150	0.000000	0.250000
0	0	0005102	0.000000	0.800000
0	0	0061136	0.000000	0.900000
0	0	0035556	0.000000	1.000000
0	0	0007165	0.000000	0.909091
0	0	1902531	0.000000	0.900000
0	0	0030326	0.000000	0.933333
0	0	0016197	0.000000	0.083333
0	0	2000566	0.000000	0.086957
0	0	0030299	0.000000	0.076923
0	0	0030311	0.000000	0.060606
0	0	0060193	0.000000	0.769231
0	0	0005488	0.000000	0.666667
0	0	0051270	0.000000	0.666667
0	0	0050794	0.000000	0.444444
0	0	0071944	0.000000	0.666667
0	0	0009987	0.000000	0.400000
0	0	0098590	0.000000	0.666667
0	0	0006875	0.000000	0.714286
0	0	0048514	0.000000	0.875000
0	0	0007187	0.000000	0.923077
0	0	0016462	0.000000	0.750000
0	0	0044444	0.000000	0.875000
0	0	0005488	0.000000	0.666667
0	0	0043009	0.000000	0.888889
0	0	0001525	0.000000	1.000000
0	0	0022604	0.000000	0.800000
0	0	0048869	0.000000	0.800000
0	0	0007265	0.000000	0.928571
0	0	0005102	0.000000	0.800000
0	0	0003674	0.000000	0.333333
0	0	0050794	0.000000	0.444444
0	0	0019933	0.000000	0.785714
0	0	1905360	0.000000	0.181818
0	0	0061462	0.000000	0.071429
0	0	1902958	0.000000	0.093023
0	0	1902958	0.000000	0.093023
0	0	0007147	0.000000	0.076923
0	0	1905360	0.000000	0.200000
0	0	0005575	0.000000	0.500000
0	0	0007187	0.000000	0.923077
0	0	0009987	0.000000	0.181818
0	0	0050794	0.000000	0.363636
0	0	0005488	0.000000	0.500000
0	0	0007200	0.000000	1.000000
0	0	0016462	0.000000	0.750000
0	0	0007204	0.000000	0.677419
0	0	1903673	0.000000	0.071429
0	0	0005515	0.000000	0.600000
0	0	0060575	0.000000	0.076923
0	0	0042473	0.000000	0.035714
0	0	0098787	0.000000	0.062500
0	0	0044877	0.000000	1.000000
0	0	0005737	0.000000	0.750000
0	0	0051291	0.000000	0.833333
0	0	0005575	0.000000	0.500000
0	0	0065007	0.000000	0.400000
0	0	0060746	0.000000	0.900000
0	0	0042127	0.000000	0.500000
0	0	0021954	0.000000	0.720000
0	0	0010959	0.000000	0.583333
0	0	0007187	0.000000	0.923077
0	0	0008150	0.000000	0.333333
0	0	0044464	0.000000	0.750000
0	0	0007212	0.000000	0.916667
0	0	0009966	0.000000	0.800000
0	0	0001664	0.000000	1.000000
0	0	0005488	0.000000	0.666667
0	0	0007165	0.000000	0.909091
0	0	0005575	0.000000	0.500000
0	0	0042578	0.000000	0.714286
0	0	0071944	0.000000	0.666667
0	0	0120038	0.000000	0.583333
0	0	0030326	0.000000	0.933333
0	0	0032501	0.000000	0.333333
0	0	0003674	0.000000	0.333333
0	0	0065008	0.000000	0.600000
0	0	0048469	0.000000	0.450000
0	0	0072359	0.000000	0.777778
0	0	0010518	0.000000	0.800000
0	0	0043067	0.000000	0.500000
0	0	0048070	0.000000	0.444444
0	0	0007165	0.000000	0.909091
0	0	0005575	0.000000	0.500000
0	0	0016818	0.000000	0.625000
0	0	0030695	0.000000	0.529412
0	0	0098590	0.000000	0.666667
0	0	0007165	0.000000	0.909091
0	0	0009987	0.000000	0.250000
0	0	0005575	0.000000	0.500000
0	0	0007275	0.000000	0.833333
0	0	0035639	0.000000	0.380952
0	0	0005488	0.000000	0.666667
0	0	0001101	0.000000	0.444444
0	0	0044424	0.000000	0.625000
0	0	0097022	0.000000	0.090909
0	0	0001933	0.000000	0.743590
0	0	0045212	0.000000	0.086957
0	0	0043067	0.000000	0.500000
0	0	0008333	0.000000	0.076923
0	0	0015679	0.000000	0.055556
0	0	0044464	0.000000	0.500000
0	0	0090322	0.000000	0.076923
0	0	0061099	0.000000	0.020833
0	0	0051705	0.000000	0.666667
0	0	0002839	0.000000	0.047619
0	0	1904372	0.000000	0.050000
0	0	0044428	0.000000	0.769231
0	0	0032501	0.000000	0.400000
0	0	0005654	0.000000	1.000000
0	0	0050789	0.000000	0.600000
0	0	1903320	0.000000	0.520000
0	0	0051054	0.000000	0.678571
0	0	1904814	0.000000	0.727273
0	0	0008150	0.000000	0.500000
0	0	0008150	0.000000	0.500000
0	0	0044446	0.000000	0.583333
0	0	0032561	0.000000	0.619048
0	0	0003674	0.000000	0.333333
0	0	0043231	0.000000	0.900000
0	0	0003723	0.000000	0.750000
0	0	0045944	0.000000	0.947368
0	0	2001303	0.000000	0.051282
0	0	0015278	0.000000	0.049383
0	0	0048675	0.000000	0.075000
0	0	0000715	0.000000	0.066667
0	0	0060090	0.000000	0.600000
0	0	0031224	0.000000	0.800000
0	0	0005795	0.000000	0.950000
0	0	0017016	0.000000	0.875000
0	0	0051234	0.000000	0.500000
0	0	0098791	0.000000	0.900000
0	0	0098791	0.000000	0.900000
0	0	0098791	0.000000	0.900000
0	0	0044431	0.000000	0.941176
0	0	0006996	0.000000	0.714286
0	0	0030660	0.000000	0.785714
0	0	0005515	0.000000	1.000000
0	0	0003674	0.000000	0.333333
0	0	0016192	0.000000	0.833333
0	0	0044444	0.000000	0.538462
0	0	0060488	0.000000	0.031250
0	0	0032465	0.000000	0.076923
0	0	0098588	0.000000	0.350000
0	0	0048550	0.000000	0.047619
0	0	0008625	0.000000	0.090909
0	0	0005798	0.000000	0.736842
0	0	0005575	0.000000	0.500000
0	0	0046983	0.000000	0.750000
0	0	1903960	0.000000	0.653846
0	0	0003674	0.000000	0.333333
0	0	0006997	0.000000	0.333333
0	0	0030234	0.000000	0.777778
0	0	0009056	0.000000	0.375000
0	0	0044464	0.000000	0.500000
0	0	0044464	0.000000	0.500000
0	0	0005488	0.000000	0.666667
0	0	0043002	0.000000	0.783784
0	0	0005102	0.000000	0.750000
0	0	0003674	0.000000	0.333333
0	0	0044444	0.000000	0.857143
0	0	0005575	0.000000	0.500000
0	0	0045362	0.000000	0.073171
0	0	0000305	0.000000	0.062500
0	0	2000008	0.000000	0.727273
0	0	0005575	0.000000	0.500000
0	0	0002439	0.000000	0.058824
0	0	0051259	0.000000	0.900000
0	0	0048557	0.000000	0.090909
0	0	0016482	0.000000	0.727273
0	0	0031985	0.000000	0.952381
0	0	0006810	0.000000	0.400000
0	0	0044431	0.000000	0.941176
0	0	0003674	0.000000	0.333333
0	0	0044431	0.000000	0.941176
0	0	0032879	0.000000	0.444444
0	0	0012505	0.000000	0.307692
0	0	0005515	0.000000	1.000000
0	0	0009395	0.000000	0.074074
0	0	0005575	0.000000	0.200000
0	0	0098796	0.000000	0.428571
0	0	0097028	0.000000	0.083333
0	0	0007498	0.000000	0.076923
0	0	0097744	0.000000	0.076923
0	0	0090174	0.000000	0.600000
0	0	0009068	0.000000	0.862069
0	0	0010713	0.000000	0.666667
0	0	0051480	0.000000	0.952381
0	0	0006103	0.000000	0.833333
0	0	0019401	0.000000	0.920000
0	0	0043231	0.000000	0.692308
0	0	0008150	0.000000	0.250000
0	0	0044424	0.000000	0.833333
0	0	0042221	0.000000	0.750000
0	0	0009066	0.000000	0.882353
0	0	0009084	0.000000	0.862069
0	0	0000323	0.000000	0.928571
0	0	0008483	0.000000	0.833333
0	0	0005737	0.000000	1.000000
0	0	0043167	0.000000	0.428571
0	0	0015171	0.000000	0.032258
0	0	0090100	0.000000	0.761905
0	0	0007166	0.000000	0.916667
0	0	0043648	0.000000	1.000000
0	0	1901700	0.000000	0.666667
0	0	0008150	0.000000	0.250000
0	0	0016829	0.000000	0.500000
0	0	0055088	0.000000	0.666667
0	0	0016769	0.000000	0.666667
0	0	0006082	0.000000	0.700000
0	0	0051900	0.000000	0.800000
0	0	0019752	0.000000	0.900000
0	0	0043650	0.000000	0.588235
0	0	0009612	0.000000	0.454545
0	0	0030154	0.000000	0.833333
0	0	0044306	0.000000	0.588235
0	0	0070779	0.000000	0.033333
0	0	0044428	0.000000	0.722222
0	0	0015679	0.000000	0.052632
0	0	0042147	0.000000	0.071429
0	0	0003824	0.000000	0.400000
0	0	0016043	0.000000	0.500000
0	0	0098796	0.000000	0.428571
0	0	0006464	0.000000	0.312500
0	0	0006505	0.000000	0.416667
0	0	1904355	0.000000	0.027027
0	0	0060420	0.000000	0.058824
0	0	0031224	0.000000	0.800000
0	0	0035091	0.000000	0.700000
0	0	0015275	0.000000	0.025000
0	0	0035646	0.000000	0.066667
0	0	0044464	0.000000	0.500000
0	0	0043229	0.000000	0.777778
0	0	0043226	0.000000	0.222222
0	0	0044424	0.000000	0.625000
0	0	1903508	0.000000	0.852941
0	0	0140110	0.000000	0.250000
0	0	0097159	0.000000	0.500000
0	0	2000112	0.000000	0.578947
0	0	0005488	0.000000	0.666667
0	0	0070175	0.000000	0.078947
0	0	0036289	0.000000	0.023810
0	0	0097066	0.000000	0.040000
0	0	0003221	0.000000	0.020833
0	0	0009987	0.000000	0.181818
0	0	0009987	0.000000	0.181818
0	0	0008528	0.000000	0.900000
0	0	0007186	0.000000	1.000000
0	0	0005488	0.000000	0.500000
0	0	0016021	0.000000	0.416667
0	0	0006479	0.000000	0.071429
0	0	0034770	0.000000	0.048780
0	0	0007444	0.000000	0.047619
0	0	0042254	0.000000	0.066667
0	0	0016020	0.000000	0.333333
0	0	0032501	0.000000	0.500000
0	0	0007165	0.000000	0.909091
0	0	0032501	0.000000	0.500000
0	0	0019209	0.000000	0.625000
0	0	0005575	0.000000	0.333333
0	0	1905345	0.000000	0.071429
0	0	0042496	0.000000	0.060606
0	0	0043966	0.000000	0.050000
0	0	0001812	0.000000	0.061224
0	0	0044421	0.000000	0.750000
0	0	0097305	0.000000	0.666667
0	0	0042221	0.000000	0.750000
0	0	0016684	0.000000	0.368421
0	0	0009620	0.000000	0.727273
0	0	0097451	0.000000	0.083333
0	0	0005488	0.000000	0.666667
0	0	0051260	0.000000	0.833333
0	0	0050896	0.000000	0.500000
0	0	0006518	0.000000	0.714286
0	0	0016684	0.000000	0.368421
0	0	0010035	0.000000	0.800000
0	0	0042221	0.000000	0.750000
0	0	0017001	0.000000	0.600000
0	0	0060509	0.000000	0.064516
0	0	0070776	0.000000	0.033333
0	0	0007435	0.000000	0.058824
0	0	0005575	0.000000	0.500000
0	0	0043434	0.000000	1.000000
0	0	0031253	0.000000	0.700000
0	0	0042802	0.000000	1.000000
0	0	0099699	0.000000	0.818182
0	0	0050804	0.000000	1.000000
0	0	0050804	0.000000	1.000000
0	0	0097458	0.000000	0.800000
0	0	0005488	0.000000	0.666667
0	0	0120038	0.000000	0.583333
0	0	0005230	0.000000	0.512195
0	0	0010033	0.000000	0.800000
0	0	0005623	0.000000	0.500000
0	0	0003674	0.000000	0.333333
0	0	1901699	0.000000	0.571429
0	0	0008150	0.000000	0.250000
0	0	0050896	0.000000	0.500000
0	0	0034702	0.000000	0.454545
0	0	0003674	0.000000	0.333333
0	0	0097060	0.000000	1.000000
0	0	0019900	0.000000	0.833333
0	0	0030594	0.000000	0.166667
0	0	0005515	0.000000	1.000000
0	0	0005488	0.000000	0.666667
0	0	0097458	0.000000	0.800000
0	0	0044464	0.000000	0.750000
0	0	0042391	0.000000	0.800000
0	0	0042221	0.000000	0.750000
0	0	0003674	0.000000	0.333333
0	0	0044444	0.000000	0.875000
0	0	0005575	0.000000	0.500000
0	0	0030054	0.000000	0.666667
0	0	0031410	0.000000	0.812500
0	0	0065008	0.000000	0.600000
0	0	0005575	0.000000	0.500000
0	0	0099177	0.000000	0.875000
0	0	0023056	0.000000	0.461538
0	0	0060255	0.000000	0.555556
0	0	0042221	0.000000	0.750000
0	0	0005575	0.000000	0.500000
0	0	0005575	0.000000	0.500000
0	0	0007141	0.000000	0.078947
0	0	0099060	0.000000	0.800000
0	0	0019899	0.000000	0.800000
0	0	0070382	0.000000	0.772727
0	0	0009410	0.000000	0.600000
0	0	0099537	0.000000	0.777778
0	0	0009725	0.000000	0.600000
0	0	0005575	0.000000	0.500000
0	0	0008092	0.000000	0.750000
0	0	0005515	0.000000	1.000000
0	0	0043005	0.000000	1.000000
0	0	0012505	0.000000	0.600000
0	0	0097458	0.000000	0.800000
0	0	0034703	0.000000	0.458333
0	0	0001508	0.000000	0.666667
0	0	0098794	0.000000	1.000000
0	0	0036477	0.000000	1.000000
0	0	0043231	0.000000	0.692308
0	0	0016020	0.000000	1.000000
0	0	0005488	0.000000	0.666667
0	0	0005102	0.000000	0.750000
0	0	0043200	0.000000	0.538462
0	0	0005575	0.000000	0.500000
0	0	0022824	0.000000	0.634146
0	0	0003674	0.000000	0.333333
0	0	0003674	0.000000	0.333333
0	0	0097458	0.000000	0.800000
0	0	0071417	0.000000	0.875000
0	0	0043112	0.000000	0.500000
0	0	0032589	0.000000	0.950000
0	0	0005515	0.000000	1.000000
0	0	0051020	0.000000	0.833333
0	0	0071310	0.000000	0.800000
0	0	0010038	0.000000	0.833333
0	0	0005575	0.000000	0.500000
0	0	0004970	0.000000	1.000000
0	0	0050896	0.000000	0.500000
0	0	0048513	0.000000	0.700000
0	0	0009719	0.000000	0.400000
0	0	0006695	0.000000	0.081081
0	0	0032279	0.000000	1.000000
0	0	0097458	0.000000	0.800000
0	0	0098916	0.000000	0.888889
0	0	0039686	0.000000	0.083333
0	0	0097458	0.000000	0.800000
0	0	0050896	0.000000	0.500000
0	0	0007610	0.000000	0.222222
0	0	0004458	0.000000	0.083333
0	0	0005575	0.000000	0.500000
0	0	0032991	0.000000	0.666667
0	0	0032501	0.000000	0.500000
0	0	0005515	0.000000	1.000000
0	0	0098878	0.000000	0.636364
0	0	0050804	0.000000	1.000000
0	0	0038023	0.000000	0.600000
0	0	0065008	0.000000	0.750000
0	0	0098793	0.000000	0.466667
0	0	0010648	0.000000	0.533333
0	0	0022824	0.000000	0.634146
0	0	0048731	0.000000	0.857143
0	0	0042391	0.000000	1.000000
0	0	0007215	0.000000	0.923077
0	0	0008150	0.000000	0.250000
0	0	0005488	0.000000	0.666667
0	0	0099177	0.000000	0.875000
0	0	0060079	0.000000	1.000000
0	0	0060078	0.000000	0.800000
0	0	0005575	0.000000	0.500000
0	0	0099565	0.000000	0.840000
0	0	0043005	0.000000	0.583333
0	0	0097458	0.000000	0.571429
0	0	0034706	0.000000	0.461538
0	0	0048168	0.000000	0.916667
0	0	0044456	0.000000	0.666667
0	0	0043168	0.000000	0.444444
0	0	0022824	0.000000	0.634146
0	0	0050806	0.000000	0.866667
0	0	0036477	0.000000	0.714286
0	0	0005575	0.000000	0.500000
0	0	0071038	0.000000	0.043478
0	0	0022832	0.000000	0.461538
0	0	0032228	0.000000	0.888889
0	0	0005488	0.000000	0.666667
0	0	0099572	0.000000	0.666667
0	0	0097458	0.000000	0.571429
0	0	0099536	0.000000	0.666667
0	0	0007268	0.000000	1.000000
0	0	0004721	0.000000	0.058824
0	0	0044464	0.000000	0.500000
0	0	0065007	0.000000	0.500000
0	0	0004970	0.000000	1.000000
0	0	0051590	0.000000	0.391304
0	0	0004365	0.000000	0.083333
0	0	0019076	0.000000	0.062500
0	0	0036477	0.000000	0.714286
0	0	0010647	0.000000	0.615385
0	0	0060078	0.000000	0.800000
0	0	0034705	0.000000	0.461538
0	0	0072503	0.000000	0.789474
0	0	0046907	0.000000	0.388889
0	0	0010648	0.000000	0.533333
0	0	0005515	0.000000	1.000000
0	0	0065008	0.000000	0.750000
0	0	0038023	0.000000	0.600000
0	0	0060078	0.000000	0.800000
0	0	0060079	0.000000	1.000000
0	0	0098793	0.000000	0.466667
0	0	0042802	0.000000	1.000000
0	0	0045202	0.000000	1.000000
0	0	0098878	0.000000	0.636364
0	0	0071944	0.000000	0.666667
0	0	0099537	0.000000	0.777778
0	0	0003184	0.000000	0.086957
0	0	0032872	0.000000	0.962963
0	0	0042391	0.000000	1.000000
0	0	0015276	0.000000	0.800000
0	0	0003674	0.000000	0.333333
0	0	0042596	0.000000	0.600000
0	0	0005575	0.000000	0.500000
0	0	0004970	0.000000	1.000000
0	0	0005515	0.000000	1.000000
0	0	0097060	0.000000	0.857143
0	0	0070997	0.000000	0.571429
0	0	0050804	0.000000	1.000000
0	0	0072657	0.000000	0.800000
0	0	0097060	0.000000	0.857143
0	0	0043523	0.000000	0.562500
0	0	0022824	0.000000	0.645161
0	0	0099537	0.000000	0.777778
0	0	0005575	0.000000	0.500000
0	0	0048167	0.000000	0.833333
0	0	0006633	0.000000	0.071429
0	0	0043005	0.000000	0.875000
0	0	0005515	0.000000	1.000000
0	0	0043025	0.000000	1.000000
0	0	0098984	0.000000	0.750000
0	0	0043523	0.000000	0.562500
0	0	0031226	0.000000	0.833333
0	0	0043005	0.000000	0.875000
0	0	0019673	0.000000	0.090909
0	0	0023051	0.000000	0.500000
0	0	0097458	0.000000	0.571429
0	0	0022824	0.000000	0.645161
0	0	0006396	0.000000	0.090909
0	0	0005515	0.000000	1.000000
0	0	0032838	0.000000	0.650000
0	0	0003008	0.000000	0.600000
0	0	0008150	0.000000	0.500000
0	0	0007611	0.000000	1.000000
0	0	0006875	0.000000	0.789474
0	0	0044444	0.000000	0.857143
0	0	0051705	0.000000	0.666667
0	0	0008150	0.000000	0.500000
0	0	0050807	0.000000	0.571429
0	0	0003674	0.000000	0.333333
0	0	0005515	0.000000	1.000000
0	0	0097458	0.000000	0.600000
0	0	0022824	0.000000	0.645161
0	0	0006355	0.000000	0.527778
0	0	0006811	0.000000	0.833333
0	0	0016597	0.000000	0.888889
0	0	0050804	0.000000	0.800000
0	0	0051259	0.000000	0.900000
0	0	0005488	0.000000	0.666667
0	0	0007626	0.000000	0.500000
0	0	0070382	0.000000	0.772727
0	0	0044464	0.000000	0.750000
0	0	0031253	0.000000	0.700000
0	0	0120038	0.000000	0.583333
0	0	0008150	0.000000	0.500000
0	0	0048522	0.000000	0.750000
0	0	0005488	0.000000	0.666667
0	0	1901698	0.000000	0.571429
0	0	0007610	0.000000	0.333333
0	0	0055080	0.000000	0.636364
0	0	0042493	0.000000	0.500000
0	0	0005575	0.000000	0.500000
0	0	0014075	0.000000	1.000000
0	0	0007618	0.000000	0.500000
0	0	0060402	0.000000	0.829268
0	0	0005216	0.000000	0.761905
0	0	0010769	0.000000	0.354839
0	0	0031646	0.000000	0.400000
0	0	0014069	0.000000	1.000000
0	0	0099177	0.000000	0.714286
0	0	0065007	0.000000	0.500000
0	0	0009605	0.000000	0.375000
0	0	0005575	0.000000	0.500000
0	0	0005488	0.000000	0.666667
0	0	0045202	0.000000	1.000000
0	0	0030427	0.000000	0.600000
0	0	0030001	0.000000	0.857143
0	0	0046677	0.000000	0.666667
0	0	0005261	0.000000	1.000000
0	0	0003674	0.000000	0.333333
0	0	0051704	0.000000	0.333333
0	0	0099537	0.000000	0.777778
0	0	0043679	0.000000	0.944444
0	0	0099565	0.000000	0.840000
0	0	0042981	0.000000	0.777778
0	0	0044237	0.000000	0.266667
0	0	0003674	0.000000	0.333333
0	0	1903977	0.000000	0.955556
0	0	0007204	0.000000	0.904762
0	0	0098794	0.000000	0.500000
0	0	0008306	0.000000	1.000000
0	0	0010035	0.000000	0.666667
0	0	0032502	0.000000	0.333333
0	0	0098916	0.000000	0.888889
0	0	2000116	0.000000	0.454545
0	0	0010769	0.000000	0.354839
0	0	0021578	0.000000	0.842105
0	0	0007610	0.000000	0.333333
0	0	0015075	0.000000	0.523810
0	0	0005515	0.000000	1.000000
0	0	0050789	0.000000	0.600000
0	0	0044464	0.000000	0.750000
0	0	0060076	0.000000	1.000000
0	0	0043005	0.000000	0.583333
0	0	0016597	0.000000	0.888889
0	0	0043066	0.000000	0.750000
0	0	2000379	0.000000	0.750000
0	0	0008066	0.000000	0.142857
0	0	0022607	0.000000	0.600000
0	0	0044424	0.000000	0.833333
0	0	0060359	0.000000	0.500000
0	0	0042221	0.000000	0.600000
0	0	0032279	0.000000	0.600000
0	0	0031344	0.000000	0.571429
0	0	0005488	0.000000	0.666667
0	0	0005576	0.000000	0.400000
0	0	0010038	0.000000	0.833333
0	0	0008150	0.000000	0.500000
0	0	0045202	0.000000	1.000000
0	0	0005575	0.000000	0.500000
0	0	0097458	0.000000	0.600000
0	0	0005261	0.000000	1.000000
0	0	0098590	0.000000	0.750000
0	0	0031224	0.000000	0.500000
0	0	0042981	0.000000	0.777778
0	0	0099604	0.000000	0.790323
0	0	0003008	0.000000	0.600000
0	0	0043169	0.000000	0.666667
0	0	0035418	0.000000	0.454545
0	0	0005515	0.000000	1.000000
0	0	0050804	0.000000	0.800000
0	0	0071028	0.000000	0.096154
0	0	0008328	0.000000	0.916667
0	0	0006695	0.000000	0.083333
0	0	0099146	0.000000	0.828571
0	0	0099094	0.000000	0.807692
0	0	0061751	0.000000	0.083333
0	0	0001964	0.000000	1.000000
0	0	0046677	0.000000	0.666667
0	0	0005102	0.000000	1.000000
0	0	0007611	0.000000	1.000000
0	0	0007610	0.000000	0.333333
0	0	0007165	0.000000	0.769231
0	0	0008306	0.000000	1.000000
0	0	0098794	0.000000	0.500000
0	0	0046975	0.000000	0.089286
0	0	0005261	0.000000	1.000000
0	0	0010243	0.000000	0.857143
0	0	0040011	0.000000	1.000000
0	0	0043679	0.000000	0.944444
0	0	0065008	0.000000	0.750000
0	0	0022824	0.000000	0.645161
0	0	0051259	0.000000	0.900000
0	0	0008150	0.000000	0.500000
0	0	0050806	0.000000	0.812500
0	0	0050906	0.000000	0.555556
0	0	0010038	0.000000	0.833333
0	0	0044456	0.000000	0.666667
0	0	0071229	0.000000	0.500000
0	0	0012505	0.000000	0.600000
0	0	0048522	0.000000	0.750000
0	0	0016597	0.000000	0.888889
0	0	0065008	0.000000	0.750000
0	0	0019899	0.000000	0.800000
0	0	0070838	0.000000	0.900000
0	0	0008150	0.000000	0.500000
0	0	0044309	0.000000	0.875000
0	0	0042221	0.000000	0.750000
0	0	0010038	0.000000	0.833333
0	0	0010038	0.000000	0.833333
0	0	0015276	0.000000	0.800000
0	0	0120025	0.000000	0.714286
0	0	0050806	0.000000	0.812500
0	0	1901700	0.000000	0.666667
0	0	0008328	0.000000	0.916667
0	0	0007610	0.000000	0.666667
0	0	0003674	0.000000	0.333333
0	0	0009410	0.000000	0.600000
0	0	0003008	0.000000	0.500000
0	0	0097164	0.000000	0.250000
0	0	0043207	0.000000	0.714286
0	0	0008150	0.000000	0.500000
0	0	0005515	0.000000	1.000000
0	0	0005231	0.000000	0.978723
0	0	0021543	0.000000	0.933333
0	0	0044456	0.000000	0.666667
0	0	0005623	0.000000	0.500000
0	0	0050896	0.000000	0.500000
0	0	0050804	0.000000	1.000000
0	0	0003674	0.000000	0.333333
0	0	0005488	0.000000	0.666667
0	0	0097458	0.000000	0.600000
0	0	0010033	0.000000	0.800000
0	0	0007610	0.000000	0.666667
0	0	0010033	0.000000	0.800000
0	0	0009605	0.000000	0.428571
0	0	0022843	0.000000	1.000000
0	0	0097458	0.000000	0.600000
0	0	0050896	0.000000	0.500000
0	0	0035418	0.000000	0.454545
0	0	0071407	0.000000	0.714286
0	0	0007610	0.000000	0.666667
0	0	0005488	0.000000	0.666667
0	0	0048856	0.000000	0.300000
0	0	0005488	0.000000	0.666667
0	0	0005216	0.000000	0.761905
0	0	0060078	0.000000	1.000000
0	0	0010038	0.000000	0.833333
0	0	0098590	0.000000	0.750000
0	0	0007215	0.000000	0.923077
0	0	0008150	0.000000	0.500000
0	0	0005575	0.000000	0.500000
0	0	0003674	0.000000	0.333333
0	0	0005575	0.000000	0.500000
0	0	0050804	0.000000	1.000000
0	0	0008306	0.000000	0.888889
0	0	0009410	0.000000	0.600000
0	0	0099604	0.000000	0.790323
0	0	0099537	0.000000	0.777778
0	0	0005575	0.000000	0.500000
0	0	0016020	0.000000	1.000000
0	0	0006950	0.000000	0.750000
0	0	0042133	0.000000	0.380952
0	0	0045202	0.000000	1.000000
0	0	0010035	0.000000	0.666667
0	0	0005230	0.000000	0.769231
0	0	0071310	0.000000	0.800000
0	0	0098948	0.000000	0.657143
0	0	0009636	0.000000	0.666667
0	0	0044057	0.000000	0.625000
0	0	0009636	0.000000	0.666667
0	0	0005488	0.000000	0.666667
0	0	0042981	0.000000	0.583333
0	0	0031224	0.000000	0.500000
0	0	0015085	0.000000	0.806452
0	0	0097458	0.000000	0.600000
0	0	0099177	0.000000	0.875000
0	0	0097458	0.000000	0.600000
0	0	0050806	0.000000	0.812500
0	0	0005488	0.000000	0.666667
0	0	0008150	0.000000	0.500000
0	0	0048869	0.000000	0.363636
0	0	0097458	0.000000	0.600000
0	0	0019899	0.000000	0.800000
0	0	0060402	0.000000	0.829268
0	0	0002379	0.000000	0.085714
0	0	0051248	0.000000	0.764706
0	0	0046914	0.000000	0.857143
0	0	0008150	0.000000	0.500000
0	0	1901017	0.000000	0.095238
0	0	0002379	0.000000	0.085714
0	0	0021543	0.000000	0.933333
0	0	0003872	0.000000	0.089431
0	0	0051704	0.000000	0.333333
0	0	0007611	0.000000	1.000000
0	0	0043169	0.000000	0.571429
0	0	0022890	0.000000	0.761905
0	0	0099146	0.000000	0.828571
0	0	0071310	0.000000	0.800000
0	0	0051668	0.000000	0.400000
0	0	0050806	0.000000	1.000000
0	0	0003674	0.000000	0.333333
0	0	0065007	0.000000	0.400000
0	0	0050780	0.000000	0.857143
0	0	0031399	0.000000	0.545455
0	0	0042221	0.000000	0.750000
0	0	0003674	0.000000	0.333333
0	0	0010950	0.000000	0.939394
0	0	0050794	0.000000	0.500000
0	0	0042221	0.000000	0.750000
0	0	0007611	0.000000	1.000000
0	0	0051259	0.000000	0.750000
0	0	0008150	0.000000	0.500000
0	0	0098916	0.000000	0.888889
0	0	0015085	0.000000	0.806452
0	0	0005575	0.000000	0.500000
0	0	0031345	0.000000	0.555556
0	0	0007165	0.000000	0.769231
0	0	0035235	0.000000	1.000000
0	0	0035254	0.000000	0.833333
0	0	0070588	0.000000	0.625000
0	0	0005575	0.000000	0.500000
0	0	0005230	0.000000	0.615385
0	0	0006874	0.000000	0.904762
0	0	0120025	0.000000	0.714286
0	0	0071310	0.000000	0.800000
0	0	0098590	0.000000	0.750000
0	0	0005515	0.000000	1.000000
0	0	0010033	0.000000	0.800000
0	0	0021761	0.000000	0.812500
0	0	0044424	0.000000	0.833333
0	0	0071362	0.000000	0.500000
0	0	0010941	0.000000	0.625000
0	0	0005488	0.000000	0.666667
0	0	0009410	0.000000	0.600000
0	0	0007610	0.000000	0.333333
0	0	0032501	0.000000	0.400000
0	0	0043009	0.000000	0.888889
0	0	0006950	0.000000	0.600000
0	0	0071248	0.000000	0.833333
0	0	0032502	0.000000	0.333333
0	0	0097458	0.000000	0.600000
0	0	0051234	0.000000	0.500000
0	0	0050804	0.000000	0.800000
0	0	0050804	0.000000	0.800000
0	0	0043005	0.000000	1.000000
0	0	0006950	0.000000	0.600000
0	0	0032279	0.000000	0.600000
0	0	0060078	0.000000	1.000000
0	0	0007611	0.000000	1.000000
0	0	0019233	0.000000	0.444444
0	0	0042391	0.000000	0.800000
0	0	0050905	0.000000	0.625000
0	0	0005576	0.000000	0.400000
0	0	0071389	0.000000	0.687500
0	0	0098984	0.000000	0.750000
0	0	0005515	0.000000	1.000000
0	0	0010038	0.000000	0.833333
0	0	0016597	0.000000	0.888889
0	0	0098794	0.000000	1.000000
0	0	0003674	0.000000	0.333333
0	0	0042493	0.000000	0.600000
0	0	0044464	0.000000	0.750000
0	0	0010033	0.000000	0.800000
0	0	0099634	0.000000	0.782609
0	0	0044297	0.000000	0.600000
0	0	0042596	0.000000	1.000000
0	0	0007631	0.000000	0.500000
0	0	0022824	0.000000	0.634146
0	0	1901698	0.000000	0.666667
0	0	0009628	0.000000	0.750000
0	0	0007610	0.000000	0.333333
0	0	0007611	0.000000	1.000000
0	0	0072389	0.000000	0.035088
0	0	0014070	0.000000	1.000000
0	0	0060078	0.000000	1.000000
0	0	0010035	0.000000	0.666667
0	0	0005575	0.000000	0.500000
0	0	0014048	0.000000	0.560000
0	0	0009636	0.000000	1.000000
0	0	0043331	0.000000	0.714286
0	0	0097458	0.000000	0.600000
0	0	0044309	0.000000	0.875000
0	0	0050896	0.000000	0.500000
0	0	0010035	0.000000	0.666667
0	0	0009267	0.000000	0.937500
0	0	0031674	0.000000	0.952381
0	0	0005575	0.000000	0.500000
0	0	0065008	0.000000	0.600000
0	0	0071944	0.000000	0.666667
0	0	0065008	0.000000	0.600000
0	0	0008144	0.000000	1.000000
0	0	0003674	0.000000	0.333333
0	0	1900271	0.000000	0.909091
0	0	0010646	0.000000	0.500000
0	0	0016021	0.000000	0.416667
0	0	0005126	0.000000	0.800000
0	0	0008150	0.000000	0.500000
0	0	0071236	0.000000	0.500000
0	0	0099566	0.000000	1.000000
0	0	0048513	0.000000	0.875000
0	0	0098793	0.000000	0.625000
0	0	0042221	0.000000	0.750000
0	0	0097458	0.000000	0.600000
0	0	0007611	0.000000	1.000000
0	0	0022843	0.000000	0.807692
0	0	0042221	0.000000	0.750000
0	0	0034703	0.000000	0.458333
0	0	0009725	0.000000	0.571429
0	0	0003674	0.000000	0.333333
0	0	0004970	0.000000	1.000000
0	0	0005575	0.000000	0.500000
0	0	0071417	0.000000	0.700000
0	0	0070838	0.000000	0.900000
0	0	0007215	0.000000	0.923077
0	0	0120025	0.000000	0.714286
0	0	0050321	0.000000	0.057143
0	0	0006670	0.000000	0.074074
0	0	0006487	0.000000	0.055556
0	0	0031226	0.000000	0.833333
0	0	0005216	0.000000	0.761905
0	0	0097458	0.000000	0.428571
0	0	0022824	0.000000	0.634146
0	0	0060402	0.000000	0.829268
0	0	0004970	0.000000	1.000000
0	0	0050896	0.000000	0.500000
0	0	0050896	0.000000	0.500000
0	0	0004970	0.000000	1.000000
0	0	0003674	0.000000	0.333333
0	0	0009895	0.000000	0.470588
0	0	0048167	0.000000	0.625000
0	0	0050905	0.000000	0.833333
0	0	0040011	0.000000	0.666667
0	0	0005488	0.000000	0.666667
0	0	0034703	0.000000	0.458333
0	0	0022824	0.000000	0.634146
0	0	0071944	0.000000	0.666667
0	0	0003674	0.000000	0.333333
0	0	0045202	0.000000	0.666667
0	0	0065008	0.000000	0.750000
0	0	0099565	0.000000	0.840000
0	0	1990778	0.000000	0.727273
0	0	0003203	0.000000	0.090909
0	0	0019254	0.000000	0.066667
0	0	0003323	0.000000	0.068966
0	0	0014005	0.000000	0.062500
0	0	0034702	0.000000	0.416667
0	0	0003674	0.000000	0.333333
0	0	0005216	0.000000	0.761905
0	0	0060089	0.000000	0.500000
0	0	0016597	0.000000	0.666667
0	0	0099146	0.000000	0.828571
0	0	0036477	0.000000	0.714286
0	0	0005575	0.000000	0.250000
0	0	0051049	0.000000	0.625000
0	0	0090150	0.000000	0.687500
0	0	0051793	0.000000	0.054054
0	0	0005261	0.000000	1.000000
0	0	0007215	0.000000	0.923077
0	0	0016020	0.000000	0.333333
0	0	0044020	0.000000	0.067797
0	0	0005675	0.000000	0.081081
0	0	0008135	0.000000	0.081967
0	0	0009987	0.000000	0.250000
0	0	0038023	0.000000	0.600000
0	0	0038037	0.000000	1.000000
0	0	1902531	0.000000	0.500000
0	0	0098988	0.000000	0.888889
0	0	0031226	0.000000	0.833333
0	0	0005887	0.000000	1.000000
0	0	0043229	0.000000	0.700000
0	0	0001640	0.000000	0.962963
0	0	0007610	0.000000	0.666667
0	0	0097458	0.000000	0.571429
0	0	0097447	0.000000	0.777778
0	0	0007216	0.000000	1.000000
0	0	0098793	0.000000	0.466667
0	0	0051931	0.000000	0.875000
0	0	0099536	0.000000	0.666667
0	0	0098936	0.000000	0.818182
0	0	0016922	0.000000	0.833333
0	0	0030594	0.000000	0.500000
0	0	0120038	0.000000	0.583333
0	0	0007204	0.000000	0.677419
0	0	0005488	0.000000	0.666667
0	0	0007268	0.000000	1.000000
0	0	0098794	0.000000	0.500000
0	0	0097458	0.000000	0.571429
0	0	0004930	0.000000	1.000000
0	0	0099634	0.000000	0.782609
0	0	0003008	0.000000	0.500000
0	0	0099146	0.000000	0.828571
0	0	0009628	0.000000	0.333333
0	0	0032147	0.000000	0.701754
0	0	0007186	0.000000	1.000000
0	0	0003674	0.000000	0.333333
0	0	0043406	0.000000	0.964912
0	0	0065007	0.000000	0.400000
0	0	0005575	0.000000	0.333333
0	0	0005575	0.000000	0.333333
0	0	0007165	0.000000	0.909091
0	0	0099528	0.000000	0.888889
0	0	0099177	0.000000	0.777778
0	0	0032279	0.000000	0.400000
0	0	0006479	0.000000	0.076923
0	0	0051955	0.000000	0.714286
0	0	0038023	0.000000	0.600000
0	0	0008409	0.000000	0.085714
0	0	0003289	0.000000	0.076923
0	0	0097458	0.000000	0.571429
0	0	0060710	0.000000	0.062500
0	0	0007610	0.000000	0.333333
0	0	0051966	0.000000	1.000000
0	0	0007268	0.000000	1.000000
0	0	0099106	0.000000	0.875000
0	0	0060089	0.000000	0.400000
0	0	0007196	0.000000	0.777778
0	0	0099699	0.000000	0.818182
0	0	0006952	0.000000	0.400000
0	0	1901214	0.000000	0.666667
0	0	0120025	0.000000	0.714286
0	0	0005488	0.000000	0.666667
0	0	0097060	0.000000	0.857143
0	0	0006835	0.000000	0.578947
0	0	0097458	0.000000	0.571429
0	0	0097060	0.000000	0.857143
0	0	0050801	0.000000	0.666667
0	0	0031226	0.000000	0.833333
0	0	0006836	0.000000	0.217391
0	0	0099536	0.000000	0.666667
0	0	0007215	0.000000	0.857143
0	0	0001505	0.000000	0.300000
0	0	0007610	0.000000	0.333333
0	0	0050804	0.000000	0.888889
0	0	0060061	0.000000	0.083333
0	0	0046619	0.000000	0.057143
0	0	0006218	0.000000	0.040816
0	0	0003401	0.000000	0.076923
0	0	0097458	0.000000	0.571429
0	0	0044456	0.000000	0.500000
0	0	0031226	0.000000	0.833333
0	0	0042995	0.000000	0.571429
0	0	0098988	0.000000	0.666667
0	0	0038023	0.000000	0.600000
0	0	0099106	0.000000	0.875000
0	0	0098793	0.000000	0.875000
0	0	0099699	0.000000	0.818182
0	0	0003008	0.000000	0.500000
0	0	0007165	0.000000	0.714286
0	0	0099177	0.000000	0.875000
0	0	0099177	0.000000	0.875000
0	0	0097458	0.000000	0.571429
0	0	0099699	0.000000	0.818182
0	0	0031644	0.000000	0.750000
0	0	0098794	0.000000	0.555556
0	0	0016020	0.000000	0.333333
0	0	0003680	0.000000	0.071429
0	0	0005575	0.000000	0.333333
0	0	0099537	0.000000	0.700000
0	0	0043005	0.000000	1.000000
0	0	0043372	0.000000	0.081633
0	0	0002552	0.000000	0.047619
0	0	0097458	0.000000	0.571429
0	0	0050772	0.000000	0.092593
0	0	0045202	0.000000	1.000000
0	0	0097060	0.000000	0.857143
0	0	0098988	0.000000	0.692308
0	0	0007610	0.000000	0.500000
0	0	0010854	0.000000	0.909091
0	0	0003674	0.000000	0.333333
0	0	0008150	0.000000	0.250000
0	0	0046872	0.000000	0.833333
0	0	0005515	0.000000	1.000000
0	0	0050789	0.000000	0.500000
0	0	0007154	0.000000	0.333333
0	0	0031226	0.000000	0.833333
0	0	0017158	0.000000	0.480000
0	0	0007613	0.000000	1.000000
0	0	0099537	0.000000	0.777778
0	0	0033267	0.000000	0.727273
0	0	0005575	0.000000	0.500000
0	0	0007610	0.000000	0.500000
0	0	0044425	0.000000	0.666667
0	0	0098889	0.000000	0.826087
0	0	0097060	0.000000	0.857143
0	0	0050896	0.000000	0.400000
0	0	0098945	0.000000	0.814815
0	0	0038023	0.000000	0.600000
0	0	0120025	0.000000	0.625000
0	0	0005575	0.000000	0.500000
0	0	0043066	0.000000	0.750000
0	0	0043005	0.000000	0.875000
0	0	0010646	0.000000	0.571429
0	0	0007631	0.000000	0.400000
0	0	0005575	0.000000	0.500000
0	0	0050954	0.000000	0.857143
0	0	0007187	0.000000	0.857143
0	0	0007611	0.000000	1.000000
0	0	0031406	0.000000	0.777778
0	0	0097060	0.000000	0.857143
0	0	0098793	0.000000	0.875000
0	0	0008150	0.000000	0.250000
0	0	0042802	0.000000	0.750000
0	0	0005575	0.000000	0.500000
0	0	0006952	0.000000	0.500000
0	0	0005262	0.000000	0.837838
0	0	0120038	0.000000	0.583333
0	0	0099568	0.000000	0.800000
0	0	0007215	0.000000	0.857143
0	0	0005575	0.000000	0.500000
0	0	0005783	0.000000	0.928571
0	0	0005623	0.000000	0.500000
0	0	0031406	0.000000	0.777778
0	0	0005488	0.000000	0.666667
0	0	0014048	0.000000	0.560000
0	0	0098772	0.000000	0.625000
0	0	0005488	0.000000	0.666667
0	0	0001640	0.000000	1.000000
0	0	0012505	0.000000	0.600000
0	0	0036477	0.000000	0.714286
0	0	0007193	0.000000	1.000000
0	0	0043679	0.000000	1.000000
0	0	0032148	0.000000	0.093023
0	0	0045202	0.000000	1.000000
0	0	0016189	0.000000	0.080000
0	0	0002485	0.000000	0.076923
0	0	0007307	0.000000	0.041667
0	0	0010646	0.000000	0.571429
0	0	0097060	0.000000	0.857143
0	0	0005575	0.000000	0.333333
0	0	0005575	0.000000	0.333333
0	0	0007186	0.000000	0.785714
0	0	0031224	0.000000	0.333333
0	0	0004888	0.000000	0.800000
0	0	0004888	0.000000	0.800000
0	0	0044456	0.000000	0.500000
0	0	0001640	0.000000	0.962963
0	0	0010941	0.000000	0.833333
0	0	0051588	0.000000	0.352941
0	0	0007600	0.000000	0.833333
0	0	0046928	0.000000	1.000000
0	0	0019233	0.000000	1.000000
0	0	0007268	0.000000	1.000000
0	0	0097458	0.000000	0.571429
0	0	0044464	0.000000	0.428571
0	0	0007193	0.000000	1.000000
0	0	0007187	0.000000	0.857143
0	0	0099537	0.000000	0.777778
0	0	0098945	0.000000	0.814815
0	0	0030792	0.000000	0.083333
0	0	0060576	0.000000	0.080000
0	0	0005540	0.000000	0.071429
0	0	0016887	0.000000	0.083333
0	0	0048814	0.000000	1.000000
0	0	0006468	0.000000	1.000000
0	0	0006073	0.000000	0.736842
0	0	1901652	0.000000	0.666667
0	0	0048771	0.000000	0.750000
0	0	0005575	0.000000	0.500000
0	0	1904375	0.000000	0.615385
0	0	0005515	0.000000	1.000000
0	0	0034097	0.000000	0.500000
0	0	0022402	0.000000	0.800000
0	0	0072537	0.000000	0.800000
0	0	0043067	0.000000	0.857143
0	0	0044444	0.000000	0.875000
0	0	0006915	0.000000	0.714286
0	0	0005622	0.000000	0.666667
0	0	0097193	0.000000	0.800000
0	0	0042692	0.000000	0.800000
0	0	0097458	0.000000	0.600000
0	0	0005575	0.000000	0.500000
0	0	0034097	0.000000	0.500000
0	0	0009653	0.000000	0.444444
0	0	0005575	0.000000	0.500000
0	0	0048519	0.000000	0.500000
0	0	0010769	0.000000	0.428571
0	0	0120038	0.000000	0.583333
0	0	0051050	0.000000	0.384615
0	0	0009968	0.000000	0.777778
0	0	0072698	0.000000	0.909091
0	0	0051098	0.000000	0.500000
0	0	0106057	0.000000	0.909091
0	0	0010799	0.000000	0.548387
0	0	0005102	0.000000	0.750000
0	0	0042127	0.000000	0.666667
0	0	0033993	0.000000	0.500000
0	0	0098589	0.000000	0.714286
0	0	0044297	0.000000	1.000000
0	0	0019900	0.000000	0.833333
0	0	0010821	0.000000	0.600000
0	0	0050767	0.000000	0.814815
0	0	0005515	0.000000	1.000000
0	0	0042493	0.000000	1.000000
0	0	0032886	0.000000	1.000000
0	0	0051130	0.000000	0.666667
0	0	0016773	0.000000	0.307692
0	0	0005575	0.000000	0.500000
0	0	0034976	0.000000	0.411765
0	0	0005737	0.000000	1.000000
0	0	0099513	0.000000	0.894737
0	0	0008144	0.000000	0.500000
0	0	0050789	0.000000	0.600000
0	0	0007163	0.000000	1.000000
0	0	0048869	0.000000	0.666667
0	0	0050773	0.000000	0.964286
0	0	0005515	0.000000	1.000000
0	0	0005488	0.000000	0.666667
0	0	0036211	0.000000	0.526316
0	0	0019899	0.000000	0.800000
0	0	0046825	0.000000	0.625000
0	0	0007163	0.000000	1.000000
0	0	0045893	0.000000	0.944444
0	0	0003674	0.000000	0.333333
0	0	0070848	0.000000	0.500000
0	0	0015031	0.000000	0.545455
0	0	0097458	0.000000	0.600000
0	0	0032869	0.000000	0.705882
0	0	0033135	0.000000	0.548387
0	0	0010506	0.000000	0.562500
0	0	0031345	0.000000	0.615385
0	0	2001222	0.000000	0.682927
0	0	0010038	0.000000	0.833333
0	0	1901214	0.000000	0.625000
0	0	0045595	0.000000	0.666667
0	0	0090289	0.000000	0.583333
0	0	0048870	0.000000	0.875000
0	0	0071867	0.000000	0.636364
0	0	0044444	0.000000	0.875000
0	0	0016310	0.000000	1.000000
0	0	0097191	0.000000	1.000000
0	0	0021543	0.000000	0.875000
0	0	0071901	0.000000	0.745455
0	0	0010038	0.000000	0.833333
0	0	0043227	0.000000	1.000000
0	0	0014741	0.000000	0.714286
0	0	0032502	0.000000	0.666667
0	0	0050806	0.000000	0.500000
0	0	0048588	0.000000	0.416667
0	0	0120036	0.000000	0.750000
0	0	0005102	0.000000	0.750000
0	0	0007165	0.000000	0.909091
0	0	0034614	0.000000	0.608696
0	0	0030516	0.000000	1.000000
0	0	0005575	0.000000	0.500000
0	0	0050794	0.000000	0.800000
0	0	1901800	0.000000	0.891892
0	0	1901983	0.000000	0.565217
0	0	0032768	0.000000	0.500000
0	0	0010468	0.000000	0.600000
0	0	0030030	0.000000	0.625000
0	0	0005488	0.000000	0.666667
0	0	0050773	0.000000	0.964286
0	0	0043393	0.000000	0.625000
0	0	0150034	0.000000	0.857143
0	0	0005515	0.000000	1.000000
0	0	0044444	0.000000	0.875000
0	0	0045664	0.000000	0.851852
0	0	0016055	0.000000	1.000000
0	0	1901652	0.000000	0.666667
0	0	0060255	0.000000	0.500000
0	0	1901216	0.000000	1.000000
0	0	0005575	0.000000	0.500000
0	0	0015299	0.000000	0.088889
0	0	0071281	0.000000	0.857143
0	0	1901653	0.000000	0.900000
0	0	0051336	0.000000	0.500000
0	0	0048762	0.000000	0.928571
0	0	0016301	0.000000	1.000000
0	0	1901214	0.000000	0.625000
0	0	0061564	0.000000	0.952381
0	0	0006793	0.000000	0.714286
0	0	0071242	0.000000	0.375000
0	0	0009896	0.000000	0.500000
0	0	0008150	0.000000	0.333333
0	0	1903829	0.000000	0.818182
0	0	0045670	0.000000	0.560000
0	0	0098693	0.000000	0.384615
0	0	0045665	0.000000	0.941176
0	0	0044430	0.000000	0.812500
0	0	0008134	0.000000	1.000000
0	0	0021987	0.000000	0.937500
0	0	1905244	0.000000	0.900000
0	0	1902532	0.000000	0.888889
0	0	0016020	0.000000	1.000000
0	0	0009725	0.000000	0.857143
0	0	0008284	0.000000	0.800000
0	0	0005515	0.000000	1.000000
0	0	0007165	0.000000	0.909091
0	0	0018209	0.000000	0.772727
0	0	1903827	0.000000	0.636364
0	0	0051052	0.000000	0.785714
0	0	0051881	0.000000	0.714286
0	0	0010557	0.000000	0.571429
0	0	0006996	0.000000	0.833333
0	0	0008092	0.000000	0.800000
0	0	0044428	0.000000	0.769231
0	0	0009987	0.000000	0.666667
0	0	0050770	0.000000	1.000000
0	0	0006468	0.000000	1.000000
0	0	0050896	0.000000	0.666667
0	0	0198738	0.000000	0.400000
0	0	0043068	0.000000	0.833333
0	0	0120038	0.000000	0.583333
0	0	0065008	0.000000	0.428571
0	0	0005575	0.000000	0.500000
0	0	0010226	0.000000	1.000000
0	0	0000768	0.000000	0.562500
0	0	0051155	0.000000	0.625000
0	0	0015081	0.000000	0.093023
0	0	0009628	0.000000	0.500000
0	0	0016773	0.000000	0.307692
0	0	0005575	0.000000	0.500000
0	0	0043005	0.000000	0.875000
0	0	0030278	0.000000	0.555556
0	0	0008150	0.000000	0.333333
0	0	0034391	0.000000	0.777778
0	0	0001952	0.000000	0.600000
0	0	0005245	0.000000	0.072727
0	0	0044087	0.000000	0.500000
0	0	0071214	0.000000	0.636364
0	0	0008134	0.000000	1.000000
0	0	0002489	0.000000	0.076923
0	0	2000114	0.000000	0.500000
0	0	0005488	0.000000	0.666667
0	0	0044782	0.000000	0.571429
0	0	1904035	0.000000	0.500000
0	0	0010604	0.000000	0.800000
0	0	0008154	0.000000	1.000000
0	0	0031532	0.000000	0.750000
0	0	0005575	0.000000	0.500000
0	0	0097435	0.000000	0.454545
0	0	0005575	0.000000	0.500000
0	0	0005623	0.000000	0.500000
0	0	0032880	0.000000	0.555556
0	0	0006915	0.000000	1.000000
0	0	0008092	0.000000	0.800000
0	0	0045862	0.000000	0.724138
0	0	0005856	0.000000	0.909091
0	0	0034097	0.000000	0.363636
0	0	0008150	0.000000	0.333333
0	0	0006950	0.000000	0.600000
0	0	0048017	0.000000	0.923077
0	0	2001235	0.000000	0.461538
0	0	0031099	0.000000	0.400000
0	0	0031647	0.000000	0.800000
0	0	0032991	0.000000	1.000000
0	0	0030837	0.000000	0.820513
0	0	1903900	0.000000	0.538462
0	0	0051125	0.000000	0.685714
0	0	0009987	0.000000	0.500000
0	0	0016020	0.000000	0.333333
0	0	0008092	0.000000	0.800000
0	0	0046686	0.000000	0.500000
0	0	0043500	0.000000	0.666667
0	0	0030055	0.000000	0.428571
0	0	0044444	0.000000	0.875000
0	0	0009636	0.000000	0.400000
0	0	0030139	0.000000	0.933333
0	0	0051179	0.000000	0.400000
0	0	0031252	0.000000	0.600000
0	0	0006909	0.000000	0.833333
0	0	0044424	0.000000	0.833333
0	0	0044448	0.000000	0.583333
0	0	0032879	0.000000	0.600000
0	0	0019538	0.000000	0.615385
0	0	0044424	0.000000	0.833333
0	0	0044430	0.000000	0.812500
0	0	0030837	0.000000	0.820513
0	0	0120025	0.000000	0.714286
0	0	1902115	0.000000	0.800000
0	0	0043231	0.000000	0.900000
0	0	0005737	0.000000	1.000000
0	0	0014070	0.000000	0.363636
0	0	0004004	0.000000	0.055556
0	0	0008150	0.000000	0.333333
0	0	0009987	0.000000	0.500000
0	0	0005576	0.000000	1.000000
0	0	0003008	0.000000	0.500000
0	0	0021782	0.000000	0.833333
0	0	1903407	0.000000	0.083333
0	0	0046872	0.000000	0.833333
0	0	0002038	0.000000	0.095238
0	0	0008511	0.000000	0.080000
0	0	0044267	0.000000	0.631579
0	0	0017111	0.000000	0.875000
0	0	0008213	0.000000	0.842105
0	0	0005575	0.000000	0.111111
0	0	0021549	0.000000	0.031250
0	0	0002181	0.000000	0.962963
0	0	0006415	0.000000	0.942857
0	0	0050715	0.000000	0.045977
0	0	0035010	0.000000	0.045455
0	0	0031668	0.000000	0.076923
0	0	0046677	0.000000	0.428571
0	0	0043227	0.000000	0.250000
0	0	0006950	0.000000	0.750000
0	0	0044459	0.000000	0.727273
0	0	0005737	0.000000	0.750000
0	0	0050662	0.000000	0.400000
0	0	0019725	0.000000	0.666667
0	0	0010039	0.000000	0.857143
0	0	0032502	0.000000	0.666667
0	0	0006575	0.000000	0.571429
0	0	0050662	0.000000	0.400000
0	0	0007584	0.000000	0.636364
0	0	0043154	0.000000	0.086957
0	0	0008150	0.000000	0.333333
0	0	0070887	0.000000	0.600000
0	0	0015038	0.000000	0.416667
0	0	0046983	0.000000	0.666667
0	0	0072341	0.000000	0.285714
0	0	0050896	0.000000	0.666667
0	0	0048232	0.000000	0.916667
0	0	0042221	0.000000	0.500000
0	0	0042221	0.000000	0.500000
0	0	0045630	0.000000	0.064516
0	0	0008045	0.000000	0.085106
0	0	0005924	0.000000	0.076923
0	0	0044451	0.000000	0.612903
0	0	0005737	0.000000	0.750000
0	0	0032991	0.000000	0.500000
0	0	0043231	0.000000	0.900000
0	0	0006366	0.000000	1.000000
0	0	0001099	0.000000	0.555556
0	0	0006367	0.000000	0.939394
0	0	0016591	0.000000	0.870968
0	0	0001099	0.000000	0.555556
0	0	0097659	0.000000	0.838710
0	0	0003990	0.000000	0.066667
0	0	0048524	0.000000	0.025641
0	0	1905863	0.000000	0.090909
0	0	1903039	0.000000	0.025000
0	0	0031981	0.000000	0.944444
0	0	0044444	0.000000	0.875000
0	0	0031102	0.000000	0.028571
0	0	0003674	0.000000	0.045455
0	0	0043229	0.000000	0.700000
0	0	0031000	0.000000	0.045455
0	0	0048583	0.000000	0.400000
0	0	0048133	0.000000	0.027027
0	0	0016486	0.000000	0.066667
0	0	0043086	0.000000	0.500000
0	0	0017171	0.000000	0.235294
0	0	0044257	0.000000	0.909091
0	0	0046983	0.000000	0.666667
0	0	0043229	0.000000	0.700000
0	0	0042981	0.000000	0.583333
0	0	0043207	0.000000	0.625000
0	0	0032076	0.000000	0.935484
0	0	0051100	0.000000	0.750000
0	0	0070011	0.000000	0.882353
0	0	0055059	0.000000	0.044444
0	0	0060923	0.000000	0.044444
0	0	0000974	0.000000	0.083333
0	0	0006183	0.000000	0.097561
0	0	0060544	0.000000	0.562500
0	0	0044464	0.000000	0.500000
0	0	0005764	0.000000	0.933333
0	0	0017171	0.000000	0.235294
0	0	0008236	0.000000	1.000000
0	0	0044424	0.000000	0.833333
0	0	0006915	0.000000	0.333333
0	0	0010941	0.000000	0.625000
0	0	0001909	0.000000	0.230769
0	0	0003674	0.000000	0.333333
0	0	0005768	0.000000	0.937500
0	0	0002502	0.000000	0.071429
0	0	0048341	0.000000	0.032258
0	0	0042100	0.000000	0.086957
0	0	0060464	0.000000	0.040000
0	0	0005488	0.000000	0.666667
0	0	0010033	0.000000	0.363636
0	0	0019884	0.000000	0.750000
0	0	0071944	0.000000	0.666667
0	0	0005488	0.000000	0.666667
0	0	0060695	0.000000	0.078431
0	0	0042277	0.000000	0.666667
0	0	0044459	0.000000	0.750000
0	0	0050868	0.000000	0.687500
0	0	0002376	0.000000	0.666667
0	0	0008150	0.000000	0.333333
0	0	0042611	0.000000	0.923077
0	0	0050870	0.000000	0.594595
0	0	0005773	0.000000	0.857143
0	0	0060948	0.000000	0.034483
0	0	0018119	0.000000	0.047619
0	0	0016573	0.000000	0.031250
0	0	0043231	0.000000	0.692308
0	0	0098552	0.000000	0.500000
0	0	0002440	0.000000	0.500000
0	0	0006955	0.000000	1.000000
0	0	0002376	0.000000	0.666667
0	0	0019882	0.000000	1.000000
0	0	0044464	0.000000	0.750000
0	0	0002825	0.000000	0.562500
0	0	0055077	0.000000	0.066667
0	0	0034097	0.000000	0.294118
0	0	0046634	0.000000	0.416667
0	0	0005488	0.000000	0.666667
0	0	0003674	0.000000	0.333333
0	0	0008150	0.000000	0.333333
0	0	0042277	0.000000	0.666667
0	0	0002495	0.000000	0.666667
0	0	0044459	0.000000	0.750000
0	0	0003674	0.000000	0.333333
0	0	0050672	0.000000	0.687500
0	0	0019899	0.000000	0.750000
0	0	0003674	0.000000	0.333333
0	0	0005515	0.000000	1.000000
0	0	0008089	0.000000	0.062500
0	0	0002684	0.000000	0.750000
0	0	0002381	0.000000	1.000000
0	0	0005768	0.000000	0.937500
0	0	0005575	0.000000	0.250000
0	0	0070869	0.000000	0.071429
0	0	0031224	0.000000	0.800000
0	0	0031410	0.000000	0.812500
0	0	0035278	0.000000	0.085714
0	0	0019884	0.000000	0.444444
0	0	0005774	0.000000	0.833333
0	0	0005770	0.000000	0.615385
0	0	0005488	0.000000	0.666667
0	0	1904723	0.000000	0.047619
0	0	0045595	0.000000	0.071429
0	0	0034097	0.000000	0.454545
0	0	0042611	0.000000	0.923077
0	0	0043083	0.000000	0.058824
0	0	0051823	0.000000	0.058824
0	0	0044464	0.000000	0.750000
0	0	0044446	0.000000	0.529412
0	0	0002484	0.000000	0.900000
0	0	0008150	0.000000	0.333333
0	0	0005488	0.000000	0.500000
0	0	0005488	0.000000	0.500000
0	0	0005575	0.000000	0.250000
0	0	0003674	0.000000	0.250000
0	0	0098791	0.000000	0.857143
0	0	0005576	0.000000	0.500000
0	0	0002483	0.000000	0.666667
0	0	0001912	0.000000	0.285714
0	0	0098552	0.000000	0.363636
0	0	0044877	0.000000	0.500000
0	0	0005488	0.000000	0.500000
0	0	0044444	0.000000	0.538462
0	0	0042611	0.000000	0.923077
0	0	0012505	0.000000	0.600000
0	0	0005488	0.000000	0.500000
0	0	0003674	0.000000	0.250000
0	0	0008150	0.000000	0.333333
0	0	0007080	0.000000	0.034483
0	0	0030520	0.000000	0.064516
0	0	0099529	0.000000	0.062500
0	0	0004012	0.000000	0.032258
0	0	0061727	0.000000	0.958333
0	0	0016788	0.000000	0.666667
0	0	0048609	0.000000	0.500000
0	0	0044424	0.000000	0.833333
0	0	0044444	0.000000	0.857143
0	0	0042398	0.000000	0.346154
0	0	0006790	0.000000	0.357143
0	0	0044238	0.000000	0.600000
0	0	0019767	0.000000	0.055556
0	0	0044444	0.000000	0.857143
0	0	0098815	0.000000	0.050000
0	0	0015870	0.000000	0.040000
0	0	0042921	0.000000	0.047619
0	0	0003674	0.000000	0.333333
0	0	0048513	0.000000	0.777778
0	0	1903507	0.000000	0.828571
0	0	0001067	0.000000	0.750000
0	0	0044092	0.000000	0.333333
0	0	0000981	0.000000	1.000000
0	0	0044446	0.000000	0.583333
0	0	0005515	0.000000	1.000000
0	0	0048646	0.000000	0.333333
0	0	0034645	0.000000	0.387097
0	0	0003279	0.000000	0.818182
0	0	0009790	0.000000	0.666667
0	0	0097159	0.000000	0.500000
0	0	0006357	0.000000	0.833333
0	0	0005667	0.000000	0.625000
0	0	2000678	0.000000	0.833333
0	0	0071317	0.000000	0.086957
0	0	0061371	0.000000	1.000000
0	0	0043227	0.000000	0.300000
0	0	0003207	0.000000	0.777778
0	0	0005488	0.000000	0.666667
0	0	0097159	0.000000	0.500000
0	0	0042476	0.000000	0.909091
0	0	0003712	0.000000	0.720000
0	0	0005515	0.000000	1.000000
0	0	0048869	0.000000	0.800000
0	0	0044464	0.000000	0.500000
0	0	0006357	0.000000	0.833333
0	0	0000976	0.000000	0.750000
0	0	0006357	0.000000	0.833333
0	0	0048646	0.000000	0.333333
0	0	0051216	0.000000	0.733333
0	0	0045165	0.000000	0.857143
0	0	0005488	0.000000	0.666667
0	0	1903508	0.000000	0.878788
0	0	0003143	0.000000	0.806452
0	0	0060429	0.000000	0.400000
0	0	0009887	0.000000	0.818182
0	0	0043232	0.000000	0.583333
0	0	0072359	0.000000	0.777778
0	0	0003006	0.000000	0.250000
0	0	0003207	0.000000	0.777778
0	0	0042802	0.000000	1.000000
0	0	0005515	0.000000	1.000000
0	0	0003229	0.000000	0.642857
0	0	0099520	0.000000	0.073171
0	0	0009855	0.000000	0.571429
0	0	0050729	0.000000	0.095238
0	0	0070863	0.000000	0.078431
0	0	0009855	0.000000	0.571429
0	0	0001216	0.000000	0.904762
0	0	0010664	0.000000	0.888889
0	0	0048514	0.000000	0.666667
0	0	0010611	0.000000	0.714286
0	0	0003264	0.000000	0.933333
0	0	0003700	0.000000	0.916667
0	0	0048513	0.000000	0.777778
0	0	0003151	0.000000	0.923077
0	0	0048934	0.000000	0.833333
0	0	0071310	0.000000	0.800000
0	0	0043009	0.000000	0.888889
0	0	2000677	0.000000	0.600000
0	0	0048856	0.000000	0.750000
0	0	0043069	0.000000	0.833333
0	0	0000976	0.000000	0.857143
0	0	0044446	0.000000	0.583333
0	0	0003207	0.000000	0.761905
0	0	0001934	0.000000	0.674419
0	0	0005488	0.000000	0.666667
0	0	0060561	0.000000	0.526316
0	0	0046983	0.000000	0.800000
0	0	0014031	0.000000	0.789474
0	0	0009653	0.000000	0.600000
0	0	0010605	0.000000	0.800000
0	0	0003674	0.000000	0.333333
0	0	0048598	0.000000	0.545455
0	0	0044092	0.000000	0.500000
0	0	0030279	0.000000	0.500000
0	0	0005515	0.000000	1.000000
0	0	0003676	0.000000	0.714286
0	0	0007631	0.000000	0.500000
0	0	0000978	0.000000	0.941176
0	0	0000785	0.000000	0.560000
0	0	0008283	0.000000	0.666667
0	0	0003690	0.000000	0.750000
0	0	0010628	0.000000	1.000000
0	0	1900744	0.000000	0.551020
0	0	0001067	0.000000	0.750000
0	0	0043229	0.000000	0.700000
0	0	0048513	0.000000	0.777778
0	0	0003151	0.000000	0.923077
0	0	0009888	0.000000	0.600000
0	0	0072655	0.000000	0.066667
0	0	2001262	0.000000	0.615385
0	0	0048729	0.000000	0.428571
0	0	0071396	0.000000	0.666667
0	0	0005515	0.000000	1.000000
0	0	0048856	0.000000	0.750000
0	0	0008150	0.000000	0.333333
0	0	0051239	0.000000	0.800000
0	0	0060039	0.000000	0.923077
0	0	0042421	0.000000	0.409836
0	0	0048534	0.000000	0.833333
0	0	2000112	0.000000	0.578947
0	0	0048483	0.000000	0.888889
0	0	0010604	0.000000	0.800000
0	0	0005575	0.000000	0.500000
0	0	0044092	0.000000	0.500000
0	0	0045893	0.000000	1.000000
0	0	0008309	0.000000	0.097561
0	0	0009653	0.000000	0.600000
0	0	0005575	0.000000	0.500000
0	0	0001755	0.000000	0.703704
0	0	0046970	0.000000	0.074468
0	0	0009653	0.000000	0.600000
0	0	0070836	0.000000	0.083333
0	0	0048018	0.000000	0.944444
0	0	0006928	0.000000	0.375000
0	0	0010634	0.000000	0.904762
0	0	0048522	0.000000	0.750000
0	0	0031224	0.000000	0.333333
0	0	0090505	0.000000	0.625000
0	0	1902533	0.000000	0.888889
0	0	0008284	0.000000	1.000000
0	0	0044421	0.000000	0.750000
0	0	0016477	0.000000	1.000000
0	0	0005102	0.000000	0.666667
0	0	2000145	0.000000	0.533333
0	0	0007275	0.000000	0.714286
0	0	1903522	0.000000	0.857143
0	0	0048589	0.000000	0.307692
0	0	0005575	0.000000	0.500000
0	0	0005575	0.000000	0.500000
0	0	0007169	0.000000	0.866667
0	0	0048646	0.000000	0.333333
0	0	0015811	0.000000	0.083333
0	0	1901681	0.000000	0.375000
0	0	0050730	0.000000	0.548387
0	0	0033169	0.000000	0.058824
0	0	0061041	0.000000	0.636364
0	0	0010561	0.000000	0.935484
0	0	0001558	0.000000	0.636364
0	0	0006684	0.000000	0.076923
0	0	0099580	0.000000	0.085714
0	0	0035097	0.000000	0.960000
0	0	0000123	0.000000	1.000000
0	0	0043227	0.000000	0.300000
0	0	0008134	0.000000	0.750000
0	0	1903508	0.000000	0.878788
0	0	0050789	0.000000	0.428571
0	0	0031248	0.000000	0.454545
0	0	0071310	0.000000	0.800000
0	0	0005575	0.000000	0.500000
0	0	0005515	0.000000	1.000000
0	0	0031012	0.000000	0.800000
0	0	0044464	0.000000	0.500000
0	0	0003674	0.000000	0.333333
0	0	0004402	0.000000	0.911111
0	0	0004402	0.000000	0.911111
0	0	0003677	0.000000	0.666667
0	0	0035188	0.000000	0.538462
0	0	0005488	0.000000	0.666667
0	0	0003674	0.000000	0.333333
0	0	0045892	0.000000	0.945946
0	0	0060088	0.000000	0.096774
0	0	0016570	0.000000	0.687500
0	0	0036477	0.000000	0.714286
0	0	0016032	0.000000	0.625000
0	0	0010468	0.000000	0.600000
0	0	0120038	0.000000	0.583333
0	0	0010604	0.000000	0.800000
0	0	0016570	0.000000	0.687500
0	0	0031248	0.000000	0.454545
0	0	0044451	0.000000	0.760000
0	0	0120025	0.000000	0.625000
0	0	0010485	0.000000	0.955556
0	0	0010628	0.000000	1.000000
0	0	0001216	0.000000	0.904762
0	0	0050665	0.000000	0.093023
0	0	0004458	0.000000	0.083333
0	0	0031647	0.000000	0.800000
0	0	0016321	0.000000	0.090909
0	0	0043967	0.000000	0.968750
0	0	0005488	0.000000	0.666667
0	0	0005575	0.000000	0.166667
0	0	0051090	0.000000	0.875000
0	0	0044444	0.000000	0.875000
0	0	0006355	0.000000	0.791667
0	0	0050896	0.000000	0.333333
0	0	0045893	0.000000	0.944444
0	0	0043231	0.000000	0.900000
0	0	0042981	0.000000	0.500000
0	0	0034101	0.000000	0.363636
0	0	0042127	0.000000	0.625000
0	0	0045649	0.000000	0.560000
0	0	0010033	0.000000	0.666667
0	0	0046427	0.000000	0.636364
0	0	0000462	0.000000	0.062500
0	0	0003674	0.000000	0.333333
0	0	0030852	0.000000	0.560000
0	0	0008064	0.000000	0.826087
0	0	1902531	0.000000	0.500000
0	0	1902531	0.000000	0.500000
0	0	0044464	0.000000	0.500000
0	0	0003674	0.000000	0.333333
0	0	0046824	0.000000	0.428571
0	0	0004720	0.000000	0.083333
0	0	0005515	0.000000	1.000000
0	0	0033135	0.000000	0.548387
0	0	0005313	0.000000	0.062500
0	0	0001934	0.000000	0.935484
0	0	0019899	0.000000	0.750000
0	0	0044464	0.000000	0.500000
0	0	0043418	0.000000	0.054054
0	0	0003674	0.000000	0.333333
0	0	0044427	0.000000	0.928571
0	0	0031400	0.000000	0.840000
0	0	0006357	0.000000	1.000000
0	0	0008544	0.000000	0.666667
0	0	0052547	0.000000	0.928571
0	0	0005488	0.000000	0.666667
0	0	0046782	0.000000	0.250000
0	0	0043067	0.000000	0.500000
0	0	0097458	0.000000	0.571429
0	0	0016043	0.000000	0.571429
0	0	1904037	0.000000	0.875000
0	0	0008150	0.000000	0.333333
0	0	0021761	0.000000	0.812500
0	0	0044444	0.000000	0.875000
0	0	1903506	0.000000	0.800000
0	0	0032991	0.000000	1.000000
0	0	0060765	0.000000	0.555556
0	0	0048869	0.000000	0.363636
0	0	0032652	0.000000	0.600000
0	0	0000785	0.000000	1.000000
0	0	0043010	0.000000	0.923077
0	0	0001942	0.000000	0.739130
0	0	0060828	0.000000	0.555556
0	0	0008134	0.000000	1.000000
0	0	0042127	0.000000	0.625000
0	0	0010629	0.000000	1.000000
0	0	0044428	0.000000	0.769231
0	0	0000976	0.000000	1.000000
0	0	0098732	0.000000	0.333333
0	0	1901215	0.000000	0.625000
0	0	0005488	0.000000	0.666667
0	0	0044212	0.000000	1.000000
0	0	0005488	0.000000	0.666667
0	0	0016811	0.000000	0.500000
0	0	0090545	0.000000	0.833333
0	0	0140110	0.000000	0.250000
0	0	0006476	0.000000	1.000000
0	0	0044424	0.000000	0.833333
0	0	1902532	0.000000	0.888889
0	0	0000790	0.000000	1.000000
0	0	0048598	0.000000	0.533333
0	0	0009887	0.000000	0.818182
0	0	0003676	0.000000	0.833333
0	0	0005515	0.000000	1.000000
0	0	0140297	0.000000	0.833333
0	0	0006950	0.000000	0.428571
0	0	0006357	0.000000	1.000000
0	0	0003674	0.000000	0.333333
0	0	0034097	0.000000	0.500000
0	0	0016569	0.000000	0.583333
0	0	0005622	0.000000	0.666667
0	0	0042127	0.000000	0.625000
0	0	0006476	0.000000	1.000000
0	0	0003677	0.000000	1.000000
0	0	0032502	0.000000	0.400000
0	0	0008150	0.000000	0.333333
0	0	0043229	0.000000	0.700000
0	0	0006355	0.000000	0.950000
0	0	0070887	0.000000	0.600000
0	0	0032680	0.000000	0.583333
0	0	0031325	0.000000	0.555556
0	0	0048713	0.000000	0.694444
0	0	0044212	0.000000	1.000000
0	0	0005515	0.000000	1.000000
0	0	0005515	0.000000	1.000000
0	0	0044446	0.000000	0.642857
0	0	0000987	0.000000	0.923077
0	0	0016787	0.000000	0.750000
0	0	0032991	0.000000	1.000000
0	0	0005488	0.000000	0.666667
0	0	0006924	0.000000	0.090909
0	0	0050709	0.000000	0.657143
0	0	0042509	0.000000	0.533333
0	0	0032722	0.000000	0.833333
0	0	0019213	0.000000	1.000000
0	0	0044297	0.000000	0.571429
0	0	0003674	0.000000	0.333333
0	0	0016570	0.000000	0.846154
0	0	0006355	0.000000	0.950000
0	0	0044446	0.000000	0.642857
0	0	0005515	0.000000	1.000000
0	0	0010468	0.000000	0.600000
0	0	2001234	0.000000	0.846154
0	0	0009636	0.000000	0.600000
0	0	0036270	0.000000	0.800000
0	0	0010605	0.000000	0.800000
0	0	0005575	0.000000	0.500000
0	0	0005242	0.000000	0.032787
0	0	0000987	0.000000	0.923077
0	0	0061197	0.000000	0.882353
0	0	0008134	0.000000	1.000000
0	0	0003674	0.000000	0.333333
0	0	0033993	0.000000	0.500000
0	0	0000118	0.000000	1.000000
0	0	0006829	0.000000	0.076923
0	0	0007035	0.000000	0.076923
0	0	0005488	0.000000	0.666667
0	0	0051276	0.000000	0.857143
0	0	0044451	0.000000	0.863636
0	0	0043231	0.000000	0.900000
0	0	0044464	0.000000	0.500000
0	0	0003674	0.000000	0.333333
0	0	0044464	0.000000	0.500000
0	0	0048709	0.000000	0.833333
0	0	0033558	0.000000	0.685714
0	0	0042986	0.000000	0.027778
0	0	1903427	0.000000	0.045455
0	0	0035601	0.000000	0.653846
0	0	0050706	0.000000	0.037037
0	0	0099520	0.000000	0.045455
0	0	0003674	0.000000	0.333333
0	0	0005488	0.000000	0.666667
0	0	0003676	0.000000	0.714286
0	0	0006996	0.000000	0.714286
0	0	0048518	0.000000	0.500000
0	0	0043279	0.000000	0.538462
0	0	0006357	0.000000	0.826087
0	0	0033558	0.000000	1.000000
0	0	0032991	0.000000	1.000000
0	0	1903507	0.000000	0.828571
0	0	0031519	0.000000	0.666667
0	0	0030855	0.000000	0.818182
0	0	0022603	0.000000	0.300000
0	0	0048856	0.000000	0.272727
0	0	0048869	0.000000	0.363636
0	0	0097159	0.000000	0.500000
0	0	0034968	0.000000	0.968750
0	0	0030326	0.000000	0.933333
0	0	0042509	0.000000	0.533333
0	0	0044446	0.000000	0.642857
0	0	0019899	0.000000	1.000000
0	0	2000756	0.000000	0.800000
0	0	1902893	0.000000	0.791667
0	0	0017053	0.000000	1.000000
0	0	0009966	0.000000	0.800000
0	0	0042981	0.000000	0.583333
0	0	0050794	0.000000	0.500000
0	0	0005694	0.000000	0.714286
0	0	0016570	0.000000	0.846154
0	0	0048646	0.000000	0.333333
0	0	0003674	0.000000	0.333333
0	0	0070491	0.000000	0.750000
0	0	0051101	0.000000	0.625000
0	0	0071396	0.000000	0.625000
0	0	0060788	0.000000	0.347826
0	0	0010975	0.000000	0.692308
0	0	0090545	0.000000	0.833333
0	0	0008134	0.000000	1.000000
0	0	0006476	0.000000	1.000000
0	0	0044427	0.000000	0.928571
0	0	0071495	0.000000	0.333333
0	0	0005488	0.000000	0.666667
0	0	0009653	0.000000	0.363636
0	0	0008150	0.000000	0.250000
0	0	0043227	0.000000	0.300000
0	0	0005575	0.000000	0.500000
0	0	0003674	0.000000	0.333333
0	0	2001242	0.000000	0.600000
0	0	0048856	0.000000	0.272727
0	0	0035690	0.000000	0.500000
0	0	0098732	0.000000	0.333333
0	0	0005488	0.000000	0.666667
0	0	0009636	0.000000	0.666667
0	0	0001224	0.000000	0.750000
0	0	0004407	0.000000	1.000000
0	0	0005575	0.000000	0.500000
0	0	0045597	0.000000	0.666667
0	0	0000790	0.000000	1.000000
0	0	0043010	0.000000	0.923077
0	0	0030178	0.000000	0.888889
0	0	0036270	0.000000	0.800000
0	0	0044451	0.000000	0.947368
0	0	0033993	0.000000	0.500000
0	0	0032268	0.000000	0.846154
0	0	0042221	0.000000	0.750000
0	0	0000976	0.000000	0.750000
0	0	0005488	0.000000	0.666667
0	0	0055022	0.000000	0.818182
0	0	0044446	0.000000	0.642857
0	0	0003012	0.000000	0.571429
0	0	0051246	0.000000	0.615385
0	0	0006476	0.000000	1.000000
0	0	0005622	0.000000	0.666667
0	0	0022852	0.000000	0.033333
0	0	0000118	0.000000	1.000000
0	0	0048713	0.000000	0.694444
0	0	0003682	0.000000	1.000000
0	0	1903557	0.000000	0.833333
0	0	0048520	0.000000	0.428571
0	0	0032652	0.000000	0.600000
0	0	0010869	0.000000	0.555556
0	0	0033554	0.000000	0.600000
0	0	0016575	0.000000	1.000000
0	0	0004998	0.000000	0.076923
0	0	0016043	0.000000	0.571429
0	0	0001781	0.000000	0.090909
0	0	0005488	0.000000	0.666667
0	0	0006355	0.000000	0.863636
0	0	0035690	0.000000	0.500000
0	0	0055002	0.000000	0.461538
0	0	0045471	0.000000	0.714286
0	0	0035983	0.000000	0.500000
0	0	0044446	0.000000	0.642857
0	0	0050896	0.000000	0.500000
0	0	0007623	0.000000	0.300000
0	0	2000171	0.000000	0.953488
0	0	0048519	0.000000	0.333333
0	0	0043682	0.000000	0.063830
0	0	0000226	0.000000	0.533333
0	0	0005694	0.000000	0.714286
0	0	0051726	0.000000	0.833333
0	0	0044464	0.000000	0.500000
0	0	0033558	0.000000	1.000000
0	0	0006476	0.000000	1.000000
0	0	0035601	0.000000	0.944444
0	0	0009612	0.000000	0.454545
0	0	0032991	0.000000	0.666667
0	0	0044428	0.000000	0.769231
0	0	0006355	0.000000	0.791667
0	0	1903507	0.000000	0.878788
0	0	0005488	0.000000	0.666667
0	0	0005515	0.000000	1.000000
0	0	0003676	0.000000	0.833333
0	0	0032870	0.000000	0.857143
0	0	0003677	0.000000	1.000000
0	0	0051384	0.000000	0.647059
0	0	0005819	0.000000	0.937500
0	0	0003674	0.000000	0.333333
0	0	0008150	0.000000	0.250000
0	0	0016020	0.000000	0.333333
0	0	0040008	0.000000	0.500000
0	0	0046823	0.000000	0.300000
0	0	0140297	0.000000	0.800000
0	0	0032873	0.000000	0.959184
0	0	0044428	0.000000	0.769231
0	0	0005488	0.000000	0.666667
0	0	0005488	0.000000	0.666667
0	0	0065007	0.000000	0.500000
0	0	0006355	0.000000	0.791667
0	0	0010468	0.000000	0.600000
0	0	0009605	0.000000	0.600000
0	0	0060517	0.000000	0.042553
0	0	0006476	0.000000	1.000000
0	0	0006357	0.000000	0.760000
0	0	0019899	0.000000	1.000000
0	0	0032006	0.000000	0.555556
0	0	0044444	0.000000	0.875000
0	0	1903556	0.000000	0.833333
0	0	0003824	0.000000	0.500000
0	0	0005737	0.000000	1.000000
0	0	0043229	0.000000	0.700000
0	0	0019213	0.000000	1.000000
0	0	0032652	0.000000	0.600000
0	0	0016575	0.000000	1.000000
0	0	0005515	0.000000	1.000000
0	0	0046824	0.000000	0.428571
0	0	0006950	0.000000	0.400000
0	0	0120161	0.000000	0.636364
0	0	1901216	0.000000	0.625000
0	0	0031401	0.000000	0.724138
0	0	0043065	0.000000	0.750000
0	0	0051154	0.000000	0.482759
0	0	0051090	0.000000	0.875000
0	0	0016080	0.000000	0.080000
0	0	0009987	0.000000	0.285714
0	0	0060666	0.000000	0.064516
0	0	0016570	0.000000	0.846154
0	0	0021747	0.000000	0.083333
0	0	0140297	0.000000	0.833333
0	0	0010677	0.000000	0.352941
0	0	0007275	0.000000	0.714286
0	0	0000976	0.000000	0.750000
0	0	0016925	0.000000	0.769231
0	0	0050794	0.000000	0.500000
0	0	0045202	0.000000	0.666667
0	0	0097159	0.000000	0.500000
0	0	0031981	0.000000	0.944444
0	0	0010628	0.000000	0.545455
0	0	0016575	0.000000	1.000000
0	0	0005575	0.000000	0.500000
0	0	0071214	0.000000	0.636364
0	0	0001067	0.000000	0.750000
0	0	0005515	0.000000	1.000000
0	0	0016043	0.000000	0.500000
0	0	0003674	0.000000	0.333333
0	0	0035601	0.000000	0.944444
0	0	0010468	0.000000	0.857143
0	0	0010629	0.000000	0.545455
0	0	0033233	0.000000	0.560000
0	0	0044422	0.000000	0.250000
0	0	0044430	0.000000	0.866667
0	0	0044449	0.000000	0.894737
0	0	0031674	0.000000	0.952381
0	0	1901216	0.000000	0.625000
0	0	0043231	0.000000	0.900000
0	0	0005488	0.000000	0.666667
0	0	0019899	0.000000	0.800000
0	0	0003676	0.000000	0.833333
0	0	0034612	0.000000	0.714286
0	0	0005622	0.000000	0.666667
0	0	0051090	0.000000	0.875000
0	0	0006357	0.000000	0.760000
0	0	0005488	0.000000	0.666667
0	0	0010591	0.000000	0.600000
0	0	0008150	0.000000	0.250000
0	0	0003674	0.000000	0.333333
0	0	0048523	0.000000	0.750000
0	0	0003674	0.000000	0.333333
0	0	2000379	0.000000	0.750000
0	0	0003674	0.000000	0.333333
0	0	0016570	0.000000	0.846154
0	0	0045596	0.000000	0.625000
0	0	0010033	0.000000	0.666667
0	0	0098732	0.000000	0.333333
0	0	0030334	0.000000	0.529412
0	0	0014870	0.000000	0.333333
0	0	0046872	0.000000	0.714286
0	0	0019722	0.000000	0.590909
0	0	0006357	0.000000	0.760000
0	0	0051240	0.000000	0.428571
0	0	0016575	0.000000	1.000000
0	0	0010830	0.000000	0.888889
0	0	0048468	0.000000	0.636364
0	0	0045595	0.000000	0.750000
0	0	0043169	0.000000	0.571429
0	0	0006357	0.000000	0.760000
0	0	0032870	0.000000	0.857143
0	0	0060284	0.000000	0.666667
0	0	0065009	0.000000	0.600000
0	0	0048518	0.000000	0.500000
0	0	0006409	0.000000	0.026316
0	0	1902494	0.000000	0.666667
0	0	0032991	0.000000	1.000000
0	0	0016570	0.000000	0.846154
0	0	0140297	0.000000	0.833333
0	0	0140110	0.000000	0.250000
0	0	0044424	0.000000	0.833333
0	0	0008284	0.000000	1.000000
0	0	0002025	0.000000	0.080000
0	0	0019213	0.000000	0.166667
0	0	1990771	0.000000	0.052632
0	0	0008553	0.000000	0.062500
0	0	0010830	0.000000	1.000000
0	0	0006355	0.000000	0.791667
0	0	0035601	0.000000	0.944444
0	0	0044424	0.000000	0.833333
0	0	0045321	0.000000	0.714286
0	0	0005488	0.000000	0.666667
0	0	0044451	0.000000	0.950000
0	0	0005575	0.000000	0.500000
0	0	0044427	0.000000	0.520000
0	0	0012505	0.000000	0.428571
0	0	0045596	0.000000	0.625000
0	0	0019222	0.000000	0.571429
0	0	0042127	0.000000	0.500000
0	0	0061326	0.000000	0.666667
0	0	0006950	0.000000	0.600000
0	0	0048468	0.000000	0.636364
0	0	1901862	0.000000	0.533333
0	0	0005488	0.000000	0.666667
0	0	0050896	0.000000	0.666667
0	0	0043279	0.000000	0.500000
0	0	0050896	0.000000	0.666667
0	0	0006952	0.000000	0.800000
0	0	0006357	0.000000	0.760000
0	0	0044428	0.000000	0.769231
0	0	0044428	0.000000	0.769231
0	0	0005622	0.000000	0.666667
0	0	0000976	0.000000	0.750000
0	0	0007275	0.000000	0.714286
0	0	0005515	0.000000	1.000000
0	0	0051147	0.000000	0.875000
0	0	0048513	0.000000	0.777778
0	0	0140297	0.000000	0.833333
0	0	0051154	0.000000	0.875000
0	0	0016043	0.000000	0.571429
0	0	0048518	0.000000	0.400000
0	0	0005488	0.000000	0.666667
0	0	0043229	0.000000	0.700000
0	0	0006950	0.000000	0.600000
0	0	0006357	0.000000	0.760000
0	0	0045944	0.000000	1.000000
0	0	0051147	0.000000	0.875000
0	0	0060255	0.000000	0.714286
0	0	0071396	0.000000	0.434783
0	0	0019899	0.000000	0.800000
0	0	0090049	0.000000	0.555556
0	0	0019213	0.000000	0.166667
0	0	0001224	0.000000	0.750000
0	0	0001067	0.000000	0.750000
0	0	0048699	0.000000	0.923077
0	0	0090568	0.000000	0.956522
0	0	0005515	0.000000	1.000000
0	0	0052182	0.000000	0.071429
0	0	0002521	0.000000	0.714286
0	0	0065009	0.000000	0.600000
0	0	1904491	0.000000	0.083333
0	0	1903507	0.000000	0.878788
0	0	0033558	0.000000	1.000000
0	0	0006464	0.000000	0.833333
0	0	0009306	0.000000	0.090909
0	0	0019899	0.000000	0.800000
0	0	2000177	0.000000	0.600000
0	0	0071577	0.000000	0.052632
0	0	0065008	0.000000	0.750000
0	0	0010468	0.000000	0.600000
0	0	0071396	0.000000	0.400000
0	0	0003674	0.000000	0.333333
0	0	0007063	0.000000	0.571429
0	0	1902494	0.000000	0.136364
0	0	0016570	0.000000	0.814815
0	0	0005488	0.000000	0.666667
0	0	0006476	0.000000	0.666667
0	0	0043227	0.000000	0.300000
0	0	1903321	0.000000	0.920000
0	0	0051052	0.000000	0.687500
0	0	0005488	0.000000	0.666667
0	0	0006357	0.000000	0.555556
0	0	0003674	0.000000	0.333333
0	0	0071407	0.000000	0.454545
0	0	0009987	0.000000	0.285714
0	0	0016811	0.000000	0.500000
0	0	0071944	0.000000	0.666667
0	0	2000615	0.000000	0.538462
0	0	0051276	0.000000	0.857143
0	0	0045667	0.000000	0.562500
0	0	0031072	0.000000	0.800000
0	0	0005622	0.000000	0.666667
0	0	0022004	0.000000	0.032258
0	0	0051654	0.000000	0.083333
0	0	0009609	0.000000	0.076923
0	0	0030850	0.000000	0.055556
0	0	0006950	0.000000	0.600000
0	0	0060284	0.000000	0.666667
0	0	1901862	0.000000	0.533333
0	0	0006476	0.000000	0.857143
0	0	0044424	0.000000	0.833333
0	0	0016570	0.000000	0.846154
0	0	0003674	0.000000	0.333333
0	0	1903507	0.000000	0.878788
0	0	0043229	0.000000	0.700000
0	0	0009636	0.000000	0.333333
0	0	0044451	0.000000	0.863636
0	0	0010259	0.000000	0.875000
0	0	0009987	0.000000	0.285714
0	0	0016575	0.000000	1.000000
0	0	0140297	0.000000	0.833333
0	0	0006974	0.000000	0.333333
0	0	0030098	0.000000	0.904762
0	0	0006357	0.000000	0.540541
0	0	0046649	0.000000	0.857143
0	0	0035601	0.000000	0.809524
0	0	0071375	0.000000	0.916667
0	0	0140110	0.000000	0.250000
0	0	0019900	0.000000	0.714286
0	0	0005488	0.000000	0.666667
0	0	0043536	0.000000	0.657143
0	0	0140096	0.000000	0.200000
0	0	0007275	0.000000	0.714286
0	0	0005575	0.000000	0.166667
0	0	0051147	0.000000	0.875000
0	0	0016575	0.000000	1.000000
0	0	0005488	0.000000	0.666667
0	0	0044428	0.000000	0.769231
0	0	0015175	0.000000	0.038462
0	0	0048856	0.000000	0.428571
0	0	0048869	0.000000	0.307692
0	0	0006622	0.000000	0.031250
0	0	0015810	0.000000	0.038462
0	0	0015031	0.000000	0.062500
0	0	0070542	0.000000	0.500000
0	0	0021545	0.000000	0.900000
0	0	2000973	0.000000	0.565217
0	0	1904894	0.000000	0.888889
0	0	0016043	0.000000	0.500000
0	0	0003674	0.000000	0.333333
0	0	0034399	0.000000	0.947368
0	0	0008285	0.000000	0.555556
0	0	0040034	0.000000	0.625000
0	0	0021700	0.000000	0.333333
0	0	0043227	0.000000	0.300000
0	0	0061440	0.000000	0.789474
0	0	0006355	0.000000	0.950000
0	0	0140110	0.000000	0.250000
0	0	0035270	0.000000	0.700000
0	0	0046983	0.000000	0.750000
0	0	0032501	0.000000	0.333333
0	0	0061308	0.000000	0.827586
0	0	0072173	0.000000	0.589744
0	0	0032501	0.000000	0.333333
0	0	0061008	0.000000	0.777778
0	0	0032502	0.000000	0.400000
0	0	0032502	0.000000	0.400000
0	0	0009653	0.000000	0.428571
0	0	0048856	0.000000	0.500000
0	0	0006355	0.000000	0.950000
0	0	0050767	0.000000	1.000000
0	0	0044446	0.000000	0.642857
0	0	0014015	0.000000	0.941176
0	0	0050789	0.000000	0.500000
0	0	0050768	0.000000	1.000000
0	0	0005488	0.000000	0.666667
0	0	0009653	0.000000	0.428571
0	0	0009653	0.000000	0.428571
0	0	0140110	0.000000	0.250000
0	0	0000987	0.000000	0.800000
0	0	0032502	0.000000	0.400000
0	0	0010243	0.000000	0.857143
0	0	0048468	0.000000	0.777778
0	0	0043393	0.000000	0.833333
0	0	0050671	0.000000	0.687500
0	0	0046427	0.000000	1.000000
0	0	0071363	0.000000	0.714286
0	0	0045607	0.000000	1.000000
0	0	0044212	0.000000	0.750000
0	0	0032502	0.000000	0.400000
0	0	0030154	0.000000	1.000000
0	0	0007165	0.000000	0.833333
0	0	0031345	0.000000	0.428571
0	0	0045685	0.000000	0.916667
0	0	0009987	0.000000	0.400000
0	0	0010033	0.000000	0.800000
0	0	0050767	0.000000	1.000000
0	0	0034097	0.000000	0.666667
0	0	0061105	0.000000	0.545455
0	0	0003677	0.000000	1.000000
0	0	0050794	0.000000	0.666667
0	0	0045931	0.000000	0.526316
0	0	0048699	0.000000	0.923077
0	0	0003674	0.000000	0.333333
0	0	0005622	0.000000	0.666667
0	0	0003156	0.000000	0.600000
0	0	0008593	0.000000	0.727273
0	0	0072028	0.000000	0.937500
0	0	0060255	0.000000	0.500000
0	0	2000226	0.000000	0.588235
0	0	0060119	0.000000	0.785714
0	0	0035909	0.000000	1.000000
0	0	0048513	0.000000	0.875000
0	0	0061008	0.000000	0.777778
0	0	0003690	0.000000	0.857143
0	0	0045596	0.000000	1.000000
0	0	0045595	0.000000	0.857143
0	0	0048664	0.000000	0.764706
0	0	0003674	0.000000	0.333333
0	0	0060541	0.000000	0.666667
0	0	0031016	0.000000	1.000000
0	0	0030856	0.000000	0.600000
0	0	0000987	0.000000	0.800000
0	0	0009725	0.000000	0.857143
0	0	0007163	0.000000	0.600000
0	0	0021872	0.000000	0.818182
0	0	0051099	0.000000	0.750000
0	0	0009653	0.000000	0.428571
0	0	0010605	0.000000	0.800000
0	0	0005515	0.000000	1.000000
0	0	0008150	0.000000	0.333333
0	0	0005488	0.000000	0.666667
0	0	0048869	0.000000	0.800000
0	0	0048856	0.000000	0.500000
0	0	0048713	0.000000	0.880000
0	0	0035239	0.000000	0.555556
0	0	0009790	0.000000	0.714286
0	0	0003007	0.000000	0.923077
0	0	0071345	0.000000	0.833333
0	0	0048513	0.000000	0.875000
0	0	0045664	0.000000	0.956522
0	0	1903508	0.000000	0.852941
0	0	0019899	0.000000	0.800000
0	0	0030182	0.000000	1.000000
0	0	0001657	0.000000	0.514286
0	0	0060563	0.000000	0.454545
0	0	0035904	0.000000	0.666667
0	0	0048666	0.000000	0.866667
0	0	0035886	0.000000	0.842105
0	0	0006355	0.000000	0.950000
0	0	0003700	0.000000	1.000000
0	0	0044428	0.000000	0.769231
0	0	0048568	0.000000	0.700000
0	0	0009966	0.000000	0.800000
0	0	0009952	0.000000	0.750000
0	0	0030154	0.000000	1.000000
0	0	0042127	0.000000	0.833333
0	0	0006357	0.000000	1.000000
0	0	0009083	0.000000	0.076923
0	0	0060429	0.000000	0.375000
0	0	0021675	0.000000	0.800000
0	0	0006355	0.000000	0.950000
0	0	0048870	0.000000	0.875000
0	0	0030510	0.000000	0.771429
0	0	0032501	0.000000	0.333333
0	0	0048844	0.000000	1.000000
0	0	0051926	0.000000	0.857143
0	0	0030210	0.000000	0.066667
0	0	0007267	0.000000	0.454545
0	0	2000980	0.000000	0.880000
0	0	0042438	0.000000	0.080000
0	0	0003676	0.000000	0.833333
0	0	0005980	0.000000	0.062500
0	0	0009987	0.000000	0.400000
0	0	0045686	0.000000	0.944444
0	0	0001709	0.000000	0.714286
0	0	0050731	0.000000	0.688889
0	0	0060322	0.000000	0.363636
0	0	0003677	0.000000	0.857143
0	0	0044428	0.000000	0.769231
0	0	0014003	0.000000	1.000000
0	0	0007399	0.000000	0.636364
0	0	0005515	0.000000	1.000000
0	0	0000981	0.000000	0.571429
0	0	0072234	0.000000	0.589744
0	0	0008593	0.000000	0.562500
0	0	1905457	0.000000	0.913043
0	0	0003674	0.000000	0.333333
0	0	0045631	0.000000	0.916667
0	0	0042127	0.000000	0.833333
0	0	0150063	0.000000	0.666667
0	0	0021782	0.000000	0.833333
0	0	0048699	0.000000	0.923077
0	0	0045893	0.000000	1.000000
0	0	0098727	0.000000	0.500000
0	0	0051960	0.000000	0.777778
0	0	0008150	0.000000	0.333333
0	0	0007166	0.000000	0.916667
0	0	0007379	0.000000	0.421053
0	0	0050793	0.000000	0.666667
0	0	0072028	0.000000	0.937500
0	0	0045604	0.000000	0.545455
0	0	0001501	0.000000	0.636364
0	0	0072028	0.000000	0.937500
0	0	2000977	0.000000	0.916667
0	0	0140110	0.000000	0.250000
0	0	0060563	0.000000	0.454545
0	0	0048869	0.000000	0.800000
0	0	1904894	0.000000	0.888889
0	0	0050767	0.000000	1.000000
0	0	0042127	0.000000	0.833333
0	0	0006355	0.000000	0.558824
0	0	0043229	0.000000	0.700000
0	0	0045596	0.000000	0.833333
0	0	0048869	0.000000	0.800000
0	0	0120036	0.000000	0.400000
0	0	0048710	0.000000	0.880000
0	0	0030154	0.000000	1.000000
0	0	0003690	0.000000	1.000000
0	0	0050794	0.000000	0.666667
0	0	0030900	0.000000	0.923077
0	0	0007166	0.000000	0.916667
0	0	0003677	0.000000	0.857143
0	0	0070140	0.000000	0.043478
0	0	0060019	0.000000	0.812500
0	0	0006355	0.000000	0.558824
0	0	0000976	0.000000	0.857143
0	0	0030510	0.000000	0.771429
0	0	1903508	0.000000	0.852941
0	0	0006583	0.000000	0.054054
0	0	0048869	0.000000	0.800000
0	0	0009952	0.000000	0.444444
0	0	0022607	0.000000	0.750000
0	0	0042127	0.000000	0.833333
0	0	1990443	0.000000	0.074074
0	0	0051216	0.000000	1.000000
0	0	0003674	0.000000	0.333333
0	0	0015991	0.000000	0.050000
0	0	0030291	0.000000	0.862069
0	0	0044428	0.000000	0.769231
0	0	0045786	0.000000	0.181818
0	0	0044424	0.000000	0.833333
0	0	0010629	0.000000	0.285714
0	0	0017069	0.000000	1.000000
0	0	0045089	0.000000	0.833333
0	0	0045892	0.000000	1.000000
0	0	0005243	0.000000	0.071429
0	0	0003676	0.000000	0.714286
0	0	0005488	0.000000	0.666667
0	0	1902533	0.000000	0.888889
0	0	0043231	0.000000	0.900000
0	0	0031663	0.000000	0.088889
0	0	0072359	0.000000	0.777778
0	0	0009611	0.000000	0.083333
0	0	0007182	0.000000	0.088889
0	0	0003674	0.000000	0.250000
0	0	0097159	0.000000	0.500000
0	0	0051716	0.000000	0.571429
0	0	0043231	0.000000	0.900000
0	0	0044212	0.000000	0.750000
0	0	0021747	0.000000	0.045455
0	0	0002089	0.000000	0.040000
0	0	0003700	0.000000	0.523810
0	0	1904372	0.000000	0.055556
0	0	1900006	0.000000	0.050633
0	0	0043069	0.000000	0.833333
0	0	0010033	0.000000	0.600000
0	0	0009653	0.000000	0.333333
0	0	0031329	0.000000	0.545455
0	0	0006355	0.000000	1.000000
0	0	0050896	0.000000	0.666667
0	0	2001053	0.000000	0.583333
0	0	0042493	0.000000	1.000000
0	0	0071331	0.000000	0.592593
0	0	0071248	0.000000	0.833333
0	0	0009653	0.000000	0.333333
0	0	2000377	0.000000	0.600000
0	0	0005515	0.000000	1.000000
0	0	0008150	0.000000	0.333333
0	0	0032502	0.000000	0.400000
0	0	0048878	0.000000	0.714286
0	0	0010628	0.000000	1.000000
0	0	0045597	0.000000	0.500000
0	0	0043231	0.000000	0.900000
0	0	0009987	0.000000	0.400000
0	0	0008361	0.000000	0.900000
0	0	0050789	0.000000	0.600000
0	0	0051239	0.000000	0.571429
0	0	0007610	0.000000	0.250000
0	0	0003006	0.000000	0.263158
0	0	0048513	0.000000	0.636364
0	0	0003700	0.000000	1.000000
0	0	0031960	0.000000	0.909091
0	0	0040008	0.000000	0.666667
0	0	0005488	0.000000	0.666667
0	0	0022414	0.000000	0.272727
0	0	0032024	0.000000	0.875000
0	0	0005488	0.000000	0.666667
0	0	0009743	0.000000	0.666667
0	0	0005575	0.000000	0.500000
0	0	0042221	0.000000	0.750000
0	0	0034645	0.000000	0.631579
0	0	0009605	0.000000	0.600000
0	0	0071634	0.000000	0.857143
0	0	0070555	0.000000	0.500000
0	0	0048534	0.000000	0.714286
0	0	0071229	0.000000	0.615385
0	0	0001216	0.000000	0.904762
0	0	0045765	0.000000	0.642857
0	0	0010212	0.000000	0.833333
0	0	0030335	0.000000	0.789474
0	0	0005488	0.000000	0.666667
0	0	0048856	0.000000	0.333333
0	0	0019900	0.000000	0.833333
0	0	0005488	0.000000	0.666667
0	0	0045944	0.000000	1.000000
0	0	0006875	0.000000	0.789474
0	0	0005575	0.000000	0.500000
0	0	0047497	0.000000	0.875000
0	0	0010574	0.000000	0.625000
0	0	0010822	0.000000	0.500000
0	0	0020027	0.000000	0.733333
0	0	0050896	0.000000	0.666667
0	0	0060576	0.000000	0.777778
0	0	0031328	0.000000	0.700000
0	0	0009628	0.000000	0.600000
0	0	0071241	0.000000	0.666667
0	0	1903523	0.000000	0.545455
0	0	0009987	0.000000	0.400000
0	0	0030947	0.000000	0.588235
0	0	0030500	0.000000	0.600000
0	0	0030182	0.000000	0.928571
0	0	0032496	0.000000	0.608696
0	0	0031323	0.000000	0.666667
0	0	0097159	0.000000	0.500000
0	0	0016241	0.000000	0.555556
0	0	0061371	0.000000	0.500000
0	0	0005737	0.000000	1.000000
0	0	0001782	0.000000	0.900000
0	0	0003674	0.000000	0.333333
0	0	0080135	0.000000	0.875000
0	0	0006954	0.000000	0.714286
0	0	0030154	0.000000	1.000000
0	0	0006355	0.000000	1.000000
0	0	0032006	0.000000	0.555556
0	0	0014032	0.000000	0.703704
0	0	0060749	0.000000	0.550000
0	0	0001666	0.000000	1.000000
0	0	0010033	0.000000	0.600000
0	0	0035690	0.000000	1.000000
0	0	0003674	0.000000	0.333333
0	0	0044260	0.000000	0.500000
0	0	0048646	0.000000	0.312500
0	0	0060041	0.000000	0.764706
0	0	0005667	0.000000	1.000000
0	0	0042221	0.000000	0.750000
0	0	0014823	0.000000	1.000000
0	0	0009725	0.000000	0.600000
0	0	0000977	0.000000	0.823529
0	0	0043068	0.000000	0.833333
0	0	2000112	0.000000	0.578947
0	0	0031325	0.000000	0.625000
0	0	0009628	0.000000	0.600000
0	0	0009653	0.000000	0.333333
0	0	0009628	0.000000	0.600000
0	0	1901363	0.000000	0.500000
0	0	0009987	0.000000	0.400000
0	0	1903204	0.000000	0.500000
0	0	0003674	0.000000	0.333333
0	0	0005654	0.000000	1.000000
0	0	0010604	0.000000	0.800000
0	0	0031072	0.000000	0.800000
0	0	0008150	0.000000	0.333333
0	0	0010033	0.000000	0.600000
0	0	0003674	0.000000	0.333333
0	0	0051427	0.000000	0.600000
0	0	0003674	0.000000	0.333333
0	0	0008284	0.000000	1.000000
0	0	0033483	0.000000	0.857143
0	0	0050769	0.000000	0.789474
0	0	0009653	0.000000	0.333333
0	0	0070229	0.000000	0.800000
0	0	0016604	0.000000	1.000000
0	0	0048856	0.000000	0.333333
0	0	0045892	0.000000	0.945946
0	0	0061418	0.000000	0.725000
0	0	0042325	0.000000	0.500000
0	0	0043010	0.000000	0.705882
0	0	1903927	0.000000	0.538462
0	0	0070232	0.000000	0.909091
0	0	0010595	0.000000	0.913043
0	0	0120025	0.000000	0.625000
0	0	0010605	0.000000	0.800000
0	0	0044424	0.000000	0.833333
0	0	0044389	0.000000	0.833333
0	0	0032787	0.000000	0.833333
0	0	0009612	0.000000	1.000000
0	0	1901215	0.000000	0.625000
0	0	0009653	0.000000	0.333333
0	0	0044446	0.000000	0.583333
0	0	0009416	0.000000	0.571429
0	0	0050794	0.000000	0.800000
0	0	0014070	0.000000	0.625000
0	0	0009987	0.000000	0.400000
0	0	0042221	0.000000	0.750000
0	0	0032352	0.000000	0.500000
0	0	0032868	0.000000	0.500000
0	0	0030879	0.000000	0.538462
0	0	0008150	0.000000	0.333333
0	0	0009636	0.000000	0.666667
0	0	0002246	0.000000	0.692308
0	0	0060255	0.000000	0.833333
0	0	0006950	0.000000	0.500000
0	0	0048514	0.000000	1.000000
0	0	0043618	0.000000	0.843750
0	0	0015229	0.000000	0.075472
0	0	0033681	0.000000	0.047619
0	0	0015171	0.000000	0.095238
0	0	0015433	0.000000	0.095238
0	0	0065007	0.000000	0.500000
0	0	0048593	0.000000	0.944444
0	0	0044428	0.000000	0.769231
0	0	0009653	0.000000	0.333333
0	0	0044424	0.000000	0.833333
0	0	0003674	0.000000	0.333333
0	0	0042127	0.000000	0.625000
0	0	0044444	0.000000	0.875000
0	0	0009966	0.000000	0.727273
0	0	0031128	0.000000	0.222222
0	0	0007166	0.000000	0.916667
0	0	0043229	0.000000	0.700000
0	0	0030154	0.000000	0.384615
0	0	0008630	0.000000	0.869565
0	0	0005815	0.000000	0.937500
0	0	0048048	0.000000	0.833333
0	0	0007166	0.000000	0.916667
0	0	0003002	0.000000	0.875000
0	0	0048646	0.000000	0.300000
0	0	1904019	0.000000	0.857143
0	0	0044451	0.000000	0.947368
0	0	0044446	0.000000	0.583333
0	0	0034329	0.000000	0.800000
0	0	0035176	0.000000	0.083333
0	0	0051604	0.000000	0.062500
0	0	0033692	0.000000	0.076923
0	0	0036289	0.000000	0.068966
0	0	0140110	0.000000	0.250000
0	0	0048646	0.000000	0.300000
0	0	0043227	0.000000	0.300000
0	0	0032502	0.000000	0.250000
0	0	0006974	0.000000	0.368421
0	0	0005667	0.000000	0.625000
0	0	1904018	0.000000	0.785714
0	0	0031128	0.000000	0.222222
0	0	0007178	0.000000	0.928571
0	0	0005622	0.000000	0.666667
0	0	0045861	0.000000	0.636364
0	0	0005488	0.000000	0.666667
0	0	0003674	0.000000	0.333333
0	0	0044451	0.000000	0.950000
0	0	0003712	0.000000	0.592593
0	0	0050881	0.000000	0.800000
0	0	0006355	0.000000	0.791667
0	0	0016773	0.000000	0.185185
0	0	0042772	0.000000	0.842105
0	0	0043066	0.000000	0.750000
0	0	0030154	0.000000	0.384615
0	0	1903508	0.000000	0.878788
0	0	0005515	0.000000	1.000000
0	0	0048518	0.000000	0.500000
0	0	0030510	0.000000	0.750000
0	0	0060042	0.000000	0.863636
0	0	0050794	0.000000	0.500000
0	0	0018210	0.000000	0.772727
0	0	0007165	0.000000	0.833333
0	0	1903846	0.000000	0.523810
0	0	0006464	0.000000	0.789474
0	0	0016301	0.000000	0.444444
0	0	0006357	0.000000	0.760000
0	0	0034504	0.000000	0.076923
0	0	0061629	0.000000	0.750000
0	0	0007626	0.000000	0.500000
0	0	0016604	0.000000	1.000000
0	0	0051099	0.000000	0.750000
0	0	0032501	0.000000	0.400000
0	0	0007166	0.000000	0.916667
0	0	0048593	0.000000	0.944444
0	0	0051099	0.000000	0.750000
0	0	0016310	0.000000	0.368421
0	0	0042327	0.000000	0.551724
0	0	0032874	0.000000	0.959184
0	0	0051938	0.000000	0.069767
0	0	0007626	0.000000	0.500000
0	0	0097159	0.000000	0.500000
0	0	0006932	0.000000	0.080000
0	0	0019829	0.000000	0.050000
0	0	0042981	0.000000	0.583333
0	0	0034645	0.000000	0.375000
0	0	0006468	0.000000	1.000000
0	0	0006468	0.000000	1.000000
0	0	0044428	0.000000	0.650000
0	0	0004672	0.000000	1.000000
0	0	0044444	0.000000	0.875000
0	0	0044451	0.000000	0.950000
0	0	0046329	0.000000	0.753846
0	0	0016301	0.000000	0.444444
0	0	0003674	0.000000	0.333333
0	0	0022010	0.000000	0.050000
0	0	0006464	0.000000	0.789474
0	0	0005622	0.000000	0.666667
0	0	0048484	0.000000	0.050000
0	0	0003007	0.000000	0.043478
0	0	0033197	0.000000	0.043478
0	0	0043231	0.000000	0.900000
0	0	0005575	0.000000	0.500000
0	0	0005488	0.000000	0.666667
0	0	0003682	0.000000	1.000000
0	0	0006325	0.000000	0.875000
0	0	0034724	0.000000	0.545455
0	0	0097159	0.000000	0.500000
0	0	0022414	0.000000	0.150000
0	0	0045814	0.000000	0.250000
0	0	0022414	0.000000	0.150000
0	0	0048869	0.000000	0.500000
0	0	0043073	0.000000	0.916667
0	0	0009790	0.000000	0.666667
0	0	0006355	0.000000	0.760000
0	0	0048869	0.000000	0.500000
0	0	0140110	0.000000	0.250000
0	0	0000819	0.000000	0.647059
0	0	0004519	0.000000	0.074074
0	0	0005488	0.000000	0.666667
0	0	0043227	0.000000	0.300000
0	0	0032991	0.000000	1.000000
0	0	0044454	0.000000	0.920000
0	0	0033189	0.000000	0.055556
0	0	0004129	0.000000	0.048780
0	0	0006684	0.000000	0.076923
0	0	0031497	0.000000	0.650000
0	0	0044446	0.000000	0.583333
0	0	0097159	0.000000	0.500000
0	0	0043229	0.000000	0.700000
0	0	0045019	0.000000	0.022727
0	0	0044444	0.000000	0.875000
0	0	0060298	0.000000	0.018868
0	0	0039686	0.000000	0.035714
0	0	0061205	0.000000	0.034483
0	0	0007006	0.000000	0.500000
0	0	0003674	0.000000	0.333333
0	0	0016020	0.000000	0.333333
0	0	0050896	0.000000	0.500000
0	0	0005737	0.000000	0.750000
0	0	0032507	0.000000	0.777778
0	0	0009892	0.000000	0.500000
0	0	0033500	0.000000	0.545455
0	0	0010827	0.000000	0.875000
0	0	0036094	0.000000	0.500000
0	0	1904923	0.000000	0.625000
0	0	0016773	0.000000	0.250000
0	0	0006915	0.000000	0.500000
0	0	0071345	0.000000	0.833333
0	0	0008150	0.000000	0.250000
0	0	0044262	0.000000	0.666667
0	0	0045765	0.000000	0.642857
0	0	0034362	0.000000	0.071429
0	0	0019318	0.000000	0.888889
0	0	0019200	0.000000	0.900000
0	0	0019318	0.000000	0.888889
0	0	0046903	0.000000	0.277778
0	0	0044444	0.000000	0.875000
0	0	0006754	0.000000	0.544554
0	0	0032559	0.000000	0.722222
0	0	0072594	0.000000	0.846154
0	0	0005096	0.000000	0.086957
0	0	0051156	0.000000	0.466667
0	0	0031966	0.000000	0.807692
0	0	0016773	0.000000	0.250000
0	0	0030707	0.000000	0.095238
0	0	0005783	0.000000	0.866667
0	0	0099635	0.000000	0.070175
0	0	0003676	0.000000	0.833333
0	0	0005654	0.000000	1.000000
0	0	0048869	0.000000	0.222222
0	0	0043231	0.000000	0.900000
0	0	1901363	0.000000	0.500000
0	0	0050767	0.000000	0.687500
0	0	0044428	0.000000	0.866667
0	0	0005488	0.000000	0.666667
0	0	0006355	0.000000	1.000000
0	0	0005694	0.000000	0.538462
0	0	0032991	0.000000	0.133333
0	0	0003674	0.000000	0.333333
0	0	0015250	0.000000	0.055556
0	0	0033233	0.000000	0.560000
0	0	0016043	0.000000	0.571429
0	0	0010468	0.000000	0.315789
0	0	0051276	0.000000	0.857143
0	0	0006537	0.000000	0.058824
0	0	0071245	0.000000	0.090909
0	0	0006953	0.000000	0.076923
0	0	0043227	0.000000	0.300000
0	0	0042974	0.000000	1.000000
0	0	0005488	0.000000	0.666667
0	0	0006259	0.000000	0.695652
0	0	1903508	0.000000	0.878788
0	0	0003674	0.000000	0.333333
0	0	0051427	0.000000	0.666667
0	0	0003713	0.000000	1.000000
0	0	0016835	0.000000	0.666667
0	0	0005102	0.000000	0.800000
0	0	1990837	0.000000	0.900000
0	0	0048609	0.000000	0.500000
0	0	0035326	0.000000	0.666667
0	0	0003674	0.000000	0.333333
0	0	0010468	0.000000	0.315789
0	0	0000785	0.000000	0.875000
0	0	0051181	0.000000	0.062500
0	0	1901363	0.000000	0.500000
0	0	0006357	0.000000	0.950000
0	0	0003674	0.000000	0.333333
0	0	0044428	0.000000	0.769231
0	0	0070164	0.000000	0.076923
0	0	0140097	0.000000	0.750000
0	0	0032963	0.000000	0.083333
0	0	1904404	0.000000	0.071429
0	0	0005488	0.000000	0.666667
0	0	0050678	0.000000	0.714286
0	0	0016043	0.000000	0.500000
0	0	0043232	0.000000	0.818182
0	0	0006355	0.000000	0.950000
0	0	0001067	0.000000	0.750000
0	0	0006952	0.000000	0.500000
0	0	0033993	0.000000	0.555556
0	0	0070887	0.000000	0.428571
0	0	0050918	0.000000	0.411765
0	0	0032069	0.000000	0.560000
0	0	0032481	0.000000	0.833333
0	0	0010468	0.000000	0.600000
0	0	0048699	0.000000	0.583333
0	0	0003674	0.000000	0.333333
0	0	0045088	0.000000	0.600000
0	0	1901700	0.000000	0.600000
0	0	0010468	0.000000	0.600000
0	0	0097159	0.000000	0.500000
0	0	0090304	0.000000	0.823529
0	0	0051101	0.000000	0.625000
0	0	0003676	0.000000	0.833333
0	0	0006997	0.000000	0.555556
0	0	0003674	0.000000	0.333333
0	0	0043229	0.000000	0.700000
0	0	0007275	0.000000	0.714286
0	0	0008406	0.000000	0.833333
0	0	1903508	0.000000	0.878788
0	0	0045652	0.000000	0.571429
0	0	0031491	0.000000	0.625000
0	0	0006355	0.000000	0.950000
0	0	0044424	0.000000	0.833333
0	0	0048232	0.000000	0.916667
0	0	0045646	0.000000	0.590909
0	0	0048856	0.000000	0.428571
0	0	0006355	0.000000	0.950000
0	0	0005102	0.000000	0.800000
0	0	0051052	0.000000	0.578947
0	0	0005576	0.000000	0.500000
0	0	0015288	0.000000	0.076923
0	0	0031981	0.000000	0.850000
0	0	0098542	0.000000	0.769231
0	0	0050794	0.000000	0.666667
0	0	1902041	0.000000	0.538462
0	0	0003674	0.000000	0.333333
0	0	0009617	0.000000	0.615385
0	0	0005575	0.000000	0.500000
0	0	0044427	0.000000	0.714286
0	0	0005515	0.000000	1.000000
0	0	0035326	0.000000	0.888889
0	0	0005737	0.000000	1.000000
0	0	0010468	0.000000	0.600000
0	0	0005575	0.000000	0.500000
0	0	0097159	0.000000	0.500000
0	0	0099635	0.000000	0.055556
0	0	0008150	0.000000	0.250000
0	0	1904447	0.000000	0.125000
0	0	0015171	0.000000	0.047619
0	0	0003677	0.000000	1.000000
0	0	0042304	0.000000	0.576923
0	0	0071704	0.000000	0.600000
0	0	0001889	0.000000	0.588235
0	0	0002237	0.000000	0.785714
0	0	0050732	0.000000	0.704545
0	0	0010468	0.000000	0.500000
0	0	0140110	0.000000	0.250000
0	0	0065008	0.000000	0.500000
0	0	0051090	0.000000	0.904762
0	0	1903508	0.000000	0.852941
0	0	0003677	0.000000	1.000000
0	0	0097327	0.000000	0.800000
0	0	0003674	0.000000	0.333333
0	0	0042221	0.000000	0.750000
0	0	0050793	0.000000	0.444444
0	0	0055088	0.000000	1.000000
0	0	0045944	0.000000	1.000000
0	0	0034284	0.000000	0.777778
0	0	0010907	0.000000	0.730769
0	0	1901605	0.000000	0.933333
0	0	0005504	0.000000	1.000000
0	0	0032502	0.000000	0.666667
0	0	0044424	0.000000	0.833333
0	0	0050801	0.000000	0.714286
0	0	0009150	0.000000	0.742857
0	0	0048856	0.000000	0.600000
0	0	0042127	0.000000	0.625000
0	0	0016289	0.000000	0.750000
0	0	1990837	0.000000	0.777778
0	0	0005515	0.000000	1.000000
0	0	0048523	0.000000	0.750000
0	0	0043229	0.000000	0.700000
0	0	0032559	0.000000	0.619048
0	0	0016043	0.000000	0.666667
0	0	0005488	0.000000	0.666667
0	0	0043168	0.000000	0.400000
0	0	0080090	0.000000	0.833333
0	0	0001067	0.000000	0.750000
0	0	0007599	0.000000	0.416667
0	0	0003674	0.000000	0.333333
0	0	0048878	0.000000	0.833333
0	0	0000977	0.000000	0.875000
0	0	0120035	0.000000	0.583333
0	0	0048878	0.000000	0.833333
0	0	0032502	0.000000	0.666667
0	0	0007178	0.000000	0.928571
0	0	0140297	0.000000	0.833333
0	0	0031981	0.000000	0.944444
0	0	0006355	0.000000	1.000000
0	0	0005737	0.000000	1.000000
0	0	0032502	0.000000	0.666667
0	0	0014074	0.000000	0.727273
0	0	0006355	0.000000	1.000000
0	0	0030334	0.000000	0.600000
0	0	0051726	0.000000	0.500000
0	0	0046426	0.000000	0.400000
0	0	0031406	0.000000	0.700000
0	0	2000112	0.000000	0.578947
0	0	0003676	0.000000	0.833333
0	0	0002791	0.000000	0.380952
0	0	0008152	0.000000	0.400000
0	0	0044424	0.000000	0.833333
0	0	0032502	0.000000	0.666667
0	0	1903506	0.000000	0.842105
0	0	0097091	0.000000	0.076923
0	0	0099089	0.000000	0.083333
0	0	0009605	0.000000	0.600000
0	0	0061629	0.000000	0.750000
0	0	0036294	0.000000	0.733333
0	0	0086039	0.000000	0.055556
0	0	0005488	0.000000	0.666667
0	0	0072606	0.000000	0.083333
0	0	0005488	0.000000	0.400000
0	0	0048706	0.000000	1.000000
0	0	0055065	0.000000	0.818182
0	0	0009887	0.000000	1.000000
0	0	0048732	0.000000	0.800000
0	0	0032501	0.000000	0.500000
0	0	0021602	0.000000	0.846154
0	0	0031981	0.000000	0.944444
0	0	0072507	0.000000	0.818182
0	0	0043231	0.000000	0.900000
0	0	0048731	0.000000	0.666667
0	0	0055083	0.000000	0.750000
0	0	0043269	0.000000	0.500000
0	0	0048513	0.000000	0.777778
0	0	0048513	0.000000	0.777778
0	0	0043393	0.000000	0.500000
0	0	0043170	0.000000	0.800000
0	0	0048534	0.000000	0.833333
0	0	0032501	0.000000	0.500000
0	0	0070838	0.000000	0.900000
0	0	0003002	0.000000	0.875000
0	0	0032502	0.000000	0.250000
0	0	0009888	0.000000	0.363636
0	0	0006355	0.000000	0.863636
0	0	0050794	0.000000	0.500000
0	0	0045893	0.000000	0.944444
0	0	0007099	0.000000	0.047619
0	0	0000977	0.000000	0.875000
0	0	0005606	0.000000	0.052632
0	0	0042571	0.000000	0.062500
0	0	0042220	0.000000	0.058824
0	0	0044298	0.000000	0.714286
0	0	0120111	0.000000	0.800000
0	0	1901019	0.000000	0.894737
0	0	0071248	0.000000	0.833333
0	0	0046872	0.000000	0.833333
0	0	0010517	0.000000	0.583333
0	0	0120038	0.000000	0.500000
0	0	0042221	0.000000	0.600000
0	0	0008092	0.000000	0.800000
0	0	0044464	0.000000	0.500000
0	0	0090316	0.000000	0.800000
0	0	0009628	0.000000	0.333333
0	0	0007417	0.000000	0.727273
0	0	0003674	0.000000	0.333333
0	0	0003674	0.000000	0.333333
0	0	0051350	0.000000	0.333333
0	0	0044464	0.000000	0.500000
0	0	0060193	0.000000	0.833333
0	0	0032589	0.000000	0.950000
0	0	0002554	0.000000	0.081081
0	0	0005575	0.000000	0.333333
0	0	0044425	0.000000	0.750000
0	0	0005515	0.000000	1.000000
0	0	0031281	0.000000	0.666667
0	0	0009410	0.000000	0.500000
0	0	0070887	0.000000	0.600000
0	0	0050896	0.000000	0.400000
0	0	0002090	0.000000	0.500000
0	0	0043010	0.000000	0.923077
0	0	0042493	0.000000	0.500000
0	0	0045202	0.000000	0.666667
0	0	0002554	0.000000	0.081081
0	0	1990049	0.000000	0.054054
0	0	0007165	0.000000	0.769231
0	0	0120025	0.000000	0.625000
0	0	0005737	0.000000	1.000000
0	0	0032502	0.000000	0.200000
0	0	0052746	0.000000	0.080000
0	0	0098588	0.000000	0.350000
0	0	0051213	0.000000	0.700000
0	0	0016020	0.000000	0.100000
0	0	0006570	0.000000	0.580645
0	0	0044444	0.000000	0.538462
0	0	0044444	0.000000	0.538462
0	0	1902951	0.000000	0.037037
0	0	0032147	0.000000	0.020408
0	0	0017091	0.000000	0.062500
0	0	0048536	0.000000	0.050000
0	0	0004955	0.000000	0.950000
0	0	0007186	0.000000	0.916667
0	0	0016020	0.000000	0.200000
0	0	0043068	0.000000	0.833333
0	0	0007167	0.000000	0.714286
0	0	0016614	0.000000	0.777778
0	0	0044421	0.000000	0.750000
0	0	0003674	0.000000	0.500000
0	0	0042493	0.000000	0.400000
0	0	0022414	0.000000	0.375000
0	0	0044706	0.000000	0.500000
0	0	1904705	0.000000	0.583333
0	0	0048844	0.000000	0.941176
0	0	0072001	0.000000	0.800000
0	0	0033559	0.000000	0.789474
0	0	0048523	0.000000	0.750000
0	0	0033993	0.000000	0.500000
0	0	0033993	0.000000	0.500000
0	0	0044464	0.000000	0.500000
0	0	0044428	0.000000	0.722222
0	0	0005515	0.000000	0.500000
0	0	0051287	0.000000	1.000000
0	0	0036094	0.000000	0.300000
0	0	0046785	0.000000	0.074074
0	0	0005737	0.000000	1.000000
0	0	1903515	0.000000	0.034483
0	0	0030517	0.000000	0.096774
0	0	0046968	0.000000	0.052632
0	0	0046084	0.000000	0.868421
0	0	0009112	0.000000	0.842105
0	0	0043096	0.000000	0.921053
0	0	0046649	0.000000	0.600000
0	0	0005488	0.000000	0.500000
0	0	0043434	0.000000	0.458333
0	0	0006166	0.000000	1.000000
0	0	0009152	0.000000	0.818182
0	0	0048232	0.000000	0.916667
0	0	0001909	0.000000	0.230769
0	0	0042053	0.000000	0.578947
0	0	0009150	0.000000	0.838710
0	0	0009636	0.000000	0.333333
0	0	0032502	0.000000	0.250000
0	0	0048667	0.000000	0.709677
0	0	0048468	0.000000	0.388889
0	0	0016763	0.000000	0.714286
0	0	0043096	0.000000	0.921053
0	0	0016763	0.000000	0.714286
0	0	0016533	0.000000	0.076923
0	0	0009112	0.000000	0.842105
0	0	0005737	0.000000	1.000000
0	0	0042802	0.000000	1.000000
0	0	0046129	0.000000	0.909091
0	0	0009169	0.000000	0.597403
0	0	0060322	0.000000	0.363636
0	0	0030900	0.000000	0.916667
0	0	0043169	0.000000	0.666667
0	0	0007610	0.000000	0.666667
0	0	0051260	0.000000	0.833333
0	0	0007610	0.000000	0.666667
0	0	0044424	0.000000	0.833333
0	0	0061831	0.000000	0.083333
0	0	0009165	0.000000	0.833333
0	0	0010961	0.000000	0.074074
0	0	0006584	0.000000	0.812500
0	0	0015879	0.000000	0.062500
0	0	0017016	0.000000	0.875000
0	0	0006886	0.000000	0.947368
0	0	0006996	0.000000	1.000000
0	0	0048753	0.000000	0.642857
0	0	0005515	0.000000	0.750000
0	0	0065008	0.000000	0.600000
0	0	0050931	0.000000	0.888889
0	0	0044424	0.000000	0.833333
0	0	0044445	0.000000	0.750000
0	0	0050817	0.000000	0.250000
0	0	0005575	0.000000	0.500000
0	0	0044444	0.000000	0.857143
0	0	0000323	0.000000	0.928571
0	0	0005515	0.000000	0.750000
0	0	0070979	0.000000	0.086957
0	0	0051549	0.000000	0.083333
0	0	0016043	0.000000	0.800000
0	0	0012505	0.000000	0.428571
0	0	0005622	0.000000	0.666667
0	0	0019899	0.000000	0.600000
0	0	0042590	0.000000	0.083333
0	0	0009143	0.000000	0.046512
0	0	0003676	0.000000	0.625000
0	0	0005694	0.000000	0.714286
0	0	0051427	0.000000	0.600000
0	0	0016577	0.000000	0.928571
0	0	0044446	0.000000	0.642857
0	0	0048519	0.000000	0.166667
0	0	0035257	0.000000	0.900000
0	0	0044428	0.000000	0.769231
0	0	0033169	0.000000	1.000000
0	0	0031223	0.000000	0.055556
0	0	0044212	0.000000	0.666667
0	0	0043229	0.000000	0.700000
0	0	0051259	0.000000	0.900000
0	0	0019899	0.000000	0.800000
0	0	0005488	0.000000	0.666667
0	0	0044428	0.000000	0.769231
0	0	0003712	0.000000	0.592593
0	0	0006355	0.000000	0.791667
0	0	0061360	0.000000	0.050000
0	0	2000340	0.000000	0.090909
0	0	0010157	0.000000	0.062500
0	0	0009987	0.000000	0.666667
0	0	0005488	0.000000	0.666667
0	0	0044424	0.000000	0.833333
0	0	0008144	0.000000	0.500000
0	0	0006950	0.000000	0.428571
0	0	0043229	0.000000	0.700000
0	0	2000424	0.000000	0.028571
0	0	0003166	0.000000	0.052632
0	0	0044464	0.000000	0.500000
0	0	1905564	0.000000	0.062500
0	0	0032525	0.000000	0.040000
0	0	0043167	0.000000	0.600000
0	0	0005515	0.000000	0.750000
0	0	0003674	0.000000	0.250000
0	0	0044444	0.000000	0.583333
0	0	0022006	0.000000	0.034483
0	0	0051084	0.000000	0.714286
0	0	0060252	0.000000	0.048780
0	0	0070013	0.000000	0.578947
0	0	0050709	0.000000	0.034483
0	0	0045408	0.000000	0.041667
0	0	0014835	0.000000	0.054054
0	0	0015385	0.000000	0.095238
0	0	0044464	0.000000	0.500000
0	0	0006913	0.000000	0.900000
0	0	0022603	0.000000	0.555556
0	0	0006357	0.000000	0.555556
0	0	0005737	0.000000	1.000000
0	0	0006464	0.000000	0.750000
0	0	0016301	0.000000	0.428571
0	0	0031967	0.000000	0.705882
0	0	0043067	0.000000	0.600000
0	0	0097602	0.000000	0.032258
0	0	0005518	0.000000	0.032258
0	0	0010212	0.000000	0.571429
0	0	0044427	0.000000	0.866667
0	0	0006281	0.000000	0.956522
0	0	0006259	0.000000	0.695652
0	0	0031399	0.000000	0.750000
0	0	0009314	0.000000	0.666667
0	0	0033554	0.000000	0.857143
0	0	0051053	0.000000	0.655172
0	0	0007275	0.000000	0.714286
0	0	0000076	0.000000	0.611111
0	0	0000725	0.000000	0.923077
0	0	0000075	0.000000	0.588235
0	0	0006950	0.000000	0.428571
0	0	0000075	0.000000	0.588235
0	0	0036211	0.000000	0.526316
0	0	0043231	0.000000	0.900000
0	0	0044454	0.000000	0.851852
0	0	0010855	0.000000	0.080000
0	0	0000077	0.000000	1.000000
0	0	0031594	0.000000	0.083333
0	0	0006406	0.000000	0.075472
0	0	0045171	0.000000	0.076923
0	0	0019941	0.000000	0.960000
0	0	0006281	0.000000	0.956522
0	0	0031981	0.000000	0.944444
0	0	0006464	0.000000	0.833333
0	0	0005737	0.000000	1.000000
0	0	0016740	0.000000	0.200000
0	0	0097159	0.000000	0.500000
0	0	0016567	0.000000	1.000000
0	0	0032446	0.000000	0.944444
0	0	0070647	0.000000	0.888889
0	0	0044424	0.000000	0.833333
0	0	0003674	0.000000	0.333333
0	0	0043231	0.000000	0.900000
0	0	1900142	0.000000	0.030303
0	0	0004842	0.000000	1.000000
0	0	0021860	0.000000	0.046512
0	0	0001672	0.000000	0.038462
0	0	0035020	0.000000	0.034483
0	0	0071944	0.000000	0.666667
0	0	0030502	0.000000	0.037037
0	0	0044706	0.000000	0.307692
0	0	0004553	0.000000	0.714286
0	0	0008064	0.000000	0.032258
0	0	0009986	0.000000	0.428571
0	0	0099503	0.000000	0.777778
0	0	0015012	0.000000	0.027027
0	0	0042417	0.000000	0.035714
0	0	0005488	0.000000	0.666667
0	0	0043227	0.000000	0.333333
0	0	0098588	0.000000	0.350000
0	0	0098588	0.000000	0.350000
0	0	0005488	0.000000	0.666667
0	0	0031984	0.000000	0.666667
0	0	0005737	0.000000	0.750000
0	0	0051098	0.000000	0.666667
0	0	0050804	0.000000	0.470588
0	0	0044444	0.000000	0.875000
0	0	0097447	0.000000	0.750000
0	0	0099501	0.000000	0.793103
0	0	0001701	0.000000	0.071429
0	0	0021775	0.000000	0.068966
0	0	0060032	0.000000	0.045455
0	0	0046972	0.000000	0.021277
0	0	0043227	0.000000	0.300000
0	0	0046872	0.000000	0.833333
0	0	0044428	0.000000	0.769231
0	0	0044422	0.000000	0.250000
0	0	0042073	0.000000	1.000000
0	0	0050794	0.000000	0.428571
0	0	0050794	0.000000	0.428571
0	0	0070925	0.000000	0.571429
0	0	0098840	0.000000	0.771429
0	0	0044430	0.000000	0.590909
0	0	0140096	0.000000	0.125000
0	0	0036211	0.000000	0.526316
0	0	0008144	0.000000	0.285714
0	0	0120038	0.000000	0.583333
0	0	0031503	0.000000	0.142857
0	0	0044464	0.000000	0.500000
0	0	0019076	0.000000	0.055556
0	0	0043226	0.000000	0.285714
0	0	0016301	0.000000	0.444444
0	0	0019222	0.000000	0.666667
0	0	0010092	0.000000	0.052632
0	0	0021681	0.000000	0.047619
0	0	0048343	0.000000	0.048780
0	0	0048519	0.000000	0.500000
0	0	0048699	0.000000	0.923077
0	0	0009653	0.000000	0.400000
0	0	0045596	0.000000	1.000000
0	0	0044092	0.000000	0.500000
0	0	0043067	0.000000	0.571429
0	0	0140110	0.000000	0.250000
0	0	0044464	0.000000	0.500000
0	0	0071398	0.000000	0.727273
0	0	0005488	0.000000	0.666667
0	0	0060255	0.000000	0.500000
0	0	0097159	0.000000	0.500000
0	0	0006355	0.000000	0.863636
0	0	0019219	0.000000	0.562500
0	0	0048568	0.000000	0.900000
0	0	0048856	0.000000	0.375000
0	0	0008134	0.000000	1.000000
0	0	0003674	0.000000	0.333333
0	0	0060429	0.000000	0.555556
0	0	0030279	0.000000	0.500000
0	0	0048513	0.000000	0.777778
0	0	0010467	0.000000	0.166667
0	0	0008150	0.000000	0.333333
0	0	0065007	0.000000	0.400000
0	0	0043229	0.000000	0.700000
0	0	0048522	0.000000	0.750000
0	0	0072001	0.000000	0.727273
0	0	0060255	0.000000	0.500000
0	0	0008134	0.000000	1.000000
0	0	0045595	0.000000	0.600000
0	0	0050768	0.000000	0.937500
0	0	0050896	0.000000	0.500000
0	0	0030252	0.000000	0.076923
0	0	0003674	0.000000	0.333333
0	0	1903507	0.000000	0.828571
0	0	0015275	0.000000	0.035714
0	0	0051310	0.000000	0.090909
0	0	0015108	0.000000	0.047619
0	0	0046496	0.000000	0.962963
0	0	0014014	0.000000	0.888889
0	0	0043231	0.000000	0.750000
0	0	0046496	0.000000	0.962963
0	0	0044424	0.000000	0.625000
0	0	0016616	0.000000	0.888889
0	0	0043227	0.000000	0.250000
0	0	0004448	0.000000	1.000000
0	0	0005515	0.000000	0.500000
0	0	0019866	0.000000	0.652174
0	0	0014014	0.000000	0.888889
0	0	0045047	0.000000	0.031250
0	0	0043436	0.000000	0.727273
0	0	0002792	0.000000	0.480000
0	0	0032025	0.000000	0.071429
0	0	1902109	0.000000	0.060606
0	0	0099588	0.000000	0.062500
0	0	0003674	0.000000	0.333333
0	0	0008484	0.000000	1.000000
0	0	0016787	0.000000	0.600000
0	0	0050851	0.000000	0.000000
0	0	0051248	0.000000	0.000000
0	0	0021983	0.000000	0.000000
0	0	0002309	0.000000	0.000000
0	0	0007166	0.000000	0.611111
0	0	0005515	0.000000	0.500000
0	0	0042089	0.000000	0.882353
0	0	0038023	0.000000	0.130435
0	0	0033993	0.000000	0.357143
0	0	0004904	0.000000	1.000000
0	0	0035455	0.000000	0.500000
0	0	0002252	0.000000	0.250000
0	0	0042325	0.000000	0.529412
0	0	0032731	0.000000	0.571429
0	0	0044464	0.000000	0.500000
0	0	0046649	0.000000	0.857143
0	0	0016021	0.000000	0.416667
0	0	0032649	0.000000	0.600000
0	0	0072050	0.000000	0.064516
0	0	0061333	0.000000	0.060606
0	0	0071357	0.000000	0.653846
0	0	0004896	0.000000	1.000000
0	0	0032648	0.000000	0.583333
0	0	0006355	0.000000	0.558824
0	0	0031957	0.000000	0.076923
0	0	0097477	0.000000	0.074074
0	0	0010604	0.000000	0.800000
0	0	0031331	0.000000	0.875000
0	0	0060549	0.000000	0.555556
0	0	0048583	0.000000	0.666667
0	0	0045893	0.000000	1.000000
0	0	0007165	0.000000	0.625000
0	0	0031331	0.000000	0.875000
0	0	0030856	0.000000	0.642857
0	0	0050804	0.000000	0.533333
0	0	0045860	0.000000	0.951220
0	0	0008285	0.000000	1.000000
0	0	0033028	0.000000	0.833333
0	0	0050769	0.000000	0.937500
0	0	0042981	0.000000	0.583333
0	0	0031399	0.000000	0.923077
0	0	0002791	0.000000	0.380952
0	0	0030545	0.000000	0.722222
0	0	0050794	0.000000	0.500000
0	0	0044126	0.000000	0.538462
0	0	0045937	0.000000	0.875000
0	0	0045670	0.000000	0.560000
0	0	0097458	0.000000	0.571429
0	0	0051707	0.000000	0.875000
0	0	2000112	0.000000	0.578947
0	0	0090194	0.000000	0.565217
0	0	0070673	0.000000	0.500000
0	0	0001932	0.000000	0.705882
0	0	1903508	0.000000	0.852941
0	0	0030155	0.000000	0.666667
0	0	0050731	0.000000	0.935484
0	0	0042221	0.000000	0.750000
0	0	1903428	0.000000	0.640000
0	0	0001562	0.000000	0.777778
0	0	0010629	0.000000	1.000000
0	0	0010632	0.000000	0.578947
0	0	0010660	0.000000	0.538462
0	0	0046136	0.000000	0.428571
0	0	0050794	0.000000	0.500000
0	0	0060255	0.000000	0.500000
0	0	0006355	0.000000	1.000000
0	0	0001819	0.000000	0.800000
0	0	0032755	0.000000	0.666667
0	0	0050706	0.000000	0.567568
0	0	0009615	0.000000	1.000000
0	0	0012501	0.000000	0.800000
0	0	0044089	0.000000	0.500000
0	0	0045670	0.000000	0.560000
0	0	0006955	0.000000	0.800000
0	0	0044464	0.000000	0.500000
0	0	0001934	0.000000	1.000000
0	0	0005575	0.000000	0.500000
0	0	0051707	0.000000	0.875000
0	0	0005622	0.000000	0.666667
0	0	0001817	0.000000	0.500000
0	0	0050870	0.000000	0.687500
0	0	0005575	0.000000	0.500000
0	0	0032735	0.000000	1.000000
0	0	0044144	0.000000	0.636364
0	0	0032660	0.000000	0.600000
0	0	0043374	0.000000	0.694444
0	0	0097190	0.000000	0.875000
0	0	2000679	0.000000	0.833333
0	0	0044459	0.000000	0.727273
0	0	0015909	0.000000	0.055556
0	0	1903557	0.000000	0.833333
0	0	0012501	0.000000	0.800000
0	0	0032655	0.000000	0.600000
0	0	0031641	0.000000	0.500000
0	0	0007600	0.000000	0.833333
0	0	0065008	0.000000	0.333333
0	0	0006955	0.000000	0.800000
0	0	0050678	0.000000	0.555556
0	0	0005980	0.000000	0.062500
0	0	0071621	0.000000	0.916667
0	0	0002699	0.000000	0.400000
0	0	0031399	0.000000	0.923077
0	0	0002639	0.000000	0.285714
0	0	0042108	0.000000	0.878788
0	0	0071346	0.000000	0.653846
0	0	0048660	0.000000	0.600000
0	0	0005488	0.000000	0.666667
0	0	0031343	0.000000	0.600000
0	0	0051969	0.000000	0.714286
0	0	0050851	0.000000	0.961538
0	0	0050688	0.000000	0.923077
0	0	0071219	0.000000	0.652174
0	0	0008203	0.000000	0.066667
0	0	0032770	0.000000	0.333333
0	0	0045346	0.000000	0.571429
0	0	0002376	0.000000	0.666667
0	0	0017136	0.000000	0.050000
0	0	0045786	0.000000	0.666667
0	0	0014013	0.000000	0.920000
0	0	0098840	0.000000	0.771429
0	0	0031503	0.000000	0.142857
0	0	0005515	0.000000	1.000000
0	0	0097223	0.000000	0.375000
0	0	0005815	0.000000	0.937500
0	0	0009966	0.000000	0.888889
0	0	0048609	0.000000	0.500000
0	0	0120031	0.000000	0.714286
0	0	0030990	0.000000	0.750000
0	0	0003674	0.000000	0.333333
0	0	0043226	0.000000	0.285714
0	0	0005815	0.000000	0.937500
0	0	0044441	0.000000	0.687500
0	0	0016045	0.000000	0.086957
0	0	0048701	0.000000	0.064516
0	0	0042493	0.000000	0.083333
0	0	0019674	0.000000	0.051282
0	0	0043269	0.000000	0.750000
0	0	0043567	0.000000	0.562500
0	0	0065007	0.000000	0.400000
0	0	0030133	0.000000	0.882353
0	0	0044459	0.000000	0.750000
0	0	0007165	0.000000	0.833333
0	0	0071396	0.000000	0.583333
0	0	0033993	0.000000	0.800000
0	0	1905879	0.000000	0.500000
0	0	0045860	0.000000	0.951220
0	0	0032501	0.000000	0.500000
0	0	0062023	0.000000	0.833333
0	0	0009725	0.000000	0.857143
0	0	0007165	0.000000	0.833333
0	0	0060541	0.000000	0.750000
0	0	0010611	0.000000	0.714286
0	0	0010468	0.000000	1.000000
0	0	0032502	0.000000	0.666667
0	0	0071385	0.000000	0.666667
0	0	0014910	0.000000	0.588235
0	0	0045597	0.000000	0.833333
0	0	0030855	0.000000	0.600000
0	0	0010628	0.000000	1.000000
0	0	0030324	0.000000	1.000000
0	0	1901700	0.000000	0.600000
0	0	0009719	0.000000	0.500000
0	0	0048513	0.000000	0.777778
0	0	1902531	0.000000	0.500000
0	0	1901652	0.000000	0.666667
0	0	0042493	0.000000	0.666667
0	0	0016020	0.000000	0.333333
0	0	0008284	0.000000	1.000000
0	0	0006110	0.000000	0.545455
0	0	0030154	0.000000	0.714286
0	0	0060526	0.000000	0.923077
0	0	0048145	0.000000	0.833333
0	0	0106056	0.000000	0.500000
0	0	2001234	0.000000	0.916667
0	0	0009100	0.000000	0.565217
0	0	0034350	0.000000	0.538462
0	0	0046324	0.000000	0.615385
0	0	0043434	0.000000	0.916667
0	0	0010613	0.000000	1.000000
0	0	0032870	0.000000	0.600000
0	0	0043066	0.000000	1.000000
0	0	0003205	0.000000	0.909091
0	0	0019209	0.000000	0.588235
0	0	0050890	0.000000	0.625000
0	0	0030154	0.000000	0.714286
0	0	0048513	0.000000	0.777778
0	0	0001505	0.000000	0.500000
0	0	0005979	0.000000	0.621622
0	0	1904192	0.000000	0.562500
0	0	0032502	0.000000	0.666667
0	0	0055001	0.000000	0.714286
0	0	0048856	0.000000	0.500000
0	0	0006950	0.000000	0.500000
0	0	0070887	0.000000	0.666667
0	0	0030855	0.000000	0.600000
0	0	0060512	0.000000	0.863636
0	0	0050678	0.000000	0.833333
0	0	0008150	0.000000	0.500000
0	0	0002009	0.000000	0.500000
0	0	0009628	0.000000	0.600000
0	0	0050794	0.000000	0.800000
0	0	0097237	0.000000	0.666667
0	0	0051101	0.000000	0.625000
0	0	0032502	0.000000	0.666667
0	0	0050877	0.000000	0.571429
0	0	0050906	0.000000	0.500000
0	0	0008150	0.000000	0.500000
0	0	0048018	0.000000	0.944444
0	0	0032502	0.000000	0.666667
0	0	0001934	0.000000	0.935484
0	0	0014015	0.000000	0.888889
0	0	0090030	0.000000	0.580645
0	0	0048018	0.000000	0.944444
0	0	0008284	0.000000	1.000000
0	0	0009628	0.000000	0.600000
0	0	0010595	0.000000	0.913043
0	0	0050789	0.000000	0.600000
0	0	0005515	0.000000	1.000000
0	0	0000165	0.000000	0.967742
0	0	0032570	0.000000	0.692308
0	0	0043388	0.000000	1.000000
0	0	0036270	0.000000	0.571429
0	0	0005622	0.000000	0.666667
0	0	0009725	0.000000	0.857143
0	0	0007166	0.000000	0.785714
0	0	0043931	0.000000	0.789474
0	0	0009987	0.000000	0.666667
0	0	0009605	0.000000	0.600000
0	0	0005488	0.000000	0.666667
0	0	0005102	0.000000	0.800000
0	0	0042493	0.000000	0.666667
0	0	0008150	0.000000	0.500000
0	0	0001558	0.000000	0.636364
0	0	0060255	0.000000	0.833333
0	0	2000179	0.000000	0.800000
0	0	0001934	0.000000	0.935484
0	0	0097094	0.000000	0.937500
0	0	0022414	0.000000	0.375000
0	0	0048878	0.000000	0.833333
0	0	0045860	0.000000	0.951220
0	0	2000117	0.000000	0.804878
0	0	0009968	0.000000	0.777778
0	0	0051056	0.000000	0.500000
0	0	0006950	0.000000	0.500000
0	0	0031667	0.000000	1.000000
0	0	0038034	0.000000	0.769231
0	0	0045597	0.000000	0.833333
0	0	0008284	0.000000	1.000000
0	0	0001503	0.000000	0.400000
0	0	0070372	0.000000	0.695652
0	0	0003006	0.000000	0.333333
0	0	0010941	0.000000	0.666667
0	0	0019222	0.000000	0.666667
0	0	0034392	0.000000	1.000000
0	0	0001932	0.000000	1.000000
0	0	0050896	0.000000	0.666667
0	0	0048869	0.000000	0.571429
0	0	0008150	0.000000	0.500000
0	0	0002793	0.000000	0.521739
0	0	0050896	0.000000	0.666667
0	0	0009719	0.000000	0.500000
0	0	0042129	0.000000	0.411765
0	0	0050794	0.000000	0.800000
0	0	0050654	0.000000	0.600000
0	0	0060562	0.000000	0.812500
0	0	1901653	0.000000	0.900000
0	0	0045893	0.000000	1.000000
0	0	0097623	0.000000	0.055556
0	0	0009968	0.000000	0.777778
0	0	0050839	0.000000	0.750000
0	0	0008283	0.000000	1.000000
0	0	0030334	0.000000	0.600000
0	0	0030141	0.000000	0.941176
0	0	0097458	0.000000	0.571429
0	0	0007088	0.000000	0.550000
0	0	0042981	0.000000	0.583333
0	0	0060425	0.000000	0.875000
0	0	0044421	0.000000	0.750000
0	0	0048519	0.000000	0.666667
0	0	0048732	0.000000	0.888889
0	0	0032268	0.000000	0.727273
0	0	0001938	0.000000	0.857143
0	0	0048017	0.000000	0.923077
0	0	0080090	0.000000	0.625000
0	0	0003008	0.000000	0.600000
0	0	0031328	0.000000	0.500000
0	0	1902533	0.000000	0.888889
0	0	0016942	0.000000	0.875000
0	0	0009749	0.000000	0.444444
0	0	2000291	0.000000	0.833333
0	0	0001932	0.000000	1.000000
0	0	0034391	0.000000	0.562500
0	0	0065007	0.000000	0.400000
0	0	0005488	0.000000	0.666667
0	0	0032268	0.000000	0.727273
0	0	0046427	0.000000	0.700000
0	0	0050896	0.000000	0.666667
0	0	0043308	0.000000	0.107143
0	0	0015299	0.000000	0.046512
0	0	0007076	0.000000	0.090909
0	0	0043229	0.000000	0.777778
0	0	0005102	0.000000	0.750000
0	0	0070302	0.000000	0.444444
0	0	1902533	0.000000	0.888889
0	0	0031224	0.000000	0.800000
0	0	0042981	0.000000	0.583333
0	0	0051445	0.000000	0.583333
0	0	0018108	0.000000	0.916667
0	0	0043227	0.000000	0.333333
0	0	0007169	0.000000	1.000000
0	0	0071383	0.000000	0.727273
0	0	0032502	0.000000	0.666667
0	0	0032870	0.000000	0.625000
0	0	0005515	0.000000	1.000000
0	0	0044464	0.000000	0.500000
0	0	0003674	0.000000	0.333333
0	0	1902531	0.000000	0.500000
0	0	0051781	0.000000	0.600000
0	0	0004672	0.000000	0.870968
0	0	0071466	0.000000	0.375000
0	0	1903943	0.000000	0.562500
0	0	0071944	0.000000	0.666667
0	0	0019199	0.000000	0.861111
0	0	0001678	0.000000	0.636364
0	0	0021543	0.000000	0.875000
0	0	0009893	0.000000	0.545455
0	0	0044853	0.000000	0.933333
0	0	0044459	0.000000	0.800000
0	0	0051785	0.000000	0.600000
0	0	0005887	0.000000	1.000000
0	0	0009653	0.000000	0.750000
0	0	0007417	0.000000	0.727273
0	0	0042981	0.000000	0.583333
0	0	0008150	0.000000	0.333333
0	0	0022607	0.000000	0.600000
0	0	0005575	0.000000	0.500000
0	0	0048511	0.000000	0.250000
0	0	0042221	0.000000	0.500000
0	0	0009888	0.000000	0.800000
0	0	0002376	0.000000	0.500000
0	0	0004713	0.000000	1.000000
0	0	0071363	0.000000	0.714286
0	0	0007568	0.000000	1.000000
0	0	0031016	0.000000	0.700000
0	0	2000147	0.000000	0.866667
0	0	0048666	0.000000	0.750000
0	0	0007169	0.000000	1.000000
0	0	0008284	0.000000	1.000000
0	0	0001933	0.000000	0.707317
0	0	0016500	0.000000	0.166667
0	0	0006469	0.000000	0.722222
0	0	0005515	0.000000	1.000000
0	0	0014066	0.000000	0.555556
0	0	0006355	0.000000	0.791667
0	0	0005515	0.000000	1.000000
0	0	0032502	0.000000	0.666667
0	0	0097061	0.000000	0.833333
0	0	0044464	0.000000	0.500000
0	0	0042493	0.000000	0.666667
0	0	0007530	0.000000	0.600000
0	0	0033273	0.000000	0.666667
0	0	0048513	0.000000	0.777778
0	0	0036477	0.000000	0.714286
0	0	0003006	0.000000	0.500000
0	0	0043244	0.000000	0.600000
0	0	0005488	0.000000	0.666667
0	0	0032870	0.000000	0.625000
0	0	0003674	0.000000	0.333333
0	0	0045935	0.000000	0.789474
0	0	0048856	0.000000	1.000000
0	0	0001934	0.000000	0.707317
0	0	0008150	0.000000	0.333333
0	0	0006468	0.000000	1.000000
0	0	0005515	0.000000	1.000000
0	0	0071396	0.000000	0.500000
0	0	0042127	0.000000	0.625000
0	0	0007507	0.000000	0.818182
0	0	0061564	0.000000	0.952381
0	0	0071417	0.000000	0.700000
0	0	0022607	0.000000	0.600000
0	0	0043316	0.000000	0.125000
0	0	0043200	0.000000	0.600000
0	0	0048522	0.000000	0.750000
0	0	0044092	0.000000	0.222222
0	0	0008150	0.000000	0.333333
0	0	0097306	0.000000	0.454545
0	0	0044459	0.000000	0.800000
0	0	0032868	0.000000	1.000000
0	0	0043066	0.000000	1.000000
0	0	0009605	0.000000	0.600000
0	0	0005575	0.000000	0.500000
0	0	0005575	0.000000	0.500000
0	0	0007165	0.000000	0.769231
0	0	0009725	0.000000	0.500000
0	0	0007167	0.000000	0.923077
0	0	0036211	0.000000	0.526316
0	0	0090030	0.000000	0.580645
0	0	0070572	0.000000	0.882353
0	0	0042626	0.000000	0.061224
0	0	0071375	0.000000	0.956522
0	0	0072383	0.000000	0.080000
0	0	0009612	0.000000	0.454545
0	0	0120025	0.000000	0.714286
0	0	0015882	0.000000	0.040000
0	0	0005520	0.000000	1.000000
0	0	0033500	0.000000	0.857143
0	0	0003674	0.000000	0.333333
0	0	0070887	0.000000	0.666667
0	0	0008150	0.000000	0.333333
0	0	0042221	0.000000	0.750000
0	0	0008150	0.000000	0.333333
0	0	0005488	0.000000	0.666667
0	0	0006950	0.000000	0.428571
0	0	0043434	0.000000	0.916667
0	0	0048523	0.000000	0.750000
0	0	0071396	0.000000	0.583333
0	0	0036211	0.000000	0.526316
0	0	0043229	0.000000	0.700000
0	0	0001932	0.000000	0.551724
0	0	0008150	0.000000	0.333333
0	0	0033993	0.000000	0.500000
0	0	0036454	0.000000	0.375000
0	0	0019838	0.000000	0.800000
0	0	0019838	0.000000	0.800000
0	0	0005576	0.000000	0.500000
0	0	0043567	0.000000	1.000000
0	0	0044703	0.000000	0.625000
0	0	0009725	0.000000	0.857143
0	0	0000785	0.000000	0.518519
0	0	0045595	0.000000	0.500000
0	0	0006950	0.000000	0.428571
0	0	0046888	0.000000	0.777778
0	0	0008285	0.000000	1.000000
0	0	0009725	0.000000	0.857143
0	0	0010663	0.000000	0.888889
0	0	0043408	0.000000	0.536585
0	0	0030141	0.000000	0.941176
0	0	0062012	0.000000	0.500000
0	0	1902510	0.000000	0.540541
0	0	0048685	0.000000	0.094595
0	0	0050789	0.000000	0.750000
0	0	0048869	0.000000	0.500000
0	0	0030334	0.000000	0.529412
0	0	0072542	0.000000	0.968750
0	0	0046529	0.000000	0.093750
0	0	0009966	0.000000	0.888889
0	0	0031619	0.000000	0.075000
0	0	0042981	0.000000	0.583333
0	0	0044421	0.000000	0.750000
0	0	0005520	0.000000	1.000000
0	0	0002554	0.000000	0.085714
0	0	0051249	0.000000	0.500000
0	0	0051707	0.000000	0.583333
0	0	0006897	0.000000	0.636364
0	0	0001810	0.000000	0.536585
0	0	0098552	0.000000	0.363636
0	0	0002757	0.000000	0.807692
0	0	0005488	0.000000	0.666667
0	0	0060627	0.000000	0.636364
0	0	0002252	0.000000	0.500000
0	0	0019814	0.000000	0.428571
0	0	0019724	0.000000	0.909091
0	0	0006952	0.000000	0.571429
0	0	0046907	0.000000	0.636364
0	0	0016482	0.000000	0.727273
0	0	0002376	0.000000	0.666667
0	0	0006955	0.000000	0.571429
0	0	0051171	0.000000	0.555556
0	0	0051130	0.000000	0.571429
0	0	0005102	0.000000	0.800000
0	0	0050776	0.000000	0.600000
0	0	0061145	0.000000	0.058824
0	0	0006909	0.000000	0.545455
0	0	0002445	0.000000	0.833333
0	0	0031410	0.000000	0.764706
0	0	0002892	0.000000	0.511111
0	0	0006678	0.000000	0.066667
0	0	0060745	0.000000	0.042553
0	0	0016447	0.000000	0.062500
0	0	0051270	0.000000	0.750000
0	0	0120025	0.000000	0.625000
0	0	0003674	0.000000	0.333333
0	0	0005575	0.000000	0.500000
0	0	0005575	0.000000	0.500000
0	0	0044464	0.000000	0.750000
0	0	0060983	0.000000	0.033333
0	0	1990266	0.000000	0.050000
0	0	0060667	0.000000	0.029412
0	0	0007250	0.000000	0.061538
0	0	0008150	0.000000	0.333333
0	0	0032655	0.000000	0.600000
0	0	0006950	0.000000	0.600000
0	0	0050896	0.000000	0.666667
0	0	0042534	0.000000	0.542857
0	0	0031348	0.000000	0.692308
0	0	0009725	0.000000	0.666667
0	0	1903555	0.000000	0.555556
0	0	0048518	0.000000	0.500000
0	0	0032502	0.000000	0.666667
0	0	0002719	0.000000	0.465116
0	0	0043066	0.000000	1.000000
0	0	0033993	0.000000	0.800000
0	0	0070230	0.000000	0.888889
0	0	0048662	0.000000	0.833333
0	0	0001936	0.000000	0.583333
0	0	0009059	0.000000	0.583333
0	0	0060300	0.000000	0.700000
0	0	0048018	0.000000	0.944444
0	0	0032355	0.000000	0.615385
0	0	1903427	0.000000	0.640000
0	0	0010557	0.000000	0.857143
0	0	0001818	0.000000	1.000000
0	0	1903206	0.000000	0.812500
0	0	1903670	0.000000	0.625000
0	0	1904892	0.000000	0.500000
0	0	0044146	0.000000	0.846154
0	0	0071396	0.000000	0.571429
0	0	0006355	0.000000	0.791667
0	0	1903508	0.000000	0.852941
0	0	0007042	0.000000	0.088235
0	0	0031330	0.000000	0.875000
0	0	0009890	0.000000	0.571429
0	0	0005126	0.000000	0.714286
0	0	0043207	0.000000	0.454545
0	0	0098542	0.000000	0.833333
0	0	0030888	0.000000	0.538462
0	0	0043069	0.000000	0.833333
0	0	0050789	0.000000	0.500000
0	0	0008150	0.000000	0.333333
0	0	0048523	0.000000	0.750000
0	0	0002695	0.000000	0.857143
0	0	0044421	0.000000	0.750000
0	0	0050714	0.000000	0.793103
0	0	0044093	0.000000	0.250000
0	0	0050789	0.000000	0.500000
0	0	0002874	0.000000	0.565217
0	0	0009617	0.000000	0.727273
0	0	0070848	0.000000	0.800000
0	0	0070587	0.000000	0.631579
0	0	0031330	0.000000	0.875000
0	0	0002696	0.000000	0.857143
0	0	0050896	0.000000	0.666667
0	0	0001817	0.000000	0.625000
0	0	0031644	0.000000	0.750000
0	0	0051128	0.000000	0.625000
0	0	1902893	0.000000	0.730769
0	0	0048732	0.000000	0.615385
0	0	0061138	0.000000	0.354839
0	0	0005515	0.000000	0.750000
0	0	0051930	0.000000	1.000000
0	0	0032675	0.000000	0.600000
0	0	0010033	0.000000	1.000000
0	0	0050896	0.000000	0.666667
0	0	0009725	0.000000	0.666667
0	0	0000794	0.000000	0.038462
0	0	0048305	0.000000	0.086957
0	0	0042255	0.000000	0.076923
0	0	0001934	0.000000	0.935484
0	0	0006357	0.000000	0.555556
0	0	0050794	0.000000	0.500000
0	0	0005622	0.000000	0.666667
0	0	0001934	0.000000	0.935484
0	0	0010648	0.000000	0.380952
0	0	0005102	0.000000	0.571429
0	0	0050730	0.000000	0.548387
0	0	0060009	0.000000	0.028571
0	0	0070851	0.000000	0.714286
0	0	0005102	0.000000	0.571429
0	0	0031106	0.000000	0.066667
0	0	0071712	0.000000	0.020833
0	0	0016125	0.000000	0.062500
0	0	0032817	0.000000	0.538462
0	0	0042509	0.000000	1.000000
0	0	0046006	0.000000	0.480000
0	0	0002763	0.000000	0.920000
0	0	0001817	0.000000	0.500000
0	0	0035743	0.000000	0.888889
0	0	0044421	0.000000	0.750000
0	0	0030155	0.000000	0.666667
0	0	0002821	0.000000	0.750000
0	0	0006928	0.000000	0.375000
0	0	0005488	0.000000	0.666667
0	0	0005488	0.000000	0.666667
0	0	1904892	0.000000	0.421053
0	0	0070665	0.000000	0.833333
0	0	0042802	0.000000	1.000000
0	0	0034341	0.000000	0.647059
0	0	0046641	0.000000	0.900000
0	0	0009416	0.000000	0.714286
0	0	0001817	0.000000	0.500000
0	0	0002858	0.000000	0.538462
0	0	0044464	0.000000	0.750000
0	0	0001816	0.000000	0.750000
0	0	0098542	0.000000	0.833333
0	0	0005575	0.000000	0.500000
0	0	0010660	0.000000	0.500000
0	0	0050691	0.000000	0.928571
0	0	0005102	0.000000	0.800000
0	0	0007600	0.000000	0.833333
0	0	0030545	0.000000	0.722222
0	0	0051251	0.000000	0.875000
0	0	0044444	0.000000	0.857143
0	0	0040008	0.000000	0.428571
0	0	0001819	0.000000	0.800000
0	0	0070013	0.000000	0.550000
0	0	0051707	0.000000	0.583333
0	0	0044421	0.000000	0.750000
0	0	0005515	0.000000	1.000000
0	0	1903557	0.000000	0.833333
0	0	0008150	0.000000	0.500000
0	0	0005575	0.000000	0.500000
0	0	0042129	0.000000	0.500000
0	0	0045860	0.000000	0.709091
0	0	0001912	0.000000	0.400000
0	0	0001819	0.000000	0.800000
0	0	0032814	0.000000	0.562500
0	0	0044421	0.000000	0.750000
0	0	0032649	0.000000	0.600000
0	0	0044431	0.000000	0.800000
0	0	0043367	0.000000	0.675676
0	0	0032645	0.000000	0.600000
0	0	0005978	0.000000	0.057143
0	0	0048018	0.000000	0.944444
0	0	0048660	0.000000	0.600000
0	0	0050896	0.000000	0.500000
0	0	0071396	0.000000	0.434783
0	0	0001817	0.000000	0.500000
0	0	0007165	0.000000	0.909091
0	0	0002861	0.000000	0.578947
0	0	0001775	0.000000	0.428571
0	0	0009987	0.000000	0.333333
0	0	0003674	0.000000	0.333333
0	0	0002366	0.000000	0.714286
0	0	0005515	0.000000	1.000000
0	0	0005391	0.000000	0.035088
0	0	0098542	0.000000	0.833333
0	0	0043161	0.000000	0.062500
0	0	1990518	0.000000	0.057143
0	0	0046635	0.000000	0.923077
0	0	0042127	0.000000	0.500000
0	0	0005102	0.000000	0.750000
0	0	0008150	0.000000	0.500000
0	0	0001933	0.000000	0.935484
0	0	0035239	0.000000	0.666667
0	0	0050731	0.000000	0.688889
0	0	0032147	0.000000	0.975610
0	0	0035690	0.000000	0.500000
0	0	0055092	0.000000	0.875000
0	0	0030323	0.000000	0.818182
0	0	0051240	0.000000	0.600000
0	0	0043434	0.000000	1.000000
0	0	0033033	0.000000	0.666667
0	0	0050789	0.000000	0.750000
0	0	0001775	0.000000	0.428571
0	0	0001817	0.000000	0.500000
0	0	0036293	0.000000	0.714286
0	0	0001817	0.000000	0.500000
0	0	0044424	0.000000	0.833333
0	0	0003674	0.000000	0.333333
0	0	0005245	0.000000	0.037736
0	0	2000554	0.000000	0.527778
0	0	0001909	0.000000	0.250000
0	0	0036296	0.000000	0.714286
0	0	0032652	0.000000	0.500000
0	0	0002376	0.000000	0.500000
0	0	0010743	0.000000	0.583333
0	0	0002369	0.000000	0.833333
0	0	0032501	0.000000	0.666667
0	0	0032965	0.000000	0.583333
0	0	0030545	0.000000	0.722222
0	0	0048869	0.000000	0.500000
0	0	1901222	0.000000	0.555556
0	0	0019233	0.000000	0.444444
0	0	0045596	0.000000	0.833333
0	0	0007166	0.000000	0.647059
0	0	0071496	0.000000	0.363636
0	0	0010468	0.000000	0.600000
0	0	0098590	0.000000	0.818182
0	0	0006950	0.000000	0.600000
0	0	0002250	0.000000	0.800000
0	0	0001817	0.000000	0.500000
0	0	0043065	0.000000	1.000000
0	0	0045187	0.000000	0.888889
0	0	0005575	0.000000	0.250000
0	0	0055090	0.000000	0.875000
0	0	0071396	0.000000	0.666667
0	0	0046641	0.000000	0.900000
0	0	0042129	0.000000	0.428571
0	0	0050896	0.000000	0.500000
0	0	0045624	0.000000	0.929825
0	0	0071417	0.000000	0.636364
0	0	0030335	0.000000	0.882353
0	0	0006355	0.000000	0.760000
0	0	1905938	0.000000	0.888889
0	0	0051091	0.000000	0.960000
0	0	0071310	0.000000	0.800000
0	0	0023014	0.000000	0.933333
0	0	0090322	0.000000	0.533333
0	0	0008150	0.000000	0.500000
0	0	0014066	0.000000	0.555556
0	0	0001817	0.000000	0.500000
0	0	0032501	0.000000	0.666667
0	0	0032645	0.000000	0.600000
0	0	0071351	0.000000	0.714286
0	0	0032609	0.000000	1.000000
0	0	0003018	0.000000	0.500000
0	0	0032870	0.000000	0.857143
0	0	0034103	0.000000	0.500000
0	0	0050671	0.000000	0.846154
0	0	0097190	0.000000	0.823529
0	0	0071345	0.000000	0.833333
0	0	0008150	0.000000	0.500000
0	0	0043067	0.000000	0.500000
0	0	0050890	0.000000	0.714286
0	0	0032616	0.000000	0.600000
0	0	0009719	0.000000	0.400000
0	0	0015226	0.000000	0.044444
0	0	1903557	0.000000	0.833333
0	0	0051896	0.000000	0.555556
0	0	0045321	0.000000	0.714286
0	0	0071421	0.000000	0.062500
0	0	0048646	0.000000	0.312500
0	0	0034097	0.000000	0.416667
0	0	0006607	0.000000	0.035714
0	0	0042542	0.000000	0.521739
0	0	0005488	0.000000	0.666667
0	0	0002250	0.000000	0.714286
0	0	1901700	0.000000	0.285714
0	0	0005488	0.000000	0.666667
0	0	0034612	0.000000	0.500000
0	0	0005575	0.000000	0.250000
0	0	0061047	0.000000	0.043478
0	0	0002042	0.000000	0.048780
0	0	0071802	0.000000	0.043478
0	0	0014866	0.000000	0.051282
0	0	0005102	0.000000	0.666667
0	0	0002761	0.000000	0.520000
0	0	0005515	0.000000	0.500000
0	0	0005575	0.000000	0.250000
0	0	0048513	0.000000	0.636364
0	0	0051568	0.000000	0.023810
0	0	0005126	0.000000	0.833333
0	0	0004448	0.000000	0.080000
0	0	0018685	0.000000	0.076923
0	0	0005685	0.000000	0.045455
0	0	0001819	0.000000	1.000000
0	0	0005515	0.000000	0.600000
0	0	0006915	0.000000	0.625000
0	0	0002720	0.000000	0.606061
0	0	0007259	0.000000	0.382353
0	0	0050671	0.000000	0.846154
0	0	0042127	0.000000	0.625000
0	0	0001817	0.000000	0.625000
0	0	0045072	0.000000	0.545455
0	0	0045621	0.000000	0.870968
0	0	0045621	0.000000	0.870968
0	0	0042269	0.000000	0.551724
0	0	0021700	0.000000	0.333333
0	0	0005102	0.000000	0.800000
0	0	0001817	0.000000	0.625000
0	0	0050731	0.000000	0.688889
0	0	0016081	0.000000	0.068493
0	0	0016174	0.000000	0.076923
0	0	0030888	0.000000	0.538462
0	0	0004666	0.000000	0.083333
0	0	1990597	0.000000	0.000000
0	0	0001932	0.000000	0.777778
0	0	0043467	0.000000	0.444444
0	0	0005102	0.000000	0.571429
0	0	0046328	0.000000	0.551020
0	0	0007165	0.000000	0.555556
0	0	0048534	0.000000	0.909091
0	0	0071345	0.000000	0.555556
0	0	0031330	0.000000	0.875000
0	0	0042127	0.000000	0.625000
0	0	0033033	0.000000	0.857143
0	0	0006950	0.000000	0.428571
0	0	0043067	0.000000	0.500000
0	0	0030545	0.000000	0.722222
0	0	0019222	0.000000	0.666667
0	0	0040008	0.000000	0.571429
0	0	0001932	0.000000	0.777778
0	0	0018108	0.000000	0.297297
0	0	0035303	0.000000	0.562500
0	0	0005575	0.000000	0.250000
0	0	0010033	0.000000	0.666667
0	0	0034473	0.000000	0.087912
0	0	0002521	0.000000	0.789474
0	0	0007165	0.000000	0.555556
0	0	0070851	0.000000	0.714286
0	0	1902107	0.000000	0.826087
0	0	0006915	0.000000	0.833333
0	0	0097553	0.000000	0.053571
0	0	0070666	0.000000	0.583333
0	0	0015679	0.000000	0.047619
0	0	0005666	0.000000	0.041667
0	0	0002065	0.000000	0.909091
0	0	0005488	0.000000	0.500000
0	0	0051707	0.000000	0.700000
0	0	0048522	0.000000	0.750000
0	0	0002526	0.000000	0.600000
0	0	0042092	0.000000	0.363636
0	0	0032991	0.000000	0.666667
0	0	0019221	0.000000	0.782609
0	0	0005575	0.000000	0.333333
0	0	0042509	0.000000	0.533333
0	0	0048252	0.000000	0.074074
0	0	0009986	0.000000	0.363636
0	0	0010248	0.000000	0.066667
0	0	0000070	0.000000	0.076923
0	0	0004396	0.000000	0.075000
0	0	0050870	0.000000	0.687500
0	0	0010604	0.000000	0.800000
0	0	0070345	0.000000	0.833333
0	0	0001817	0.000000	0.500000
0	0	0080134	0.000000	0.625000
0	0	0009893	0.000000	0.600000
0	0	0051251	0.000000	0.875000
0	0	0044459	0.000000	0.727273
0	0	0002682	0.000000	0.666667
0	0	0010038	0.000000	0.500000
0	0	0031342	0.000000	0.750000
0	0	0034762	0.000000	0.600000
0	0	1902652	0.000000	0.538462
0	0	0006355	0.000000	0.791667
0	0	0045073	0.000000	0.545455
0	0	0042093	0.000000	0.948718
0	0	0045670	0.000000	0.560000
0	0	0051241	0.000000	0.400000
0	0	0002376	0.000000	0.285714
0	0	2000319	0.000000	0.475410
0	0	0002673	0.000000	0.888889
0	0	0031667	0.000000	0.714286
0	0	0060143	0.000000	0.565217
0	0	0050671	0.000000	0.846154
0	0	0046427	0.000000	0.400000
0	0	0001817	0.000000	0.500000
0	0	0050896	0.000000	0.500000
0	0	0009636	0.000000	0.600000
0	0	0010506	0.000000	0.500000
0	0	0002676	0.000000	0.888889
0	0	0045807	0.000000	0.875000
0	0	0002702	0.000000	0.833333
0	0	0009968	0.000000	0.583333
0	0	0050730	0.000000	0.548387
0	0	1900221	0.000000	0.625000
0	0	2000422	0.000000	0.545455
0	0	1903038	0.000000	0.545455
0	0	0002295	0.000000	0.900000
0	0	0046649	0.000000	0.857143
0	0	0007165	0.000000	0.555556
0	0	0042327	0.000000	0.551724
0	0	0032502	0.000000	0.200000
0	0	1903427	0.000000	0.640000
0	0	0010629	0.000000	0.428571
0	0	0002639	0.000000	1.000000
0	0	0046427	0.000000	0.400000
0	0	0001775	0.000000	0.428571
0	0	0005575	0.000000	0.250000
0	0	0002697	0.000000	0.571429
0	0	0005102	0.000000	0.222222
0	0	0048518	0.000000	0.500000
0	0	0051707	0.000000	0.583333
0	0	0022414	0.000000	0.375000
0	0	0048302	0.000000	0.532258
0	0	2000351	0.000000	0.562500
0	0	0002684	0.000000	0.500000
0	0	0002521	0.000000	0.937500
0	0	0050896	0.000000	0.500000
0	0	0002269	0.000000	0.666667
0	0	0042102	0.000000	1.000000
0	0	1903426	0.000000	0.562500
0	0	0032388	0.000000	0.368421
0	0	0010033	0.000000	0.800000
0	0	0050794	0.000000	0.500000
0	0	0030888	0.000000	0.538462
0	0	0010628	0.000000	1.000000
0	0	0015379	0.000000	0.035088
0	0	0002369	0.000000	0.833333
0	0	0016746	0.000000	0.047619
0	0	0002683	0.000000	0.500000
0	0	0001773	0.000000	0.555556
0	0	0002385	0.000000	0.600000
0	0	0097363	0.000000	0.043478
0	0	0045346	0.000000	0.571429
0	0	0070905	0.000000	0.076923
0	0	0003674	0.000000	0.166667
0	0	1901565	0.000000	0.380952
0	0	0005773	0.000000	0.857143
0	0	0016638	0.000000	0.857143
0	0	0006520	0.000000	0.812500
0	0	0051090	0.000000	0.038462
0	0	0046666	0.000000	0.054054
0	0	0060363	0.000000	0.047619
0	0	0051257	0.000000	0.052632
0	0	0001666	0.000000	0.466667
0	0	0060249	0.000000	0.500000
0	0	0042325	0.000000	0.529412
0	0	0048869	0.000000	0.173913
0	0	0071345	0.000000	0.555556
0	0	0048018	0.000000	0.944444
0	0	0050789	0.000000	0.500000
0	0	0009314	0.000000	0.666667
0	0	0050870	0.000000	0.594595
0	0	0044092	0.000000	0.666667
0	0	0009967	0.000000	0.777778
0	0	0046620	0.000000	0.571429
0	0	0001817	0.000000	0.500000
0	0	0005575	0.000000	0.500000
0	0	0005102	0.000000	0.222222
0	0	2001237	0.000000	1.000000
0	0	0050671	0.000000	0.846154
0	0	0005575	0.000000	0.500000
0	0	2001236	0.000000	0.541667
0	0	0046849	0.000000	0.363636
0	0	0046525	0.000000	0.035714
0	0	0004525	0.000000	0.045455
0	0	0030899	0.000000	0.037037
0	0	0004311	0.000000	0.043478
0	0	0005575	0.000000	0.250000
0	0	0005126	0.000000	0.714286
0	0	0001558	0.000000	0.636364
0	0	0005102	0.000000	0.571429
0	0	0045405	0.000000	0.545455
0	0	0005245	0.000000	0.037736
0	0	0035265	0.000000	0.062500
0	0	0048562	0.000000	0.043478
0	0	0061042	0.000000	0.031250
0	0	0032991	0.000000	0.666667
0	0	0003676	0.000000	0.833333
0	0	0097659	0.000000	0.866667
0	0	0097159	0.000000	0.500000
0	0	0006355	0.000000	0.558824
0	0	0043229	0.000000	0.700000
0	0	0060021	0.000000	0.030303
0	0	0031981	0.000000	0.850000
0	0	0014029	0.000000	0.041667
0	0	0006998	0.000000	0.054054
0	0	0099151	0.000000	0.076923
0	0	0031090	0.000000	0.260870
0	0	0044444	0.000000	0.583333
0	0	0050896	0.000000	0.333333
0	0	0044464	0.000000	0.750000
0	0	0006874	0.000000	0.950000
0	0	0007005	0.000000	0.600000
0	0	0003674	0.000000	0.333333
0	0	0060029	0.000000	0.052632
0	0	0044455	0.000000	0.840000
0	0	0034447	0.000000	0.083333
0	0	2000651	0.000000	0.042553
0	0	0045737	0.000000	0.030769
0	0	0051233	0.000000	1.000000
0	0	0043232	0.000000	0.900000
0	0	0005488	0.000000	0.666667
0	0	0000792	0.000000	0.833333
0	0	0098687	0.000000	0.933333
0	0	0044424	0.000000	0.625000
0	0	0030261	0.000000	0.529412
0	0	0000910	0.000000	0.600000
0	0	0099086	0.000000	0.962963
0	0	0043227	0.000000	0.300000
0	0	0051255	0.000000	0.666667
0	0	0008150	0.000000	0.333333
0	0	0044464	0.000000	0.750000
0	0	0000795	0.000000	1.000000
0	0	0022412	0.000000	0.250000
0	0	0008150	0.000000	0.333333
0	0	0044430	0.000000	0.866667
0	0	0044427	0.000000	0.866667
0	0	0051177	0.000000	0.694444
0	0	0032991	0.000000	1.000000
0	0	0044451	0.000000	0.950000
0	0	0043228	0.000000	0.300000
0	0	0098687	0.000000	0.933333
0	0	0005875	0.000000	0.941176
0	0	0015630	0.000000	0.750000
0	0	0050000	0.000000	0.333333
0	0	0008092	0.000000	0.750000
0	0	0033036	0.000000	0.750000
0	0	0044430	0.000000	0.866667
0	0	0043370	0.000000	0.043478
0	0	0006464	0.000000	0.555556
0	0	0048645	0.000000	0.076923
0	0	0005575	0.000000	0.500000
0	0	0098696	0.000000	0.066667
0	0	0060128	0.000000	0.090909
0	0	0017038	0.000000	0.500000
0	0	0050794	0.000000	0.800000
0	0	1903508	0.000000	0.852941
0	0	0043227	0.000000	0.300000
0	0	0006768	0.000000	0.037037
0	0	0035050	0.000000	0.052632
0	0	0072389	0.000000	0.018519
0	0	0140034	0.000000	0.714286
0	0	0031069	0.000000	0.038462
0	0	0044464	0.000000	0.600000
0	0	0097733	0.000000	0.705882
0	0	0008406	0.000000	0.833333
0	0	0097458	0.000000	0.800000
0	0	0065007	0.000000	0.400000
0	0	0046983	0.000000	0.800000
0	0	0050794	0.000000	0.800000
0	0	0001932	0.000000	0.727273
0	0	0032991	0.000000	0.285714
0	0	0008585	0.000000	0.947368
0	0	0007165	0.000000	0.714286
0	0	0048856	0.000000	0.428571
0	0	0046880	0.000000	0.620690
0	0	0090100	0.000000	0.390244
0	0	0044421	0.000000	0.750000
0	0	0034645	0.000000	0.631579
0	0	0005515	0.000000	0.750000
0	0	0005126	0.000000	0.833333
0	0	0098796	0.000000	0.416667
0	0	0050789	0.000000	0.600000
0	0	0044297	0.000000	0.571429
0	0	0032991	0.000000	0.285714
0	0	0030545	0.000000	0.722222
0	0	0005515	0.000000	0.750000
0	0	0008565	0.000000	0.064516
0	0	0005261	0.000000	0.054054
0	0	0034501	0.000000	0.066667
0	0	0015267	0.000000	0.076923
0	0	0044421	0.000000	0.750000
0	0	0051797	0.000000	0.600000
0	0	0050896	0.000000	0.500000
0	0	0022412	0.000000	0.190476
0	0	0001932	0.000000	0.727273
0	0	0048856	0.000000	0.750000
0	0	0043067	0.000000	0.857143
0	0	1903506	0.000000	0.800000
0	0	0070696	0.000000	0.750000
0	0	0030154	0.000000	0.714286
0	0	0005737	0.000000	0.750000
0	0	0001704	0.000000	0.687500
0	0	0034698	0.000000	0.437500
0	0	2001238	0.000000	0.923077
0	0	0042562	0.000000	0.500000
0	0	0060255	0.000000	0.500000
0	0	0001707	0.000000	1.000000
0	0	0005488	0.000000	0.500000
0	0	0007165	0.000000	0.714286
0	0	0005488	0.000000	0.500000
0	0	0005575	0.000000	0.500000
0	0	0032276	0.000000	0.944444
0	0	0045926	0.000000	0.545455
0	0	0030154	0.000000	0.714286
0	0	0046546	0.000000	0.666667
0	0	0005488	0.000000	0.500000
0	0	0021756	0.000000	0.600000
0	0	0048523	0.000000	0.750000
0	0	0044421	0.000000	0.750000
0	0	0007178	0.000000	0.928571
0	0	1901566	0.000000	0.421053
0	0	0005126	0.000000	0.833333
0	0	0048856	0.000000	0.750000
0	0	0044843	0.000000	0.600000
0	0	0051247	0.000000	0.684211
0	0	0009887	0.000000	0.900000
0	0	0090100	0.000000	0.500000
0	0	0048869	0.000000	0.571429
0	0	0044421	0.000000	0.750000
0	0	0005488	0.000000	0.500000
0	0	0007165	0.000000	0.714286
0	0	0048523	0.000000	0.750000
0	0	0035082	0.000000	0.083333
0	0	0005102	0.000000	1.000000
0	0	0043902	0.000000	0.500000
0	0	0048856	0.000000	0.750000
0	0	0045639	0.000000	0.863636
0	0	0048869	0.000000	0.571429
0	0	1903508	0.000000	0.852941
0	0	0045893	0.000000	1.000000
0	0	0097306	0.000000	0.600000
0	0	0003006	0.000000	0.285714
0	0	0045786	0.000000	1.000000
0	0	0016584	0.000000	0.090909
0	0	0070588	0.000000	0.061538
0	0	0046525	0.000000	0.071429
0	0	0032277	0.000000	0.931034
0	0	0042036	0.000000	0.878788
0	0	0010941	0.000000	0.714286
0	0	0050796	0.000000	0.600000
0	0	0032276	0.000000	0.586207
0	0	0009725	0.000000	0.857143
0	0	0035270	0.000000	0.500000
0	0	1902531	0.000000	0.421053
0	0	0007167	0.000000	0.857143
0	0	0005515	0.000000	0.750000
0	0	0030154	0.000000	0.833333
0	0	0097306	0.000000	0.600000
0	0	0032870	0.000000	0.857143
0	0	0033554	0.000000	0.400000
0	0	0007165	0.000000	0.714286
0	0	0005126	0.000000	0.833333
0	0	0071375	0.000000	0.916667
0	0	0014070	0.000000	1.000000
0	0	0007275	0.000000	0.625000
0	0	0048513	0.000000	0.636364
0	0	0070887	0.000000	0.666667
0	0	0007423	0.000000	0.727273
0	0	0001934	0.000000	0.707317
0	0	0048608	0.000000	0.611111
0	0	0009725	0.000000	0.857143
0	0	0051591	0.000000	0.500000
0	0	0005488	0.000000	0.500000
0	0	0048513	0.000000	0.636364
0	0	0003006	0.000000	0.277778
0	0	0044444	0.000000	0.875000
0	0	0050896	0.000000	0.400000
0	0	0005575	0.000000	0.500000
0	0	0034097	0.000000	0.666667
0	0	0044464	0.000000	0.750000
0	0	0032991	0.000000	0.333333
0	0	0071248	0.000000	0.833333
0	0	0005102	0.000000	0.666667
0	0	0005515	0.000000	0.750000
0	0	0044421	0.000000	0.750000
0	0	0048609	0.000000	0.500000
0	0	1902686	0.000000	0.093750
0	0	0043065	0.000000	0.583333
0	0	0050896	0.000000	0.400000
0	0	0043982	0.000000	0.055556
0	0	0016277	0.000000	0.051282
0	0	0060278	0.000000	0.583333
0	0	0048869	0.000000	0.666667
0	0	0008309	0.000000	0.060606
0	0	0032502	0.000000	0.400000
0	0	0035270	0.000000	1.000000
0	0	0060255	0.000000	0.833333
0	0	0045595	0.000000	0.600000
0	0	0009888	0.000000	0.375000
0	0	0005488	0.000000	0.666667
0	0	0042127	0.000000	0.625000
0	0	0044444	0.000000	0.875000
0	0	0000981	0.000000	0.916667
0	0	0048869	0.000000	0.800000
0	0	0003674	0.000000	0.333333
0	0	0043227	0.000000	0.300000
0	0	0048856	0.000000	0.428571
0	0	0000976	0.000000	0.750000
0	0	0061101	0.000000	0.571429
0	0	0042127	0.000000	0.625000
0	0	0006584	0.000000	0.520000
0	0	0035883	0.000000	0.600000
0	0	0006355	0.000000	0.863636
0	0	0050789	0.000000	0.500000
0	0	0002068	0.000000	0.600000
0	0	0031018	0.000000	1.000000
0	0	0032991	0.000000	0.666667
0	0	0005488	0.000000	0.666667
0	0	2000145	0.000000	0.533333
0	0	0005488	0.000000	0.666667
0	0	0048468	0.000000	0.714286
0	0	0048522	0.000000	0.750000
0	0	0003677	0.000000	0.750000
0	0	0090068	0.000000	0.833333
0	0	0042326	0.000000	0.551724
0	0	1900753	0.000000	0.043478
0	0	0008373	0.000000	0.090909
0	0	1903407	0.000000	0.085106
0	0	0043316	0.000000	0.057143
0	0	0032501	0.000000	0.666667
0	0	0098802	0.000000	0.590909
0	0	0006468	0.000000	1.000000
0	0	0007165	0.000000	0.909091
0	0	0048732	0.000000	0.800000
0	0	0051896	0.000000	0.555556
0	0	0016021	0.000000	0.416667
0	0	0031400	0.000000	0.724138
0	0	0031328	0.000000	0.560000
0	0	0019838	0.000000	0.750000
0	0	0031253	0.000000	0.700000
0	0	0051259	0.000000	0.750000
0	0	0005488	0.000000	0.666667
0	0	0048856	0.000000	1.000000
0	0	0044853	0.000000	0.933333
0	0	0010038	0.000000	0.833333
0	0	0006898	0.000000	1.000000
0	0	0045927	0.000000	0.600000
0	0	1903508	0.000000	0.852941
0	0	0008150	0.000000	0.333333
0	0	0035272	0.000000	0.600000
0	0	0042277	0.000000	0.800000
0	0	0005623	0.000000	0.500000
0	0	0140096	0.000000	0.200000
0	0	0005515	0.000000	1.000000
0	0	0032502	0.000000	0.666667
0	0	0005575	0.000000	0.500000
0	0	0007275	0.000000	0.600000
0	0	0009653	0.000000	0.750000
0	0	0046546	0.000000	0.666667
0	0	0005515	0.000000	1.000000
0	0	0012505	0.000000	0.600000
0	0	0005488	0.000000	0.666667
0	0	0050896	0.000000	0.666667
0	0	0031328	0.000000	0.560000
0	0	0043954	0.000000	0.444444
0	0	0044297	0.000000	1.000000
0	0	0046677	0.000000	0.428571
0	0	0044446	0.000000	0.636364
0	0	0005575	0.000000	0.500000
0	0	0043229	0.000000	0.777778
0	0	0017046	0.000000	0.750000
0	0	0043005	0.000000	0.875000
0	0	0006464	0.000000	0.789474
0	0	0042592	0.000000	0.571429
0	0	1903506	0.000000	0.842105
0	0	0019902	0.000000	0.833333
0	0	0010468	0.000000	0.600000
0	0	0014066	0.000000	0.555556
0	0	0009743	0.000000	0.666667
0	0	0032502	0.000000	0.666667
0	0	0042327	0.000000	1.000000
0	0	0016500	0.000000	0.166667
0	0	0018108	0.000000	1.000000
0	0	0050662	0.000000	0.400000
0	0	0050793	0.000000	0.571429
0	0	0010559	0.000000	0.590909
0	0	0071310	0.000000	0.800000
0	0	0045937	0.000000	0.875000
0	0	0051445	0.000000	0.583333
0	0	0032868	0.000000	1.000000
0	0	0005575	0.000000	0.500000
0	0	0005515	0.000000	1.000000
0	0	0043227	0.000000	0.333333
0	0	0048869	0.000000	0.666667
0	0	0019048	0.000000	0.909091
0	0	0009725	0.000000	1.000000
0	0	0005737	0.000000	0.750000
0	0	0001932	0.000000	0.551724
0	0	0045860	0.000000	0.975000
0	0	0031410	0.000000	0.866667
0	0	0030334	0.000000	0.600000
0	0	0035639	0.000000	0.444444
0	0	0005515	0.000000	1.000000
0	0	0032147	0.000000	1.000000
0	0	0014070	0.000000	0.571429
0	0	0007088	0.000000	0.550000
0	0	0043244	0.000000	0.600000
0	0	0003674	0.000000	0.333333
0	0	1905939	0.000000	0.888889
0	0	0005575	0.000000	0.500000
0	0	0032869	0.000000	1.000000
0	0	0003674	0.000000	0.333333
0	0	0097458	0.000000	0.600000
0	0	0001934	0.000000	1.000000
0	0	0120025	0.000000	0.625000
0	0	0018212	0.000000	0.772727
0	0	0019900	0.000000	0.833333
0	0	0046324	0.000000	0.615385
0	0	0051193	0.000000	0.777778
0	0	0009986	0.000000	0.600000
0	0	0019899	0.000000	0.750000
0	0	0048856	0.000000	1.000000
0	0	0009893	0.000000	0.750000
0	0	0050794	0.000000	0.500000
0	0	0006468	0.000000	1.000000
0	0	0048545	0.000000	0.818182
0	0	0022037	0.000000	0.928571
0	0	0019199	0.000000	0.870968
0	0	0030030	0.000000	0.625000
0	0	2000320	0.000000	0.096774
0	0	0033993	0.000000	0.571429
0	0	0050896	0.000000	0.666667
0	0	0007165	0.000000	0.909091
0	0	0044464	0.000000	0.750000
0	0	0001934	0.000000	1.000000
0	0	0032409	0.000000	0.363636
0	0	0005515	0.000000	1.000000
0	0	0032550	0.000000	0.476190
0	0	1990939	0.000000	0.071429
0	0	0014070	0.000000	0.571429
0	0	0034097	0.000000	0.833333
0	0	0016192	0.000000	0.625000
0	0	0003841	0.000000	0.088235
0	0	0002859	0.000000	0.088889
0	0	0044428	0.000000	0.769231
0	0	0016773	0.000000	0.333333
0	0	0012501	0.000000	0.571429
0	0	0043647	0.000000	0.619048
0	0	0051434	0.000000	0.047619
0	0	0016301	0.000000	0.800000
0	0	0016301	0.000000	0.800000
0	0	0044446	0.000000	0.583333
0	0	0021915	0.000000	0.538462
0	0	0034157	0.000000	0.030303
0	0	0043229	0.000000	0.700000
0	0	0007342	0.000000	0.086957
0	0	0002046	0.000000	0.055556
0	0	0044424	0.000000	0.833333
0	0	0043227	0.000000	0.300000
0	0	0017038	0.000000	0.750000
0	0	0030850	0.000000	0.034483
0	0	0005215	0.000000	0.133333
0	0	0005622	0.000000	0.666667
0	0	0047291	0.000000	0.080000
0	0	0035258	0.000000	0.833333
0	0	0034123	0.000000	0.025641
0	0	0031017	0.000000	0.038462
0	0	0003674	0.000000	0.200000
0	0	0016773	0.000000	0.357143
0	0	0021516	0.000000	0.041667
0	0	0045943	0.000000	0.947368
0	0	0090407	0.000000	0.476190
0	0	0044428	0.000000	0.769231
0	0	0019751	0.000000	0.388889
0	0	0043227	0.000000	0.300000
0	0	0002063	0.000000	0.068966
0	0	0060297	0.000000	0.074074
0	0	0002637	0.000000	0.071429
0	0	0044464	0.000000	0.500000
0	0	0010243	0.000000	0.500000
0	0	0048518	0.000000	0.400000
0	0	0008150	0.000000	0.333333
0	0	0005622	0.000000	0.666667
0	0	0005515	0.000000	1.000000
0	0	0001817	0.000000	0.500000
0	0	0002237	0.000000	0.785714
0	0	0016773	0.000000	0.307692
0	0	0034097	0.000000	0.833333
0	0	0006468	0.000000	1.000000
0	0	0043410	0.000000	0.745455
0	0	0032147	0.000000	0.696429
0	0	0048660	0.000000	0.600000
0	0	0007166	0.000000	0.833333
0	0	0006355	0.000000	0.760000
0	0	0009408	0.000000	0.600000
0	0	0043229	0.000000	0.700000
0	0	0002758	0.000000	0.903226
0	0	0043229	0.000000	0.700000
0	0	0009987	0.000000	0.250000
0	0	1902531	0.000000	0.727273
0	0	0044092	0.000000	0.166667
0	0	0007166	0.000000	0.833333
0	0	0065003	0.000000	0.888889
0	0	0043406	0.000000	1.000000
0	0	0019221	0.000000	1.000000
0	0	0005737	0.000000	1.000000
0	0	0034501	0.000000	0.076923
0	0	0016310	0.000000	0.583333
0	0	0007166	0.000000	0.833333
0	0	0033554	0.000000	0.600000
0	0	0005488	0.000000	0.666667
0	0	0016773	0.000000	0.307692
0	0	0042802	0.000000	0.750000
0	0	0002221	0.000000	0.935484
0	0	0016310	0.000000	0.583333
0	0	0005575	0.000000	0.500000
0	0	0006952	0.000000	0.571429
0	0	0005102	0.000000	0.750000
0	0	0048392	0.000000	0.080000
0	0	0071396	0.000000	0.434783
0	0	1904994	0.000000	0.583333
0	0	0031098	0.000000	0.785714
0	0	0005488	0.000000	0.666667
0	0	0010874	0.000000	0.588235
0	0	0060759	0.000000	0.500000
0	0	0071206	0.000000	0.071429
0	0	1901222	0.000000	0.666667
0	0	0090500	0.000000	0.090909
0	0	0043331	0.000000	0.875000
0	0	0048518	0.000000	0.428571
0	0	1903555	0.000000	0.500000
0	0	0001818	0.000000	0.800000
0	0	0008219	0.000000	0.600000
0	0	0050794	0.000000	0.666667
0	0	0034121	0.000000	0.636364
0	0	0031348	0.000000	0.600000
0	0	0010935	0.000000	0.545455
0	0	0051704	0.000000	0.250000
0	0	0006464	0.000000	0.789474
0	0	0016301	0.000000	0.444444
0	0	0005488	0.000000	0.666667
0	0	0007166	0.000000	0.833333
0	0	0032559	0.000000	0.722222
0	0	0007165	0.000000	0.909091
0	0	0005515	0.000000	1.000000
0	0	0051683	0.000000	0.076923
0	0	0001817	0.000000	0.500000
0	0	0140096	0.000000	0.200000
0	0	0010932	0.000000	0.600000
0	0	0033993	0.000000	0.571429
0	0	0043227	0.000000	0.300000
0	0	0043409	0.000000	0.745455
0	0	0046872	0.000000	0.833333
0	0	0044464	0.000000	0.500000
0	0	0042176	0.000000	0.588235
0	0	0002237	0.000000	0.785714
0	0	0051128	0.000000	0.833333
0	0	0044092	0.000000	0.250000
0	0	0071944	0.000000	0.666667
0	0	0007166	0.000000	0.833333
0	0	0016310	0.000000	0.368421
0	0	0042221	0.000000	0.500000
0	0	0003674	0.000000	0.333333
0	0	0009968	0.000000	0.777778
0	0	0010941	0.000000	0.714286
0	0	0043366	0.000000	0.071429
0	0	0060517	0.000000	0.023256
0	0	0034501	0.000000	0.066667
0	0	0010628	0.000000	0.400000
0	0	0016570	0.000000	0.709677
0	0	0003674	0.000000	0.333333
0	0	0043229	0.000000	0.700000
0	0	0051101	0.000000	0.625000
0	0	0008150	0.000000	0.500000
0	0	0032736	0.000000	0.400000
0	0	0098542	0.000000	0.833333
0	0	0042108	0.000000	0.878788
0	0	0097159	0.000000	0.500000
0	0	0000790	0.000000	0.833333
0	0	0031981	0.000000	0.944444
0	0	0001773	0.000000	0.304348
0	0	0045074	0.000000	0.545455
0	0	0016573	0.000000	0.967742
0	0	0051240	0.000000	0.545455
0	0	0003674	0.000000	0.333333
0	0	0000976	0.000000	0.750000
0	0	0042776	0.000000	0.079208
0	0	0140110	0.000000	0.250000
0	0	0000981	0.000000	1.000000
0	0	0002683	0.000000	0.272727
0	0	0097114	0.000000	0.086957
0	0	0006357	0.000000	0.833333
0	0	0042555	0.000000	0.083333
0	0	0072434	0.000000	0.088235
0	0	0042108	0.000000	0.878788
0	0	0072539	0.000000	0.820000
0	0	0042325	0.000000	0.562500
0	0	0007165	0.000000	0.833333
0	0	0016020	0.000000	0.333333
0	0	0071375	0.000000	0.916667
0	0	0005488	0.000000	0.666667
0	0	0003674	0.000000	0.333333
0	0	0014074	0.000000	0.615385
0	0	0048732	0.000000	0.888889
0	0	0008284	0.000000	0.800000
0	0	0045121	0.000000	0.466667
0	0	0005102	0.000000	0.800000
0	0	0009725	0.000000	0.545455
0	0	0005515	0.000000	1.000000
0	0	0043227	0.000000	0.333333
0	0	0010557	0.000000	0.384615
0	0	0030971	0.000000	0.666667
0	0	0090276	0.000000	0.571429
0	0	0051219	0.000000	0.750000
0	0	0090276	0.000000	0.571429
0	0	0035556	0.000000	0.916667
0	0	0031998	0.000000	0.571429
0	0	0044444	0.000000	0.875000
0	0	0019901	0.000000	1.000000
0	0	0007169	0.000000	0.928571
0	0	0050709	0.000000	0.657143
0	0	1990090	0.000000	0.933333
0	0	0010828	0.000000	0.846154
0	0	0009725	0.000000	0.545455
0	0	0044464	0.000000	0.500000
0	0	0050789	0.000000	0.500000
0	0	0008050	0.000000	0.086957
0	0	0046626	0.000000	0.555556
0	0	0043226	0.000000	0.222222
0	0	0090218	0.000000	0.878788
0	0	0022607	0.000000	0.600000
0	0	0030334	0.000000	0.600000
0	0	0046626	0.000000	0.555556
0	0	0035591	0.000000	0.857143
0	0	1901575	0.000000	0.625000
0	0	0010906	0.000000	0.578947
0	0	0005887	0.000000	0.545455
0	0	0032502	0.000000	0.666667
0	0	0007167	0.000000	0.857143
0	0	0005515	0.000000	1.000000
0	0	0050896	0.000000	0.666667
0	0	0033353	0.000000	0.088889
0	0	0043434	0.000000	1.000000
0	0	0005488	0.000000	0.666667
0	0	0071214	0.000000	0.777778
0	0	0005515	0.000000	1.000000
0	0	0033365	0.000000	0.888889
0	0	0044441	0.000000	0.500000
0	0	0009306	0.000000	0.607143
0	0	0007621	0.000000	0.090909
0	0	0086038	0.000000	0.092308
0	0	0048869	0.000000	0.571429
0	0	0008022	0.000000	0.000000
0	0	1903522	0.000000	0.666667
0	0	0001056	0.000000	0.043478
0	0	0060255	0.000000	0.833333
0	0	0003407	0.000000	0.500000
0	0	0045581	0.000000	0.095238
0	0	0044753	0.000000	0.000000
0	0	0048469	0.000000	0.777778
0	0	0040011	0.000000	0.250000
0	0	0022409	0.000000	0.800000
0	0	0032502	0.000000	0.400000
0	0	0045123	0.000000	0.916667
0	0	0003674	0.000000	0.333333
0	0	0048856	0.000000	0.600000
0	0	0007155	0.000000	1.000000
0	0	0001667	0.000000	0.888889
0	0	0150034	0.000000	0.857143
0	0	0000904	0.000000	0.764706
0	0	0071417	0.000000	0.700000
0	0	0002685	0.000000	0.578947
0	0	0008150	0.000000	0.333333
0	0	0048856	0.000000	0.600000
0	0	0098636	0.000000	0.200000
0	0	0003674	0.000000	0.333333
0	0	0007155	0.000000	1.000000
0	0	0044464	0.000000	0.750000
0	0	0098609	0.000000	1.000000
0	0	0098609	0.000000	1.000000
0	0	0005515	0.000000	1.000000
0	0	0043065	0.000000	0.750000
0	0	0005575	0.000000	0.333333
0	0	0098609	0.000000	1.000000
0	0	0048513	0.000000	0.777778
0	0	0048812	0.000000	0.818182
0	0	0031982	0.000000	0.400000
0	0	0045123	0.000000	0.916667
0	0	0032501	0.000000	0.500000
0	0	0043496	0.000000	0.600000
0	0	0002376	0.000000	0.250000
0	0	0022414	0.000000	0.200000
0	0	0050428	0.000000	0.031250
0	0	0010033	0.000000	0.400000
0	0	0072657	0.000000	0.800000
0	0	0005488	0.000000	0.666667
0	0	0051650	0.000000	0.562500
0	0	0002687	0.000000	1.000000
0	0	0051179	0.000000	0.400000
0	0	0007155	0.000000	1.000000
0	0	1903236	0.000000	0.548387
0	0	0031589	0.000000	0.800000
0	0	0036477	0.000000	0.714286
0	0	0044464	0.000000	0.750000
0	0	0051717	0.000000	0.090909
0	0	0044459	0.000000	0.750000
0	0	0003674	0.000000	0.333333
0	0	1905562	0.000000	0.571429
0	0	0019955	0.000000	0.750000
0	0	0060384	0.000000	0.500000
0	0	0000712	0.000000	0.076923
0	0	1990145	0.000000	0.060606
0	0	0043231	0.000000	0.692308
0	0	0012505	0.000000	0.600000
0	0	0003674	0.000000	0.333333
0	0	0030334	0.000000	0.600000
0	0	0048869	0.000000	0.222222
0	0	0030055	0.000000	0.500000
0	0	0098609	0.000000	0.800000
0	0	1903670	0.000000	0.900000
0	0	0030054	0.000000	0.666667
0	0	0007155	0.000000	1.000000
0	0	0009987	0.000000	0.250000
0	0	0005575	0.000000	0.500000
0	0	0007611	0.000000	0.875000
0	0	0022610	0.000000	0.666667
0	0	0030155	0.000000	0.500000
0	0	0003674	0.000000	0.333333
0	0	0042981	0.000000	0.500000
0	0	0005102	0.000000	0.750000
0	0	0022610	0.000000	0.666667
0	0	0007155	0.000000	1.000000
0	0	0005575	0.000000	0.500000
0	0	0044703	0.000000	0.625000
0	0	0003674	0.000000	0.333333
0	0	0022610	0.000000	0.666667
0	0	0044421	0.000000	0.750000
0	0	0005575	0.000000	0.500000
0	0	0005623	0.000000	1.000000
0	0	0009986	0.000000	1.000000
0	0	0001932	0.000000	0.516129
0	0	0097708	0.000000	0.769231
0	0	0008150	0.000000	0.333333
0	0	0071944	0.000000	0.666667
0	0	0031256	0.000000	0.615385
0	0	0044464	0.000000	0.750000
0	0	0034329	0.000000	0.888889
0	0	0022603	0.000000	0.555556
0	0	0034739	0.000000	0.095238
0	0	0044877	0.000000	0.500000
0	0	0005041	0.000000	0.071429
0	0	0005887	0.000000	0.631579
0	0	0002489	0.000000	0.076923
0	0	0008088	0.000000	0.090909
0	0	0001655	0.000000	0.875000
0	0	2001236	0.000000	0.541667
0	0	0043068	0.000000	0.833333
0	0	2000147	0.000000	0.866667
0	0	0098858	0.000000	0.857143
0	0	0098636	0.000000	0.166667
0	0	0005887	0.000000	0.631579
0	0	0042475	0.000000	1.000000
0	0	0051345	0.000000	0.800000
0	0	0030054	0.000000	0.500000
0	0	0022610	0.000000	0.500000
0	0	0010033	0.000000	0.400000
0	0	0005488	0.000000	0.666667
0	0	0016323	0.000000	1.000000
0	0	0005488	0.000000	0.666667
0	0	0005575	0.000000	0.250000
0	0	0044459	0.000000	0.800000
0	0	0060173	0.000000	0.875000
0	0	0045785	0.000000	0.750000
0	0	0055123	0.000000	0.777778
0	0	0022610	0.000000	0.500000
0	0	0062023	0.000000	0.833333
0	0	0045444	0.000000	0.857143
0	0	0005102	0.000000	0.750000
0	0	0016020	0.000000	0.333333
0	0	0019838	0.000000	0.800000
0	0	0071944	0.000000	0.666667
0	0	0005575	0.000000	0.250000
0	0	0008150	0.000000	0.250000
0	0	0042476	0.000000	0.909091
0	0	0045893	0.000000	0.944444
0	0	0022610	0.000000	0.500000
0	0	0006412	0.000000	0.064516
0	0	0120031	0.000000	0.909091
0	0	0005488	0.000000	0.666667
0	0	0030155	0.000000	0.500000
0	0	0009991	0.000000	0.444444
0	0	0005575	0.000000	0.250000
0	0	0048731	0.000000	0.750000
0	0	0005488	0.000000	0.666667
0	0	0071805	0.000000	0.086957
0	0	0045937	0.000000	0.875000
0	0	0006694	0.000000	0.066667
0	0	0008150	0.000000	0.250000
0	0	0032510	0.000000	0.086957
0	0	0071944	0.000000	0.666667
0	0	0009987	0.000000	0.400000
0	0	0005623	0.000000	0.500000
0	0	0044444	0.000000	0.538462
0	0	0060322	0.000000	0.428571
0	0	0031589	0.000000	0.800000
0	0	0009987	0.000000	0.400000
0	0	0009888	0.000000	0.666667
0	0	0032279	0.000000	0.333333
0	0	0007155	0.000000	0.600000
0	0	0048513	0.000000	0.700000
0	0	0051234	0.000000	0.500000
0	0	0006357	0.000000	0.444444
0	0	0017015	0.000000	0.571429
0	0	0005623	0.000000	0.500000
0	0	0043025	0.000000	0.875000
0	0	0072001	0.000000	0.800000
0	0	0051384	0.000000	0.066667
0	0	0042974	0.000000	0.000000
0	0	0032590	0.000000	0.833333
0	0	0007610	0.000000	0.250000
0	0	0006533	0.000000	0.062500
0	0	0032266	0.000000	0.000000
0	0	0048598	0.000000	0.421053
0	0	0019956	0.000000	0.833333
0	0	0048667	0.000000	0.709677
0	0	0042981	0.000000	0.583333
0	0	0035051	0.000000	0.619048
0	0	0006898	0.000000	0.555556
0	0	0044444	0.000000	0.875000
0	0	0050840	0.000000	0.600000
0	0	0005488	0.000000	0.666667
0	0	0005575	0.000000	0.500000
0	0	0009719	0.000000	0.500000
0	0	0050839	0.000000	1.000000
0	0	0044877	0.000000	1.000000
0	0	0098802	0.000000	0.684211
0	0	0051017	0.000000	0.823529
0	0	0030054	0.000000	0.666667
0	0	0051050	0.000000	0.500000
0	0	0008092	0.000000	0.800000
0	0	0008150	0.000000	0.333333
0	0	0099240	0.000000	0.833333
0	0	0005488	0.000000	0.666667
0	0	0009719	0.000000	0.500000
0	0	0031344	0.000000	0.600000
0	0	0005622	0.000000	0.666667
0	0	1904018	0.000000	0.785714
0	0	0050794	0.000000	0.800000
0	0	0044770	0.000000	0.500000
0	0	0003674	0.000000	0.333333
0	0	0097581	0.000000	0.714286
0	0	0005488	0.000000	0.666667
0	0	0002064	0.000000	0.384615
0	0	2000209	0.000000	0.571429
0	0	0044421	0.000000	0.500000
0	0	0048666	0.000000	0.750000
0	0	0007159	0.000000	1.000000
0	0	0009894	0.000000	0.714286
0	0	0120025	0.000000	0.833333
0	0	0007043	0.000000	0.714286
0	0	2000145	0.000000	0.533333
0	0	0050896	0.000000	0.666667
0	0	0003674	0.000000	0.333333
0	0	0014706	0.000000	0.461538
0	0	0098794	0.000000	0.428571
0	0	0005912	0.000000	1.000000
0	0	0009314	0.000000	0.400000
0	0	0008150	0.000000	0.333333
0	0	0042127	0.000000	0.666667
0	0	0120025	0.000000	0.833333
0	0	0005575	0.000000	0.500000
0	0	0005575	0.000000	0.500000
0	0	0016020	0.000000	1.000000
0	0	0009966	0.000000	0.888889
0	0	0050767	0.000000	0.687500
0	0	0007409	0.000000	0.878788
0	0	0042805	0.000000	0.833333
0	0	0098609	0.000000	0.800000
0	0	0044456	0.000000	0.666667
0	0	0044464	0.000000	0.750000
0	0	0005886	0.000000	1.000000
0	0	0001932	0.000000	0.516129
0	0	0043542	0.000000	0.571429
0	0	0071840	0.000000	0.400000
0	0	0098636	0.000000	0.500000
0	0	0016021	0.000000	0.400000
0	0	0098802	0.000000	0.684211
0	0	0007155	0.000000	0.750000
0	0	0098802	0.000000	0.684211
0	0	0019899	0.000000	0.800000
0	0	0010646	0.000000	0.666667
0	0	0030054	0.000000	0.666667
0	0	0033280	0.000000	0.481481
0	0	0005575	0.000000	0.500000
0	0	0051896	0.000000	0.727273
0	0	0032991	0.000000	0.666667
0	0	0045202	0.000000	1.000000
0	0	0008150	0.000000	0.333333
0	0	0030036	0.000000	0.470588
0	0	0010975	0.000000	0.692308
0	0	0009790	0.000000	0.666667
0	0	0070848	0.000000	0.714286
0	0	0043062	0.000000	0.714286
0	0	0048609	0.000000	0.545455
0	0	0019900	0.000000	1.000000
0	0	0019899	0.000000	0.800000
0	0	0003674	0.000000	0.333333
0	0	0031589	0.000000	1.000000
0	0	0044444	0.000000	0.875000
0	0	0050767	0.000000	0.687500
0	0	0007166	0.000000	0.916667
0	0	0048523	0.000000	0.750000
0	0	0098636	0.000000	0.500000
0	0	0098590	0.000000	0.750000
0	0	0050808	0.000000	0.666667
0	0	0030054	0.000000	0.666667
0	0	0000904	0.000000	0.419355
0	0	0045202	0.000000	1.000000
0	0	0007276	0.000000	0.615385
0	0	0098802	0.000000	0.684211
0	0	0071496	0.000000	0.500000
0	0	0043087	0.000000	0.600000
0	0	0008150	0.000000	0.333333
0	0	0040011	0.000000	0.250000
0	0	0048869	0.000000	0.571429
0	0	0009966	0.000000	0.888889
0	0	0043067	0.000000	0.571429
0	0	0007632	0.000000	0.533333
0	0	0031256	0.000000	0.615385
0	0	0051234	0.000000	0.500000
0	0	0071560	0.000000	0.583333
0	0	0051093	0.000000	0.600000
0	0	0009986	0.000000	1.000000
0	0	0008305	0.000000	1.000000
0	0	0022610	0.000000	0.500000
0	0	0032264	0.000000	0.071429
0	0	0044877	0.000000	1.000000
0	0	0044464	0.000000	0.750000
0	0	0046578	0.000000	0.666667
0	0	0045785	0.000000	0.750000
0	0	0098636	0.000000	0.500000
0	0	0098589	0.000000	0.714286
0	0	0046038	0.000000	0.056818
0	0	0003674	0.000000	0.333333
0	0	0005575	0.000000	0.500000
0	0	0030141	0.000000	0.888889
0	0	0060249	0.000000	0.625000
0	0	0015501	0.000000	0.084507
0	0	0061024	0.000000	0.666667
0	0	1904377	0.000000	0.733333
0	0	0086039	0.000000	0.075472
0	0	0032292	0.000000	0.478261
0	0	0071944	0.000000	0.666667
0	0	0022011	0.000000	1.000000
0	0	0120036	0.000000	0.545455
0	0	0022610	0.000000	0.666667
0	0	0051674	0.000000	0.428571
0	0	0031224	0.000000	0.800000
0	0	0022607	0.000000	0.600000
0	0	0005924	0.000000	0.857143
0	0	0045178	0.000000	0.600000
0	0	0005575	0.000000	0.500000
0	0	0050896	0.000000	0.500000
0	0	0005575	0.000000	0.500000
0	0	0005576	0.000000	0.500000
0	0	0005102	0.000000	0.800000
0	0	0005515	0.000000	1.000000
0	0	0007155	0.000000	1.000000
0	0	0062023	0.000000	0.833333
0	0	0001655	0.000000	0.875000
0	0	0005488	0.000000	0.666667
0	0	0001667	0.000000	0.888889
0	0	0005575	0.000000	0.500000
0	0	0044464	0.000000	0.750000
0	0	0008150	0.000000	0.333333
0	0	0005623	0.000000	0.500000
0	0	0044424	0.000000	0.833333
0	0	0005575	0.000000	0.500000
0	0	0098636	0.000000	0.500000
0	0	0048513	0.000000	0.875000
0	0	0005488	0.000000	0.666667
0	0	0009987	0.000000	0.285714
0	0	0048856	0.000000	0.375000
0	0	0035295	0.000000	0.666667
0	0	0044248	0.000000	0.750000
0	0	0005520	0.000000	0.833333
0	0	0005488	0.000000	0.666667
0	0	0006928	0.000000	0.428571
0	0	0099568	0.000000	0.800000
0	0	0048295	0.000000	0.057143
0	0	0048646	0.000000	0.384615
0	0	0045943	0.000000	0.090909
0	0	0020028	0.000000	0.054545
0	0	0045736	0.000000	0.072727
0	0	0005575	0.000000	0.250000
0	0	0010605	0.000000	0.800000
0	0	0006665	0.000000	0.600000
0	0	0030154	0.000000	0.277778
0	0	0005515	0.000000	0.750000
0	0	0044877	0.000000	0.428571
0	0	0022610	0.000000	0.500000
0	0	0003674	0.000000	0.250000
0	0	0051239	0.000000	0.571429
0	0	1904018	0.000000	0.785714
0	0	0007165	0.000000	0.833333
0	0	0098802	0.000000	0.684211
0	0	0008305	0.000000	1.000000
0	0	0061448	0.000000	0.454545
0	0	0006928	0.000000	0.375000
0	0	0030299	0.000000	0.080000
0	0	0010468	0.000000	0.600000
0	0	0005924	0.000000	0.857143
0	0	0004517	0.000000	0.076923
0	0	0005388	0.000000	0.038462
0	0	0035752	0.000000	0.081081
0	0	0016462	0.000000	0.857143
0	0	0047429	0.000000	1.000000
0	0	0009154	0.000000	0.841270
0	0	0016818	0.000000	0.714286
0	0	0005515	0.000000	0.750000
0	0	0001921	0.000000	0.047619
0	0	0047429	0.000000	1.000000
0	0	0009987	0.000000	0.333333
0	0	1901292	0.000000	0.950000
0	0	0044424	0.000000	0.625000
0	0	2000324	0.000000	0.043478
0	0	0044774	0.000000	0.086957
0	0	0048190	0.000000	0.041667
0	0	0044456	0.000000	0.500000
0	0	0060548	0.000000	0.800000
0	0	0045202	0.000000	0.666667
0	0	0044424	0.000000	0.833333
0	0	0006874	0.000000	0.950000
0	0	0005622	0.000000	0.666667
0	0	0043167	0.000000	0.500000
0	0	0016020	0.000000	0.333333
0	0	0005217	0.000000	0.262500
0	0	0050848	0.000000	0.555556
0	0	0005789	0.000000	1.000000
0	0	0071407	0.000000	0.454545
0	0	0043231	0.000000	1.000000
0	0	0005783	0.000000	1.000000
0	0	0051259	0.000000	0.750000
0	0	0043269	0.000000	0.500000
0	0	0033554	0.000000	0.400000
0	0	0019902	0.000000	0.833333
0	0	0005488	0.000000	0.666667
0	0	0005737	0.000000	1.000000
0	0	0016021	0.000000	0.454545
0	0	0045666	0.000000	0.820513
0	0	0120036	0.000000	0.285714
0	0	0031981	0.000000	0.850000
0	0	0005246	0.000000	0.727273
0	0	0110110	0.000000	0.600000
0	0	0005515	0.000000	1.000000
0	0	0097458	0.000000	0.571429
0	0	0097193	0.000000	0.800000
0	0	0120038	0.000000	0.583333
0	0	0001889	0.000000	0.769231
0	0	0005488	0.000000	0.666667
0	0	0042827	0.000000	0.607143
0	0	0043068	0.000000	0.833333
0	0	0070838	0.000000	0.900000
0	0	0044425	0.000000	0.428571
0	0	0030659	0.000000	1.000000
0	0	0099566	0.000000	0.909091
0	0	0042044	0.000000	0.714286
0	0	0005543	0.000000	0.857143
0	0	0007275	0.000000	0.833333
0	0	0043227	0.000000	0.333333
0	0	0031965	0.000000	0.909091
0	0	0036477	0.000000	0.714286
0	0	0048016	0.000000	0.500000
0	0	0045202	0.000000	0.666667
0	0	0006875	0.000000	0.750000
0	0	0032501	0.000000	0.400000
0	0	0031090	0.000000	0.545455
0	0	0044428	0.000000	0.764706
0	0	0046872	0.000000	0.833333
0	0	0035004	0.000000	0.058824
0	0	0031300	0.000000	0.818182
0	0	0043229	0.000000	0.777778
0	0	0051283	0.000000	0.428571
0	0	0005575	0.000000	0.500000
0	0	0052063	0.000000	0.070175
0	0	0003674	0.000000	0.333333
0	0	0036293	0.000000	0.714286
0	0	0016020	0.000000	0.333333
0	0	0098590	0.000000	0.750000
0	0	0097458	0.000000	0.571429
0	0	0006149	0.000000	0.038462
0	0	0001812	0.000000	0.081633
0	0	0022414	0.000000	0.375000
0	0	0045026	0.000000	0.388889
0	0	0007338	0.000000	1.000000
0	0	0031224	0.000000	0.800000
0	0	0098632	0.000000	0.818182
0	0	0044464	0.000000	0.500000
0	0	0099503	0.000000	0.777778
0	0	0005488	0.000000	0.666667
0	0	0003674	0.000000	0.333333
0	0	0030667	0.000000	0.896552
0	0	0005515	0.000000	1.000000
0	0	0005488	0.000000	0.666667
0	0	0010693	0.000000	0.035714
0	0	0022004	0.000000	0.045455
0	0	0022610	0.000000	0.666667
0	0	0022610	0.000000	0.666667
0	0	0039536	0.000000	0.024390
0	0	0030858	0.000000	0.062500
0	0	0061311	0.000000	0.909091
0	0	0005515	0.000000	1.000000
0	0	0048513	0.000000	0.777778
0	0	0005488	0.000000	0.666667
0	0	0002064	0.000000	0.384615
0	0	0043169	0.000000	0.666667
0	0	0009611	0.000000	0.800000
0	0	0060255	0.000000	0.500000
0	0	0003231	0.000000	0.647059
0	0	0003206	0.000000	0.875000
0	0	0010810	0.000000	0.428571
0	0	0098590	0.000000	0.818182
0	0	0060113	0.000000	0.678571
0	0	0048729	0.000000	0.666667
0	0	0005575	0.000000	0.500000
0	0	0005488	0.000000	0.666667
0	0	2000145	0.000000	0.533333
0	0	0032502	0.000000	0.285714
0	0	0002460	0.000000	0.600000
0	0	0030856	0.000000	0.562500
0	0	0048844	0.000000	0.941176
0	0	0009987	0.000000	0.285714
0	0	0044464	0.000000	0.750000
0	0	0045597	0.000000	0.625000
0	0	0072080	0.000000	0.947368
0	0	0032502	0.000000	0.285714
0	0	0050794	0.000000	0.800000
0	0	0048468	0.000000	0.555556
0	0	0032502	0.000000	0.285714
0	0	0045596	0.000000	1.000000
0	0	0061326	0.000000	0.631579
0	0	0003179	0.000000	0.800000
0	0	0150063	0.000000	0.666667
0	0	0045596	0.000000	1.000000
0	0	0005515	0.000000	1.000000
0	0	1901652	0.000000	0.800000
0	0	0009966	0.000000	0.500000
0	0	0048514	0.000000	0.823529
0	0	0048523	0.000000	0.600000
0	0	0005575	0.000000	0.500000
0	0	0050768	0.000000	0.937500
0	0	0045893	0.000000	0.944444
0	0	0048856	0.000000	0.333333
0	0	0030155	0.000000	0.500000
0	0	0110110	0.000000	0.571429
0	0	0003151	0.000000	0.705882
0	0	0045778	0.000000	0.500000
0	0	0006681	0.000000	0.074074
0	0	0006768	0.000000	0.071429
0	0	0007165	0.000000	0.833333
0	0	0044464	0.000000	0.750000
0	0	0035005	0.000000	0.060606
0	0	0048771	0.000000	0.750000
0	0	0006680	0.000000	0.050000
0	0	0045165	0.000000	0.857143
0	0	0009653	0.000000	0.375000
0	0	0042491	0.000000	0.848485
0	0	0009987	0.000000	0.400000
0	0	0050877	0.000000	0.571429
0	0	0005488	0.000000	0.666667
0	0	0044444	0.000000	0.875000
0	0	0008406	0.000000	0.833333
0	0	0008593	0.000000	0.562500
0	0	0030098	0.000000	0.904762
0	0	0005102	0.000000	0.800000
0	0	0035107	0.000000	0.571429
0	0	0005575	0.000000	0.500000
0	0	1904019	0.000000	0.428571
0	0	0045058	0.000000	0.954545
0	0	0036293	0.000000	0.714286
0	0	0048513	0.000000	0.750000
0	0	0065007	0.000000	0.500000
0	0	0065007	0.000000	0.500000
0	0	0006734	0.000000	0.064516
0	0	0007585	0.000000	0.600000
0	0	0007276	0.000000	0.833333
0	0	0050789	0.000000	0.750000
0	0	0003674	0.000000	0.333333
0	0	0032502	0.000000	0.400000
0	0	0031226	0.000000	0.833333
0	0	0071944	0.000000	0.666667
0	0	0048856	0.000000	0.428571
0	0	0006950	0.000000	0.600000
0	0	0002521	0.000000	0.714286
0	0	0009790	0.000000	0.666667
0	0	0097091	0.000000	0.071429
0	0	0048729	0.000000	0.461538
0	0	0002553	0.000000	0.090909
0	0	0006509	0.000000	0.071429
0	0	0034721	0.000000	0.805556
0	0	0050789	0.000000	0.600000
0	0	0003674	0.000000	0.333333
0	0	0042127	0.000000	1.000000
0	0	0044464	0.000000	0.500000
0	0	0031056	0.000000	0.894737
0	0	0030154	0.000000	0.833333
0	0	0048732	0.000000	0.800000
0	0	0010611	0.000000	0.714286
0	0	0060043	0.000000	0.545455
0	0	0032451	0.000000	0.193548
0	0	0031399	0.000000	0.631579
0	0	0031519	0.000000	0.666667
0	0	0002520	0.000000	0.727273
0	0	0043228	0.000000	0.272727
0	0	1903507	0.000000	0.828571
0	0	1901363	0.000000	0.500000
0	0	0034097	0.000000	0.416667
0	0	0000791	0.000000	0.625000
0	0	0061008	0.000000	0.700000
0	0	0003700	0.000000	0.523810
0	0	0005515	0.000000	1.000000
0	0	0005488	0.000000	0.666667
0	0	0031058	0.000000	0.885714
0	0	0006357	0.000000	0.540541
0	0	0044451	0.000000	0.791667
0	0	0006325	0.000000	0.875000
0	0	0043227	0.000000	0.300000
0	0	0000976	0.000000	0.857143
0	0	0042571	0.000000	0.083333
0	0	0004004	0.000000	0.055556
0	0	0046755	0.000000	0.083333
0	0	1903361	0.000000	0.071429
0	0	0043231	0.000000	0.900000
0	0	0006928	0.000000	0.375000
0	0	0097193	0.000000	0.888889
0	0	0005622	0.000000	0.666667
0	0	0045010	0.000000	0.975610
0	0	0003674	0.000000	0.333333
0	0	0042981	0.000000	0.583333
0	0	0006355	0.000000	0.950000
0	0	0044093	0.000000	0.166667
0	0	0044877	0.000000	0.750000
0	0	0043231	0.000000	0.900000
0	0	0045010	0.000000	0.975610
0	0	0005575	0.000000	0.250000
0	0	0003081	0.000000	0.086957
0	0	0022402	0.000000	0.333333
0	0	0006355	0.000000	0.950000
0	0	0021572	0.000000	0.047619
0	0	1903508	0.000000	0.878788
0	0	0009725	0.000000	0.090909
0	0	0016584	0.000000	0.094340
0	0	0023014	0.000000	0.903226
0	0	0003676	0.000000	0.714286
0	0	0043231	0.000000	0.900000
0	0	0071356	0.000000	0.571429
0	0	0002720	0.000000	0.465116
0	0	0035639	0.000000	0.444444
0	0	0044424	0.000000	0.833333
0	0	0043227	0.000000	0.300000
0	0	0070566	0.000000	0.857143
0	0	0070372	0.000000	0.534884
0	0	0009314	0.000000	0.666667
0	0	0010758	0.000000	0.515152
0	0	0048523	0.000000	0.750000
0	0	0050729	0.000000	0.684211
0	0	0003674	0.000000	0.250000
0	0	0005622	0.000000	0.666667
0	0	0006418	0.000000	0.976744
0	0	0032874	0.000000	0.959184
0	0	0005575	0.000000	0.250000
0	0	0016875	0.000000	0.500000
0	0	0043177	0.000000	0.500000
0	0	0044421	0.000000	0.750000
0	0	0045575	0.000000	0.533333
0	0	0015960	0.000000	0.941176
0	0	0043030	0.000000	0.571429
0	0	0005515	0.000000	0.750000
0	0	0060384	0.000000	0.071429
0	0	0005515	0.000000	0.750000
0	0	1903508	0.000000	0.852941
0	0	1905048	0.000000	0.451613
0	0	0045860	0.000000	0.684211
0	0	0051225	0.000000	0.071429
0	0	0007611	0.000000	0.083333
0	0	0098880	0.000000	0.080000
0	0	0009416	0.000000	0.454545
0	0	0022843	0.000000	0.702703
0	0	0008406	0.000000	0.833333
0	0	0032413	0.000000	0.625000
0	0	1901018	0.000000	0.906250
0	0	0044449	0.000000	0.809524
0	0	0044444	0.000000	0.538462
0	0	0006813	0.000000	0.529412
0	0	0012505	0.000000	0.428571
0	0	0005488	0.000000	0.666667
0	0	1902259	0.000000	0.558824
0	0	0001508	0.000000	0.384615
0	0	0002064	0.000000	0.733333
0	0	0005887	0.000000	0.571429
0	0	0010447	0.000000	0.454545
0	0	0016247	0.000000	0.750000
0	0	0005261	0.000000	0.567568
0	0	0090317	0.000000	0.800000
0	0	0008016	0.000000	0.500000
0	0	0034765	0.000000	0.615385
0	0	0005488	0.000000	0.666667
0	0	0086003	0.000000	0.708333
0	0	0003015	0.000000	0.714286
0	0	1904064	0.000000	0.750000
0	0	0016020	0.000000	0.333333
0	0	0019087	0.000000	0.058824
0	0	1901385	0.000000	0.575758
0	0	0071944	0.000000	0.666667
0	0	0005515	0.000000	1.000000
0	0	0090656	0.000000	0.078431
0	0	0034145	0.000000	0.093023
0	0	0051545	0.000000	0.076923
0	0	0005242	0.000000	1.000000
0	0	0002252	0.000000	0.214286
0	0	0005575	0.000000	0.500000
0	0	0035639	0.000000	0.444444
0	0	0043231	0.000000	1.000000
0	0	0005249	0.000000	0.902439
0	0	0072359	0.000000	0.777778
0	0	0003674	0.000000	0.333333
0	0	0099625	0.000000	0.361111
0	0	0005886	0.000000	0.857143
0	0	0030001	0.000000	0.777778
0	0	0005515	0.000000	1.000000
0	0	0005249	0.000000	0.902439
0	0	0048856	0.000000	0.333333
0	0	0043331	0.000000	0.875000
0	0	0043229	0.000000	0.777778
0	0	0005887	0.000000	0.571429
0	0	1903243	0.000000	0.036364
0	0	0035088	0.000000	0.083333
0	0	0033993	0.000000	0.444444
0	0	1903076	0.000000	0.058824
0	0	0098659	0.000000	0.750000
0	0	0044444	0.000000	0.583333
0	0	0003332	0.000000	0.038462
0	0	0035296	0.000000	0.461538
0	0	0005488	0.000000	0.666667
0	0	0097458	0.000000	0.571429
0	0	0044456	0.000000	0.500000
0	0	0005249	0.000000	1.000000
0	0	0007610	0.000000	0.250000
0	0	0005261	0.000000	0.677419
0	0	0043065	0.000000	1.000000
0	0	0015269	0.000000	1.000000
0	0	0050896	0.000000	0.666667
0	0	1904305	0.000000	0.875000
0	0	0014070	0.000000	0.500000
0	0	0043231	0.000000	0.750000
0	0	0035315	0.000000	0.678571
0	0	0005575	0.000000	0.500000
0	0	0015276	0.000000	0.800000
0	0	0044444	0.000000	0.875000
0	0	0048511	0.000000	0.666667
0	0	0042311	0.000000	1.000000
0	0	0007589	0.000000	0.600000
0	0	0008150	0.000000	0.333333
0	0	0050896	0.000000	0.666667
0	0	0010033	0.000000	0.500000
0	0	0035150	0.000000	0.500000
0	0	0006950	0.000000	0.600000
0	0	0014848	0.000000	0.583333
0	0	0003008	0.000000	0.500000
0	0	0044853	0.000000	0.933333
0	0	0043005	0.000000	0.583333
0	0	0008092	0.000000	0.800000
0	0	0032502	0.000000	0.666667
0	0	0005515	0.000000	1.000000
0	0	0005261	0.000000	0.677419
0	0	0005261	0.000000	0.677419
0	0	0050877	0.000000	0.666667
0	0	0065003	0.000000	0.800000
0	0	0005575	0.000000	0.500000
0	0	0071944	0.000000	0.666667
0	0	0044424	0.000000	0.833333
0	0	0006875	0.000000	0.789474
0	0	0090659	0.000000	0.500000
0	0	0098793	0.000000	0.411765
0	0	0005515	0.000000	1.000000
0	0	0005622	0.000000	0.666667
0	0	0019725	0.000000	0.461538
0	0	0048869	0.000000	0.444444
0	0	0005887	0.000000	0.571429
0	0	0035296	0.000000	0.461538
0	0	0098945	0.000000	0.814815
0	0	0005575	0.000000	0.500000
0	0	0019218	0.000000	0.466667
0	0	0010038	0.000000	0.833333
0	0	0042981	0.000000	0.583333
0	0	0051800	0.000000	0.083333
0	0	0051260	0.000000	1.000000
0	0	0006950	0.000000	0.600000
0	0	0006812	0.000000	0.666667
0	0	0099536	0.000000	0.666667
0	0	0098590	0.000000	0.818182
0	0	0065008	0.000000	0.750000
0	0	0005488	0.000000	0.666667
0	0	0044297	0.000000	0.571429
0	0	0001508	0.000000	0.800000
0	0	0046456	0.000000	0.076923
0	0	0009986	0.000000	0.428571
0	0	0007588	0.000000	0.666667
0	0	0004713	0.000000	0.052632
0	0	0005008	0.000000	0.086207
0	0	0016247	0.000000	0.750000
0	0	0005261	0.000000	0.600000
0	0	0065007	0.000000	0.400000
0	0	0051592	0.000000	0.666667
0	0	0042391	0.000000	0.800000
0	0	1905167	0.000000	0.058824
0	0	0034705	0.000000	0.571429
0	0	0003674	0.000000	0.333333
0	0	0060385	0.000000	0.066667
0	0	0015672	0.000000	0.777778
0	0	0031226	0.000000	0.833333
0	0	0048668	0.000000	0.062500
0	0	0030212	0.000000	0.068966
0	0	0050954	0.000000	0.857143
0	0	0003674	0.000000	0.250000
0	0	0030001	0.000000	0.777778
0	0	0050804	0.000000	0.533333
0	0	0048839	0.000000	0.526316
0	0	0005267	0.000000	1.000000
0	0	0005267	0.000000	1.000000
0	0	0005575	0.000000	0.200000
0	0	0005216	0.000000	0.516129
0	0	0044464	0.000000	0.500000
0	0	0043297	0.000000	0.058824
0	0	0034705	0.000000	0.571429
0	0	0006813	0.000000	1.000000
0	0	0005622	0.000000	0.666667
0	0	0097458	0.000000	0.571429
0	0	0051593	0.000000	0.045455
0	0	0071711	0.000000	0.076923
0	0	0003868	0.000000	0.076923
0	0	0016021	0.000000	1.000000
0	0	0005261	0.000000	0.567568
0	0	0044444	0.000000	0.500000
0	0	0015672	0.000000	0.777778
0	0	0005887	0.000000	1.000000
0	0	0015672	0.000000	0.777778
0	0	0022843	0.000000	0.702703
0	0	0005488	0.000000	0.500000
0	0	0021998	0.000000	0.055556
0	0	0034447	0.000000	0.066667
0	0	0044425	0.000000	0.600000
0	0	0032534	0.000000	0.050000
0	0	1901631	0.000000	0.047619
0	0	0005249	0.000000	1.000000
0	0	0031224	0.000000	0.800000
0	0	0005261	0.000000	0.567568
0	0	0005737	0.000000	0.750000
0	0	0006813	0.000000	1.000000
0	0	1901016	0.000000	0.894737
0	0	0098797	0.000000	0.545455
0	0	0015672	0.000000	0.777778
0	0	0044464	0.000000	0.500000
0	0	0016247	0.000000	0.750000
0	0	0071467	0.000000	0.062500
0	0	0034141	0.000000	0.069767
0	0	0035064	0.000000	0.071429
0	0	0006335	0.000000	0.034483
0	0	0070647	0.000000	0.888889
0	0	0003674	0.000000	0.333333
0	0	0015629	0.000000	0.625000
0	0	0010033	0.000000	0.571429
0	0	0046983	0.000000	0.750000
0	0	0022607	0.000000	0.666667
0	0	0010033	0.000000	0.571429
0	0	0005488	0.000000	0.666667
0	0	0012505	0.000000	0.600000
0	0	0044446	0.000000	0.600000
0	0	0051220	0.000000	0.281250
0	0	0005575	0.000000	0.500000
0	0	0008150	0.000000	0.250000
0	0	0006464	0.000000	0.833333
0	0	0050896	0.000000	0.500000
0	0	0009987	0.000000	0.400000
0	0	0045595	0.000000	0.545455
0	0	0030163	0.000000	0.541667
0	0	2000112	0.000000	0.578947
0	0	0000151	0.000000	0.818182
0	0	0044424	0.000000	0.833333
0	0	0044428	0.000000	0.769231
0	0	0005515	0.000000	1.000000
0	0	0005924	0.000000	0.857143
0	0	0071345	0.000000	0.833333
0	0	0044464	0.000000	0.750000
0	0	0009792	0.000000	0.777778
0	0	0030054	0.000000	0.333333
0	0	0098687	0.000000	0.875000
0	0	0043229	0.000000	0.700000
0	0	0045039	0.000000	0.090909
0	0	0010468	0.000000	0.600000
0	0	0006950	0.000000	0.750000
0	0	0044424	0.000000	0.833333
0	0	0015171	0.000000	0.034483
0	0	0003674	0.000000	0.333333
0	0	1901387	0.000000	0.075000
0	0	0060402	0.000000	0.064516
0	0	0015631	0.000000	0.833333
0	0	0015630	0.000000	0.687500
0	0	0044444	0.000000	0.583333
0	0	0003073	0.000000	0.000000
0	0	0009437	0.000000	0.000000
0	0	0030421	0.000000	0.000000
0	0	0006812	0.000000	0.000000
0	0	0046831	0.000000	1.000000
0	0	0009987	0.000000	0.222222
0	0	0005488	0.000000	0.666667
0	0	0005575	0.000000	0.500000
0	0	0044459	0.000000	0.666667
0	0	0005515	0.000000	1.000000
0	0	0005488	0.000000	0.666667
0	0	0048232	0.000000	0.916667
0	0	0023051	0.000000	0.500000
0	0	0050684	0.000000	0.875000
0	0	0051049	0.000000	0.500000
0	0	0003723	0.000000	1.000000
0	0	0003674	0.000000	0.333333
0	0	0005488	0.000000	0.666667
0	0	0048024	0.000000	1.000000
0	0	0065003	0.000000	0.888889
0	0	0006355	0.000000	0.542857
0	0	0043227	0.000000	0.300000
0	0	0031981	0.000000	0.944444
0	0	0006446	0.000000	0.571429
0	0	0003723	0.000000	1.000000
0	0	0044424	0.000000	0.833333
0	0	0097159	0.000000	0.500000
0	0	0019904	0.000000	1.000000
0	0	0002552	0.000000	0.050000
0	0	0031290	0.000000	0.086957
0	0	0060675	0.000000	0.044444
0	0	0006148	0.000000	0.040816
0	0	0098916	0.000000	0.800000
0	0	0007018	0.000000	1.000000
0	0	0051641	0.000000	0.600000
0	0	0051234	0.000000	0.600000
0	0	0015630	0.000000	0.687500
0	0	0008092	0.000000	0.750000
0	0	0060255	0.000000	0.500000
0	0	0003674	0.000000	0.333333
0	0	0043005	0.000000	1.000000
0	0	0044433	0.000000	0.812500
0	0	0017111	0.000000	0.875000
0	0	0005488	0.000000	0.666667
0	0	0007268	0.000000	0.900000
0	0	0046907	0.000000	0.875000
0	0	0005488	0.000000	0.666667
0	0	0016818	0.000000	0.625000
0	0	0032501	0.000000	0.285714
0	0	0099111	0.000000	0.642857
0	0	0010970	0.000000	1.000000
0	0	0017085	0.000000	0.416667
0	0	0005875	0.000000	1.000000
0	0	0005575	0.000000	0.500000
0	0	0007017	0.000000	0.600000
0	0	0099513	0.000000	0.894737
0	0	0047496	0.000000	0.700000
0	0	0044424	0.000000	0.416667
0	0	0003777	0.000000	1.000000
0	0	0070727	0.000000	0.625000
0	0	0003777	0.000000	1.000000
0	0	0043231	0.000000	0.750000
0	0	0120025	0.000000	0.714286
0	0	0044464	0.000000	0.428571
0	0	0051480	0.000000	0.086957
0	0	1990089	0.000000	0.500000
0	0	0008089	0.000000	1.000000
0	0	0046970	0.000000	0.066667
0	0	0042796	0.000000	0.051282
0	0	1990264	0.000000	0.078125
0	0	0005488	0.000000	0.666667
0	0	0008150	0.000000	0.333333
0	0	0015630	0.000000	0.647059
0	0	0043005	0.000000	1.000000
0	0	1905383	0.000000	0.222222
0	0	0036477	0.000000	0.714286
0	0	0005622	0.000000	0.666667
0	0	0044444	0.000000	0.875000
0	0	0071495	0.000000	0.285714
0	0	0043005	0.000000	1.000000
0	0	0045471	0.000000	0.500000
0	0	0005875	0.000000	0.941176
0	0	0097485	0.000000	0.875000
0	0	0090723	0.000000	0.937500
0	0	0014070	0.000000	0.416667
0	0	0017111	0.000000	0.875000
0	0	0051234	0.000000	0.600000
0	0	0048468	0.000000	0.466667
0	0	0044430	0.000000	0.764706
0	0	0097479	0.000000	0.375000
0	0	0047496	0.000000	0.700000
0	0	0097458	0.000000	0.571429
0	0	0031394	0.000000	0.031250
0	0	0005488	0.000000	0.666667
0	0	2000144	0.000000	0.026316
0	0	0097458	0.000000	0.571429
0	0	0021761	0.000000	0.812500
0	0	0016045	0.000000	0.086957
0	0	0032502	0.000000	0.250000
0	0	0006928	0.000000	0.600000
0	0	0005515	0.000000	1.000000
0	0	0021543	0.000000	0.933333
0	0	0036464	0.000000	0.937500
0	0	0016462	0.000000	0.750000
0	0	0005488	0.000000	0.666667
0	0	0001932	0.000000	0.055556
0	0	0097120	0.000000	0.214286
0	0	0003674	0.000000	0.333333
0	0	0042623	0.000000	0.888889
0	0	0120038	0.000000	0.583333
0	0	0061178	0.000000	0.600000
0	0	0071840	0.000000	0.400000
0	0	0043227	0.000000	1.000000
0	0	0017111	0.000000	0.875000
0	0	0047496	0.000000	1.000000
0	0	0044464	0.000000	0.500000
0	0	0097708	0.000000	0.714286
0	0	0044444	0.000000	0.875000
0	0	0051641	0.000000	0.500000
0	0	0009987	0.000000	0.666667
0	0	0019900	0.000000	0.714286
0	0	0017111	0.000000	0.875000
0	0	0044430	0.000000	0.866667
0	0	0007417	0.000000	0.727273
0	0	0044464	0.000000	0.500000
0	0	0050806	0.000000	0.866667
0	0	2001259	0.000000	0.727273
0	0	0015630	0.000000	1.000000
0	0	0051234	0.000000	0.600000
0	0	0031410	0.000000	0.928571
0	0	0044441	0.000000	0.550000
0	0	0044430	0.000000	0.866667
0	0	0005488	0.000000	0.666667
0	0	0032988	0.000000	0.750000
0	0	0034418	0.000000	0.074074
0	0	0010638	0.000000	0.625000
0	0	0009987	0.000000	0.666667
0	0	0005737	0.000000	1.000000
0	0	0005575	0.000000	0.333333
0	0	0015631	0.000000	0.833333
0	0	0033267	0.000000	0.733333
0	0	1903076	0.000000	0.666667
0	0	0051222	0.000000	0.650000
0	0	0005488	0.000000	0.666667
0	0	0072384	0.000000	0.809524
0	0	0099519	0.000000	0.600000
0	0	0048856	0.000000	0.272727
0	0	0065007	0.000000	0.500000
0	0	0043232	0.000000	0.818182
0	0	0043270	0.000000	0.750000
0	0	0015631	0.000000	0.833333
0	0	0099640	0.000000	0.852941
0	0	0034097	0.000000	0.294118
0	0	1902629	0.000000	0.090909
0	0	2001271	0.000000	0.071429
0	0	0002176	0.000000	0.090909
0	0	0051236	0.000000	0.461538
0	0	0097458	0.000000	0.571429
0	0	0009205	0.000000	0.687500
0	0	0015631	0.000000	0.833333
0	0	0007409	0.000000	0.775000
0	0	0003777	0.000000	1.000000
0	0	0016818	0.000000	0.625000
0	0	0030427	0.000000	0.428571
0	0	0046907	0.000000	0.437500
0	0	0097485	0.000000	0.875000
0	0	0008089	0.000000	0.500000
0	0	0036477	0.000000	0.714286
0	0	0035418	0.000000	0.200000
0	0	0003774	0.000000	0.888889
0	0	0003674	0.000000	0.333333
0	0	0098961	0.000000	0.973684
0	0	0098937	0.000000	0.416667
0	0	0033267	0.000000	0.916667
0	0	0044430	0.000000	0.764706
0	0	0120038	0.000000	0.583333
0	0	0009987	0.000000	0.400000
0	0	0044430	0.000000	0.764706
0	0	0044446	0.000000	0.529412
0	0	0044424	0.000000	0.833333
0	0	0007614	0.000000	0.076923
0	0	0071651	0.000000	0.062500
0	0	0005488	0.000000	0.666667
0	0	0010899	0.000000	0.047619
0	0	0046755	0.000000	0.083333
0	0	0044441	0.000000	0.611111
0	0	0044424	0.000000	0.625000
0	0	0005875	0.000000	0.888889
0	0	0050794	0.000000	0.500000
0	0	0035869	0.000000	0.666667
0	0	0044877	0.000000	0.750000
0	0	0042981	0.000000	0.583333
0	0	0005819	0.000000	0.823529
0	0	0033036	0.000000	0.750000
0	0	0022409	0.000000	0.800000
0	0	0005488	0.000000	0.666667
0	0	0044441	0.000000	0.611111
0	0	0015630	0.000000	1.000000
0	0	0098590	0.000000	0.900000
0	0	0042701	0.000000	0.055556
0	0	0012505	0.000000	0.333333
0	0	0071109	0.000000	0.055556
0	0	0000228	0.000000	0.913043
0	0	0043228	0.000000	0.272727
0	0	0012505	0.000000	0.333333
0	0	0019902	0.000000	0.833333
0	0	0005488	0.000000	0.666667
0	0	1901896	0.000000	0.093023
0	0	0009972	0.000000	0.045455
0	0	0008150	0.000000	0.333333
0	0	0050808	0.000000	0.357143
0	0	0030425	0.000000	1.000000
0	0	0002118	0.000000	0.833333
0	0	0005515	0.000000	1.000000
0	0	0098609	0.000000	0.666667
0	0	0044425	0.000000	0.600000
0	0	0097458	0.000000	0.500000
0	0	0003674	0.000000	0.333333
0	0	0048513	0.000000	0.636364
0	0	0048699	0.000000	0.631579
0	0	0120039	0.000000	0.518519
0	0	0048856	0.000000	0.272727
0	0	0021730	0.000000	0.928571
0	0	0044464	0.000000	0.500000
0	0	0032835	0.000000	0.857143
0	0	0005575	0.000000	0.500000
0	0	0008138	0.000000	0.050000
0	0	0120038	0.000000	0.583333
0	0	0022408	0.000000	0.066667
0	0	0031545	0.000000	0.048780
0	0	0051006	0.000000	0.055556
0	0	0007017	0.000000	0.600000
0	0	0003674	0.000000	0.333333
0	0	0044424	0.000000	0.833333
0	0	0097458	0.000000	0.571429
0	0	0048337	0.000000	0.028571
0	0	0008092	0.000000	0.800000
0	0	0044464	0.000000	0.500000
0	0	0030705	0.000000	0.533333
0	0	0005575	0.000000	0.500000
0	0	0032991	0.000000	1.000000
0	0	0043231	0.000000	0.750000
0	0	0044428	0.000000	0.722222
0	0	0044464	0.000000	0.500000
0	0	0044441	0.000000	0.550000
0	0	0035469	0.000000	0.058824
0	0	0016479	0.000000	0.024390
0	0	1905523	0.000000	0.040000
0	0	0008092	0.000000	0.800000
0	0	0005929	0.000000	0.875000
0	0	0030705	0.000000	0.533333
0	0	0044430	0.000000	0.764706
0	0	0005488	0.000000	0.666667
0	0	0016462	0.000000	0.666667
0	0	0031503	0.000000	0.142857
0	0	0015631	0.000000	0.833333
0	0	0044464	0.000000	0.500000
0	0	0044446	0.000000	0.529412
0	0	0097458	0.000000	0.571429
0	0	0060501	0.000000	0.029412
0	0	0060441	0.000000	0.026316
0	0	0051044	0.000000	0.023256
0	0	0050667	0.000000	0.066667
0	0	0043009	0.000000	0.888889
0	0	2000112	0.000000	0.578947
0	0	0003677	0.000000	0.750000
0	0	0000987	0.000000	1.000000
0	0	0048534	0.000000	0.714286
0	0	1903508	0.000000	0.852941
0	0	0006325	0.000000	0.875000
0	0	0003700	0.000000	1.000000
0	0	0022414	0.000000	0.272727
0	0	0044212	0.000000	1.000000
0	0	0043227	0.000000	0.300000
0	0	0048732	0.000000	0.800000
0	0	0003674	0.000000	0.333333
0	0	0005488	0.000000	0.666667
0	0	0034101	0.000000	0.363636
0	0	0005488	0.000000	0.666667
0	0	0045893	0.000000	1.000000
0	0	0048821	0.000000	1.000000
0	0	0000981	0.000000	1.000000
0	0	0005381	0.000000	0.044444
0	0	1903506	0.000000	0.842105
0	0	0006366	0.000000	0.054054
0	0	0005515	0.000000	1.000000
0	0	0044428	0.000000	0.769231
0	0	0061515	0.000000	0.680000
0	0	0044454	0.000000	0.920000
0	0	1901652	0.000000	0.444444
0	0	0046526	0.000000	0.083333
0	0	0004705	0.000000	0.076923
0	0	0048534	0.000000	0.909091
0	0	0003676	0.000000	0.625000
0	0	0050794	0.000000	0.500000
0	0	0003700	0.000000	1.000000
0	0	0006029	0.000000	0.066667
0	0	0005912	0.000000	0.571429
0	0	1901701	0.000000	0.444444
0	0	0006355	0.000000	0.950000
0	0	0006355	0.000000	0.950000
0	0	0044424	0.000000	0.625000
0	0	0003674	0.000000	0.125000
0	0	0043227	0.000000	0.300000
0	0	0006355	0.000000	0.950000
0	0	0043067	0.000000	0.500000
0	0	0005654	0.000000	1.000000
0	0	0044428	0.000000	0.769231
0	0	1903047	0.000000	0.206897
0	0	0046100	0.000000	0.057143
0	0	0006272	0.000000	0.046512
0	0	0004753	0.000000	0.068966
0	0	0006357	0.000000	1.000000
0	0	0001012	0.000000	0.666667
0	0	0000122	0.000000	1.000000
0	0	0006355	0.000000	1.000000
0	0	0006355	0.000000	1.000000
0	0	0140110	0.000000	0.250000
0	0	1903506	0.000000	0.842105
0	0	0097159	0.000000	0.500000
0	0	0043229	0.000000	0.700000
0	0	0005488	0.000000	0.666667
0	0	0005737	0.000000	0.750000
0	0	0035617	0.000000	0.033333
0	0	0071279	0.000000	0.033333
0	0	0140110	0.000000	0.250000
0	0	0060741	0.000000	0.025000
0	0	0031981	0.000000	0.944444
0	0	0043084	0.000000	0.033333
0	0	0071229	0.000000	0.500000
0	0	0050794	0.000000	0.800000
0	0	0043231	0.000000	0.900000
0	0	1902807	0.000000	0.700000
0	0	0006355	0.000000	0.950000
0	0	0034645	0.000000	0.400000
0	0	0006355	0.000000	0.950000
0	0	0051972	0.000000	0.555556
0	0	1904997	0.000000	0.500000
0	0	0010629	0.000000	1.000000
0	0	0048519	0.000000	0.500000
0	0	0071310	0.000000	0.800000
0	0	0008285	0.000000	1.000000
0	0	0010468	0.000000	0.600000
0	0	0043409	0.000000	0.953488
0	0	1901700	0.000000	0.600000
0	0	1990823	0.000000	0.666667
0	0	0032502	0.000000	0.400000
0	0	0044424	0.000000	0.833333
0	0	0014738	0.000000	0.642857
0	0	0010628	0.000000	1.000000
0	0	0030234	0.000000	0.304348
0	0	0010557	0.000000	0.571429
0	0	0006351	0.000000	1.000000
0	0	0008544	0.000000	0.500000
0	0	0051090	0.000000	0.875000
0	0	0006357	0.000000	1.000000
0	0	0045766	0.000000	0.875000
0	0	1901701	0.000000	0.500000
0	0	0005515	0.000000	1.000000
0	0	0048519	0.000000	0.500000
0	0	0048569	0.000000	0.571429
0	0	0001818	0.000000	0.666667
0	0	2000145	0.000000	0.533333
0	0	0097159	0.000000	0.500000
0	0	0045944	0.000000	1.000000
0	0	0031325	0.000000	0.526316
0	0	0003674	0.000000	0.333333
0	0	0086037	0.000000	0.040000
0	0	2000679	0.000000	0.833333
0	0	0098727	0.000000	0.600000
0	0	1902531	0.000000	0.500000
0	0	0003674	0.000000	0.333333
0	0	0005575	0.000000	0.166667
0	0	0043066	0.000000	0.428571
0	0	0010468	0.000000	0.600000
0	0	0000977	0.000000	0.875000
0	0	0002009	0.000000	0.800000
0	0	0060255	0.000000	0.500000
0	0	0003677	0.000000	0.857143
0	0	0003677	0.000000	0.857143
0	0	0030154	0.000000	1.000000
0	0	2000181	0.000000	0.866667
0	0	0032101	0.000000	0.444444
0	0	0000976	0.000000	0.923077
0	0	0005488	0.000000	0.666667
0	0	0042542	0.000000	0.521739
0	0	0044427	0.000000	0.928571
0	0	0005488	0.000000	0.666667
0	0	0006366	0.000000	1.000000
0	0	0010604	0.000000	0.800000
0	0	0008134	0.000000	1.000000
0	0	0140110	0.000000	0.250000
0	0	0044428	0.000000	0.812500
0	0	0050794	0.000000	0.800000
0	0	0042127	0.000000	1.000000
0	0	0140297	0.000000	0.800000
0	0	0070587	0.000000	0.631579
0	0	0034616	0.000000	0.500000
0	0	0031981	0.000000	0.944444
0	0	0008511	0.000000	0.028986
0	0	0050896	0.000000	0.500000
0	0	0000790	0.000000	1.000000
0	0	0046898	0.000000	0.483871
0	0	0007079	0.000000	0.060606
0	0	0051896	0.000000	0.555556
0	0	0016055	0.000000	0.937500
0	0	0009791	0.000000	0.428571
0	0	0032717	0.000000	0.571429
0	0	1903428	0.000000	0.640000
0	0	0014070	0.000000	0.800000
0	0	0008134	0.000000	1.000000
0	0	1903671	0.000000	0.882353
0	0	0044454	0.000000	0.920000
0	0	0035721	0.000000	0.051282
0	0	0044454	0.000000	0.920000
0	0	0061205	0.000000	0.000000
0	0	0044464	0.000000	0.500000
0	0	0044446	0.000000	0.500000
0	0	0048256	0.000000	0.034483
0	0	0003674	0.000000	0.333333
0	0	0007501	0.000000	0.000000
0	0	0071336	0.000000	0.000000
0	0	0043005	0.000000	0.583333
0	0	0120036	0.000000	0.285714
0	0	0036477	0.000000	0.714286
0	0	0008344	0.000000	0.750000
0	0	0005622	0.000000	0.666667
0	0	0007610	0.000000	0.666667
0	0	0008354	0.000000	0.081081
0	0	0048856	0.000000	0.200000
0	0	1905773	0.000000	0.000000
0	0	0018149	0.000000	0.057143
0	0	1901953	0.000000	0.037037
0	0	0070011	0.000000	0.933333
0	0	0006508	0.000000	1.000000
0	0	2000570	0.000000	0.057143
0	0	0065008	0.000000	0.333333
0	0	0017171	0.000000	0.235294
0	0	0043170	0.000000	0.444444
0	0	0012505	0.000000	0.250000
0	0	0051604	0.000000	0.769231
0	0	0046966	0.000000	0.043478
0	0	0031589	0.000000	0.083333
0	0	0042551	0.000000	0.076923
0	0	0008236	0.000000	0.894737
0	0	0016485	0.000000	0.923077
0	0	0003824	0.000000	0.400000
0	0	0005575	0.000000	0.500000
0	0	0099503	0.000000	0.875000
0	0	0044421	0.000000	0.750000
0	0	0016787	0.000000	0.600000
0	0	0008015	0.000000	0.555556
0	0	0045571	0.000000	0.083333
0	0	0044238	0.000000	0.333333
0	0	0000281	0.000000	0.055556
0	0	0007411	0.000000	0.042553
0	0	0032464	0.000000	0.086957
0	0	0004175	0.000000	0.875000
0	0	0016485	0.000000	0.923077
0	0	0008217	0.000000	0.888889
0	0	0006508	0.000000	0.692308
0	0	0044464	0.000000	0.500000
0	0	0005575	0.000000	0.500000
0	0	0050767	0.000000	0.814815
0	0	0003401	0.000000	0.093750
0	0	0008277	0.000000	0.562500
0	0	0031410	0.000000	0.812500
0	0	0042048	0.000000	0.071429
0	0	0030284	0.000000	0.094340
0	0	0016559	0.000000	0.062500
0	0	0048523	0.000000	0.400000
0	0	0044421	0.000000	0.750000
0	0	0050890	0.000000	0.625000
0	0	1904090	0.000000	0.600000
0	0	0050794	0.000000	0.500000
0	0	0050896	0.000000	0.500000
0	0	0009987	0.000000	0.666667
0	0	0044464	0.000000	0.500000
0	0	0099503	0.000000	0.875000
0	0	0070571	0.000000	0.882353
0	0	0019076	0.000000	0.066667
0	0	0004175	0.000000	0.842105
0	0	0008150	0.000000	0.333333
0	0	0008333	0.000000	0.076923
0	0	0031175	0.000000	0.740741
0	0	0008283	0.000000	0.500000
0	0	0035198	0.000000	0.038462
0	0	0034604	0.000000	0.088889
0	0	0003674	0.000000	0.333333
0	0	0044428	0.000000	0.769231
0	0	0015031	0.000000	0.800000
0	0	0006886	0.000000	0.692308
0	0	0043227	0.000000	0.300000
0	0	0010035	0.000000	0.333333
0	0	1903759	0.000000	0.076923
0	0	0051017	0.000000	0.040000
0	0	0007000	0.000000	0.055556
0	0	0034103	0.000000	0.062500
0	0	0044428	0.000000	0.722222
0	0	0003674	0.000000	0.333333
0	0	0017038	0.000000	0.750000
0	0	0005488	0.000000	0.666667
0	0	0022414	0.000000	0.272727
0	0	0044428	0.000000	0.722222
0	0	0005737	0.000000	0.750000
0	0	0017038	0.000000	0.750000
0	0	0060134	0.000000	0.080000
0	0	0045893	0.000000	0.944444
0	0	0005048	0.000000	0.833333
0	0	0007062	0.000000	0.045455
0	0	0002379	0.000000	0.031250
0	0	1905316	0.000000	0.071429
0	0	0004576	0.000000	0.857143
0	0	0006487	0.000000	0.906250
0	0	0006486	0.000000	0.875000
0	0	0098796	0.000000	0.200000
0	0	2000114	0.000000	0.027027
0	0	0046877	0.000000	0.023256
0	0	0030295	0.000000	0.018519
0	0	0048546	0.000000	0.023256
0	0	0071236	0.000000	0.400000
0	0	0007155	0.000000	0.600000
0	0	0005488	0.000000	0.666667
0	0	0098609	0.000000	0.800000
0	0	0045202	0.000000	0.666667
0	0	1902531	0.000000	0.545455
0	0	0044464	0.000000	0.750000
0	0	0005488	0.000000	0.666667
0	0	0038023	0.000000	0.200000
0	0	0048870	0.000000	0.875000
0	0	0044444	0.000000	0.466667
0	0	0030155	0.000000	0.500000
0	0	0071495	0.000000	0.400000
0	0	0007155	0.000000	0.600000
0	0	0098552	0.000000	0.500000
0	0	0030154	0.000000	0.384615
0	0	0007155	0.000000	0.600000
0	0	0009987	0.000000	0.400000
0	0	0044297	0.000000	0.600000
0	0	0043005	0.000000	0.875000
0	0	0043408	0.000000	0.956522
0	0	0010033	0.000000	0.571429
0	0	0044464	0.000000	0.750000
0	0	0050794	0.000000	0.500000
0	0	0007409	0.000000	0.775000
0	0	0048699	0.000000	0.923077
0	0	0031406	0.000000	0.777778
0	0	0022610	0.000000	0.400000
0	0	0043005	0.000000	0.875000
0	0	0043679	0.000000	0.944444
0	0	0030426	0.000000	0.933333
0	0	0008150	0.000000	0.333333
0	0	0097060	0.000000	0.800000
0	0	0030426	0.000000	0.933333
0	0	1990089	0.000000	0.555556
0	0	0031175	0.000000	1.000000
0	0	0035690	0.000000	0.400000
0	0	0005515	0.000000	1.000000
0	0	0016020	0.000000	1.000000
0	0	0035690	0.000000	0.400000
0	0	0045785	0.000000	0.750000
0	0	0050839	0.000000	0.750000
0	0	0005575	0.000000	0.500000
0	0	0023051	0.000000	0.500000
0	0	0098609	0.000000	0.800000
0	0	0005488	0.000000	0.666667
0	0	0048666	0.000000	0.866667
0	0	0005515	0.000000	1.000000
0	0	0008038	0.000000	0.764706
0	0	0099520	0.000000	0.076923
0	0	0016082	0.000000	0.094340
0	0	0046104	0.000000	0.076923
0	0	0030516	0.000000	0.700000
0	0	0007283	0.000000	0.086957
0	0	0005575	0.000000	0.200000
0	0	0001946	0.000000	0.047619
0	0	0016899	0.000000	0.888889
0	0	0043227	0.000000	0.250000
0	0	0003824	0.000000	0.250000
0	0	0019538	0.000000	0.666667
0	0	0048408	0.000000	0.076923
0	0	0043534	0.000000	0.080000
0	0	0033572	0.000000	0.040000
0	0	0007166	0.000000	0.916667
0	0	0003674	0.000000	0.333333
0	0	0035239	0.000000	0.545455
0	0	0060429	0.000000	0.555556
0	0	0005575	0.000000	0.500000
0	0	0002009	0.000000	0.888889
0	0	0050794	0.000000	0.800000
0	0	0044456	0.000000	0.600000
0	0	0031012	0.000000	1.000000
0	0	0043256	0.000000	0.900000
0	0	0009653	0.000000	0.444444
0	0	0048870	0.000000	0.875000
0	0	0035239	0.000000	0.545455
0	0	0005576	0.000000	1.000000
0	0	0050839	0.000000	0.750000
0	0	0009653	0.000000	0.444444
0	0	0048513	0.000000	0.777778
0	0	0034613	0.000000	0.700000
0	0	0005488	0.000000	0.666667
0	0	0005575	0.000000	0.500000
0	0	0031589	0.000000	0.235294
0	0	0044420	0.000000	0.800000
0	0	0001763	0.000000	0.500000
0	0	0048856	0.000000	0.333333
0	0	0044421	0.000000	0.750000
0	0	0048856	0.000000	0.333333
0	0	0014032	0.000000	0.703704
0	0	0044421	0.000000	0.750000
0	0	0044782	0.000000	0.571429
0	0	0006062	0.000000	0.060606
0	0	0031545	0.000000	0.057143
0	0	0000123	0.000000	0.060606
0	0	0006166	0.000000	0.040000
0	0	0031012	0.000000	0.800000
0	0	0032991	0.000000	0.333333
0	0	0005575	0.000000	0.500000
0	0	0005488	0.000000	0.666667
0	0	0045444	0.000000	0.857143
0	0	0005575	0.000000	0.500000
0	0	0003674	0.000000	0.333333
0	0	0004879	0.000000	0.050000
0	0	0072757	0.000000	0.062500
0	0	0042645	0.000000	0.041667
0	0	0035312	0.000000	0.057143
0	0	0031589	0.000000	0.750000
0	0	0005575	0.000000	0.500000
0	0	0044456	0.000000	0.600000
0	0	0062023	0.000000	1.000000
0	0	0032991	0.000000	0.333333
0	0	0044421	0.000000	0.750000
0	0	0045202	0.000000	0.666667
0	0	0044421	0.000000	0.750000
0	0	0022610	0.000000	0.666667
0	0	0003674	0.000000	0.333333
0	0	0003674	0.000000	0.333333
0	0	0005575	0.000000	0.500000
0	0	0016043	0.000000	0.500000
0	0	0051861	0.000000	0.714286
0	0	0006928	0.000000	0.375000
0	0	0030198	0.000000	0.750000
0	0	0034329	0.000000	0.800000
0	0	0006412	0.000000	0.062500
0	0	0043256	0.000000	0.900000
0	0	0048666	0.000000	0.750000
0	0	2000553	0.000000	0.026316
0	0	0043996	0.000000	0.081633
0	0	0015680	0.000000	0.076923
0	0	0035091	0.000000	0.777778
0	0	0030863	0.000000	0.772727
0	0	0071944	0.000000	0.666667
0	0	0043231	0.000000	0.900000
0	0	0044444	0.000000	0.875000
0	0	1905959	0.000000	0.600000
0	0	0035091	0.000000	0.777778
0	0	0039695	0.000000	0.037037
0	0	1901981	0.000000	0.888889
0	0	0035108	0.000000	0.034483
0	0	0006355	0.000000	0.542857
0	0	1904648	0.000000	0.024390
0	0	0072656	0.000000	0.055556
0	0	0044431	0.000000	0.842105
0	0	0044444	0.000000	0.875000
0	0	0044444	0.000000	0.875000
0	0	0005575	0.000000	0.250000
0	0	0140096	0.000000	0.214286
0	0	0044428	0.000000	0.722222
0	0	1901654	0.000000	0.052632
0	0	0021722	0.000000	0.028571
0	0	0072112	0.000000	0.025641
0	0	0048870	0.000000	0.050000
0	0	0043227	0.000000	0.250000
0	0	0140101	0.000000	0.500000
0	0	0140053	0.000000	0.214286
0	0	0001659	0.000000	0.029412
0	0	0006412	0.000000	0.928571
0	0	0014732	0.000000	0.026316
0	0	0031695	0.000000	0.071429
0	0	0003416	0.000000	0.028571
0	0	0044424	0.000000	0.833333
0	0	0003779	0.000000	0.714286
0	0	0006810	0.000000	0.800000
0	0	0034220	0.000000	0.714286
0	0	0003674	0.000000	0.333333
0	0	0030055	0.000000	0.428571
0	0	0015629	0.000000	0.500000
0	0	0051968	0.000000	0.052632
0	0	0021828	0.000000	0.037037
0	0	0045659	0.000000	0.032258
0	0	0021537	0.000000	0.058824
0	0	0050896	0.000000	0.500000
0	0	0065007	0.000000	0.400000
0	0	0007264	0.000000	0.923077
0	0	0002376	0.000000	0.500000
0	0	0005488	0.000000	0.666667
0	0	0031224	0.000000	0.800000
0	0	0001776	0.000000	0.875000
0	0	0044428	0.000000	0.866667
0	0	0050794	0.000000	0.444444
0	0	0044464	0.000000	0.500000
0	0	0031224	0.000000	0.800000
0	0	0007165	0.000000	0.909091
0	0	0007165	0.000000	0.909091
0	0	0005575	0.000000	0.333333
0	0	0002682	0.000000	0.444444
0	0	0006952	0.000000	0.800000
0	0	0045859	0.000000	0.538462
0	0	0031017	0.000000	0.066667
0	0	0007166	0.000000	0.916667
0	0	0044464	0.000000	0.500000
0	0	0030674	0.000000	0.600000
0	0	0030878	0.000000	0.076923
0	0	0008152	0.000000	0.400000
0	0	0044444	0.000000	0.538462
0	0	0019899	0.000000	0.750000
0	0	0016082	0.000000	0.094340
0	0	0070166	0.000000	0.050000
0	0	0006996	0.000000	0.454545
0	0	0009968	0.000000	0.777778
0	0	0035639	0.000000	0.444444
0	0	0044770	0.000000	0.500000
0	0	0019900	0.000000	0.833333
0	0	0009987	0.000000	0.200000
0	0	0006464	0.000000	0.789474
0	0	0007165	0.000000	0.909091
0	0	0050789	0.000000	0.428571
0	0	0042981	0.000000	0.583333
0	0	0001826	0.000000	0.894737
0	0	0016922	0.000000	0.833333
0	0	0045786	0.000000	0.363636
0	0	0044446	0.000000	0.562500
0	0	0001934	0.000000	0.935484
0	0	1903362	0.000000	0.833333
0	0	0061180	0.000000	0.705882
0	0	0048638	0.000000	0.750000
0	0	0033143	0.000000	0.900000
0	0	0044843	0.000000	0.600000
0	0	0046872	0.000000	0.833333
0	0	0048598	0.000000	0.350000
0	0	0070727	0.000000	0.714286
0	0	0018209	0.000000	0.772727
0	0	0009913	0.000000	0.647059
0	0	0016773	0.000000	0.178571
0	0	0007165	0.000000	0.909091
0	0	0051235	0.000000	0.555556
0	0	0015991	0.000000	0.086957
0	0	0052657	0.000000	0.093750
0	0	0034677	0.000000	0.090909
0	0	0008064	0.000000	0.826087
0	0	0008532	0.000000	0.090909
0	0	0016310	0.000000	0.368421
0	0	0044446	0.000000	0.600000
0	0	0009968	0.000000	0.777778
0	0	0032870	0.000000	0.631579
0	0	0018209	0.000000	0.772727
0	0	0004672	0.000000	0.964286
0	0	0070727	0.000000	0.714286
0	0	0071901	0.000000	0.872340
0	0	0043588	0.000000	0.470588
0	0	0050794	0.000000	0.363636
0	0	0001826	0.000000	0.894737
0	0	0032559	0.000000	0.722222
0	0	0040008	0.000000	0.500000
0	0	0043229	0.000000	0.700000
0	0	0009987	0.000000	0.200000
0	0	0015630	0.000000	0.733333
0	0	0044444	0.000000	0.875000
0	0	0031856	0.000000	0.090909
0	0	0043067	0.000000	0.500000
0	0	0044772	0.000000	0.800000
0	0	0048598	0.000000	0.350000
0	0	0007042	0.000000	0.081081
0	0	0017137	0.000000	0.083333
0	0	0005111	0.000000	0.086957
0	0	0005575	0.000000	0.200000
0	0	0008150	0.000000	0.250000
0	0	0051250	0.000000	0.636364
0	0	0009987	0.000000	0.333333
0	0	0005515	0.000000	0.600000
0	0	0044424	0.000000	0.625000
0	0	0071944	0.000000	0.666667
0	0	0019900	0.000000	0.833333
0	0	0044444	0.000000	0.875000
0	0	0002377	0.000000	0.333333
0	0	0001775	0.000000	0.500000
0	0	0002429	0.000000	0.960000
0	0	0043405	0.000000	0.517857
0	0	0060599	0.000000	0.032258
0	0	0060997	0.000000	0.048780
0	0	0001775	0.000000	0.500000
0	0	0030282	0.000000	0.071429
0	0	0048807	0.000000	0.043478
0	0	0009395	0.000000	0.000000
0	0	0031406	0.000000	0.700000
0	0	0000083	0.000000	0.000000
0	0	0032465	0.000000	0.000000
0	0	0007585	0.000000	0.000000
0	0	0021519	0.000000	0.666667
0	0	2000112	0.000000	0.578947
0	0	0140110	0.000000	0.250000
0	0	0021515	0.000000	0.700000
0	0	0030182	0.000000	0.866667
0	0	0003674	0.000000	0.333333
0	0	0005575	0.000000	0.142857
0	0	0045664	0.000000	0.718750
0	0	0009311	0.000000	0.076923
0	0	0003143	0.000000	0.806452
0	0	0048869	0.000000	0.266667
0	0	0043229	0.000000	0.700000
0	0	0052213	0.000000	0.071429
0	0	0048523	0.000000	0.750000
0	0	0030163	0.000000	0.050000
0	0	0009267	0.000000	0.071429
0	0	0004672	0.000000	0.870968
0	0	0006468	0.000000	1.000000
0	0	0006464	0.000000	0.789474
0	0	0003674	0.000000	0.333333
0	0	0050896	0.000000	0.500000
0	0	0018212	0.000000	0.772727
0	0	0030054	0.000000	0.666667
0	0	0010035	0.000000	0.800000
0	0	0048869	0.000000	0.800000
0	0	0050863	0.000000	0.500000
0	0	0005515	0.000000	1.000000
0	0	0048523	0.000000	0.307692
0	0	0004721	0.000000	0.964286
0	0	0050776	0.000000	0.500000
0	0	0019899	0.000000	0.800000
0	0	0070472	0.000000	0.642857
0	0	0005813	0.000000	0.800000
0	0	0005488	0.000000	0.666667
0	0	0044444	0.000000	0.875000
0	0	1903039	0.000000	1.000000
0	0	0032502	0.000000	0.666667
0	0	0044459	0.000000	0.888889
0	0	0012501	0.000000	0.800000
0	0	0005515	0.000000	1.000000
0	0	0044424	0.000000	0.625000
0	0	0005515	0.000000	1.000000
0	0	0005102	0.000000	1.000000
0	0	0036211	0.000000	0.526316
0	0	0005515	0.000000	1.000000
0	0	0000302	0.000000	0.583333
0	0	0043228	0.000000	0.272727
0	0	0005575	0.000000	0.333333
0	0	0004713	0.000000	1.000000
0	0	0050851	0.000000	0.961538
0	0	0034114	0.000000	0.600000
0	0	0005515	0.000000	1.000000
0	0	0097708	0.000000	0.714286
0	0	0005488	0.000000	0.666667
0	0	0002521	0.000000	0.714286
0	0	0005515	0.000000	1.000000
0	0	0051219	0.000000	0.750000
0	0	0043280	0.000000	0.976190
0	0	0050794	0.000000	0.363636
0	0	0007165	0.000000	0.909091
0	0	0098857	0.000000	0.857143
0	0	0005488	0.000000	0.666667
0	0	0019899	0.000000	0.800000
0	0	0060255	0.000000	0.500000
0	0	0022409	0.000000	0.800000
0	0	0044877	0.000000	1.000000
0	0	0046645	0.000000	0.916667
0	0	0008150	0.000000	0.333333
0	0	2001235	0.000000	0.846154
0	0	0050896	0.000000	0.500000
0	0	0005515	0.000000	1.000000
0	0	0046427	0.000000	0.466667
0	0	0044464	0.000000	0.500000
0	0	0042713	0.000000	0.062500
0	0	0030898	0.000000	0.085714
0	0	0002554	0.000000	0.095890
0	0	0098583	0.000000	0.083333
0	0	0003674	0.000000	0.333333
0	0	0043232	0.000000	0.900000
0	0	0019900	0.000000	0.714286
0	0	0042805	0.000000	0.800000
0	0	0046621	0.000000	0.023810
0	0	0030036	0.000000	0.275862
0	0	0003674	0.000000	0.333333
0	0	0044422	0.000000	0.181818
0	0	0019227	0.000000	0.047619
0	0	1905006	0.000000	0.019608
0	0	0030433	0.000000	0.030769
0	0	0031667	0.000000	0.714286
0	0	0050896	0.000000	0.666667
0	0	0004457	0.000000	1.000000
0	0	0042221	0.000000	0.750000
0	0	1901615	0.000000	0.333333
0	0	0005488	0.000000	0.666667
0	0	0050896	0.000000	0.666667
0	0	0009746	0.000000	0.888889
0	0	0043067	0.000000	0.500000
0	0	0014074	0.000000	0.727273
0	0	0000166	0.000000	0.700000
0	0	0048513	0.000000	0.875000
0	0	0009991	0.000000	0.571429
0	0	0097223	0.000000	0.333333
0	0	0016614	0.000000	0.875000
0	0	0010035	0.000000	0.600000
0	0	0005488	0.000000	0.666667
0	0	0032787	0.000000	0.833333
0	0	0030517	0.000000	0.096774
0	0	0003674	0.000000	0.333333
0	0	0050896	0.000000	0.666667
0	0	0044444	0.000000	0.875000
0	0	0006734	0.000000	0.964286
0	0	0019362	0.000000	0.925926
0	0	0044424	0.000000	0.625000
0	0	0019035	0.000000	0.066667
0	0	0140009	0.000000	0.046512
0	0	0005925	0.000000	0.071429
0	0	0098589	0.000000	0.714286
0	0	0043227	0.000000	0.250000
0	0	0044444	0.000000	0.875000
0	0	0019752	0.000000	0.750000
0	0	0003674	0.000000	0.333333
0	0	0005515	0.000000	1.000000
0	0	0003674	0.000000	0.333333
0	0	0006733	0.000000	0.266667
0	0	0016616	0.000000	0.800000
0	0	0032787	0.000000	0.833333
0	0	0005575	0.000000	0.250000
0	0	0036094	0.000000	0.500000
0	0	0016491	0.000000	0.750000
0	0	0002481	0.000000	0.058824
0	0	0051225	0.000000	0.080000
0	0	0051481	0.000000	0.064516
0	0	1990144	0.000000	0.052632
0	0	0016898	0.000000	0.800000
0	0	0072329	0.000000	0.809524
0	0	0005488	0.000000	0.666667
0	0	0043231	0.000000	0.750000
0	0	0016616	0.000000	0.800000
0	0	0009152	0.000000	0.800000
0	0	0031090	0.000000	0.260870
0	0	0045580	0.000000	0.038462
0	0	0000166	0.000000	0.583333
0	0	0007175	0.000000	0.014706
0	0	0045010	0.000000	0.033898
0	0	0002793	0.000000	0.047619
0	0	0005575	0.000000	0.500000
0	0	0032103	0.000000	0.615385
0	0	0044459	0.000000	0.800000
0	0	0005768	0.000000	1.000000
0	0	0044464	0.000000	0.750000
0	0	1905906	0.000000	0.666667
0	0	0008150	0.000000	0.333333
0	0	0006810	0.000000	0.666667
0	0	0030301	0.000000	1.000000
0	0	0006897	0.000000	1.000000
0	0	0045121	0.000000	0.466667
0	0	0009719	0.000000	0.500000
0	0	0071813	0.000000	0.833333
0	0	0008150	0.000000	0.333333
0	0	0048878	0.000000	0.625000
0	0	0097006	0.000000	0.666667
0	0	0015918	0.000000	0.909091
0	0	0016125	0.000000	0.692308
0	0	0030228	0.000000	0.916667
0	0	0044459	0.000000	0.800000
0	0	0062012	0.000000	0.555556
0	0	0000323	0.000000	0.928571
0	0	0015711	0.000000	0.615385
0	0	0051171	0.000000	0.625000
0	0	0097006	0.000000	0.666667
0	0	0010008	0.000000	0.923077
0	0	0005768	0.000000	1.000000
0	0	0098856	0.000000	0.736842
0	0	0010896	0.000000	0.578947
0	0	0043031	0.000000	0.518519
0	0	1901652	0.000000	0.666667
0	0	0005575	0.000000	0.500000
0	0	0044464	0.000000	0.750000
0	0	0080090	0.000000	0.625000
0	0	0060255	0.000000	0.625000
0	0	0006950	0.000000	0.500000
0	0	0005488	0.000000	0.666667
0	0	0031410	0.000000	0.866667
0	0	0060255	0.000000	0.625000
0	0	0005515	0.000000	1.000000
0	0	0010866	0.000000	0.565217
0	0	0030163	0.000000	0.866667
0	0	0006810	0.000000	0.666667
0	0	0044238	0.000000	0.600000
0	0	0003674	0.000000	0.333333
0	0	0044464	0.000000	0.750000
0	0	0050896	0.000000	0.666667
0	0	0051246	0.000000	1.000000
0	0	0009056	0.000000	0.333333
0	0	0038024	0.000000	0.833333
0	0	0044444	0.000000	0.538462
0	0	0070542	0.000000	0.500000
0	0	0048712	0.000000	0.705882
0	0	0019899	0.000000	0.800000
0	0	0044464	0.000000	0.750000
0	0	0050896	0.000000	0.666667
0	0	0071402	0.000000	0.416667
0	0	0032367	0.000000	0.772727
0	0	0019538	0.000000	0.888889
0	0	0005575	0.000000	0.500000
0	0	0005576	0.000000	0.500000
0	0	0007613	0.000000	0.888889
0	0	0044464	0.000000	0.750000
0	0	0032501	0.000000	0.666667
0	0	0009725	0.000000	1.000000
0	0	1901895	0.000000	0.093023
0	0	1905165	0.000000	0.548387
0	0	0060716	0.000000	0.084507
0	0	0045198	0.000000	0.086957
0	0	0012505	0.000000	0.600000
0	0	0060513	0.000000	0.075000
0	0	0030276	0.000000	1.000000
0	0	0044424	0.000000	0.833333
0	0	1905600	0.000000	0.571429
0	0	0006898	0.000000	1.000000
0	0	0019538	0.000000	0.888889
0	0	0034381	0.000000	0.857143
0	0	0005737	0.000000	1.000000
0	0	0005515	0.000000	1.000000
0	0	0005515	0.000000	1.000000
0	0	0043112	0.000000	0.500000
0	0	1903827	0.000000	0.700000
0	0	0012505	0.000000	0.428571
0	0	0005515	0.000000	1.000000
0	0	0048259	0.000000	0.625000
0	0	0016192	0.000000	0.625000
0	0	0060090	0.000000	0.500000
0	0	0048878	0.000000	0.625000
0	0	0010033	0.000000	0.400000
0	0	0098562	0.000000	0.454545
0	0	0033218	0.000000	0.600000
0	0	0019035	0.000000	0.076923
0	0	0044877	0.000000	0.750000
0	0	0005488	0.000000	0.666667
0	0	0005882	0.000000	0.863636
0	0	0003674	0.000000	0.333333
0	0	0035091	0.000000	0.700000
0	0	0010986	0.000000	0.800000
0	0	0097458	0.000000	0.500000
0	0	0016323	0.000000	0.833333
0	0	0005768	0.000000	0.937500
0	0	0060502	0.000000	0.080000
0	0	0060490	0.000000	0.064516
0	0	0051098	0.000000	0.800000
0	0	1904705	0.000000	0.583333
0	0	0005488	0.000000	0.666667
0	0	0005198	0.000000	0.333333
0	0	0090500	0.000000	0.076923
0	0	0001525	0.000000	0.941176
0	0	0050877	0.000000	0.571429
0	0	0005667	0.000000	1.000000
0	0	0044446	0.000000	0.583333
0	0	0072358	0.000000	0.888889
0	0	0009653	0.000000	0.800000
0	0	0016477	0.000000	0.500000
0	0	0003674	0.000000	0.333333
0	0	0043069	0.000000	0.833333
0	0	0005515	0.000000	1.000000
0	0	0048732	0.000000	0.888889
0	0	0000976	0.000000	0.857143
0	0	0001817	0.000000	0.500000
0	0	0048646	0.000000	0.666667
0	0	0016573	0.000000	0.967742
0	0	0009653	0.000000	0.800000
0	0	0044092	0.000000	0.500000
0	0	0035113	0.000000	0.785714
0	0	0018393	0.000000	0.709677
0	0	0048522	0.000000	0.750000
0	0	0032991	0.000000	0.666667
0	0	0006915	0.000000	0.500000
0	0	0000987	0.000000	0.812500
0	0	0042093	0.000000	0.902439
0	0	0010629	0.000000	0.428571
0	0	0048762	0.000000	0.928571
0	0	0031099	0.000000	0.500000
0	0	0003674	0.000000	0.333333
0	0	0002521	0.000000	0.789474
0	0	0008150	0.000000	0.333333
0	0	0071310	0.000000	0.800000
0	0	0008150	0.000000	0.333333
0	0	0021872	0.000000	0.818182
0	0	0005515	0.000000	1.000000
0	0	0035257	0.000000	0.750000
0	0	0070670	0.000000	0.571429
0	0	0003674	0.000000	0.333333
0	0	0035282	0.000000	0.454545
0	0	0003677	0.000000	1.000000
0	0	0051726	0.000000	0.500000
0	0	0005515	0.000000	1.000000
0	0	0002681	0.000000	0.953488
0	0	0005515	0.000000	1.000000
0	0	0042981	0.000000	0.583333
0	0	0032673	0.000000	0.600000
0	0	0060563	0.000000	0.916667
0	0	0045892	0.000000	1.000000
0	0	0048869	0.000000	0.571429
0	0	0043281	0.000000	0.487805
0	0	0003677	0.000000	1.000000
0	0	0043231	0.000000	0.900000
0	0	0005488	0.000000	0.666667
0	0	0060021	0.000000	0.800000
0	0	0042127	0.000000	0.625000
0	0	0032674	0.000000	0.600000
0	0	0044212	0.000000	1.000000
0	0	0030098	0.000000	0.826087
0	0	1901862	0.000000	0.533333
0	0	0006355	0.000000	1.000000
0	0	0048856	0.000000	0.600000
0	0	0030155	0.000000	0.800000
0	0	0097159	0.000000	0.500000
0	0	0007162	0.000000	0.800000
0	0	0048513	0.000000	0.875000
0	0	0048856	0.000000	0.600000
0	0	0198738	0.000000	0.375000
0	0	0010038	0.000000	0.833333
0	0	0097659	0.000000	0.838710
0	0	0048514	0.000000	0.823529
0	0	0043921	0.000000	0.852941
0	0	0010646	0.000000	0.555556
0	0	0005515	0.000000	1.000000
0	0	0010033	0.000000	0.800000
0	0	0021932	0.000000	0.677419
0	0	0048522	0.000000	0.750000
0	0	0065007	0.000000	0.400000
0	0	1903506	0.000000	0.842105
0	0	0006357	0.000000	1.000000
0	0	0048731	0.000000	0.750000
0	0	0045597	0.000000	0.666667
0	0	0044464	0.000000	0.500000
0	0	0004435	0.000000	0.083333
0	0	0006355	0.000000	1.000000
0	0	0002763	0.000000	0.920000
0	0	2000145	0.000000	0.533333
0	0	0009653	0.000000	0.800000
0	0	0060255	0.000000	0.500000
0	0	0010001	0.000000	0.590909
0	0	0032991	0.000000	0.666667
0	0	0060713	0.000000	0.857143
0	0	0043401	0.000000	0.838710
0	0	0048856	0.000000	0.600000
0	0	0048869	0.000000	0.571429
0	0	0006357	0.000000	1.000000
0	0	0001067	0.000000	0.750000
0	0	0032502	0.000000	0.400000
0	0	0009653	0.000000	0.800000
0	0	0046651	0.000000	0.833333
0	0	0001216	0.000000	0.904762
0	0	0005488	0.000000	0.666667
0	0	0001707	0.000000	0.666667
0	0	1900121	0.000000	0.769231
0	0	0003841	0.000000	0.083333
0	0	0019065	0.000000	0.074074
0	0	0007178	0.000000	0.611111
0	0	0017065	0.000000	0.083333
0	0	0003674	0.000000	0.333333
0	0	0044464	0.000000	0.750000
0	0	0042802	0.000000	0.750000
0	0	0050896	0.000000	0.500000
0	0	0034112	0.000000	0.833333
0	0	0005515	0.000000	1.000000
0	0	0002313	0.000000	0.967742
0	0	0002376	0.000000	0.200000
0	0	0003674	0.000000	0.333333
0	0	0005737	0.000000	1.000000
0	0	0044421	0.000000	0.750000
0	0	0071331	0.000000	0.592593
0	0	0050896	0.000000	0.500000
0	0	0008104	0.000000	0.500000
0	0	0030155	0.000000	0.400000
0	0	0048869	0.000000	0.500000
0	0	0043227	0.000000	0.300000
0	0	0050896	0.000000	0.500000
0	0	0045665	0.000000	0.820513
0	0	0030246	0.000000	1.000000
0	0	0014070	0.000000	0.500000
0	0	0005575	0.000000	0.500000
0	0	0044421	0.000000	0.750000
0	0	0048029	0.000000	0.833333
0	0	0098609	0.000000	0.666667
0	0	0046596	0.000000	0.615385
0	0	0005622	0.000000	0.666667
0	0	0006414	0.000000	0.060606
0	0	0007080	0.000000	0.060606
0	0	0034706	0.000000	0.076923
0	0	0004705	0.000000	0.074074
0	0	0048731	0.000000	0.857143
0	0	0071621	0.000000	0.916667
0	0	0016043	0.000000	0.666667
0	0	0005488	0.000000	0.666667
0	0	0044877	0.000000	0.600000
0	0	0043270	0.000000	0.642857
0	0	0044421	0.000000	0.750000
0	0	0043227	0.000000	0.300000
0	0	2001234	0.000000	0.916667
0	0	0044425	0.000000	0.333333
0	0	0050794	0.000000	0.500000
0	0	0005575	0.000000	0.500000
0	0	0032092	0.000000	0.800000
0	0	0051051	0.000000	0.500000
0	0	0005515	0.000000	1.000000
0	0	0070228	0.000000	0.900000
0	0	0002698	0.000000	0.333333
0	0	0050854	0.000000	0.523810
0	0	0032944	0.000000	0.500000
0	0	0042127	0.000000	0.625000
0	0	0044877	0.000000	0.600000
0	0	0051250	0.000000	0.875000
0	0	0071621	0.000000	0.916667
0	0	1904018	0.000000	0.785714
0	0	0005575	0.000000	0.500000
0	0	0071944	0.000000	0.666667
0	0	0005576	0.000000	1.000000
0	0	0003674	0.000000	0.333333
0	0	0050918	0.000000	1.000000
0	0	0019866	0.000000	0.652174
0	0	0005488	0.000000	0.666667
0	0	0071675	0.000000	0.571429
0	0	0044464	0.000000	0.750000
0	0	0030595	0.000000	0.863636
0	0	1905517	0.000000	0.769231
0	0	0051235	0.000000	0.625000
0	0	0019902	0.000000	0.833333
0	0	0042221	0.000000	0.375000
0	0	0019046	0.000000	0.076923
0	0	2001233	0.000000	0.857143
0	0	1903076	0.000000	0.666667
0	0	0006278	0.000000	0.062500
0	0	0060089	0.000000	0.500000
0	0	0031012	0.000000	1.000000
0	0	0120025	0.000000	0.833333
0	0	0043270	0.000000	0.642857
0	0	0043067	0.000000	0.600000
0	0	0009986	0.000000	1.000000
0	0	0008392	0.000000	0.083333
0	0	0016477	0.000000	0.727273
0	0	0030488	0.000000	0.060606
0	0	0048469	0.000000	0.473684
0	0	0030534	0.000000	0.666667
0	0	0048856	0.000000	0.272727
0	0	0050794	0.000000	0.444444
0	0	0008283	0.000000	0.142857
0	0	0014044	0.000000	1.000000
0	0	0044421	0.000000	0.750000
0	0	0048468	0.000000	0.466667
0	0	0007272	0.000000	0.818182
0	0	0022008	0.000000	0.916667
0	0	0005488	0.000000	0.666667
0	0	0001518	0.000000	0.041667
0	0	0071035	0.000000	0.041667
0	0	0018105	0.000000	0.064516
0	0	0000940	0.000000	0.041667
0	0	0042592	0.000000	0.666667
0	0	0005488	0.000000	0.666667
0	0	0048232	0.000000	0.916667
0	0	0008528	0.000000	1.000000
0	0	0061289	0.000000	0.866667
0	0	1903507	0.000000	0.828571
0	0	0038023	0.000000	0.750000
0	0	0050794	0.000000	0.363636
0	0	0098773	0.000000	0.705882
0	0	0110110	0.000000	0.571429
0	0	0015386	0.000000	0.039216
0	0	0009888	0.000000	0.363636
0	0	0048869	0.000000	0.500000
0	0	0065007	0.000000	0.400000
0	0	0032870	0.000000	0.631579
0	0	0006355	0.000000	0.558824
0	0	0008150	0.000000	0.333333
0	0	0007188	0.000000	0.846154
0	0	0009892	0.000000	0.545455
0	0	0032501	0.000000	0.500000
0	0	0001653	0.000000	0.600000
0	0	0055123	0.000000	0.777778
0	0	0035295	0.000000	0.750000
0	0	0030154	0.000000	0.625000
0	0	0008283	0.000000	0.666667
0	0	0009968	0.000000	0.636364
0	0	0050709	0.000000	0.793103
0	0	0061458	0.000000	0.600000
0	0	0032835	0.000000	0.800000
0	0	0008024	0.000000	0.076923
0	0	0009967	0.000000	0.777778
0	0	0060089	0.000000	0.500000
0	0	0008283	0.000000	0.666667
0	0	0032501	0.000000	0.500000
0	0	0044425	0.000000	0.600000
0	0	0031226	0.000000	0.833333
0	0	0072078	0.000000	0.743590
0	0	1904161	0.000000	0.076923
0	0	0004692	0.000000	0.093023
0	0	0044212	0.000000	0.571429
0	0	0046545	0.000000	0.666667
0	0	0140110	0.000000	0.083333
0	0	0048666	0.000000	0.866667
0	0	0030154	0.000000	0.384615
0	0	0043227	0.000000	0.300000
0	0	0043231	0.000000	0.900000
0	0	0006357	0.000000	0.833333
0	0	0050890	0.000000	0.714286
0	0	0042476	0.000000	0.909091
0	0	0034418	0.000000	0.054054
0	0	0006637	0.000000	0.043478
0	0	0021872	0.000000	0.857143
0	0	0006509	0.000000	0.058824
0	0	0043330	0.000000	0.071429
0	0	0016301	0.000000	0.428571
0	0	0005488	0.000000	0.666667
0	0	0044428	0.000000	0.769231
0	0	0120025	0.000000	0.714286
0	0	0051348	0.000000	0.242424
0	0	0005575	0.000000	0.500000
0	0	0012505	0.000000	0.428571
0	0	0006890	0.000000	0.071429
0	0	0046983	0.000000	0.800000
0	0	0044444	0.000000	0.875000
0	0	0030029	0.000000	0.375000
0	0	0005924	0.000000	0.857143
0	0	0043227	0.000000	0.300000
0	0	0003674	0.000000	0.333333
0	0	0042995	0.000000	0.571429
0	0	0030427	0.000000	0.428571
0	0	0002086	0.000000	0.050000
0	0	0044089	0.000000	0.285714
0	0	0032231	0.000000	0.619048
0	0	0005737	0.000000	1.000000
0	0	0006464	0.000000	0.789474
0	0	0005622	0.000000	0.666667
0	0	0032364	0.000000	0.076923
0	0	0030516	0.000000	0.700000
0	0	0007202	0.000000	0.090909
0	0	0044424	0.000000	0.833333
0	0	0016773	0.000000	0.185185
0	0	0007276	0.000000	0.833333
0	0	0016773	0.000000	0.185185
0	0	0048856	0.000000	0.750000
0	0	0007010	0.000000	0.750000
0	0	0007281	0.000000	0.826087
0	0	0032502	0.000000	0.500000
0	0	0046983	0.000000	0.800000
0	0	0044431	0.000000	0.941176
0	0	0043231	0.000000	0.900000
0	0	0016310	0.000000	0.368421
0	0	0044464	0.000000	0.500000
0	0	0016081	0.000000	0.040000
0	0	2000763	0.000000	0.095890
0	0	2000648	0.000000	0.076923
0	0	1904354	0.000000	0.030303
0	0	0005515	0.000000	1.000000
0	0	0044459	0.000000	0.800000
0	0	0005488	0.000000	0.666667
0	0	0045197	0.000000	0.666667
0	0	0098797	0.000000	0.733333
0	0	0005575	0.000000	0.500000
0	0	1990778	0.000000	0.800000
0	0	0043583	0.000000	0.900000
0	0	0051649	0.000000	0.312500
0	0	0005575	0.000000	0.500000
0	0	0005575	0.000000	0.500000
0	0	0005515	0.000000	1.000000
0	0	0055105	0.000000	0.035714
0	0	0000027	0.000000	0.080000
0	0	0004797	0.000000	0.039216
0	0	0097480	0.000000	0.687500
0	0	0097472	0.000000	0.056604
0	0	0005912	0.000000	0.400000
0	0	0019904	0.000000	1.000000
0	0	0019904	0.000000	1.000000
0	0	0061771	0.000000	0.066667
0	0	0005575	0.000000	0.500000
0	0	0071944	0.000000	0.666667
0	0	0006836	0.000000	0.217391
0	0	0044459	0.000000	0.800000
0	0	0005488	0.000000	0.666667
0	0	0042590	0.000000	0.062500
0	0	0072657	0.000000	0.800000
0	0	0035090	0.000000	0.777778
0	0	0005575	0.000000	0.500000
0	0	0005488	0.000000	0.666667
0	0	0045216	0.000000	0.600000
0	0	0007338	0.000000	0.062500
0	0	0090184	0.000000	0.062500
0	0	0005912	0.000000	0.400000
0	0	0072657	0.000000	0.800000
0	0	0044459	0.000000	0.800000
0	0	0005575	0.000000	0.500000
0	0	0005515	0.000000	1.000000
0	0	0003674	0.000000	0.333333
0	0	0005575	0.000000	0.500000
0	0	0001505	0.000000	0.173913
0	0	0005515	0.000000	1.000000
0	0	0002009	0.000000	0.888889
0	0	0044464	0.000000	0.500000
0	0	0005488	0.000000	0.666667
0	0	0044464	0.000000	0.500000
0	0	0005488	0.000000	0.666667
0	0	0035090	0.000000	0.777778
0	0	0005575	0.000000	0.500000
0	0	0034969	0.000000	0.052632
0	0	0033601	0.000000	0.052632
0	0	0045645	0.000000	0.040000
0	0	1900226	0.000000	0.058824
0	0	0003824	0.000000	0.400000
0	0	0016788	0.000000	0.800000
0	0	0043229	0.000000	0.777778
0	0	0006629	0.000000	0.625000
0	0	0043648	0.000000	0.909091
0	0	0043227	0.000000	0.333333
0	0	0008150	0.000000	0.333333
0	0	0033344	0.000000	0.071429
0	0	1904393	0.000000	0.050000
0	0	0048343	0.000000	0.058824
0	0	2001213	0.000000	0.047619
0	0	0031410	0.000000	0.812500
0	0	0048193	0.000000	0.600000
0	0	0016020	0.000000	0.100000
0	0	0015833	0.000000	0.666667
0	0	0043227	0.000000	0.250000
0	0	0098588	0.000000	0.350000
0	0	0030246	0.000000	0.500000
0	0	0006996	0.000000	0.714286
0	0	0060841	0.000000	0.058824
0	0	0012505	0.000000	0.307692
0	0	0006996	0.000000	0.714286
0	0	0043519	0.000000	0.062500
0	0	0070228	0.000000	0.066667
0	0	0046108	0.000000	0.071429
0	0	0010468	0.000000	1.000000
0	0	0032501	0.000000	0.333333
0	0	0009894	0.000000	0.571429
0	0	0007611	0.000000	0.875000
0	0	0048870	0.000000	0.368421
0	0	0043231	0.000000	0.900000
0	0	0048589	0.000000	0.666667
0	0	0016043	0.000000	0.800000
0	0	0006355	0.000000	1.000000
0	0	0007610	0.000000	0.666667
0	0	0097435	0.000000	0.666667
0	0	0035108	0.000000	1.000000
0	0	0009653	0.000000	0.400000
0	0	0007423	0.000000	0.666667
0	0	0000981	0.000000	1.000000
0	0	0009888	0.000000	0.333333
0	0	0030154	0.000000	0.384615
0	0	0008150	0.000000	0.500000
0	0	0001012	0.000000	0.642857
0	0	0007635	0.000000	0.833333
0	0	0051049	0.000000	0.714286
0	0	0042231	0.000000	0.090909
0	0	0006355	0.000000	1.000000
0	0	0098964	0.000000	0.071429
0	0	0048468	0.000000	0.428571
0	0	0006357	0.000000	1.000000
0	0	0005488	0.000000	0.666667
0	0	0050789	0.000000	0.500000
0	0	0048699	0.000000	0.923077
0	0	1903506	0.000000	0.842105
0	0	0048856	0.000000	0.375000
0	0	0021575	0.000000	0.823529
0	0	0019371	0.000000	0.051282
0	0	0042541	0.000000	0.090909
0	0	0003674	0.000000	0.333333
0	0	0005575	0.000000	0.500000
0	0	0043169	0.000000	0.571429
0	0	0044424	0.000000	0.833333
0	0	0043226	0.000000	0.500000
0	0	0031090	0.000000	0.428571
0	0	0070011	0.000000	0.882353
0	0	0031226	0.000000	0.833333
0	0	0008015	0.000000	0.555556
0	0	0048168	0.000000	0.916667
0	0	0006518	0.000000	0.666667
0	0	0012505	0.000000	0.600000
0	0	0007178	0.000000	0.928571
0	0	0005622	0.000000	0.666667
0	0	0019538	0.000000	0.888889
0	0	0044424	0.000000	0.833333
0	0	0004177	0.000000	1.000000
0	0	0051241	0.000000	0.545455
0	0	0044248	0.000000	0.400000
0	0	0016020	0.000000	1.000000
0	0	1901565	0.000000	0.615385
0	0	0005575	0.000000	0.500000
0	0	0036477	0.000000	0.714286
0	0	0097104	0.000000	0.071429
0	0	0005488	0.000000	0.666667
0	0	0043226	0.000000	0.500000
0	0	0010033	0.000000	0.666667
0	0	0060675	0.000000	0.047619
0	0	0046785	0.000000	0.068966
0	0	0072015	0.000000	0.054054
0	0	0140096	0.000000	0.300000
0	0	0030154	0.000000	0.625000
0	0	0048634	0.000000	0.777778
0	0	0009987	0.000000	0.250000
0	0	0044421	0.000000	0.750000
0	0	0031012	0.000000	1.000000
0	0	0005575	0.000000	0.500000
0	0	0032268	0.000000	0.687500
0	0	0051098	0.000000	0.666667
0	0	0005575	0.000000	0.500000
0	0	0007169	0.000000	0.866667
0	0	0008150	0.000000	0.250000
0	0	0060840	0.000000	0.916667
0	0	0030323	0.000000	0.818182
0	0	0048856	0.000000	0.600000
0	0	0045595	0.000000	0.500000
0	0	0072359	0.000000	0.777778
0	0	0043229	0.000000	0.700000
0	0	0019222	0.000000	0.666667
0	0	0009888	0.000000	0.800000
0	0	0097435	0.000000	0.555556
0	0	0009888	0.000000	0.800000
0	0	0014070	0.000000	0.571429
0	0	0035556	0.000000	0.916667
0	0	0045039	0.000000	0.090909
0	0	0071345	0.000000	0.833333
0	0	0030198	0.000000	0.666667
0	0	0009719	0.000000	0.500000
0	0	0032502	0.000000	0.400000
0	0	0005488	0.000000	0.666667
0	0	0009966	0.000000	0.800000
0	0	0032991	0.000000	0.666667
0	0	0018205	0.000000	0.850000
0	0	0050896	0.000000	0.500000
0	0	0043169	0.000000	0.571429
0	0	0070887	0.000000	0.750000
0	0	0032502	0.000000	0.400000
0	0	0036211	0.000000	0.588235
0	0	0006259	0.000000	0.592593
0	0	0016477	0.000000	0.500000
0	0	0015871	0.000000	0.076923
0	0	0043067	0.000000	0.857143
0	0	0009653	0.000000	0.500000
0	0	0055002	0.000000	0.923077
0	0	0090092	0.000000	0.750000
0	0	2000026	0.000000	0.857143
0	0	0032367	0.000000	0.064516
0	0	0015377	0.000000	0.050000
0	0	0005575	0.000000	0.250000
0	0	0016638	0.000000	0.875000
0	0	0033993	0.000000	0.357143
0	0	0062023	0.000000	1.000000
0	0	0003674	0.000000	0.333333
0	0	0046914	0.000000	0.857143
0	0	0048856	0.000000	0.250000
0	0	0044421	0.000000	0.750000
0	0	0018158	0.000000	0.850000
0	0	0140096	0.000000	0.300000
0	0	0097223	0.000000	0.428571
0	0	0005575	0.000000	0.250000
0	0	0050848	0.000000	0.058824
0	0	0044464	0.000000	0.500000
0	0	0060179	0.000000	0.083333
0	0	0043242	0.000000	0.058824
0	0	0043163	0.000000	0.083333
0	0	0043933	0.000000	0.555556
0	0	0140096	0.000000	0.300000
0	0	0005575	0.000000	0.500000
0	0	0032991	0.000000	0.666667
0	0	1904780	0.000000	0.052632
0	0	2000826	0.000000	0.058824
0	0	0048145	0.000000	0.071429
0	0	0098700	0.000000	0.058824
0	0	0018158	0.000000	0.850000
0	0	0005575	0.000000	0.500000
0	0	0005622	0.000000	0.666667
0	0	1903507	0.000000	0.828571
0	0	0005488	0.000000	0.666667
0	0	0044428	0.000000	0.619048
0	0	0071936	0.000000	0.078431
0	0	0019079	0.000000	0.024390
0	0	0046070	0.000000	0.015152
0	0	1905285	0.000000	0.024390
0	0	0008202	0.000000	0.538462
0	0	0006909	0.000000	1.000000
0	0	0050918	0.000000	0.181818
0	0	0001775	0.000000	0.250000
0	0	0038023	0.000000	0.750000
0	0	0005575	0.000000	0.500000
0	0	0016021	0.000000	0.416667
0	0	0030427	0.000000	0.600000
0	0	0014910	0.000000	0.588235
0	0	1904377	0.000000	0.733333
0	0	0030100	0.000000	0.642857
0	0	0044248	0.000000	0.666667
0	0	0051234	0.000000	0.500000
0	0	0006810	0.000000	0.666667
0	0	0012505	0.000000	0.600000
0	0	0019538	0.000000	0.888889
0	0	0012505	0.000000	0.600000
0	0	0003674	0.000000	0.333333
0	0	1901215	0.000000	0.800000
0	0	0038024	0.000000	1.000000
0	0	0032502	0.000000	0.666667
0	0	0005575	0.000000	0.500000
0	0	1903975	0.000000	0.644444
0	0	0060620	0.000000	0.818182
0	0	0045861	0.000000	0.677419
0	0	0045666	0.000000	0.820513
0	0	0012505	0.000000	0.600000
0	0	0032502	0.000000	0.666667
0	0	0048514	0.000000	0.777778
0	0	0051098	0.000000	0.500000
0	0	0032374	0.000000	1.000000
0	0	0043169	0.000000	0.666667
0	0	0007507	0.000000	0.818182
0	0	0007162	0.000000	0.800000
0	0	0014910	0.000000	0.588235
0	0	0044459	0.000000	0.800000
0	0	0010517	0.000000	0.875000
0	0	0043005	0.000000	0.583333
0	0	0050764	0.000000	0.727273
0	0	0003674	0.000000	0.333333
0	0	0048693	0.000000	0.671053
0	0	0051480	0.000000	0.952381
0	0	0003674	0.000000	0.333333
0	0	0043069	0.000000	0.833333
0	0	0009968	0.000000	0.875000
0	0	0048584	0.000000	0.400000
0	0	0009966	0.000000	0.500000
0	0	0005515	0.000000	1.000000
0	0	0009987	0.000000	0.333333
0	0	0044424	0.000000	0.625000
0	0	0051049	0.000000	0.555556
0	0	0008150	0.000000	0.500000
0	0	0010941	0.000000	0.625000
0	0	0098657	0.000000	0.625000
0	0	0030135	0.000000	0.933333
0	0	1904951	0.000000	0.615385
0	0	0051893	0.000000	0.590909
0	0	0003674	0.000000	0.333333
0	0	1901653	0.000000	0.900000
0	0	0008150	0.000000	0.500000
0	0	0030276	0.000000	0.800000
0	0	0008150	0.000000	0.500000
0	0	1904352	0.000000	0.935484
0	0	0050794	0.000000	0.500000
0	0	0044248	0.000000	0.666667
0	0	0045056	0.000000	0.714286
0	0	0030516	0.000000	0.700000
0	0	0045773	0.000000	1.000000
0	0	0090197	0.000000	0.891892
0	0	0051050	0.000000	0.636364
0	0	0001934	0.000000	0.674419
0	0	0097458	0.000000	0.600000
0	0	0010975	0.000000	0.692308
0	0	0032991	0.000000	0.666667
0	0	0019661	0.000000	0.090909
0	0	0001798	0.000000	0.081633
0	0	0050794	0.000000	0.500000
0	0	0006875	0.000000	0.714286
0	0	0045143	0.000000	0.074074
0	0	0090307	0.000000	0.066667
0	0	0097447	0.000000	0.750000
0	0	0098589	0.000000	0.714286
0	0	0005575	0.000000	0.500000
0	0	0008150	0.000000	0.500000
0	0	0050918	0.000000	0.333333
0	0	0003674	0.000000	0.333333
0	0	0070445	0.000000	0.684211
0	0	0033993	0.000000	0.625000
0	0	0120025	0.000000	0.625000
0	0	0090101	0.000000	0.444444
0	0	0044444	0.000000	0.857143
0	0	0023061	0.000000	0.687500
0	0	0031175	0.000000	0.714286
0	0	0005102	0.000000	0.750000
0	0	0051222	0.000000	0.866667
0	0	0050954	0.000000	0.857143
0	0	0043169	0.000000	0.666667
0	0	0005488	0.000000	0.666667
0	0	0005488	0.000000	0.666667
0	0	0016192	0.000000	0.833333
0	0	0048844	0.000000	0.941176
0	0	0003674	0.000000	0.333333
0	0	0016192	0.000000	0.833333
0	0	0005623	0.000000	0.500000
0	0	0005575	0.000000	0.500000
0	0	0051130	0.000000	0.571429
0	0	0044464	0.000000	0.750000
0	0	0044421	0.000000	0.750000
0	0	0005488	0.000000	0.666667
0	0	0008150	0.000000	0.500000
0	0	0048844	0.000000	0.941176
0	0	0015886	0.000000	0.500000
0	0	0035148	0.000000	0.421053
0	0	0048856	0.000000	0.500000
0	0	0033273	0.000000	0.615385
0	0	0008406	0.000000	0.833333
0	0	0010466	0.000000	0.935484
0	0	0061629	0.000000	0.600000
0	0	0005575	0.000000	0.500000
0	0	0012505	0.000000	0.600000
0	0	0072359	0.000000	0.777778
0	0	0005488	0.000000	0.666667
0	0	0048513	0.000000	0.777778
0	0	0007420	0.000000	0.916667
0	0	0055010	0.000000	0.965517
0	0	0016192	0.000000	0.833333
0	0	0005575	0.000000	0.500000
0	0	0006810	0.000000	0.666667
0	0	0001568	0.000000	0.833333
0	0	0033267	0.000000	0.733333
0	0	0003674	0.000000	0.333333
0	0	0042221	0.000000	0.750000
0	0	0030540	0.000000	0.941176
0	0	0010212	0.000000	0.833333
0	0	0051962	0.000000	0.366667
0	0	0006897	0.000000	1.000000
0	0	0005903	0.000000	1.000000
0	0	0009986	0.000000	1.000000
0	0	0098590	0.000000	0.818182
0	0	0046513	0.000000	0.074074
0	0	0044444	0.000000	0.857143
0	0	0055085	0.000000	0.571429
0	0	0043231	0.000000	0.692308
0	0	0008150	0.000000	0.500000
0	0	0003674	0.000000	0.333333
0	0	0001568	0.000000	0.833333
0	0	0044425	0.000000	0.666667
0	0	0060914	0.000000	0.750000
0	0	0044464	0.000000	0.750000
0	0	0060411	0.000000	0.888889
0	0	0016075	0.000000	0.060606
0	0	0035041	0.000000	0.090909
0	0	1903033	0.000000	0.083333
0	0	0032501	0.000000	0.285714
0	0	0044306	0.000000	0.692308
0	0	0032268	0.000000	0.687500
0	0	0097090	0.000000	0.714286
0	0	0048522	0.000000	0.461538
0	0	0032502	0.000000	0.666667
0	0	0035113	0.000000	0.785714
0	0	0042802	0.000000	0.750000
0	0	0016043	0.000000	0.800000
0	0	0044464	0.000000	0.750000
0	0	0043113	0.000000	1.000000
0	0	0099068	0.000000	0.761905
0	0	0048856	0.000000	1.000000
0	0	0097458	0.000000	0.600000
0	0	0010771	0.000000	0.400000
0	0	0007166	0.000000	0.733333
0	0	0048598	0.000000	0.571429
0	0	0009968	0.000000	0.875000
0	0	0003002	0.000000	0.875000
0	0	0097458	0.000000	0.600000
0	0	0098590	0.000000	0.750000
0	0	0044464	0.000000	0.750000
0	0	0051262	0.000000	0.833333
0	0	0007416	0.000000	0.777778
0	0	0097447	0.000000	0.750000
0	0	0022405	0.000000	0.352941
0	0	0051241	0.000000	0.750000
0	0	0048812	0.000000	0.870968
0	0	0003674	0.000000	0.333333
0	0	0005488	0.000000	0.666667
0	0	0048513	0.000000	0.700000
0	0	1904393	0.000000	0.666667
0	0	0005488	0.000000	0.666667
0	0	0005102	0.000000	0.750000
0	0	0015433	0.000000	0.066667
0	0	0060828	0.000000	0.555556
0	0	0097242	0.000000	0.333333
0	0	0098590	0.000000	0.750000
0	0	0001934	0.000000	0.935484
0	0	0008150	0.000000	0.333333
0	0	0071840	0.000000	0.400000
0	0	0072657	0.000000	0.800000
0	0	0070006	0.000000	0.074074
0	0	0097553	0.000000	0.071429
0	0	0042476	0.000000	0.909091
0	0	0005575	0.000000	0.333333
0	0	0015226	0.000000	0.064516
0	0	0030182	0.000000	0.928571
0	0	0044459	0.000000	0.750000
0	0	0060323	0.000000	0.777778
0	0	0048856	0.000000	0.750000
0	0	0042802	0.000000	1.000000
0	0	0048593	0.000000	0.894737
0	0	0006469	0.000000	1.000000
0	0	0061316	0.000000	0.710526
0	0	0007420	0.000000	0.916667
0	0	0043068	0.000000	0.833333
0	0	0097306	0.000000	0.600000
0	0	0032502	0.000000	0.500000
0	0	0044297	0.000000	0.600000
0	0	0005623	0.000000	0.500000
0	0	0030178	0.000000	0.888889
0	0	0022008	0.000000	0.916667
0	0	0000902	0.000000	0.363636
0	0	0045992	0.000000	0.352941
0	0	0009653	0.000000	0.800000
0	0	1901220	0.000000	0.394737
0	0	0045598	0.000000	0.750000
0	0	0007389	0.000000	0.750000
0	0	0060603	0.000000	1.000000
0	0	0003674	0.000000	0.333333
0	0	0021549	0.000000	0.823529
0	0	0009953	0.000000	0.800000
0	0	2000112	0.000000	0.578947
0	0	0005575	0.000000	0.500000
0	0	0050789	0.000000	0.600000
0	0	0022029	0.000000	0.880000
0	0	0005575	0.000000	0.500000
0	0	0009653	0.000000	0.800000
0	0	0003674	0.000000	0.333333
0	0	0006875	0.000000	0.714286
0	0	0003674	0.000000	0.333333
0	0	0048598	0.000000	0.800000
0	0	0098590	0.000000	0.666667
0	0	0046852	0.000000	0.769231
0	0	0060173	0.000000	0.700000
0	0	0007369	0.000000	0.900000
0	0	0012505	0.000000	0.600000
0	0	0001664	0.000000	0.833333
0	0	0008150	0.000000	0.250000
0	0	0060562	0.000000	0.590909
0	0	0048856	0.000000	0.750000
0	0	0016020	0.000000	1.000000
0	0	0097708	0.000000	0.769231
0	0	0010975	0.000000	0.692308
0	0	0001933	0.000000	1.000000
0	0	0010464	0.000000	0.833333
0	0	0048598	0.000000	0.800000
0	0	0048863	0.000000	0.400000
0	0	0030900	0.000000	1.000000
0	0	1905114	0.000000	0.866667
0	0	0060439	0.000000	0.642857
0	0	0006357	0.000000	0.950000
0	0	0060560	0.000000	0.875000
0	0	0003674	0.000000	0.333333
0	0	0099537	0.000000	0.777778
0	0	0046907	0.000000	0.318182
0	0	0004857	0.000000	0.333333
0	0	0008285	0.000000	0.800000
0	0	0010243	0.000000	0.545455
0	0	0043009	0.000000	0.600000
0	0	0044335	0.000000	0.789474
0	0	2000150	0.000000	0.590909
0	0	0030326	0.000000	1.000000
0	0	0009725	0.000000	0.545455
0	0	0048856	0.000000	0.750000
0	0	0035107	0.000000	0.800000
0	0	0048518	0.000000	0.500000
0	0	0003308	0.000000	0.640000
0	0	0001054	0.000000	0.051724
0	0	0001932	0.000000	0.551724
0	0	1905331	0.000000	0.400000
0	0	0032501	0.000000	0.500000
0	0	0007420	0.000000	0.916667
0	0	0198738	0.000000	0.500000
0	0	0005575	0.000000	0.500000
0	0	0048518	0.000000	0.500000
0	0	0005215	0.000000	0.250000
0	0	0012505	0.000000	0.600000
0	0	0035112	0.000000	0.944444
0	0	0060042	0.000000	1.000000
0	0	0048771	0.000000	0.750000
0	0	0030326	0.000000	1.000000
0	0	0038023	0.000000	0.200000
0	0	0001702	0.000000	1.000000
0	0	0006355	0.000000	1.000000
0	0	0048646	0.000000	0.666667
0	0	0009887	0.000000	0.818182
0	0	0005488	0.000000	0.666667
0	0	0048646	0.000000	0.666667
0	0	0048589	0.000000	0.500000
0	0	0009653	0.000000	0.800000
0	0	0060606	0.000000	0.400000
0	0	0009653	0.000000	0.800000
0	0	0048729	0.000000	0.666667
0	0	0072657	0.000000	0.800000
0	0	0032502	0.000000	0.500000
0	0	0060429	0.000000	0.555556
0	0	2000161	0.000000	0.605263
0	0	0021872	0.000000	1.000000
0	0	0042159	0.000000	0.055556
0	0	0016055	0.000000	1.000000
0	0	0030278	0.000000	0.625000
0	0	0198738	0.000000	0.500000
0	0	0003674	0.000000	0.333333
0	0	0048598	0.000000	0.800000
0	0	0033499	0.000000	0.050000
0	0	0050793	0.000000	0.571429
0	0	0008296	0.000000	0.063830
0	0	0034391	0.000000	0.562500
0	0	0048518	0.000000	0.375000
0	0	0001934	0.000000	0.935484
0	0	0050730	0.000000	0.548387
0	0	0048856	0.000000	0.272727
0	0	0032502	0.000000	0.200000
0	0	0030228	0.000000	0.916667
0	0	0097458	0.000000	0.600000
0	0	0061097	0.000000	0.534884
0	0	0050896	0.000000	0.500000
0	0	0005575	0.000000	0.500000
0	0	0005488	0.000000	0.666667
0	0	0044877	0.000000	0.500000
0	0	0044853	0.000000	0.933333
0	0	0021801	0.000000	0.916667
0	0	0021510	0.000000	0.909091
0	0	0006357	0.000000	0.730769
0	0	0005575	0.000000	0.500000
0	0	0005575	0.000000	0.500000
0	0	0120025	0.000000	0.625000
0	0	0097306	0.000000	0.600000
0	0	0097458	0.000000	0.600000
0	0	0070848	0.000000	0.500000
0	0	0016020	0.000000	1.000000
0	0	0016358	0.000000	0.677419
0	0	0010646	0.000000	0.625000
0	0	0050773	0.000000	0.682927
0	0	0005488	0.000000	0.666667
0	0	0099537	0.000000	0.777778
0	0	0038024	0.000000	0.833333
0	0	0034473	0.000000	0.062500
0	0	0032502	0.000000	0.200000
0	0	0004888	0.000000	0.235294
0	0	0060999	0.000000	0.953488
0	0	0032991	0.000000	0.666667
0	0	0005488	0.000000	0.666667
0	0	0010941	0.000000	0.714286
0	0	0003674	0.000000	0.333333
0	0	0005515	0.000000	1.000000
0	0	0006810	0.000000	0.571429
0	0	0120038	0.000000	0.583333
0	0	0007165	0.000000	0.833333
0	0	0005575	0.000000	0.500000
0	0	0070006	0.000000	0.066667
0	0	0005488	0.000000	0.666667
0	0	0004197	0.000000	0.071429
0	0	0050776	0.000000	0.666667
0	0	0006166	0.000000	0.039216
0	0	0005515	0.000000	1.000000
0	0	0006417	0.000000	0.950000
0	0	1901363	0.000000	0.500000
0	0	0043227	0.000000	0.300000
0	0	0044430	0.000000	0.769231
0	0	0009295	0.000000	0.250000
0	0	0005694	0.000000	0.818182
0	0	0005515	0.000000	1.000000
0	0	0043232	0.000000	0.900000
0	0	0000960	0.000000	0.538462
0	0	0005575	0.000000	0.333333
0	0	0044464	0.000000	0.500000
0	0	0035720	0.000000	0.018182
0	0	0003674	0.000000	0.333333
0	0	0003676	0.000000	0.833333
0	0	1990000	0.000000	0.031250
0	0	0043229	0.000000	0.700000
0	0	0005737	0.000000	1.000000
0	0	0061837	0.000000	0.031250
0	0	0070634	0.000000	0.034483
0	0	0005515	0.000000	1.000000
0	0	0098948	0.000000	0.657143
0	0	0005515	0.000000	1.000000
0	0	0045202	0.000000	0.666667
0	0	0003674	0.000000	0.333333
0	0	0099177	0.000000	0.875000
0	0	0098609	0.000000	0.444444
0	0	0022604	0.000000	0.333333
0	0	0046501	0.000000	0.090909
0	0	0009409	0.000000	0.076923
0	0	0005575	0.000000	0.500000
0	0	0000462	0.000000	0.085714
0	0	0045202	0.000000	0.666667
0	0	0046104	0.000000	0.064516
0	0	0044428	0.000000	0.769231
0	0	0005681	0.000000	0.888889
0	0	0035770	0.000000	0.750000
0	0	0006401	0.000000	0.710526
0	0	0044428	0.000000	0.769231
0	0	0005488	0.000000	0.666667
0	0	0031267	0.000000	0.750000
0	0	0005515	0.000000	1.000000
0	0	0043229	0.000000	0.700000
0	0	0000398	0.000000	1.000000
0	0	0000377	0.000000	0.869565
0	0	0005575	0.000000	0.250000
0	0	0097525	0.000000	0.947368
0	0	0061153	0.000000	0.029412
0	0	0120114	0.000000	0.750000
0	0	1901363	0.000000	0.500000
0	0	0005622	0.000000	0.666667
0	0	0009791	0.000000	0.035714
0	0	0010877	0.000000	0.040816
0	0	0036017	0.000000	0.035714
0	0	0031224	0.000000	0.800000
0	0	0031175	0.000000	0.952381
0	0	0070006	0.000000	0.025000
0	0	0051086	0.000000	0.076923
0	0	0004721	0.000000	0.043478
0	0	0031021	0.000000	0.050000
0	0	0009725	0.000000	0.545455
0	0	0005488	0.000000	0.666667
0	0	0044428	0.000000	0.769231
0	0	0010038	0.000000	0.833333
0	0	0016803	0.000000	0.833333
0	0	0046456	0.000000	0.904762
0	0	0043229	0.000000	0.700000
0	0	0004177	0.000000	1.000000
0	0	0044237	0.000000	0.500000
0	0	1901568	0.000000	0.333333
0	0	0044424	0.000000	0.833333
0	0	0008233	0.000000	0.823529
0	0	0060479	0.000000	0.714286
0	0	0006518	0.000000	0.666667
0	0	0016803	0.000000	0.833333
0	0	0019538	0.000000	0.666667
0	0	0050862	0.000000	0.037037
0	0	0022409	0.000000	0.076923
0	0	0044424	0.000000	0.833333
0	0	0014049	0.000000	0.033333
0	0	0043169	0.000000	0.571429
0	0	0045954	0.000000	0.029412
0	0	0016021	0.000000	0.416667
0	0	0044428	0.000000	0.722222
0	0	0005575	0.000000	0.500000
0	0	0001653	0.000000	0.222222
0	0	0090132	0.000000	0.285714
0	0	0006950	0.000000	0.600000
0	0	0071944	0.000000	0.666667
0	0	0050794	0.000000	0.400000
0	0	0004777	0.000000	0.080000
0	0	0004974	0.000000	0.950000
0	0	0006532	0.000000	0.054054
0	0	0008528	0.000000	1.000000
0	0	0021797	0.000000	0.068966
0	0	0007186	0.000000	0.916667
0	0	0006798	0.000000	0.090909
0	0	0005198	0.000000	0.666667
0	0	0007167	0.000000	0.500000
0	0	0051171	0.000000	0.555556
0	0	0044421	0.000000	0.750000
0	0	0009914	0.000000	0.500000
0	0	0019838	0.000000	0.666667
0	0	0031012	0.000000	1.000000
0	0	0017004	0.000000	0.083333
0	0	0005575	0.000000	0.250000
0	0	0031076	0.000000	0.043478
0	0	0000380	0.000000	0.052632
0	0	0007006	0.000000	0.090909
0	0	0009967	0.000000	0.777778
0	0	0140096	0.000000	0.214286
0	0	0012505	0.000000	0.600000
0	0	0051239	0.000000	0.800000
0	0	0043168	0.000000	0.500000
0	0	0044464	0.000000	0.750000
0	0	0098542	0.000000	0.769231
0	0	0061135	0.000000	0.475000
0	0	0045597	0.000000	0.625000
0	0	0019730	0.000000	0.916667
0	0	0008284	0.000000	0.888889
0	0	0044279	0.000000	0.666667
0	0	0030295	0.000000	0.941176
0	0	0045860	0.000000	0.951220
0	0	0005575	0.000000	0.500000
0	0	0001817	0.000000	1.000000
0	0	0010951	0.000000	0.939394
0	0	0008289	0.000000	0.600000
0	0	1903901	0.000000	0.846154
0	0	0099503	0.000000	0.875000
0	0	0044093	0.000000	0.285714
0	0	0002385	0.000000	0.600000
0	0	0005576	0.000000	0.500000
0	0	0006959	0.000000	0.416667
0	0	0008150	0.000000	0.200000
0	0	0048705	0.000000	0.846154
0	0	0043169	0.000000	0.571429
0	0	0010961	0.000000	0.090909
0	0	0043462	0.000000	0.600000
0	0	0006959	0.000000	0.416667
0	0	0048522	0.000000	0.666667
0	0	0051851	0.000000	0.444444
0	0	0043900	0.000000	0.500000
0	0	0044424	0.000000	0.833333
0	0	0035821	0.000000	0.800000
0	0	1902531	0.000000	0.500000
0	0	0043901	0.000000	0.666667
0	0	0071493	0.000000	0.086957
0	0	0009968	0.000000	0.636364
0	0	0050665	0.000000	0.074074
0	0	0035714	0.000000	0.090909
0	0	0061135	0.000000	0.475000
0	0	0030917	0.000000	0.050000
0	0	0046529	0.000000	0.046512
0	0	0042809	0.000000	0.020408
0	0	0019233	0.000000	0.333333
0	0	0043254	0.000000	0.093023
0	0	0005102	0.000000	1.000000
0	0	0002521	0.000000	0.937500
0	0	0097458	0.000000	0.428571
0	0	0043227	0.000000	0.333333
0	0	0050896	0.000000	0.500000
0	0	0007154	0.000000	0.333333
0	0	0016301	0.000000	1.000000
0	0	0005515	0.000000	1.000000
0	0	0008150	0.000000	0.250000
0	0	1902106	0.000000	0.826087
0	0	0051716	0.000000	0.571429
0	0	0004672	0.000000	1.000000
0	0	0045055	0.000000	0.909091
0	0	0007165	0.000000	1.000000
0	0	0019899	0.000000	1.000000
0	0	0002376	0.000000	0.222222
0	0	0002520	0.000000	0.800000
0	0	0003674	0.000000	0.333333
0	0	0044444	0.000000	0.875000
0	0	0016020	0.000000	1.000000
0	0	0042221	0.000000	0.750000
0	0	0044422	0.000000	0.272727
0	0	0010950	0.000000	0.837838
0	0	0005102	0.000000	1.000000
0	0	0007166	0.000000	0.909091
0	0	0050896	0.000000	0.500000
0	0	1902531	0.000000	0.615385
0	0	0071901	0.000000	0.745455
0	0	0030030	0.000000	0.250000
0	0	0044877	0.000000	1.000000
0	0	0045595	0.000000	0.461538
0	0	0043231	0.000000	1.000000
0	0	0002683	0.000000	0.400000
0	0	0002685	0.000000	0.647059
0	0	0050731	0.000000	1.000000
0	0	0008305	0.000000	0.950000
0	0	0002694	0.000000	0.875000
0	0	0070664	0.000000	0.833333
0	0	0002757	0.000000	0.840000
0	0	0005488	0.000000	0.666667
0	0	0005488	0.000000	0.666667
0	0	0004672	0.000000	1.000000
0	0	0009987	0.000000	0.400000
0	0	0070228	0.000000	0.900000
0	0	1901652	0.000000	0.727273
0	0	0032526	0.000000	0.555556
0	0	0007165	0.000000	1.000000
0	0	0002768	0.000000	1.000000
0	0	0031347	0.000000	0.750000
0	0	0016310	0.000000	0.583333
0	0	0050776	0.000000	0.500000
0	0	0086037	0.000000	0.074074
0	0	0005126	0.000000	0.833333
0	0	0030334	0.000000	0.600000
0	0	0008284	0.000000	1.000000
0	0	1901566	0.000000	0.421053
0	0	0009306	0.000000	0.850000
0	0	0005575	0.000000	0.500000
0	0	0005488	0.000000	0.666667
0	0	0051861	0.000000	0.714286
0	0	1902533	0.000000	0.800000
0	0	0018108	0.000000	1.000000
0	0	0042325	0.000000	0.562500
0	0	0048518	0.000000	0.500000
0	0	0016020	0.000000	1.000000
0	0	0050869	0.000000	0.615385
0	0	0065007	0.000000	0.400000
0	0	0007167	0.000000	0.923077
0	0	0005911	0.000000	0.500000
0	0	0014015	0.000000	0.888889
0	0	0048522	0.000000	0.750000
0	0	0010975	0.000000	0.692308
0	0	0002683	0.000000	0.400000
0	0	0001933	0.000000	1.000000
0	0	0060251	0.000000	0.694444
0	0	0010033	0.000000	0.800000
0	0	0003674	0.000000	0.333333
0	0	1901700	0.000000	0.666667
0	0	2000108	0.000000	0.875000
0	0	0046907	0.000000	0.285714
0	0	0009725	0.000000	1.000000
0	0	0036211	0.000000	0.526316
0	0	0033006	0.000000	0.535714
0	0	0050778	0.000000	0.500000
0	0	0042127	0.000000	0.625000
0	0	0050896	0.000000	0.500000
0	0	0044455	0.000000	0.913043
0	0	0044429	0.000000	0.714286
0	0	0031401	0.000000	0.724138
0	0	0001932	0.000000	0.695652
0	0	0050854	0.000000	0.916667
0	0	0010543	0.000000	0.809524
0	0	1902531	0.000000	0.615385
0	0	0006950	0.000000	0.750000
0	0	0007154	0.000000	0.333333
0	0	0005737	0.000000	1.000000
0	0	0051239	0.000000	0.800000
0	0	0044444	0.000000	0.875000
0	0	0019904	0.000000	0.800000
0	0	0019897	0.000000	0.625000
0	0	0005515	0.000000	1.000000
0	0	0050896	0.000000	0.500000
0	0	0002376	0.000000	0.222222
0	0	0006468	0.000000	1.000000
0	0	0051282	0.000000	0.454545
0	0	0005515	0.000000	1.000000
0	0	0044429	0.000000	0.714286
0	0	0016772	0.000000	0.333333
0	0	0007130	0.000000	0.093023
0	0	0002757	0.000000	0.840000
0	0	0034101	0.000000	0.545455
0	0	0065007	0.000000	0.400000
0	0	0005575	0.000000	0.500000
0	0	1903727	0.000000	0.666667
0	0	0044464	0.000000	0.500000
0	0	0048709	0.000000	0.833333
0	0	0001998	0.000000	0.088235
0	0	0022852	0.000000	0.085106
0	0	0001932	0.000000	0.695652
0	0	0005575	0.000000	0.500000
0	0	0005622	0.000000	0.666667
0	0	0045103	0.000000	0.500000
0	0	0008150	0.000000	0.333333
0	0	0008150	0.000000	0.333333
0	0	0048332	0.000000	0.500000
0	0	0044430	0.000000	0.714286
0	0	0043228	0.000000	0.272727
0	0	0005488	0.000000	0.666667
0	0	0044430	0.000000	0.714286
0	0	0043232	0.000000	0.818182
0	0	0050789	0.000000	0.600000
0	0	0050896	0.000000	0.400000
0	0	2000145	0.000000	0.727273
0	0	0005488	0.000000	0.666667
0	0	0017111	0.000000	0.875000
0	0	0003674	0.000000	0.500000
0	0	0015631	0.000000	0.833333
0	0	0071944	0.000000	0.428571
0	0	0009966	0.000000	0.500000
0	0	1905114	0.000000	0.866667
0	0	0006612	0.000000	0.785714
0	0	0008049	0.000000	0.066667
0	0	0060048	0.000000	0.080000
0	0	0001952	0.000000	0.461538
0	0	0097458	0.000000	0.428571
0	0	0048671	0.000000	0.075758
0	0	0000380	0.000000	0.080000
0	0	1903508	0.000000	0.852941
0	0	0000976	0.000000	0.750000
0	0	0003676	0.000000	0.833333
0	0	0043227	0.000000	0.300000
0	0	0003674	0.000000	0.333333
0	0	0003676	0.000000	0.833333
0	0	0034284	0.000000	0.777778
0	0	0035556	0.000000	0.846154
0	0	0006357	0.000000	0.826087
0	0	0009306	0.000000	0.607143
0	0	0000981	0.000000	0.916667
0	0	0005488	0.000000	0.666667
0	0	0006004	0.000000	0.058824
0	0	0042543	0.000000	0.046512
0	0	0014816	0.000000	0.066667
0	0	0006436	0.000000	0.037037
0	0	0021598	0.000000	0.812500
0	0	0003690	0.000000	0.857143
0	0	0042802	0.000000	0.750000
0	0	0006355	0.000000	1.000000
0	0	0007389	0.000000	0.666667
0	0	0030902	0.000000	0.857143
0	0	0007420	0.000000	0.785714
0	0	0045646	0.000000	0.590909
0	0	0005515	0.000000	1.000000
0	0	0000981	0.000000	1.000000
0	0	0140110	0.000000	0.250000
0	0	0002762	0.000000	0.920000
0	0	0006355	0.000000	1.000000
0	0	0030098	0.000000	0.863636
0	0	0048598	0.000000	0.421053
0	0	0005515	0.000000	1.000000
0	0	0048856	0.000000	0.333333
0	0	0000977	0.000000	0.875000
0	0	0010468	0.000000	0.315789
0	0	0008150	0.000000	0.333333
0	0	0032991	0.000000	0.285714
0	0	0048534	0.000000	0.833333
0	0	0140110	0.000000	0.250000
0	0	0044446	0.000000	0.583333
0	0	1901363	0.000000	0.500000
0	0	0097159	0.000000	0.500000
0	0	0006626	0.000000	0.040000
0	0	0043231	0.000000	0.900000
0	0	0007060	0.000000	0.068966
0	0	0003674	0.000000	0.333333
0	0	0140009	0.000000	0.057692
0	0	0072389	0.000000	0.028571
0	0	0097447	0.000000	0.750000
0	0	0044424	0.000000	0.625000
0	0	0098794	0.000000	0.428571
0	0	0003674	0.000000	0.333333
0	0	0043229	0.000000	0.700000
0	0	0071944	0.000000	0.666667
0	0	0072144	0.000000	0.000000
0	0	0060073	0.000000	0.000000
0	0	0071158	0.000000	0.000000
0	0	0035549	0.000000	0.000000
0	0	0003674	0.000000	0.333333
0	0	0016324	0.000000	1.000000
0	0	0016020	0.000000	0.500000
0	0	0009987	0.000000	0.181818
0	0	0098857	0.000000	0.857143
0	0	0043231	0.000000	0.692308
0	0	0051205	0.000000	0.888889
0	0	0098857	0.000000	0.857143
0	0	1902041	0.000000	0.538462
0	0	0044425	0.000000	0.750000
0	0	0008104	0.000000	0.444444
0	0	0015031	0.000000	0.666667
0	0	1990144	0.000000	0.080000
0	0	0016020	0.000000	0.500000
0	0	0042403	0.000000	0.076923
0	0	1905773	0.000000	0.083333
0	0	1904421	0.000000	0.071429
0	0	0031224	0.000000	0.800000
0	0	0097708	0.000000	0.769231
0	0	0031410	0.000000	1.000000
0	0	0009987	0.000000	0.181818
0	0	0051386	0.000000	0.050000
0	0	0044464	0.000000	0.500000
0	0	0003674	0.000000	0.333333
0	0	0042307	0.000000	0.026316
0	0	0098589	0.000000	0.714286
0	0	0044444	0.000000	0.538462
0	0	0006825	0.000000	0.052632
0	0	0051100	0.000000	0.062500
0	0	0140110	0.000000	0.060606
0	0	0043231	0.000000	0.900000
0	0	0006357	0.000000	0.555556
0	0	0044446	0.000000	0.583333
0	0	0000082	0.000000	0.037736
0	0	0045944	0.000000	1.000000
0	0	0001091	0.000000	0.025000
0	0	0019695	0.000000	0.055556
0	0	0042492	0.000000	0.030303
0	0	0003712	0.000000	0.575758
0	0	0044451	0.000000	0.947368
0	0	0031981	0.000000	0.944444
0	0	0006357	0.000000	0.555556
0	0	0007165	0.000000	0.833333
0	0	0007219	0.000000	1.000000
0	0	0043227	0.000000	0.300000
0	0	0072305	0.000000	0.083333
0	0	0005247	0.000000	0.030769
0	0	0003726	0.000000	0.025000
0	0	0061026	0.000000	0.086957
0	0	0044389	0.000000	0.833333
0	0	1990928	0.000000	0.625000
0	0	0005764	0.000000	0.823529
0	0	0008289	0.000000	0.500000
0	0	0005768	0.000000	0.937500
0	0	0050896	0.000000	0.400000
0	0	0071248	0.000000	0.833333
0	0	0016236	0.000000	1.000000
0	0	1905037	0.000000	0.777778
0	0	0044437	0.000000	0.750000
0	0	0043168	0.000000	0.666667
0	0	0005737	0.000000	1.000000
0	0	0008092	0.000000	0.750000
0	0	0042221	0.000000	0.500000
0	0	0005575	0.000000	0.500000
0	0	0006914	0.000000	1.000000
0	0	0031669	0.000000	0.733333
0	0	0042594	0.000000	0.714286
0	0	0043228	0.000000	0.285714
0	0	0044248	0.000000	0.750000
0	0	0060359	0.000000	0.375000
0	0	0003674	0.000000	0.333333
0	0	0044464	0.000000	0.500000
0	0	0044444	0.000000	0.875000
0	0	0035690	0.000000	0.428571
0	0	0009056	0.000000	0.375000
0	0	0010038	0.000000	0.833333
0	0	0042509	0.000000	0.035714
0	0	0051024	0.000000	0.027027
0	0	0043227	0.000000	0.500000
0	0	0043111	0.000000	0.067797
0	0	0003712	0.000000	0.047619
0	0	0044424	0.000000	0.625000
0	0	0006468	0.000000	1.000000
0	0	0001934	0.000000	0.674419
0	0	0016570	0.000000	0.814815
0	0	0004709	0.000000	0.845455
0	0	0033267	0.000000	0.785714
0	0	0036211	0.000000	0.526316
0	0	0000187	0.000000	0.694915
0	0	0035556	0.000000	0.366667
0	0	0048625	0.000000	0.074074
0	0	0010628	0.000000	0.294118
0	0	0016310	0.000000	0.368421
0	0	0043524	0.000000	0.888889
0	0	0046983	0.000000	0.666667
0	0	0019900	0.000000	0.833333
0	0	0044464	0.000000	0.500000
0	0	0120025	0.000000	0.625000
0	0	0006468	0.000000	1.000000
0	0	0016773	0.000000	0.178571
0	0	0007254	0.000000	0.857143
0	0	0048754	0.000000	0.030303
0	0	0035880	0.000000	0.029412
0	0	1905395	0.000000	0.058824
0	0	0000186	0.000000	1.000000
0	0	0012501	0.000000	0.666667
0	0	0031324	0.000000	0.833333
0	0	0032559	0.000000	0.722222
0	0	0016310	0.000000	0.368421
0	0	0046328	0.000000	0.551020
0	0	0062098	0.000000	0.500000
0	0	0005488	0.000000	0.666667
0	0	0010508	0.000000	0.888889
0	0	0000187	0.000000	0.965517
0	0	0005737	0.000000	0.750000
0	0	0072175	0.000000	0.615385
0	0	0006468	0.000000	1.000000
0	0	0003674	0.000000	0.333333
0	0	2001233	0.000000	0.545455
0	0	0007167	0.000000	0.500000
0	0	0016773	0.000000	0.178571
0	0	0019222	0.000000	0.571429
0	0	0000165	0.000000	1.000000
0	0	1902442	0.000000	0.565217
0	0	0005515	0.000000	1.000000
0	0	0043122	0.000000	0.555556
0	0	0043406	0.000000	0.964912
0	0	0006607	0.000000	0.031250
0	0	0099572	0.000000	0.666667
0	0	0018210	0.000000	0.772727
0	0	0048646	0.000000	0.312500
0	0	0006468	0.000000	1.000000
0	0	0062023	0.000000	0.083333
0	0	0015879	0.000000	0.052632
0	0	0042297	0.000000	0.060606
0	0	0008144	0.000000	0.500000
0	0	0008150	0.000000	0.500000
0	0	0001947	0.000000	0.031250
0	0	0044464	0.000000	0.500000
0	0	0007254	0.000000	0.800000
0	0	0004672	0.000000	0.964286
0	0	0006950	0.000000	0.250000
0	0	0072205	0.000000	0.066667
0	0	0006468	0.000000	1.000000
0	0	0036211	0.000000	0.526316
0	0	0071396	0.000000	0.476190
0	0	0007165	0.000000	0.909091
0	0	0000165	0.000000	0.933333
0	0	0003674	0.000000	0.333333
0	0	0050794	0.000000	0.363636
0	0	0006464	0.000000	0.789474
0	0	0001934	0.000000	0.725000
0	0	0004435	0.000000	0.083333
0	0	0072012	0.000000	0.050000
0	0	0006464	0.000000	0.789474
0	0	0005622	0.000000	0.666667
0	0	0045860	0.000000	0.975000
0	0	0051650	0.000000	0.692308
0	0	0046328	0.000000	0.551020
0	0	0019900	0.000000	0.714286
0	0	0016301	0.000000	0.428571
0	0	0008144	0.000000	0.250000
0	0	0035556	0.000000	1.000000
0	0	0007254	0.000000	0.800000
0	0	0004674	0.000000	1.000000
0	0	0072033	0.000000	0.027778
0	0	0009987	0.000000	0.181818
0	0	0006468	0.000000	1.000000
0	0	0007412	0.000000	0.073171
0	0	0050718	0.000000	0.090909
0	0	0090315	0.000000	0.090909
0	0	0032559	0.000000	0.722222
0	0	0003674	0.000000	0.333333
0	0	0006950	0.000000	0.285714
0	0	0005622	0.000000	0.666667
0	0	0036211	0.000000	0.526316
0	0	0010033	0.000000	0.666667
0	0	0050794	0.000000	0.363636
0	0	0004674	0.000000	1.000000
0	0	0005515	0.000000	1.000000
0	0	0009416	0.000000	0.833333
0	0	0016773	0.000000	0.178571
0	0	0006464	0.000000	0.789474
0	0	0033674	0.000000	0.600000
0	0	0048490	0.000000	0.048780
0	0	0015833	0.000000	0.076923
0	0	0060113	0.000000	0.071429
0	0	0021707	0.000000	0.047619
0	0	0031175	0.000000	0.740741
0	0	0051345	0.000000	0.800000
0	0	0033674	0.000000	0.600000
0	0	0010977	0.000000	1.000000
0	0	2000145	0.000000	0.533333
0	0	0007165	0.000000	0.909091
0	0	0016772	0.000000	0.285714
0	0	0032012	0.000000	0.545455
0	0	0061178	0.000000	0.600000
0	0	1903391	0.000000	0.600000
0	0	0006950	0.000000	0.214286
0	0	0043067	0.000000	0.500000
0	0	0044464	0.000000	0.500000
0	0	0043408	0.000000	0.814815
0	0	0005488	0.000000	0.666667
0	0	0006464	0.000000	0.789474
0	0	0010975	0.000000	0.692308
0	0	0008092	0.000000	0.750000
0	0	0035556	0.000000	1.000000
0	0	0032559	0.000000	0.722222
0	0	0051893	0.000000	0.565217
0	0	0010634	0.000000	0.904762
0	0	0016310	0.000000	0.500000
0	0	0005924	0.000000	0.857143
0	0	0017127	0.000000	0.071429
0	0	0032872	0.000000	0.962963
0	0	0051228	0.000000	0.095238
0	0	0016301	0.000000	0.857143
0	0	0072655	0.000000	0.045455
0	0	0072655	0.000000	0.045455
0	0	0044464	0.000000	0.500000
0	0	0004672	0.000000	0.964286
0	0	0032559	0.000000	0.722222
0	0	0006468	0.000000	1.000000
0	0	0007165	0.000000	0.909091
0	0	0000185	0.000000	0.701754
0	0	0036211	0.000000	0.526316
0	0	0045860	0.000000	0.975000
0	0	0033554	0.000000	0.428571
0	0	0007164	0.000000	0.066667
0	0	0097755	0.000000	0.086957
0	0	0004065	0.000000	0.062500
0	0	0060048	0.000000	0.047619
0	0	0008150	0.000000	0.333333
0	0	0005768	0.000000	0.937500
0	0	0014033	0.000000	0.789474
0	0	0006464	0.000000	0.789474
0	0	0009636	0.000000	1.000000
0	0	0050896	0.000000	0.666667
0	0	0008144	0.000000	0.500000
0	0	0008283	0.000000	0.250000
0	0	0051093	0.000000	0.600000
0	0	0009987	0.000000	0.285714
0	0	0006206	0.000000	0.947368
0	0	0032838	0.000000	0.650000
0	0	0048513	0.000000	0.777778
0	0	0032502	0.000000	0.666667
0	0	0005575	0.000000	0.500000
0	0	0045121	0.000000	0.466667
0	0	1903649	0.000000	0.727273
0	0	0006355	0.000000	0.904762
0	0	0048856	0.000000	0.600000
0	0	0018210	0.000000	0.772727
0	0	0043231	0.000000	0.900000
0	0	0033043	0.000000	0.857143
0	0	0005515	0.000000	1.000000
0	0	0043227	0.000000	0.300000
0	0	0060043	0.000000	0.545455
0	0	0003006	0.000000	0.333333
0	0	0003674	0.000000	0.333333
0	0	0048646	0.000000	0.428571
0	0	0031669	0.000000	0.647059
0	0	1903508	0.000000	0.852941
0	0	0007165	0.000000	1.000000
0	0	1904353	0.000000	0.566667
0	0	0016772	0.000000	0.333333
0	0	0120025	0.000000	0.833333
0	0	2000573	0.000000	0.777778
0	0	0043331	0.000000	0.875000
0	0	0006897	0.000000	0.875000
0	0	0001932	0.000000	0.615385
0	0	0034599	0.000000	0.714286
0	0	0003674	0.000000	0.333333
0	0	0000165	0.000000	1.000000
0	0	2000147	0.000000	0.866667
0	0	0050806	0.000000	0.812500
0	0	0015960	0.000000	0.941176
0	0	0030055	0.000000	0.428571
0	0	0005737	0.000000	1.000000
0	0	0010001	0.000000	0.812500
0	0	0016020	0.000000	0.333333
0	0	0010468	0.000000	1.000000
0	0	0009719	0.000000	0.500000
0	0	0002757	0.000000	0.807692
0	0	0048568	0.000000	0.636364
0	0	0071870	0.000000	0.785714
0	0	0007154	0.000000	0.300000
0	0	0097458	0.000000	0.500000
0	0	0035556	0.000000	1.000000
0	0	0016301	0.000000	1.000000
0	0	0090316	0.000000	0.714286
0	0	0006417	0.000000	0.575758
0	0	0043408	0.000000	0.846154
0	0	0044446	0.000000	0.583333
0	0	0060255	0.000000	0.833333
0	0	0002757	0.000000	0.807692
0	0	0035556	0.000000	1.000000
0	0	0034097	0.000000	0.500000
0	0	0071248	0.000000	0.833333
0	0	0070887	0.000000	0.750000
0	0	0055067	0.000000	0.529412
0	0	0004712	0.000000	0.964286
0	0	0043229	0.000000	0.700000
0	0	0032502	0.000000	0.666667
0	0	0003676	0.000000	0.714286
0	0	0006950	0.000000	0.500000
0	0	0005588	0.000000	0.133333
0	0	0050789	0.000000	0.600000
0	0	0050794	0.000000	0.571429
0	0	0006464	0.000000	0.789474
0	0	0043231	0.000000	0.900000
0	0	0019901	0.000000	1.000000
0	0	0048513	0.000000	0.777778
0	0	0004672	0.000000	1.000000
0	0	0031410	0.000000	0.812500
0	0	0044464	0.000000	0.500000
0	0	0042995	0.000000	0.666667
0	0	0019900	0.000000	0.833333
0	0	0034097	0.000000	0.500000
0	0	0044424	0.000000	0.833333
0	0	0016301	0.000000	1.000000
0	0	0099087	0.000000	0.086957
0	0	0009653	0.000000	0.500000
0	0	1901700	0.000000	0.600000
0	0	0000165	0.000000	1.000000
0	0	0014032	0.000000	1.000000
0	0	0042127	0.000000	0.625000
0	0	0051347	0.000000	0.222222
0	0	0034645	0.000000	0.400000
0	0	0048598	0.000000	0.545455
0	0	0019899	0.000000	0.800000
0	0	0050877	0.000000	0.666667
0	0	0050896	0.000000	0.666667
0	0	0005488	0.000000	0.666667
0	0	0007166	0.000000	0.909091
0	0	0015271	0.000000	0.095238
0	0	0030042	0.000000	0.090909
0	0	0009987	0.000000	0.250000
0	0	0050789	0.000000	0.750000
0	0	0044444	0.000000	0.857143
0	0	0043231	0.000000	0.900000
0	0	0045202	0.000000	0.666667
0	0	0044424	0.000000	0.833333
0	0	0000165	0.000000	0.857143
0	0	0007610	0.000000	0.250000
0	0	0016310	0.000000	0.368421
0	0	0071470	0.000000	0.846154
0	0	0097458	0.000000	0.571429
0	0	0032279	0.000000	0.400000
0	0	0004674	0.000000	0.700000
0	0	0120025	0.000000	0.714286
0	0	0008144	0.000000	0.500000
0	0	0016192	0.000000	0.833333
0	0	0050896	0.000000	0.400000
0	0	0004707	0.000000	1.000000
0	0	0003674	0.000000	0.333333
0	0	0050896	0.000000	0.400000
0	0	0006464	0.000000	0.789474
0	0	0044464	0.000000	0.500000
0	0	0010033	0.000000	0.500000
0	0	0046638	0.000000	0.083333
0	0	1905317	0.000000	0.045455
0	0	0097120	0.000000	0.219512
0	0	0006355	0.000000	0.513514
0	0	0060068	0.000000	0.050000
0	0	0050789	0.000000	0.750000
0	0	0042472	0.000000	0.045455
0	0	0006464	0.000000	0.789474
0	0	0010033	0.000000	0.500000
0	0	0042127	0.000000	0.375000
0	0	0003674	0.000000	0.333333
0	0	0010468	0.000000	1.000000
0	0	0019222	0.000000	0.666667
0	0	0044428	0.000000	0.769231
0	0	0051707	0.000000	0.777778
0	0	0071345	0.000000	0.833333
0	0	0035639	0.000000	0.444444
0	0	0023014	0.000000	0.823529
0	0	0043227	0.000000	0.300000
0	0	0044464	0.000000	0.500000
0	0	0004674	0.000000	0.700000
0	0	0005737	0.000000	1.000000
0	0	0050715	0.000000	0.878788
0	0	0007165	0.000000	0.909091
0	0	0055022	0.000000	0.818182
0	0	0060836	0.000000	0.080000
0	0	0021740	0.000000	0.052632
0	0	0015171	0.000000	0.033333
0	0	0000028	0.000000	0.083333
0	0	0006950	0.000000	0.600000
0	0	0007165	0.000000	0.909091
0	0	0034097	0.000000	0.444444
0	0	0044428	0.000000	0.769231
0	0	0060255	0.000000	0.833333
0	0	0008144	0.000000	0.166667
0	0	0006468	0.000000	1.000000
0	0	0034614	0.000000	0.608696
0	0	0010243	0.000000	0.400000
0	0	0001819	0.000000	0.800000
0	0	0009411	0.000000	0.461538
0	0	0004672	0.000000	0.964286
0	0	0044424	0.000000	0.833333
0	0	0043227	0.000000	0.300000
0	0	0031098	0.000000	0.785714
0	0	0016310	0.000000	0.368421
0	0	0042221	0.000000	0.375000
0	0	0071236	0.000000	0.600000
0	0	0004672	0.000000	0.964286
0	0	0009743	0.000000	0.428571
0	0	0072498	0.000000	0.062500
0	0	1901166	0.000000	0.055556
0	0	1902262	0.000000	0.074074
0	0	0021610	0.000000	0.047619
0	0	0051155	0.000000	0.875000
0	0	0071310	0.000000	1.000000
0	0	0060143	0.000000	0.565217
0	0	0005575	0.000000	0.500000
0	0	0007169	0.000000	0.928571
0	0	0045445	0.000000	0.700000
0	0	0031098	0.000000	0.812500
0	0	0006950	0.000000	0.428571
0	0	0048705	0.000000	0.687500
0	0	0060255	0.000000	0.833333
0	0	0090316	0.000000	0.714286
0	0	0050789	0.000000	0.600000
0	0	0019902	0.000000	0.833333
0	0	0051216	0.000000	0.733333
0	0	0008144	0.000000	0.500000
0	0	0031981	0.000000	0.944444
0	0	0005575	0.000000	0.500000
0	0	0016604	0.000000	0.952381
0	0	0010827	0.000000	0.538462
0	0	0005996	0.000000	0.777778
0	0	0006974	0.000000	1.000000
0	0	0007167	0.000000	0.923077
0	0	0005488	0.000000	0.666667
0	0	0043227	0.000000	0.300000
0	0	0065007	0.000000	0.400000
0	0	0005737	0.000000	1.000000
0	0	0006468	0.000000	1.000000
0	0	0009653	0.000000	0.400000
0	0	0045893	0.000000	0.944444
0	0	0016301	0.000000	1.000000
0	0	0033554	0.000000	0.857143
0	0	0061061	0.000000	0.444444
0	0	0043231	0.000000	0.900000
0	0	0048514	0.000000	0.875000
0	0	0022407	0.000000	0.454545
0	0	0055023	0.000000	0.818182
0	0	1903506	0.000000	0.842105
0	0	0045862	0.000000	0.677419
0	0	0009893	0.000000	0.600000
0	0	0002521	0.000000	0.833333
0	0	0060538	0.000000	0.714286
0	0	0006464	0.000000	0.789474
0	0	0044464	0.000000	0.666667
0	0	0048608	0.000000	0.846154
0	0	0002237	0.000000	0.785714
0	0	0005819	0.000000	0.937500
0	0	0000165	0.000000	0.882353
0	0	0050715	0.000000	0.878788
0	0	0007569	0.000000	0.500000
0	0	0061629	0.000000	0.857143
0	0	0019901	0.000000	0.750000
0	0	0045595	0.000000	0.500000
0	0	0045639	0.000000	0.863636
0	0	0006631	0.000000	0.777778
0	0	0036211	0.000000	0.526316
0	0	0007166	0.000000	0.846154
0	0	0016772	0.000000	0.333333
0	0	0042493	0.000000	0.400000
0	0	0050794	0.000000	0.500000
0	0	0071345	0.000000	0.833333
0	0	0043085	0.000000	0.750000
0	0	0071622	0.000000	0.484848
0	0	0090335	0.000000	0.571429
0	0	0050715	0.000000	0.878788
0	0	0001817	0.000000	0.666667
0	0	0009605	0.000000	0.500000
0	0	0005515	0.000000	1.000000
0	0	0009615	0.000000	0.888889
0	0	0010033	0.000000	0.500000
0	0	0051403	0.000000	1.000000
0	0	0009743	0.000000	0.666667
0	0	0071478	0.000000	0.818182
0	0	0005488	0.000000	0.666667
0	0	0030178	0.000000	0.888889
0	0	1903506	0.000000	0.842105
0	0	0016301	0.000000	1.000000
0	0	0033681	0.000000	0.068966
0	0	0070391	0.000000	0.800000
0	0	0005254	0.000000	0.052632
0	0	0032496	0.000000	1.000000
0	0	0042147	0.000000	0.066667
0	0	1902282	0.000000	0.039474
0	0	0120032	0.000000	0.769231
0	0	0044444	0.000000	0.857143
0	0	0005488	0.000000	0.666667
0	0	0050794	0.000000	0.500000
0	0	1901995	0.000000	0.450000
0	0	0006950	0.000000	0.428571
0	0	0004674	0.000000	0.964286
0	0	0016043	0.000000	0.571429
0	0	0036211	0.000000	0.526316
0	0	0032210	0.000000	0.560976
0	0	0042327	0.000000	0.551724
0	0	2000573	0.000000	0.777778
0	0	0044464	0.000000	0.500000
0	0	0043254	0.000000	0.428571
0	0	0043227	0.000000	0.300000
0	0	2000113	0.000000	0.689655
0	0	0009896	0.000000	0.470588
0	0	0032204	0.000000	0.533333
0	0	0090068	0.000000	0.500000
0	0	0014070	0.000000	0.500000
0	0	0042127	0.000000	0.625000
0	0	0044430	0.000000	0.812500
0	0	0005488	0.000000	0.666667
0	0	0015872	0.000000	0.850000
0	0	0005575	0.000000	0.333333
0	0	0016301	0.000000	1.000000
0	0	0031329	0.000000	0.888889
0	0	0045892	0.000000	0.945946
0	0	0006464	0.000000	0.789474
0	0	0030334	0.000000	0.600000
0	0	0044450	0.000000	0.947368
0	0	0050789	0.000000	0.500000
0	0	0031396	0.000000	0.560000
0	0	0031424	0.000000	0.086957
0	0	0034613	0.000000	0.700000
0	0	0016310	0.000000	0.583333
0	0	0043231	0.000000	0.900000
0	0	0043232	0.000000	0.583333
0	0	0021591	0.000000	0.058824
0	0	0060437	0.000000	0.050000
0	0	0048705	0.000000	0.062500
0	0	0010468	0.000000	1.000000
0	0	0006897	0.000000	0.875000
0	0	0048732	0.000000	0.800000
0	0	0044237	0.000000	0.571429
0	0	0014033	0.000000	0.789474
0	0	0010604	0.000000	0.800000
0	0	0031410	0.000000	0.812500
0	0	0018209	0.000000	0.772727
0	0	0031279	0.000000	0.625000
0	0	0060322	0.000000	0.800000
0	0	0031401	0.000000	0.724138
0	0	0045309	0.000000	0.833333
0	0	0050877	0.000000	0.666667
0	0	0023014	0.000000	0.933333
0	0	0051972	0.000000	0.576923
0	0	0061307	0.000000	0.791667
0	0	0001501	0.000000	0.636364
0	0	1904358	0.000000	0.875000
0	0	0043231	0.000000	0.900000
0	0	2000656	0.000000	0.600000
0	0	0009987	0.000000	0.285714
0	0	0016773	0.000000	0.185185
0	0	0000165	0.000000	1.000000
0	0	0001934	0.000000	1.000000
0	0	0009267	0.000000	0.882353
0	0	0044853	0.000000	0.933333
0	0	0071242	0.000000	0.500000
0	0	0005488	0.000000	0.666667
0	0	0050789	0.000000	0.600000
0	0	0000165	0.000000	1.000000
0	0	0001932	0.000000	0.615385
0	0	0032502	0.000000	0.666667
0	0	0007417	0.000000	0.545455
0	0	0033993	0.000000	0.500000
0	0	0002739	0.000000	0.558140
0	0	0042471	0.000000	0.944444
0	0	0046686	0.000000	0.500000
0	0	0022607	0.000000	0.750000
0	0	0043231	0.000000	0.900000
0	0	0043231	0.000000	0.900000
0	0	0003006	0.000000	0.333333
0	0	0044464	0.000000	0.500000
0	0	0031967	0.000000	0.705882
0	0	0051716	0.000000	0.571429
0	0	0009653	0.000000	0.500000
0	0	0008150	0.000000	0.333333
0	0	0120025	0.000000	0.833333
0	0	0071347	0.000000	0.714286
0	0	0043331	0.000000	0.875000
0	0	0051128	0.000000	0.714286
0	0	0031058	0.000000	0.837838
0	0	0006357	0.000000	0.863636
0	0	0016773	0.000000	0.185185
0	0	0009887	0.000000	1.000000
0	0	0006417	0.000000	0.575758
0	0	0000165	0.000000	1.000000
0	0	0060439	0.000000	0.800000
0	0	0033559	0.000000	0.789474
0	0	0010952	0.000000	0.935484
0	0	0005488	0.000000	0.666667
0	0	0032206	0.000000	0.933333
0	0	0009719	0.000000	0.428571
0	0	0016310	0.000000	1.000000
0	0	0005737	0.000000	1.000000
0	0	0005622	0.000000	0.666667
0	0	1901701	0.000000	0.600000
0	0	0005515	0.000000	1.000000
0	0	0006885	0.000000	0.588235
0	0	0032559	0.000000	0.722222
0	0	0003674	0.000000	0.333333
0	0	0010033	0.000000	0.600000
0	0	0012505	0.000000	0.428571
0	0	0050789	0.000000	0.600000
0	0	0044446	0.000000	0.583333
0	0	0045893	0.000000	0.944444
0	0	0050794	0.000000	0.571429
0	0	0000165	0.000000	1.000000
0	0	0043229	0.000000	0.700000
0	0	0034645	0.000000	0.400000
0	0	0048732	0.000000	0.800000
0	0	0006974	0.000000	1.000000
0	0	0034612	0.000000	0.500000
0	0	0033088	0.000000	0.074074
0	0	0005575	0.000000	0.500000
0	0	0010758	0.000000	0.515152
0	0	0050794	0.000000	0.571429
0	0	0005912	0.000000	0.571429
0	0	0016239	0.000000	0.580645
0	0	0043410	0.000000	0.953488
0	0	0018108	0.000000	0.916667
0	0	0005391	0.000000	0.072727
0	0	0015501	0.000000	0.070175
0	0	0008553	0.000000	0.083333
0	0	0050794	0.000000	0.571429
0	0	0007165	0.000000	1.000000
0	0	0018209	0.000000	0.772727
0	0	0120025	0.000000	0.714286
0	0	1904019	0.000000	0.857143
0	0	0044424	0.000000	0.833333
0	0	0043005	0.000000	1.000000
0	0	0016301	0.000000	1.000000
0	0	0006950	0.000000	0.600000
0	0	0006950	0.000000	0.600000
0	0	0032496	0.000000	0.608696
0	0	2000179	0.000000	0.375000
0	0	0035690	0.000000	0.600000
0	0	0044464	0.000000	0.500000
0	0	0030182	0.000000	0.866667
0	0	0007258	0.000000	1.000000
0	0	0012501	0.000000	0.666667
0	0	0051094	0.000000	0.545455
0	0	0051101	0.000000	0.833333
0	0	0004674	0.000000	1.000000
0	0	0006468	0.000000	1.000000
0	0	0150065	0.000000	0.600000
0	0	0000165	0.000000	0.882353
0	0	0005488	0.000000	0.666667
0	0	0016773	0.000000	0.307692
0	0	0043523	0.000000	0.562500
0	0	0043067	0.000000	0.500000
0	0	0050767	0.000000	0.956522
0	0	0006275	0.000000	0.666667
0	0	0042981	0.000000	0.583333
0	0	0009605	0.000000	0.600000
0	0	1902117	0.000000	0.777778
0	0	0070507	0.000000	0.750000
0	0	0005488	0.000000	0.666667
0	0	0043226	0.000000	0.500000
0	0	1904645	0.000000	0.450000
0	0	0120036	0.000000	0.300000
0	0	0008150	0.000000	0.333333
0	0	0046686	0.000000	1.000000
0	0	0030425	0.000000	0.923077
0	0	0031279	0.000000	0.625000
0	0	0008104	0.000000	0.666667
0	0	1903506	0.000000	0.842105
0	0	0034350	0.000000	0.571429
0	0	0035690	0.000000	0.600000
0	0	0098727	0.000000	0.500000
0	0	0051173	0.000000	0.615385
0	0	0010661	0.000000	0.857143
0	0	0003674	0.000000	0.333333
0	0	0098772	0.000000	0.375000
0	0	0065007	0.000000	0.500000
0	0	0070887	0.000000	0.750000
0	0	0032879	0.000000	0.800000
0	0	0016310	0.000000	0.583333
0	0	0031981	0.000000	0.944444
0	0	0042221	0.000000	0.500000
0	0	0016477	0.000000	0.421053
0	0	0005261	0.000000	0.080000
0	0	0005515	0.000000	1.000000
0	0	0036211	0.000000	0.526316
0	0	0009267	0.000000	0.882353
0	0	1903322	0.000000	0.920000
0	0	0070555	0.000000	0.500000
0	0	0009967	0.000000	0.636364
0	0	0009628	0.000000	0.600000
0	0	2001222	0.000000	0.758621
0	0	0000302	0.000000	0.583333
0	0	0006464	0.000000	0.789474
0	0	0048812	0.000000	0.870968
0	0	0005622	0.000000	0.666667
0	0	0043231	0.000000	0.900000
0	0	0034599	0.000000	0.714286
0	0	0043231	0.000000	0.900000
0	0	0016773	0.000000	0.307692
0	0	0050794	0.000000	0.600000
0	0	0031113	0.000000	0.576923
0	0	0090534	0.000000	0.071429
0	0	0012501	0.000000	0.666667
0	0	0015810	0.000000	0.076923
0	0	0050896	0.000000	0.400000
0	0	0007154	0.000000	0.300000
0	0	0097458	0.000000	0.571429
0	0	0060255	0.000000	0.833333
0	0	0032991	0.000000	0.200000
0	0	0031098	0.000000	0.785714
0	0	0051100	0.000000	0.750000
0	0	0030334	0.000000	0.600000
0	0	0048262	0.000000	0.916667
0	0	0032436	0.000000	0.948718
0	0	0009725	0.000000	0.666667
0	0	0050789	0.000000	0.750000
0	0	0002486	0.000000	0.083333
0	0	0019900	0.000000	0.833333
0	0	0009987	0.000000	0.200000
0	0	0005575	0.000000	0.500000
0	0	0019900	0.000000	0.833333
0	0	2001185	0.000000	0.611111
0	0	0032873	0.000000	0.959184
0	0	0019901	0.000000	1.000000
0	0	0042981	0.000000	0.583333
0	0	0008092	0.000000	0.800000
0	0	0005515	0.000000	1.000000
0	0	1903506	0.000000	0.842105
0	0	0005575	0.000000	0.500000
0	0	0007254	0.000000	0.972222
0	0	0019900	0.000000	0.833333
0	0	0005575	0.000000	0.500000
0	0	0044424	0.000000	0.833333
0	0	0120025	0.000000	0.714286
0	0	0019900	0.000000	0.833333
0	0	0120038	0.000000	0.583333
0	0	0043005	0.000000	1.000000
0	0	0030426	0.000000	0.933333
0	0	2001242	0.000000	0.538462
0	0	0044464	0.000000	0.750000
0	0	0030426	0.000000	0.933333
0	0	0005622	0.000000	0.666667
0	0	0032872	0.000000	0.962963
0	0	0051234	0.000000	0.600000
0	0	0032874	0.000000	0.959184
0	0	0043506	0.000000	0.771429
0	0	0120025	0.000000	0.714286
0	0	0003674	0.000000	0.333333
0	0	0001779	0.000000	0.068966
0	0	0090314	0.000000	0.093750
0	0	0048143	0.000000	0.090909
0	0	0044444	0.000000	0.875000
0	0	0021942	0.000000	0.080000
0	0	0006468	0.000000	0.633333
0	0	0019900	0.000000	0.833333
0	0	0043066	0.000000	0.545455
0	0	0016358	0.000000	0.677419
0	0	0099565	0.000000	0.840000
0	0	0070302	0.000000	0.571429
0	0	0005488	0.000000	0.666667
0	0	0005622	0.000000	0.666667
0	0	0019887	0.000000	0.541667
0	0	0099572	0.000000	0.666667
0	0	0000165	0.000000	1.000000
0	0	0036477	0.000000	0.714286
0	0	0007610	0.000000	0.333333
0	0	0002209	0.000000	0.600000
0	0	0099177	0.000000	0.777778
0	0	0007612	0.000000	0.888889
0	0	0005575	0.000000	0.500000
0	0	0003674	0.000000	0.333333
0	0	0043410	0.000000	0.872340
0	0	0005515	0.000000	1.000000
0	0	0099601	0.000000	0.909091
0	0	0009966	0.000000	0.800000
0	0	0032947	0.000000	0.600000
0	0	0051703	0.000000	0.500000
0	0	1900449	0.000000	0.727273
0	0	0071321	0.000000	0.093023
0	0	0002552	0.000000	0.087719
0	0	0046826	0.000000	0.086207
0	0	0016477	0.000000	0.076923
0	0	0033036	0.000000	0.750000
0	0	0050789	0.000000	0.500000
0	0	0044464	0.000000	0.750000
0	0	0044464	0.000000	0.750000
0	0	0120025	0.000000	0.714286
0	0	0032947	0.000000	0.833333
0	0	0048666	0.000000	0.750000
0	0	0030335	0.000000	0.365854
0	0	0009653	0.000000	0.428571
0	0	0044444	0.000000	0.875000
0	0	0010961	0.000000	0.086957
0	0	0032502	0.000000	0.333333
0	0	0044424	0.000000	0.833333
0	0	0032502	0.000000	0.333333
0	0	0007275	0.000000	0.833333
0	0	0050769	0.000000	0.937500
0	0	0008150	0.000000	0.333333
0	0	0051234	0.000000	0.600000
0	0	0000165	0.000000	0.857143
0	0	0120036	0.000000	0.300000
0	0	0032947	0.000000	0.833333
0	0	0044304	0.000000	0.666667
0	0	0098588	0.000000	0.350000
0	0	0043009	0.000000	0.888889
0	0	0071944	0.000000	0.666667
0	0	0043005	0.000000	1.000000
0	0	0044424	0.000000	0.833333
0	0	0019901	0.000000	0.857143
0	0	0005515	0.000000	1.000000
0	0	0097485	0.000000	0.875000
0	0	0019900	0.000000	0.714286
0	0	0005488	0.000000	0.666667
0	0	0070302	0.000000	0.444444
0	0	0008089	0.000000	0.500000
0	0	1903609	0.000000	0.081081
0	0	0043506	0.000000	0.771429
0	0	0031102	0.000000	0.866667
0	0	0019901	0.000000	0.857143
0	0	0019732	0.000000	0.068182
0	0	0000187	0.000000	0.820896
0	0	0071320	0.000000	0.083333
0	0	0010628	0.000000	1.000000
0	0	0001932	0.000000	0.666667
0	0	0043067	0.000000	0.500000
0	0	0045597	0.000000	0.833333
0	0	0044464	0.000000	0.500000
0	0	0008150	0.000000	0.250000
0	0	1901483	0.000000	0.538462
0	0	0010033	0.000000	1.000000
0	0	0051403	0.000000	0.971429
0	0	0010033	0.000000	1.000000
0	0	0006605	0.000000	0.633333
0	0	0050896	0.000000	0.500000
0	0	0016310	0.000000	0.368421
0	0	0008150	0.000000	0.250000
0	0	0071801	0.000000	0.555556
0	0	0030030	0.000000	0.250000
0	0	0009416	0.000000	0.428571
0	0	0043028	0.000000	0.444444
0	0	0006972	0.000000	0.461538
0	0	0007399	0.000000	0.875000
0	0	0035639	0.000000	0.444444
0	0	1901698	0.000000	0.600000
0	0	0004674	0.000000	0.964286
0	0	0009605	0.000000	0.600000
0	0	0043281	0.000000	0.487805
0	0	0050789	0.000000	0.750000
0	0	0019900	0.000000	0.714286
0	0	0043227	0.000000	0.300000
0	0	0009967	0.000000	0.636364
0	0	0010468	0.000000	1.000000
0	0	2001280	0.000000	0.933333
0	0	0010038	0.000000	0.833333
0	0	0034612	0.000000	0.666667
0	0	0008637	0.000000	0.500000
0	0	0016301	0.000000	0.444444
0	0	0051769	0.000000	0.571429
0	0	0009987	0.000000	0.250000
0	0	0003674	0.000000	0.333333
0	0	0034599	0.000000	0.714286
0	0	0008104	0.000000	0.666667
0	0	0048856	0.000000	0.375000
0	0	1903320	0.000000	0.928571
0	0	0007254	0.000000	1.000000
0	0	0065007	0.000000	0.500000
0	0	0018209	0.000000	0.772727
0	0	1901653	0.000000	0.900000
0	0	0005622	0.000000	0.666667
0	0	0010035	0.000000	0.666667
0	0	0045428	0.000000	0.560000
0	0	0016301	0.000000	0.444444
0	0	0032496	0.000000	0.608696
0	0	0032303	0.000000	0.520000
0	0	0001819	0.000000	0.800000
0	0	0043231	0.000000	0.900000
0	0	0070302	0.000000	0.444444
0	0	0010769	0.000000	0.611111
0	0	0097458	0.000000	0.571429
0	0	0050896	0.000000	0.500000
0	0	0016909	0.000000	0.975610
0	0	0031399	0.000000	0.857143
0	0	0008574	0.000000	0.066667
0	0	0034097	0.000000	0.800000
0	0	0043509	0.000000	0.083333
0	0	0005488	0.000000	0.666667
0	0	0044424	0.000000	0.833333
0	0	0006950	0.000000	0.400000
0	0	0019035	0.000000	0.076923
0	0	1905056	0.000000	0.053191
0	0	0008017	0.000000	1.000000
0	0	0051493	0.000000	0.700000
0	0	0043228	0.000000	0.272727
0	0	0008092	0.000000	0.750000
0	0	0005515	0.000000	1.000000
0	0	0071245	0.000000	0.086957
0	0	1990752	0.000000	0.952381
0	0	1903031	0.000000	0.583333
0	0	0099513	0.000000	0.894737
0	0	0003674	0.000000	0.333333
0	0	0015630	0.000000	1.000000
0	0	0044464	0.000000	0.750000
0	0	0072698	0.000000	0.909091
0	0	0043232	0.000000	0.818182
0	0	0007051	0.000000	0.733333
0	0	0044430	0.000000	0.866667
0	0	0030055	0.000000	0.428571
0	0	0015630	0.000000	1.000000
0	0	0003674	0.000000	0.333333
0	0	0120038	0.000000	0.571429
0	0	0044444	0.000000	0.538462
0	0	0044430	0.000000	0.866667
0	0	0040011	0.000000	0.250000
0	0	0031111	0.000000	0.640000
0	0	0030863	0.000000	0.772727
0	0	0044380	0.000000	0.818182
0	0	1904640	0.000000	0.058824
0	0	0031113	0.000000	0.666667
0	0	0060017	0.000000	0.058824
0	0	0071385	0.000000	0.071429
0	0	1900452	0.000000	0.846154
0	0	0007005	0.000000	0.571429
0	0	0044424	0.000000	0.833333
0	0	0009987	0.000000	0.666667
0	0	0007626	0.000000	0.375000
0	0	0007409	0.000000	1.000000
0	0	0010941	0.000000	0.500000
0	0	0042221	0.000000	0.750000
0	0	0031667	0.000000	0.714286
0	0	0003674	0.000000	0.333333
0	0	0008092	0.000000	0.750000
0	0	0031113	0.000000	0.666667
0	0	0005488	0.000000	0.666667
0	0	0003674	0.000000	0.333333
0	0	0031981	0.000000	0.944444
0	0	0015631	0.000000	0.833333
0	0	0005515	0.000000	1.000000
0	0	0065003	0.000000	0.800000
0	0	0005488	0.000000	0.666667
0	0	0030427	0.000000	0.600000
0	0	0005488	0.000000	0.666667
0	0	0051493	0.000000	0.777778
0	0	0007417	0.000000	0.727273
0	0	0016604	0.000000	0.952381
0	0	0032589	0.000000	0.826087
0	0	0042995	0.000000	0.666667
0	0	0031399	0.000000	0.500000
0	0	0005515	0.000000	1.000000
0	0	0051049	0.000000	0.500000
0	0	0010605	0.000000	0.800000
0	0	0003674	0.000000	0.333333
0	0	0044444	0.000000	0.875000
0	0	0042326	0.000000	0.666667
0	0	0099572	0.000000	0.666667
0	0	0048869	0.000000	0.400000
0	0	0050658	0.000000	0.923077
0	0	0050794	0.000000	0.500000
0	0	0120038	0.000000	0.625000
0	0	0009987	0.000000	0.666667
0	0	0080135	0.000000	0.875000
0	0	0080135	0.000000	0.875000
0	0	0007399	0.000000	0.636364
0	0	0033267	0.000000	0.916667
0	0	0032991	0.000000	0.333333
0	0	0044430	0.000000	0.866667
0	0	0016043	0.000000	0.800000
0	0	0009987	0.000000	0.666667
0	0	0044464	0.000000	0.750000
0	0	0019900	0.000000	0.833333
0	0	0048639	0.000000	0.285714
0	0	0008574	0.000000	0.066667
0	0	0044297	0.000000	1.000000
0	0	0019899	0.000000	1.000000
0	0	0048699	0.000000	0.923077
0	0	0090322	0.000000	0.545455
0	0	0010646	0.000000	0.500000
0	0	0007018	0.000000	0.600000
0	0	0097458	0.000000	0.800000
0	0	0044464	0.000000	0.750000
0	0	0045837	0.000000	0.714286
0	0	0042221	0.000000	0.750000
0	0	0097458	0.000000	0.800000
0	0	0048666	0.000000	0.866667
0	0	0003676	0.000000	0.833333
0	0	0048518	0.000000	0.500000
0	0	0044430	0.000000	0.866667
0	0	0045666	0.000000	0.820513
0	0	0044459	0.000000	0.750000
0	0	0098589	0.000000	0.714286
0	0	0048518	0.000000	0.500000
0	0	0016020	0.000000	1.000000
0	0	0044424	0.000000	0.833333
0	0	0090140	0.000000	0.588235
0	0	0007010	0.000000	0.750000
0	0	0044424	0.000000	0.833333
0	0	0005488	0.000000	0.666667
0	0	0048667	0.000000	0.709677
0	0	0031109	0.000000	0.888889
0	0	0044464	0.000000	0.750000
0	0	0009894	0.000000	0.555556
0	0	0019538	0.000000	0.615385
0	0	0005856	0.000000	0.909091
0	0	0099111	0.000000	0.600000
0	0	0035556	0.000000	0.458333
0	0	0043229	0.000000	0.700000
0	0	1904950	0.000000	0.615385
0	0	0003674	0.000000	0.333333
0	0	1905056	0.000000	0.063291
0	0	0003674	0.000000	0.333333
0	0	0044703	0.000000	0.625000
0	0	0005515	0.000000	1.000000
0	0	0005575	0.000000	0.500000
0	0	0050794	0.000000	0.500000
0	0	0050890	0.000000	0.714286
0	0	0001998	0.000000	0.093750
0	0	0008137	0.000000	0.090909
0	0	0008150	0.000000	0.333333
0	0	0005737	0.000000	1.000000
0	0	0120038	0.000000	0.625000
0	0	0045202	0.000000	1.000000
0	0	0044446	0.000000	0.600000
0	0	0097435	0.000000	0.500000
0	0	0005515	0.000000	1.000000
0	0	0071902	0.000000	0.953488
0	0	0015630	0.000000	0.687500
0	0	0097435	0.000000	0.500000
0	0	0099522	0.000000	0.800000
0	0	0003674	0.000000	0.333333
0	0	0005622	0.000000	0.666667
0	0	0033267	0.000000	0.785714
0	0	0005575	0.000000	0.500000
0	0	0120038	0.000000	0.625000
0	0	0005488	0.000000	0.666667
0	0	0005856	0.000000	0.714286
0	0	0045666	0.000000	0.820513
0	0	0005575	0.000000	0.500000
0	0	0009967	0.000000	0.777778
0	0	0097458	0.000000	0.428571
0	0	0000323	0.000000	0.928571
0	0	0036464	0.000000	0.937500
0	0	0071944	0.000000	0.666667
0	0	0030427	0.000000	0.428571
0	0	0005543	0.000000	1.000000
0	0	0005488	0.000000	0.666667
0	0	0005634	0.000000	0.769231
0	0	0048738	0.000000	0.928571
0	0	0042995	0.000000	0.666667
0	0	0019899	0.000000	0.750000
0	0	0015630	0.000000	0.687500
0	0	0044441	0.000000	0.416667
0	0	0060999	0.000000	0.906977
0	0	0034613	0.000000	0.388889
0	0	0065003	0.000000	0.800000
0	0	0005737	0.000000	1.000000
0	0	0048513	0.000000	0.636364
0	0	0060193	0.000000	0.769231
0	0	0007155	0.000000	0.750000
0	0	0099159	0.000000	0.909091
0	0	0044828	0.000000	0.078947
0	0	0006006	0.000000	0.083333
0	0	0016043	0.000000	0.400000
0	0	0099144	0.000000	0.818182
0	0	0008542	0.000000	0.083333
0	0	0003779	0.000000	0.714286
0	0	0010748	0.000000	0.081081
0	0	0006464	0.000000	0.789474
0	0	0007010	0.000000	1.000000
0	0	1901981	0.000000	0.800000
0	0	0048699	0.000000	0.631579
0	0	0120035	0.000000	0.285714
0	0	0016301	0.000000	0.444444
0	0	0140096	0.000000	0.125000
0	0	0032559	0.000000	0.722222
0	0	0043229	0.000000	0.700000
0	0	0071944	0.000000	0.666667
0	0	0005856	0.000000	1.000000
0	0	0004672	0.000000	1.000000
0	0	0005543	0.000000	0.857143
0	0	0046872	0.000000	0.833333
0	0	0050794	0.000000	0.363636
0	0	0051649	0.000000	0.555556
0	0	0044464	0.000000	0.500000
0	0	0120038	0.000000	0.583333
0	0	0120035	0.000000	0.285714
0	0	0006996	0.000000	0.833333
0	0	0043168	0.000000	0.571429
0	0	0010820	0.000000	0.095238
0	0	0046641	0.000000	0.093023
0	0	2000066	0.000000	0.080000
0	0	0030296	0.000000	0.066667
0	0	0009987	0.000000	0.500000
0	0	0005938	0.000000	0.714286
0	0	0016020	0.000000	1.000000
0	0	0015629	0.000000	0.666667
0	0	0005488	0.000000	0.666667
0	0	0043231	0.000000	0.900000
0	0	0003674	0.000000	0.333333
0	0	0044464	0.000000	0.500000
0	0	0120036	0.000000	0.400000
0	0	0044424	0.000000	0.833333
0	0	0006464	0.000000	0.789474
0	0	0005575	0.000000	0.500000
0	0	0044446	0.000000	0.642857
0	0	0010769	0.000000	0.500000
0	0	0016301	0.000000	0.428571
0	0	0043005	0.000000	0.583333
0	0	0005488	0.000000	0.666667
0	0	0016310	0.000000	0.368421
0	0	0008144	0.000000	0.500000
0	0	0050794	0.000000	0.571429
0	0	0048699	0.000000	0.631579
0	0	0016301	0.000000	0.428571
0	0	0046872	0.000000	0.833333
0	0	0006464	0.000000	0.789474
0	0	0007017	0.000000	0.400000
0	0	0008360	0.000000	0.769231
0	0	0051098	0.000000	0.666667
0	0	0044428	0.000000	0.769231
0	0	0051128	0.000000	0.714286
0	0	0061245	0.000000	0.666667
0	0	0002455	0.000000	0.090909
0	0	0051493	0.000000	1.000000
0	0	0038024	0.000000	0.083333
0	0	0010975	0.000000	0.870968
0	0	0005242	0.000000	0.034483
0	0	0015171	0.000000	0.044444
0	0	0016310	0.000000	0.368421
0	0	0008092	0.000000	0.750000
0	0	0048856	0.000000	0.428571
0	0	0008092	0.000000	0.750000
0	0	0097447	0.000000	0.777778
0	0	0032991	0.000000	0.200000
0	0	0015630	0.000000	1.000000
0	0	0044441	0.000000	0.500000
0	0	0009987	0.000000	0.250000
0	0	0005575	0.000000	0.250000
0	0	0015630	0.000000	1.000000
0	0	0042127	0.000000	0.625000
0	0	0005622	0.000000	0.666667
0	0	0120025	0.000000	0.714286
0	0	0043232	0.000000	0.818182
0	0	0016043	0.000000	0.500000
0	0	1902017	0.000000	0.590909
0	0	0016773	0.000000	0.178571
0	0	0044446	0.000000	0.600000
0	0	0003674	0.000000	0.333333
0	0	1903829	0.000000	0.818182
0	0	0007010	0.000000	0.750000
0	0	0016301	0.000000	0.428571
0	0	0051726	0.000000	0.444444
0	0	0006825	0.000000	0.066667
0	0	0086037	0.000000	0.037037
0	0	1902282	0.000000	0.039474
0	0	0016338	0.000000	0.083333
0	0	0016773	0.000000	0.178571
0	0	0006996	0.000000	0.833333
0	0	0006468	0.000000	0.863636
0	0	0005575	0.000000	0.500000
0	0	0050794	0.000000	0.363636
0	0	0003674	0.000000	0.333333
0	0	0090150	0.000000	0.062500
0	0	0034504	0.000000	0.071429
0	0	0000784	0.000000	0.037037
0	0	0048644	0.000000	0.058824
0	0	0043169	0.000000	0.666667
0	0	0003674	0.000000	0.333333
0	0	0015631	0.000000	0.833333
0	0	0035639	0.000000	0.444444
0	0	0004672	0.000000	0.964286
0	0	0005488	0.000000	0.666667
0	0	0009987	0.000000	0.333333
0	0	0042035	0.000000	0.888889
0	0	0018209	0.000000	0.772727
0	0	0005856	0.000000	0.909091
0	0	0016043	0.000000	0.666667
0	0	0016310	0.000000	0.368421
0	0	0003006	0.000000	0.263158
0	0	2000566	0.000000	0.085106
0	0	0060048	0.000000	0.071429
0	0	0015879	0.000000	0.052632
0	0	0016197	0.000000	0.071429
0	0	0005515	0.000000	0.750000
0	0	0043227	0.000000	0.300000
0	0	0044464	0.000000	0.333333
0	0	0030234	0.000000	0.875000
0	0	0043227	0.000000	0.300000
0	0	0044272	0.000000	0.470588
0	0	0035783	0.000000	0.055556
0	0	0060122	0.000000	0.046512
0	0	0006282	0.000000	0.090909
0	0	2000463	0.000000	0.062500
0	0	0005515	0.000000	1.000000
0	0	0000166	0.000000	0.636364
0	0	0044427	0.000000	0.928571
0	0	0006259	0.000000	0.250000
0	0	0003676	0.000000	0.833333
0	0	1902494	0.000000	0.136364
0	0	0010033	0.000000	0.800000
0	0	0044428	0.000000	0.769231
0	0	0051098	0.000000	0.500000
0	0	0045892	0.000000	0.945946
0	0	0050789	0.000000	0.600000
0	0	0005488	0.000000	0.666667
0	0	0009725	0.000000	0.600000
0	0	0009967	0.000000	0.875000
0	0	0005515	0.000000	1.000000
0	0	0044428	0.000000	0.769231
0	0	0032502	0.000000	0.666667
0	0	0060255	0.000000	0.428571
0	0	0043933	0.000000	0.555556
0	0	0048513	0.000000	0.777778
0	0	0044424	0.000000	0.833333
0	0	0043229	0.000000	0.700000
0	0	0072359	0.000000	0.777778
0	0	0003723	0.000000	0.857143
0	0	0071310	0.000000	0.800000
0	0	0005622	0.000000	0.666667
0	0	0007610	0.000000	0.250000
0	0	0044427	0.000000	0.928571
0	0	0015248	0.000000	0.062500
0	0	0003674	0.000000	0.333333
0	0	0044446	0.000000	0.642857
0	0	0009605	0.000000	0.600000
0	0	0009605	0.000000	0.600000
0	0	0006538	0.000000	0.081395
0	0	0061980	0.000000	0.875000
0	0	0033539	0.000000	0.068182
0	0	0045022	0.000000	0.076923
0	0	0005488	0.000000	0.666667
0	0	0009991	0.000000	0.800000
0	0	0009725	0.000000	0.600000
0	0	0006355	0.000000	0.513514
0	0	0044427	0.000000	0.928571
0	0	0060322	0.000000	0.600000
0	0	0048856	0.000000	0.750000
0	0	0044428	0.000000	0.769231
0	0	0044427	0.000000	0.928571
0	0	0005488	0.000000	0.666667
0	0	0000166	0.000000	0.636364
0	0	0042221	0.000000	0.600000
0	0	0043227	0.000000	0.300000
0	0	0009792	0.000000	0.777778
0	0	0016569	0.000000	0.400000
0	0	0032502	0.000000	0.666667
0	0	0044464	0.000000	0.500000
0	0	0016570	0.000000	0.733333
0	0	0008150	0.000000	0.333333
0	0	0090545	0.000000	0.833333
0	0	0031981	0.000000	0.944444
0	0	0003676	0.000000	0.833333
0	0	0051464	0.000000	0.081633
0	0	0006904	0.000000	0.055556
0	0	0048856	0.000000	0.750000
0	0	0019534	0.000000	0.083333
0	0	0005575	0.000000	0.500000
0	0	0019219	0.000000	0.750000
0	0	0072602	0.000000	0.068966
0	0	0035113	0.000000	0.785714
0	0	0048024	0.000000	0.941176
0	0	0007275	0.000000	0.714286
0	0	0060537	0.000000	0.357143
0	0	0022618	0.000000	0.342857
0	0	0097159	0.000000	0.500000
0	0	0003676	0.000000	0.833333
0	0	0009792	0.000000	0.777778
0	0	0006396	0.000000	0.944444
0	0	0005622	0.000000	0.666667
0	0	0019145	0.000000	0.076923
0	0	0044444	0.000000	0.875000
0	0	0043229	0.000000	0.700000
0	0	0060255	0.000000	0.384615
0	0	0006397	0.000000	0.850000
0	0	0044424	0.000000	0.833333
0	0	0031981	0.000000	0.944444
0	0	0001067	0.000000	0.750000
0	0	0048869	0.000000	0.500000
0	0	0005247	0.000000	0.025641
0	0	0019153	0.000000	0.080000
0	0	0045087	0.000000	0.076923
0	0	0044432	0.000000	0.800000
0	0	0044444	0.000000	0.538462
0	0	0070011	0.000000	0.937500
0	0	0031984	0.000000	0.578947
0	0	0044238	0.000000	0.600000
0	0	0006996	0.000000	0.625000
0	0	0043170	0.000000	0.500000
0	0	0044444	0.000000	0.538462
0	0	0017038	0.000000	0.500000
0	0	0070011	0.000000	0.937500
0	0	0051134	0.000000	0.033333
0	0	0045541	0.000000	0.032258
0	0	1990314	0.000000	0.068966
0	0	0014002	0.000000	0.083333
0	0	0031090	0.000000	0.260870
0	0	0032991	0.000000	0.500000
0	0	0044444	0.000000	0.583333
0	0	0016885	0.000000	0.666667
0	0	0044444	0.000000	0.583333
0	0	0043316	0.000000	0.000000
0	0	0061009	0.000000	0.000000
0	0	0032991	0.000000	0.500000
0	0	0001055	0.000000	0.044444
0	0	0006081	0.000000	0.000000
0	0	0005488	0.000000	0.666667
0	0	0003677	0.000000	0.857143
0	0	0031981	0.000000	0.944444
0	0	0003678	0.000000	1.000000
0	0	0140097	0.000000	0.200000
0	0	0005575	0.000000	0.333333
0	0	0006261	0.000000	0.741935
0	0	0071314	0.000000	0.043478
0	0	0001958	0.000000	0.028571
0	0	1903923	0.000000	0.021277
0	0	0097350	0.000000	0.033333
0	0	0140097	0.000000	0.200000
0	0	0007306	0.000000	0.590909
0	0	0003678	0.000000	1.000000
0	0	0006261	0.000000	0.956522
0	0	0003674	0.000000	0.333333
0	0	0044260	0.000000	0.318182
0	0	0032991	0.000000	0.666667
0	0	0045732	0.000000	0.028571
0	0	0043231	0.000000	0.900000
0	0	0044428	0.000000	0.769231
0	0	0003676	0.000000	0.714286
0	0	1905316	0.000000	0.075949
0	0	0003678	0.000000	1.000000
0	0	0034122	0.000000	0.025000
0	0	0009952	0.000000	0.057143
0	0	0005488	0.000000	0.666667
0	0	0005488	0.000000	0.666667
0	0	0008150	0.000000	0.500000
0	0	0005575	0.000000	0.333333
0	0	0033554	0.000000	0.857143
0	0	0008150	0.000000	0.500000
0	0	0070887	0.000000	0.750000
0	0	0051174	0.000000	0.777778
0	0	0034645	0.000000	0.545455
0	0	0097159	0.000000	0.500000
0	0	0017111	0.000000	0.700000
0	0	0070887	0.000000	0.750000
0	0	0008026	0.000000	0.692308
0	0	0044428	0.000000	0.769231
0	0	0002292	0.000000	0.090909
0	0	0043231	0.000000	0.900000
0	0	1901363	0.000000	0.500000
0	0	0044424	0.000000	0.625000
0	0	0032508	0.000000	0.473684
0	0	0003148	0.000000	0.052632
0	0	0140097	0.000000	0.200000
0	0	0010468	0.000000	0.363636
0	0	0045039	0.000000	0.094340
0	0	0032559	0.000000	0.722222
0	0	0032392	0.000000	0.421053
0	0	0071495	0.000000	0.333333
0	0	0061030	0.000000	0.080000
0	0	0003674	0.000000	0.250000
0	0	0019538	0.000000	0.888889
0	0	0044464	0.000000	0.500000
0	0	0005773	0.000000	0.800000
0	0	0005575	0.000000	0.250000
0	0	0005539	0.000000	0.500000
0	0	0016787	0.000000	0.214286
0	0	0001991	0.000000	0.875000
0	0	0070011	0.000000	0.933333
0	0	2001205	0.000000	0.044444
0	0	0097113	0.000000	0.035714
0	0	0051799	0.000000	0.068966
0	0	0055093	0.000000	0.066667
0	0	0099501	0.000000	0.764706
0	0	2000145	0.000000	0.533333
0	0	0048585	0.000000	0.666667
0	0	0044425	0.000000	0.600000
0	0	0051129	0.000000	0.571429
0	0	0043169	0.000000	0.666667
0	0	0012505	0.000000	0.250000
0	0	0099561	0.000000	0.055556
0	0	0048617	0.000000	0.041667
0	0	0021784	0.000000	0.052632
0	0	0008514	0.000000	0.045455
0	0	0005575	0.000000	0.250000
0	0	0007611	0.000000	0.777778
0	0	0009725	0.000000	1.000000
0	0	0005622	0.000000	0.666667
0	0	0007588	0.000000	0.800000
0	0	0009719	0.000000	0.500000
0	0	0048018	0.000000	0.944444
0	0	0005247	0.000000	0.050000
0	0	0048732	0.000000	0.800000
0	0	0010941	0.000000	0.500000
0	0	0048856	0.000000	0.300000
0	0	0042221	0.000000	0.750000
0	0	0032502	0.000000	0.200000
0	0	0042417	0.000000	0.090909
0	0	0043168	0.000000	0.500000
0	0	0006355	0.000000	0.558824
0	0	0021766	0.000000	1.000000
0	0	0006928	0.000000	0.375000
0	0	0021543	0.000000	0.933333
0	0	0065007	0.000000	0.500000
0	0	0006950	0.000000	0.750000
0	0	0043066	0.000000	0.750000
0	0	0006952	0.000000	0.600000
0	0	0006612	0.000000	0.071429
0	0	0000717	0.000000	0.093750
0	0	0042176	0.000000	0.588235
0	0	0043933	0.000000	0.625000
0	0	0005488	0.000000	0.666667
0	0	1903522	0.000000	0.666667
0	0	0003279	0.000000	0.846154
0	0	0043229	0.000000	0.700000
0	0	0003674	0.000000	0.333333
0	0	0003179	0.000000	0.857143
0	0	0003230	0.000000	0.846154
0	0	0042127	0.000000	0.625000
0	0	0007507	0.000000	0.900000
0	0	0045892	0.000000	0.945946
0	0	0031146	0.000000	0.058824
0	0	0000301	0.000000	0.066667
0	0	0003197	0.000000	0.692308
0	0	0004998	0.000000	0.076923
0	0	0006583	0.000000	0.050000
0	0	0016491	0.000000	0.666667
0	0	0016615	0.000000	0.888889
0	0	0043648	0.000000	0.909091
0	0	0043227	0.000000	0.250000
0	0	0032787	0.000000	0.909091
0	0	0006140	0.000000	0.812500
0	0	0061155	0.000000	0.029412
0	0	0007512	0.000000	0.055556
0	0	0032947	0.000000	0.076923
0	0	0034059	0.000000	0.066667
0	0	0043436	0.000000	0.727273
0	0	0016616	0.000000	0.727273
0	0	0016615	0.000000	0.888889
0	0	0008152	0.000000	0.666667
0	0	0043227	0.000000	0.250000
0	0	0043648	0.000000	0.909091
0	0	0031547	0.000000	0.086957
0	0	1903393	0.000000	0.083333
0	0	0046326	0.000000	0.066667
0	0	0001525	0.000000	0.055556
0	0	0035864	0.000000	0.714286
0	0	2000171	0.000000	0.953488
0	0	0060255	0.000000	0.833333
0	0	0043227	0.000000	0.300000
0	0	0050877	0.000000	0.800000
0	0	0042775	0.000000	0.976744
0	0	0050877	0.000000	0.800000
0	0	0009725	0.000000	0.600000
0	0	0008213	0.000000	0.592593
0	0	0045892	0.000000	1.000000
0	0	0050789	0.000000	0.500000
0	0	0005488	0.000000	0.666667
0	0	0044446	0.000000	0.642857
0	0	0003674	0.000000	0.333333
0	0	0051705	0.000000	0.666667
0	0	0010968	0.000000	0.571429
0	0	0051145	0.000000	0.375000
0	0	0008150	0.000000	0.333333
0	0	0051962	0.000000	0.733333
0	0	0021730	0.000000	0.928571
0	0	0048640	0.000000	0.333333
0	0	0008202	0.000000	0.583333
0	0	0048856	0.000000	0.500000
0	0	0045686	0.000000	0.944444
0	0	0007417	0.000000	0.800000
0	0	0006950	0.000000	0.600000
0	0	0035065	0.000000	0.540541
0	0	0036094	0.000000	0.500000
0	0	0048856	0.000000	0.500000
0	0	0008150	0.000000	0.333333
0	0	0006950	0.000000	0.600000
0	0	0120036	0.000000	0.300000
0	0	0048167	0.000000	1.000000
0	0	0003674	0.000000	0.333333
0	0	0010038	0.000000	0.833333
0	0	1901564	0.000000	0.454545
0	0	0060078	0.000000	0.300000
0	0	0005575	0.000000	0.500000
0	0	0034641	0.000000	0.545455
0	0	0061980	0.000000	0.875000
0	0	0009064	0.000000	0.937500
0	0	0031056	0.000000	0.515152
0	0	0007611	0.000000	0.875000
0	0	1902751	0.000000	0.700000
0	0	0048639	0.000000	0.315789
0	0	0032502	0.000000	0.333333
0	0	0048856	0.000000	0.500000
0	0	0010628	0.000000	1.000000
0	0	0006066	0.000000	0.461538
0	0	0003674	0.000000	0.333333
0	0	1904811	0.000000	0.560000
0	0	0032502	0.000000	0.333333
0	0	0044446	0.000000	0.642857
0	0	0009987	0.000000	0.250000
0	0	0031062	0.000000	0.891892
0	0	0048513	0.000000	0.777778
0	0	0000981	0.000000	0.916667
0	0	0050896	0.000000	0.500000
0	0	0032501	0.000000	0.666667
0	0	0005515	0.000000	1.000000
0	0	0003676	0.000000	0.833333
0	0	0005515	0.000000	1.000000
0	0	0051704	0.000000	0.500000
0	0	0006952	0.000000	0.500000
0	0	0048468	0.000000	0.428571
0	0	0003677	0.000000	1.000000
0	0	0021544	0.000000	0.933333
0	0	0009410	0.000000	0.500000
0	0	0097159	0.000000	0.500000
0	0	0050877	0.000000	0.800000
0	0	0021543	0.000000	0.933333
0	0	1902850	0.000000	0.866667
0	0	0006355	0.000000	1.000000
0	0	0050884	0.000000	1.000000
0	0	0010604	0.000000	0.800000
0	0	0010629	0.000000	1.000000
0	0	0007611	0.000000	0.875000
0	0	0044430	0.000000	0.812500
0	0	0007399	0.000000	0.700000
0	0	0043066	0.000000	0.750000
0	0	0010468	0.000000	1.000000
0	0	0003008	0.000000	0.600000
0	0	0010033	0.000000	0.800000
0	0	1901951	0.000000	0.640000
0	0	0019222	0.000000	0.666667
0	0	0010468	0.000000	1.000000
0	0	0050806	0.000000	0.812500
0	0	0031175	0.000000	1.000000
0	0	0003690	0.000000	0.875000
0	0	0010629	0.000000	1.000000
0	0	0003674	0.000000	0.333333
0	0	0045596	0.000000	0.714286
0	0	0048856	0.000000	0.500000
0	0	0043565	0.000000	0.875000
0	0	0071695	0.000000	0.375000
0	0	0046471	0.000000	0.937500
0	0	0044030	0.000000	1.000000
0	0	0000785	0.000000	1.000000
0	0	0010596	0.000000	0.913043
0	0	0008306	0.000000	0.888889
0	0	0099177	0.000000	0.700000
0	0	0050896	0.000000	0.500000
0	0	0002485	0.000000	0.083333
0	0	0014072	0.000000	0.555556
0	0	0007417	0.000000	0.800000
0	0	0050794	0.000000	0.500000
0	0	0045892	0.000000	1.000000
0	0	0003676	0.000000	0.833333
0	0	0000785	0.000000	1.000000
0	0	0005622	0.000000	0.666667
0	0	0007610	0.000000	0.333333
0	0	1900006	0.000000	0.953488
0	0	2000172	0.000000	0.666667
0	0	0008150	0.000000	0.333333
0	0	0099537	0.000000	0.777778
0	0	0050896	0.000000	0.500000
0	0	0005575	0.000000	0.500000
0	0	0006464	0.000000	0.555556
0	0	0022037	0.000000	0.928571
0	0	0007610	0.000000	0.333333
0	0	0060255	0.000000	0.833333
0	0	0043393	0.000000	0.625000
0	0	0005488	0.000000	0.666667
0	0	0022603	0.000000	0.375000
0	0	0048522	0.000000	0.750000
0	0	0005247	0.000000	0.093023
0	0	0086038	0.000000	0.076923
0	0	0005737	0.000000	1.000000
0	0	0048699	0.000000	0.923077
0	0	0005247	0.000000	0.093023
0	0	0032102	0.000000	0.615385
0	0	0001818	0.000000	0.800000
0	0	0032652	0.000000	0.500000
0	0	0033993	0.000000	0.375000
0	0	0005515	0.000000	0.750000
0	0	0043169	0.000000	0.571429
0	0	0043231	0.000000	0.900000
0	0	0003674	0.000000	0.250000
0	0	1900225	0.000000	0.615385
0	0	0006952	0.000000	0.800000
0	0	0001818	0.000000	0.800000
0	0	0032991	0.000000	0.142857
0	0	0006536	0.000000	0.047619
0	0	0045087	0.000000	0.636364
0	0	0001818	0.000000	0.800000
0	0	0010506	0.000000	0.562500
0	0	0006568	0.000000	0.034483
0	0	0001765	0.000000	0.066667
0	0	0032048	0.000000	0.050000
0	0	0010950	0.000000	0.939394
0	0	0010035	0.000000	0.666667
0	0	0005622	0.000000	0.666667
0	0	0034097	0.000000	0.666667
0	0	0005515	0.000000	1.000000
0	0	0010604	0.000000	0.800000
0	0	0032231	0.000000	0.565217
0	0	0099537	0.000000	0.777778
0	0	0006464	0.000000	0.750000
0	0	1903206	0.000000	0.866667
0	0	0046983	0.000000	0.800000
0	0	0005576	0.000000	0.500000
0	0	0042221	0.000000	0.750000
0	0	0060255	0.000000	0.500000
0	0	1900006	0.000000	0.951220
0	0	0061138	0.000000	0.687500
0	0	0001934	0.000000	0.935484
0	0	0010941	0.000000	0.500000
0	0	0007165	0.000000	0.833333
0	0	0008150	0.000000	0.333333
0	0	0005622	0.000000	0.666667
0	0	0033561	0.000000	0.611111
0	0	0007165	0.000000	0.833333
0	0	0042221	0.000000	0.750000
0	0	0019899	0.000000	0.800000
0	0	0045893	0.000000	0.944444
0	0	0007417	0.000000	0.875000
0	0	0051099	0.000000	0.400000
0	0	0007169	0.000000	1.000000
0	0	0032147	0.000000	0.701754
0	0	0031112	0.000000	0.615385
0	0	0000981	0.000000	0.685714
0	0	0033135	0.000000	0.548387
0	0	0042802	0.000000	1.000000
0	0	0016301	0.000000	0.444444
0	0	0032501	0.000000	0.500000
0	0	0010646	0.000000	0.625000
0	0	0007267	0.000000	0.555556
0	0	0048608	0.000000	0.846154
0	0	0008150	0.000000	0.333333
0	0	0031328	0.000000	0.500000
0	0	0045178	0.000000	0.428571
0	0	0008406	0.000000	0.833333
0	0	0051239	0.000000	0.666667
0	0	0005515	0.000000	1.000000
0	0	0003674	0.000000	0.333333
0	0	0016301	0.000000	0.444444
0	0	0046903	0.000000	0.571429
0	0	0048870	0.000000	0.875000
0	0	0061008	0.000000	0.750000
0	0	0045892	0.000000	0.945946
0	0	0048870	0.000000	0.875000
0	0	0005575	0.000000	0.500000
0	0	0032991	0.000000	0.666667
0	0	0010827	0.000000	0.636364
0	0	0005488	0.000000	0.666667
0	0	0035023	0.000000	0.545455
0	0	0051146	0.000000	0.900000
0	0	0007417	0.000000	0.875000
0	0	0004713	0.000000	1.000000
0	0	0010975	0.000000	0.692308
0	0	0005488	0.000000	0.666667
0	0	0009628	0.000000	0.600000
0	0	0003674	0.000000	0.333333
0	0	0048699	0.000000	0.923077
0	0	0097447	0.000000	0.777778
0	0	0120025	0.000000	0.714286
0	0	0006810	0.000000	0.666667
0	0	0048856	0.000000	0.428571
0	0	0032870	0.000000	0.571429
0	0	0003382	0.000000	0.818182
0	0	0048870	0.000000	0.875000
0	0	0003674	0.000000	0.333333
0	0	0050789	0.000000	0.750000
0	0	0044237	0.000000	0.800000
0	0	0044425	0.000000	0.666667
0	0	0008150	0.000000	0.333333
0	0	0097458	0.000000	0.571429
0	0	0016020	0.000000	1.000000
0	0	0005488	0.000000	0.666667
0	0	0021782	0.000000	0.833333
0	0	1905114	0.000000	0.866667
0	0	0045744	0.000000	0.888889
0	0	0051785	0.000000	0.600000
0	0	0004713	0.000000	1.000000
0	0	0080135	0.000000	0.777778
0	0	0005575	0.000000	0.500000
0	0	0060537	0.000000	0.357143
0	0	0016477	0.000000	1.000000
0	0	0043231	0.000000	0.900000
0	0	0048513	0.000000	0.875000
0	0	0009719	0.000000	0.400000
0	0	0001678	0.000000	0.636364
0	0	0060047	0.000000	0.636364
0	0	0042221	0.000000	0.750000
0	0	0010033	0.000000	0.800000
0	0	0001933	0.000000	0.935484
0	0	0001818	0.000000	0.800000
0	0	0010595	0.000000	0.724138
0	0	0031224	0.000000	0.800000
0	0	0044456	0.000000	0.500000
0	0	0044464	0.000000	0.500000
0	0	0007066	0.000000	0.093023
0	0	0060078	0.000000	0.333333
0	0	0048878	0.000000	0.714286
0	0	0048856	0.000000	0.428571
0	0	0055006	0.000000	0.576923
0	0	0070887	0.000000	0.750000
0	0	1900744	0.000000	0.551020
0	0	0044297	0.000000	0.571429
0	0	0003918	0.000000	0.058824
0	0	0019087	0.000000	0.076923
0	0	0004008	0.000000	0.080000
0	0	0009451	0.000000	0.772727
0	0	0043229	0.000000	0.700000
0	0	0016423	0.000000	0.930233
0	0	0006399	0.000000	0.708333
0	0	0005737	0.000000	0.750000
0	0	0044428	0.000000	0.769231
0	0	0048016	0.000000	0.060606
0	0	0044428	0.000000	0.769231
0	0	0001510	0.000000	0.954545
0	0	0050765	0.000000	0.031250
0	0	0060251	0.000000	0.044444
0	0	0004167	0.000000	0.042553
0	0	0090649	0.000000	0.555556
0	0	0071478	0.000000	0.818182
0	0	0048523	0.000000	0.750000
0	0	0010035	0.000000	0.666667
0	0	0022402	0.000000	0.600000
0	0	0060548	0.000000	1.000000
0	0	2000870	0.000000	0.586957
0	0	0044444	0.000000	0.875000
0	0	0031670	0.000000	0.590909
0	0	0010665	0.000000	0.555556
0	0	0036294	0.000000	0.733333
0	0	1901526	0.000000	0.736842
0	0	0022402	0.000000	0.600000
0	0	0019899	0.000000	0.800000
0	0	0045838	0.000000	0.714286
0	0	0008150	0.000000	0.250000
0	0	0014014	0.000000	0.888889
0	0	0008285	0.000000	1.000000
0	0	0042127	0.000000	0.625000
0	0	2001234	0.000000	0.733333
0	0	0048284	0.000000	0.750000
0	0	0042493	0.000000	0.428571
0	0	0009893	0.000000	0.600000
0	0	0033993	0.000000	0.625000
0	0	0072704	0.000000	0.625000
0	0	0010042	0.000000	0.714286
0	0	0048646	0.000000	0.384615
0	0	0007005	0.000000	1.000000
0	0	0060999	0.000000	0.781818
0	0	0005515	0.000000	1.000000
0	0	1905941	0.000000	0.764706
0	0	0071385	0.000000	0.666667
0	0	0031968	0.000000	0.692308
0	0	0042127	0.000000	0.625000
0	0	0006874	0.000000	0.950000
0	0	0008150	0.000000	0.250000
0	0	0005622	0.000000	0.666667
0	0	0016818	0.000000	0.625000
0	0	0008361	0.000000	0.900000
0	0	0051494	0.000000	0.526316
0	0	0006996	0.000000	0.833333
0	0	0044389	0.000000	0.833333
0	0	0000045	0.000000	0.720000
0	0	2000864	0.000000	0.592593
0	0	0005856	0.000000	0.909091
0	0	0048513	0.000000	0.411765
0	0	0010661	0.000000	0.777778
0	0	0010728	0.000000	0.541667
0	0	0003674	0.000000	0.333333
0	0	1903426	0.000000	0.562500
0	0	1901700	0.000000	0.666667
0	0	1904705	0.000000	0.583333
0	0	0009746	0.000000	0.888889
0	0	0007276	0.000000	0.833333
0	0	1900078	0.000000	0.555556
0	0	0010035	0.000000	0.666667
0	0	0071402	0.000000	0.416667
0	0	0046983	0.000000	0.750000
0	0	0048592	0.000000	0.882353
0	0	0048523	0.000000	0.750000
0	0	0009749	0.000000	0.800000
0	0	0050896	0.000000	0.500000
0	0	0098573	0.000000	0.812500
0	0	0044444	0.000000	0.875000
0	0	0005488	0.000000	0.666667
0	0	0035561	0.000000	0.625000
0	0	0072655	0.000000	0.433333
0	0	0051088	0.000000	0.066667
0	0	0008150	0.000000	0.250000
0	0	0051641	0.000000	0.600000
0	0	0007005	0.000000	1.000000
0	0	0001666	0.000000	0.875000
0	0	0006996	0.000000	0.833333
0	0	0046324	0.000000	0.615385
0	0	0006768	0.000000	0.090909
0	0	0051058	0.000000	0.900000
0	0	0001516	0.000000	0.074074
0	0	0009725	0.000000	0.545455
0	0	0090140	0.000000	0.588235
0	0	2000379	0.000000	0.750000
0	0	0071396	0.000000	0.500000
0	0	0048256	0.000000	0.093750
0	0	0009611	0.000000	0.800000
0	0	0060255	0.000000	0.500000
0	0	0032561	0.000000	0.619048
0	0	0120161	0.000000	0.636364
0	0	0016491	0.000000	0.857143
0	0	0005576	0.000000	0.500000
0	0	0019900	0.000000	0.833333
0	0	0005515	0.000000	1.000000
0	0	0031267	0.000000	0.750000
0	0	0043195	0.000000	0.857143
0	0	0044237	0.000000	0.571429
0	0	0060627	0.000000	0.636364
0	0	0005575	0.000000	0.250000
0	0	0051261	0.000000	0.529412
0	0	0004497	0.000000	1.000000
0	0	0008152	0.000000	0.666667
0	0	0005515	0.000000	1.000000
0	0	0044424	0.000000	0.833333
0	0	0050660	0.000000	0.923077
0	0	0042326	0.000000	0.551724
0	0	0003674	0.000000	0.333333
0	0	0008065	0.000000	0.080000
0	0	0043281	0.000000	0.487805
0	0	0043067	0.000000	0.500000
0	0	0016651	0.000000	0.777778
0	0	0035603	0.000000	0.095238
0	0	0032495	0.000000	0.083333
0	0	0002457	0.000000	0.071429
0	0	0012505	0.000000	0.428571
0	0	0030155	0.000000	0.800000
0	0	0045058	0.000000	0.846154
0	0	0048812	0.000000	1.000000
0	0	0006464	0.000000	0.789474
0	0	0040012	0.000000	0.500000
0	0	0006464	0.000000	0.789474
0	0	0099537	0.000000	0.777778
0	0	0060249	0.000000	0.625000
0	0	0001934	0.000000	0.725000
0	0	0050789	0.000000	0.600000
0	0	2001257	0.000000	0.608696
0	0	0032501	0.000000	0.400000
0	0	0032872	0.000000	0.530612
0	0	0044464	0.000000	0.500000
0	0	0035556	0.000000	0.785714
0	0	0032872	0.000000	0.530612
0	0	0120039	0.000000	0.518519
0	0	0004672	0.000000	0.964286
0	0	0030029	0.000000	0.333333
0	0	0006464	0.000000	0.789474
0	0	0035556	0.000000	0.785714
0	0	0015172	0.000000	0.035714
0	0	0008144	0.000000	0.166667
0	0	0043509	0.000000	0.083333
0	0	0047391	0.000000	0.060606
0	0	0015670	0.000000	0.083333
0	0	0016701	0.000000	0.875000
0	0	0055114	0.000000	0.500000
0	0	0005506	0.000000	0.875000
0	0	0046174	0.000000	0.565217
0	0	0044424	0.000000	0.833333
0	0	0016491	0.000000	1.000000
0	0	0036094	0.000000	0.300000
0	0	0055114	0.000000	0.500000
0	0	1901556	0.000000	0.058824
0	0	0051693	0.000000	0.033333
0	0	0008038	0.000000	0.052632
0	0	0003713	0.000000	0.054054
0	0	0043232	0.000000	0.600000
0	0	1903047	0.000000	0.352941
0	0	0044454	0.000000	0.657143
0	0	0034502	0.000000	0.818182
0	0	0044446	0.000000	0.600000
0	0	1903047	0.000000	0.352941
0	0	0051383	0.000000	0.470588
0	0	0032991	0.000000	0.117647
0	0	0000070	0.000000	1.000000
0	0	0000776	0.000000	1.000000
0	0	0140014	0.000000	0.705882
0	0	0009987	0.000000	0.666667
0	0	0071158	0.000000	0.071429
0	0	0002431	0.000000	0.076923
0	0	0044427	0.000000	0.866667
0	0	2001013	0.000000	0.043478
0	0	0043229	0.000000	0.700000
0	0	0051248	0.000000	0.066667
0	0	0006468	0.000000	1.000000
0	0	0043227	0.000000	0.300000
0	0	0009628	0.000000	0.500000
0	0	0018209	0.000000	0.772727
0	0	0016301	0.000000	0.428571
0	0	0031981	0.000000	0.944444
0	0	0035639	0.000000	0.444444
0	0	0007165	0.000000	0.909091
0	0	0005622	0.000000	0.666667
0	0	0097191	0.000000	0.888889
0	0	0006417	0.000000	0.950000
0	0	0005515	0.000000	0.750000
0	0	0006464	0.000000	0.789474
0	0	0044444	0.000000	0.875000
0	0	0004672	0.000000	0.964286
0	0	0035696	0.000000	0.086957
0	0	0004674	0.000000	1.000000
0	0	0007431	0.000000	0.066667
0	0	0003214	0.000000	0.045455
0	0	0048702	0.000000	0.037037
0	0	0006464	0.000000	0.789474
0	0	0004674	0.000000	1.000000
0	0	0007165	0.000000	0.909091
0	0	0002520	0.000000	0.727273
0	0	0005622	0.000000	0.666667
0	0	0006464	0.000000	0.789474
0	0	0007165	0.000000	0.909091
0	0	0032559	0.000000	0.722222
0	0	0043231	0.000000	0.900000
0	0	0044428	0.000000	0.769231
0	0	0042221	0.000000	0.375000
0	0	0005488	0.000000	0.666667
0	0	0004672	0.000000	0.964286
0	0	0044351	0.000000	0.062500
0	0	0005488	0.000000	0.666667
0	0	0036211	0.000000	0.526316
0	0	0031981	0.000000	0.944444
0	0	0004672	0.000000	0.964286
0	0	0071211	0.000000	0.083333
0	0	0060394	0.000000	0.083333
0	0	1901387	0.000000	0.073171
0	0	0120025	0.000000	0.714286
0	0	0005929	0.000000	1.000000
0	0	0000422	0.000000	0.095238
0	0	0044441	0.000000	0.916667
0	0	1903506	0.000000	0.842105
0	0	0045786	0.000000	0.666667
0	0	0120038	0.000000	0.583333
0	0	0097159	0.000000	0.500000
0	0	0003674	0.000000	0.333333
0	0	0005575	0.000000	0.166667
0	0	0043229	0.000000	0.700000
0	0	0098711	0.000000	0.060000
0	0	0044424	0.000000	0.833333
0	0	0030097	0.000000	0.687500
0	0	0005515	0.000000	1.000000
0	0	0033700	0.000000	0.040000
0	0	0097091	0.000000	0.045455
0	0	0097659	0.000000	0.866667
0	0	0005488	0.000000	0.666667
0	0	1903506	0.000000	0.842105
0	0	0097159	0.000000	0.500000
0	0	0043229	0.000000	0.700000
0	0	1905931	0.000000	0.095238
0	0	0021895	0.000000	0.026316
0	0	0001837	0.000000	0.031250
0	0	0007005	0.000000	0.041667
0	0	0000794	0.000000	1.000000
0	0	0033036	0.000000	0.750000
0	0	0007127	0.000000	0.592593
0	0	0099086	0.000000	0.962963
0	0	0003674	0.000000	0.333333
0	0	0003690	0.000000	0.700000
0	0	0022607	0.000000	0.222222
0	0	0006950	0.000000	0.428571
0	0	0006974	0.000000	1.000000
0	0	0031981	0.000000	0.944444
0	0	0044428	0.000000	0.769231
0	0	0016462	0.000000	0.750000
0	0	0140013	0.000000	0.583333
0	0	0043227	0.000000	0.300000
0	0	0043228	0.000000	0.272727
0	0	0044424	0.000000	0.625000
0	0	0060441	0.000000	0.043478
0	0	0000228	0.000000	0.913043
0	0	0033625	0.000000	0.058824
0	0	0043073	0.000000	0.916667
0	0	1905581	0.000000	0.076923
0	0	0048711	0.000000	0.052632
0	0	0008150	0.000000	0.333333
0	0	0071310	0.000000	0.800000
0	0	0016787	0.000000	0.214286
0	0	0005543	0.000000	0.750000
0	0	0043005	0.000000	0.875000
0	0	0004175	0.000000	1.000000
0	0	0034644	0.000000	0.866667
0	0	0005575	0.000000	0.500000
0	0	0051962	0.000000	0.366667
0	0	0003674	0.000000	0.250000
0	0	0019538	0.000000	0.888889
0	0	0044464	0.000000	0.600000
0	0	0008150	0.000000	0.333333
0	0	1901564	0.000000	0.555556
0	0	0048856	0.000000	0.300000
0	0	0008233	0.000000	1.000000
0	0	0006508	0.000000	1.000000
0	0	0005515	0.000000	0.500000
0	0	0006508	0.000000	1.000000
0	0	0097458	0.000000	0.571429
0	0	0044431	0.000000	0.842105
0	0	0008233	0.000000	1.000000
0	0	0097458	0.000000	0.571429
0	0	0048513	0.000000	0.700000
0	0	0046914	0.000000	0.857143
0	0	0097458	0.000000	0.571429
0	0	0043553	0.000000	0.086957
0	0	0072001	0.000000	0.800000
0	0	0043603	0.000000	0.700000
0	0	1901360	0.000000	0.300000
0	0	0097458	0.000000	0.571429
0	0	0010224	0.000000	0.466667
0	0	0005622	0.000000	0.666667
0	0	0050806	0.000000	0.764706
0	0	0005543	0.000000	0.750000
0	0	0016787	0.000000	0.214286
0	0	0016020	0.000000	1.000000
0	0	0005575	0.000000	0.500000
0	0	0044248	0.000000	0.666667
0	0	0031410	0.000000	1.000000
0	0	0003008	0.000000	0.500000
0	0	0044464	0.000000	0.600000
0	0	0036477	0.000000	0.714286
0	0	0044444	0.000000	0.857143
0	0	2000483	0.000000	0.086957
0	0	0043027	0.000000	0.061728
0	0	0071264	0.000000	0.090909
0	0	0070011	0.000000	0.937500
0	0	0016043	0.000000	0.666667
0	0	0016043	0.000000	0.666667
0	0	0043005	0.000000	0.583333
0	0	0040036	0.000000	0.555556
0	0	0070011	0.000000	0.937500
0	0	0034097	0.000000	1.000000
0	0	0003006	0.000000	0.333333
0	0	0071944	0.000000	0.666667
0	0	0050896	0.000000	0.666667
0	0	0060828	0.000000	0.555556
0	0	0033554	0.000000	0.750000
0	0	0007503	0.000000	0.916667
0	0	2000145	0.000000	0.533333
0	0	1901701	0.000000	0.571429
0	0	0003315	0.000000	0.696970
0	0	0008237	0.000000	1.000000
0	0	0071417	0.000000	0.700000
0	0	0002376	0.000000	0.250000
0	0	0050896	0.000000	0.666667
0	0	0005622	0.000000	0.666667
0	0	0043062	0.000000	0.833333
0	0	0042221	0.000000	0.750000
0	0	0050778	0.000000	0.666667
0	0	0031103	0.000000	0.967742
0	0	0010035	0.000000	0.600000
0	0	0045168	0.000000	0.909091
0	0	0008150	0.000000	0.333333
0	0	0032355	0.000000	0.500000
0	0	0008150	0.000000	0.333333
0	0	0044449	0.000000	0.894737
0	0	0007560	0.000000	0.961538
0	0	0060324	0.000000	0.555556
0	0	0009628	0.000000	0.750000
0	0	0044238	0.000000	0.333333
0	0	0097485	0.000000	0.853659
0	0	0010033	0.000000	0.800000
0	0	0048609	0.000000	0.500000
0	0	0005488	0.000000	0.666667
0	0	0070555	0.000000	0.833333
0	0	0032502	0.000000	0.666667
0	0	0001568	0.000000	0.769231
0	0	0009605	0.000000	0.600000
0	0	0005515	0.000000	1.000000
0	0	0008585	0.000000	0.947368
0	0	0050896	0.000000	0.666667
0	0	0005575	0.000000	0.250000
0	0	0006950	0.000000	0.750000
0	0	0044703	0.000000	0.625000
0	0	0003143	0.000000	0.806452
0	0	0036293	0.000000	0.714286
0	0	0009636	0.000000	0.666667
0	0	0106030	0.000000	0.807692
0	0	0002009	0.000000	0.333333
0	0	0022414	0.000000	0.375000
0	0	1901201	0.000000	0.615385
0	0	0008585	0.000000	0.947368
0	0	0048731	0.000000	0.750000
0	0	0001101	0.000000	0.600000
0	0	0048646	0.000000	0.454545
0	0	0048856	0.000000	0.500000
0	0	0001503	0.000000	0.600000
0	0	0009986	0.000000	0.428571
0	0	0008233	0.000000	1.000000
0	0	0044706	0.000000	0.500000
0	0	0048660	0.000000	0.600000
0	0	0060343	0.000000	0.750000
0	0	0050789	0.000000	0.375000
0	0	0019538	0.000000	0.888889
0	0	0043062	0.000000	0.833333
0	0	0009056	0.000000	0.600000
0	0	0050896	0.000000	0.666667
0	0	0048513	0.000000	0.777778
0	0	0097755	0.000000	0.608696
0	0	0042981	0.000000	0.583333
0	0	0009653	0.000000	0.444444
0	0	0043227	0.000000	0.250000
0	0	0006508	0.000000	1.000000
0	0	0016477	0.000000	1.000000
0	0	0008284	0.000000	0.800000
0	0	0008285	0.000000	0.800000
0	0	0032471	0.000000	0.080000
0	0	0007424	0.000000	1.000000
0	0	0006950	0.000000	0.750000
0	0	0009886	0.000000	0.461538
0	0	0006928	0.000000	0.375000
0	0	1905056	0.000000	0.050633
0	0	0099566	0.000000	0.080000
0	0	0015379	0.000000	0.042553
0	0	0043170	0.000000	0.444444
0	0	0009056	0.000000	0.600000
0	0	0005575	0.000000	0.250000
0	0	0009987	0.000000	0.333333
0	0	0008237	0.000000	0.888889
0	0	2000572	0.000000	0.014706
0	0	0005726	0.000000	0.034483
0	0	0045596	0.000000	0.071429
0	0	0032470	0.000000	0.080000
0	0	0031349	0.000000	0.600000
0	0	0070011	0.000000	0.937500
0	0	1901222	0.000000	0.555556
0	0	0060255	0.000000	0.500000
0	0	0001817	0.000000	0.500000
0	0	0044093	0.000000	0.500000
0	0	0008150	0.000000	0.333333
0	0	0044238	0.000000	0.333333
0	0	0046872	0.000000	0.833333
0	0	0045428	0.000000	0.560000
0	0	0046872	0.000000	0.833333
0	0	0008233	0.000000	0.875000
0	0	0005575	0.000000	0.250000
0	0	1902533	0.000000	0.888889
0	0	2000379	0.000000	0.750000
0	0	0050715	0.000000	0.828571
0	0	0060255	0.000000	0.500000
0	0	0004175	0.000000	1.000000
0	0	0055038	0.000000	0.034483
0	0	0016043	0.000000	0.666667
0	0	0001817	0.000000	0.500000
0	0	0009056	0.000000	0.600000
0	0	0016787	0.000000	0.187500
0	0	0032872	0.000000	0.530612
0	0	0051233	0.000000	0.052632
0	0	0150078	0.000000	1.000000
0	0	0005757	0.000000	0.033333
0	0	0005798	0.000000	0.058824
0	0	0008285	0.000000	0.800000
0	0	0009628	0.000000	0.750000
0	0	1901184	0.000000	0.500000
0	0	0034097	0.000000	0.833333
0	0	0045765	0.000000	0.642857
0	0	0032496	0.000000	1.000000
0	0	0008152	0.000000	0.400000
0	0	0009991	0.000000	0.571429
0	0	0008150	0.000000	0.333333
0	0	0048167	0.000000	0.909091
0	0	0009991	0.000000	0.571429
0	0	2000145	0.000000	0.533333
0	0	0071248	0.000000	0.833333
0	0	0034599	0.000000	0.714286
0	0	2001267	0.000000	0.490566
0	0	0010033	0.000000	1.000000
0	0	0005575	0.000000	0.500000
0	0	0009266	0.000000	0.666667
0	0	0042221	0.000000	0.750000
0	0	0003674	0.000000	0.333333
0	0	0071345	0.000000	1.000000
0	0	0009987	0.000000	0.333333
0	0	0042981	0.000000	0.583333
0	0	0009642	0.000000	0.857143
0	0	0042221	0.000000	0.750000
0	0	0043393	0.000000	0.500000
0	0	0005515	0.000000	1.000000
0	0	2001234	0.000000	0.846154
0	0	0030335	0.000000	1.000000
0	0	0022414	0.000000	0.375000
0	0	0046677	0.000000	0.600000
0	0	0016787	0.000000	0.214286
0	0	0009636	0.000000	0.666667
0	0	0002237	0.000000	0.785714
0	0	0090199	0.000000	0.533333
0	0	1904063	0.000000	0.625000
0	0	0010033	0.000000	1.000000
0	0	0036296	0.000000	0.714286
0	0	0032502	0.000000	0.666667
0	0	0032501	0.000000	0.666667
0	0	1901700	0.000000	0.600000
0	0	0005488	0.000000	0.666667
0	0	0009605	0.000000	0.600000
0	0	0031401	0.000000	0.724138
0	0	0009725	0.000000	0.666667
0	0	0010041	0.000000	0.500000
0	0	0034097	0.000000	0.833333
0	0	0055094	0.000000	0.666667
0	0	0044421	0.000000	0.750000
0	0	0004175	0.000000	1.000000
0	0	0010632	0.000000	0.529412
0	0	0043067	0.000000	0.500000
0	0	0033273	0.000000	0.875000
0	0	0090185	0.000000	0.578947
0	0	0006950	0.000000	0.750000
0	0	0005575	0.000000	0.500000
0	0	0003674	0.000000	0.333333
0	0	1904705	0.000000	0.583333
0	0	0070011	0.000000	0.937500
0	0	0048513	0.000000	0.777778
0	0	0008233	0.000000	1.000000
0	0	0007275	0.000000	0.714286
0	0	0022414	0.000000	0.375000
0	0	0044003	0.000000	0.727273
0	0	0050896	0.000000	0.500000
0	0	0043933	0.000000	0.571429
0	0	0051101	0.000000	0.625000
0	0	0019538	0.000000	0.888889
0	0	0048513	0.000000	0.777778
0	0	0098706	0.000000	0.055556
0	0	0016787	0.000000	0.214286
0	0	0044853	0.000000	0.066667
0	0	0120003	0.000000	0.076923
0	0	0036449	0.000000	0.045455
0	0	0008026	0.000000	0.750000
0	0	0003674	0.000000	0.333333
0	0	0061982	0.000000	0.333333
0	0	0048232	0.000000	0.916667
0	0	0022412	0.000000	0.357143
0	0	0048523	0.000000	0.750000
0	0	0005737	0.000000	0.750000
0	0	0061061	0.000000	0.444444
0	0	0097159	0.000000	0.500000
0	0	0034660	0.000000	0.941176
0	0	0008150	0.000000	0.500000
0	0	0060293	0.000000	0.600000
0	0	0048232	0.000000	0.916667
0	0	0006880	0.000000	0.075000
0	0	0060293	0.000000	0.600000
0	0	0045010	0.000000	0.090909
0	0	0016441	0.000000	0.882353
0	0	0097159	0.000000	0.500000
0	0	0002025	0.000000	0.071429
0	0	1902476	0.000000	0.066667
0	0	0003674	0.000000	0.333333
0	0	0031981	0.000000	0.772727
0	0	0006364	0.000000	0.961538
0	0	0005041	0.000000	0.071429
0	0	0016020	0.000000	0.333333
0	0	0043124	0.000000	0.023256
0	0	0071864	0.000000	0.028571
0	0	0090327	0.000000	0.028571
0	0	0019866	0.000000	0.652174
0	0	0065007	0.000000	0.500000
0	0	0007005	0.000000	0.857143
0	0	0008152	0.000000	0.400000
0	0	0034599	0.000000	0.714286
0	0	0043231	0.000000	0.750000
0	0	0030198	0.000000	0.444444
0	0	0031323	0.000000	0.857143
0	0	0043583	0.000000	0.900000
0	0	0044424	0.000000	0.833333
0	0	0043231	0.000000	0.750000
0	0	0030159	0.000000	0.000000
0	0	0006893	0.000000	0.083333
0	0	0070540	0.000000	0.000000
0	0	0006436	0.000000	0.090909
0	0	0043227	0.000000	0.250000
0	0	0031090	0.000000	0.260870
0	0	0098798	0.000000	0.705882
0	0	1902187	0.000000	0.025000
0	0	0043043	0.000000	0.653846
0	0	0090084	0.000000	0.027778
0	0	0005198	0.000000	0.666667
0	0	0060066	0.000000	0.026316
0	0	0022612	0.000000	0.027778
0	0	0046980	0.000000	0.000000
0	0	0005759	0.000000	0.703704
0	0	0098798	0.000000	0.705882
0	0	0009789	0.000000	0.000000
0	0	0043231	0.000000	0.750000
0	0	0051494	0.000000	0.000000
0	0	0070742	0.000000	0.000000
0	0	0044444	0.000000	0.583333
0	0	0098798	0.000000	0.705882
0	0	0044209	0.000000	0.000000
0	0	0048170	0.000000	0.000000
0	0	0098712	0.000000	0.000000
0	0	0006342	0.000000	0.000000
0	0	0031981	0.000000	0.944444
0	0	0043231	0.000000	0.750000
0	0	0005575	0.000000	0.500000
0	0	0098798	0.000000	0.705882
0	0	0045060	0.000000	0.000000
0	0	0043619	0.000000	0.000000
0	0	0046380	0.000000	0.000000
0	0	0019915	0.000000	0.000000
0	0	0003674	0.000000	0.333333
0	0	0044444	0.000000	0.583333
0	0	0005761	0.000000	0.870968
0	0	1903849	0.000000	0.000000
0	0	0048806	0.000000	0.000000
0	0	0090181	0.000000	0.000000
0	0	0030718	0.000000	0.000000
0	0	0043648	0.000000	0.833333
0	0	0005761	0.000000	0.870968
0	0	0043231	0.000000	0.750000
0	0	0045252	0.000000	0.466667
0	0	0030099	0.000000	0.080000
0	0	0032836	0.000000	0.071429
0	0	0048261	0.000000	0.041667
0	0	0016624	0.000000	0.888889
0	0	0086092	0.000000	0.045455
0	0	0034613	0.000000	0.700000
0	0	0003690	0.000000	1.000000
0	0	0005515	0.000000	0.750000
0	0	0003676	0.000000	0.833333
0	0	0045830	0.000000	0.967742
0	0	0003006	0.000000	0.277778
0	0	0016462	0.000000	0.750000
0	0	0051052	0.000000	0.523810
0	0	0005488	0.000000	0.666667
0	0	0006950	0.000000	0.428571
0	0	0032135	0.000000	0.900000
0	0	0006091	0.000000	0.200000
0	0	0006281	0.000000	1.000000
0	0	0009987	0.000000	0.285714
0	0	0005488	0.000000	0.666667
0	0	0006974	0.000000	1.000000
0	0	0002521	0.000000	0.714286
0	0	0006259	0.000000	0.761905
0	0	0097193	0.000000	0.800000
0	0	0002443	0.000000	0.400000
0	0	0030983	0.000000	1.000000
0	0	0002200	0.000000	0.642857
0	0	0008630	0.000000	1.000000
0	0	0006974	0.000000	1.000000
0	0	0006259	0.000000	0.761905
0	0	0043168	0.000000	0.428571
0	0	0032300	0.000000	1.000000
0	0	0030983	0.000000	1.000000
0	0	0002200	0.000000	0.642857
0	0	0042221	0.000000	0.750000
0	0	0032501	0.000000	0.250000
0	0	0030983	0.000000	1.000000
0	0	0044464	0.000000	0.375000
0	0	0046872	0.000000	0.833333
0	0	0000077	0.000000	0.629630
0	0	0003677	0.000000	1.000000
0	0	0016447	0.000000	1.000000
0	0	0030983	0.000000	1.000000
0	0	0003677	0.000000	1.000000
0	0	0009314	0.000000	0.666667
0	0	0043565	0.000000	0.857143
0	0	0044428	0.000000	0.769231
0	0	0043229	0.000000	0.700000
0	0	0005313	0.000000	0.088889
0	0	0042802	0.000000	0.666667
0	0	0097159	0.000000	0.500000
0	0	0035639	0.000000	0.444444
0	0	0009790	0.000000	0.666667
0	0	0097159	0.000000	0.500000
0	0	0043523	0.000000	0.562500
0	0	0009314	0.000000	0.666667
0	0	0019899	0.000000	1.000000
0	0	0048232	0.000000	0.916667
0	0	0051345	0.000000	0.800000
0	0	0008406	0.000000	0.833333
0	0	0017111	0.000000	0.875000
0	0	0008150	0.000000	0.250000
0	0	0002639	0.000000	0.193548
0	0	0003677	0.000000	1.000000
0	0	0005488	0.000000	0.666667
0	0	0015108	0.000000	0.066667
0	0	0002312	0.000000	0.269231
0	0	0010243	0.000000	0.666667
0	0	0060003	0.000000	0.083333
0	0	0005614	0.000000	0.076923
0	0	0030983	0.000000	1.000000
0	0	0003677	0.000000	1.000000
0	0	0051276	0.000000	0.285714
0	0	0000217	0.000000	0.875000
0	0	0003677	0.000000	1.000000
0	0	0035825	0.000000	0.894737
0	0	0006259	0.000000	0.941176
0	0	0006974	0.000000	0.318182
0	0	0003677	0.000000	1.000000
0	0	0006259	0.000000	0.941176
0	0	0043229	0.000000	0.700000
0	0	0035639	0.000000	0.444444
0	0	0051336	0.000000	0.500000
0	0	0006259	0.000000	0.941176
0	0	0016445	0.000000	0.857143
0	0	0044428	0.000000	0.769231
0	0	0042623	0.000000	0.900000
0	0	0003676	0.000000	0.833333
0	0	0030983	0.000000	1.000000
0	0	0032138	0.000000	0.909091
0	0	0005515	0.000000	0.750000
0	0	0016445	0.000000	0.857143
0	0	0006259	0.000000	0.941176
0	0	0032135	0.000000	0.900000
0	0	0061982	0.000000	0.290323
0	0	0000018	0.000000	0.571429
0	0	0097159	0.000000	0.500000
0	0	0003677	0.000000	1.000000
0	0	1990837	0.000000	0.900000
0	0	0044424	0.000000	0.625000
0	0	1902188	0.000000	0.090909
0	0	2000566	0.000000	0.070175
0	0	0050851	0.000000	0.095238
0	0	0042270	0.000000	0.085106
0	0	0061982	0.000000	0.562500
0	0	0007276	0.000000	0.909091
0	0	0006259	0.000000	0.695652
0	0	0044446	0.000000	0.500000
0	0	0003674	0.000000	0.333333
0	0	0098813	0.000000	0.300000
0	0	0097159	0.000000	0.500000
0	0	0035825	0.000000	0.640000
0	0	0007129	0.000000	1.000000
0	0	0051276	0.000000	0.294118
0	0	0044454	0.000000	0.851852
0	0	0003677	0.000000	0.857143
0	0	0030983	0.000000	0.888889
0	0	0044424	0.000000	0.625000
0	0	2000794	0.000000	0.045455
0	0	1904684	0.000000	0.022222
0	0	0035639	0.000000	0.444444
0	0	0016887	0.000000	0.800000
0	0	0045618	0.000000	0.032258
0	0	0043154	0.000000	0.019608
0	0	0006281	0.000000	1.000000
0	0	0032404	0.000000	0.800000
0	0	0006298	0.000000	1.000000
0	0	0045191	0.000000	0.533333
0	0	0016887	0.000000	1.000000
0	0	0045005	0.000000	0.551724
0	0	0044424	0.000000	0.625000
0	0	0003690	0.000000	1.000000
0	0	0010948	0.000000	0.270270
0	0	0008150	0.000000	0.166667
0	0	0035639	0.000000	0.444444
0	0	0002562	0.000000	0.870968
0	0	0097159	0.000000	0.500000
0	0	0016818	0.000000	0.625000
0	0	0032135	0.000000	0.888889
0	0	0033554	0.000000	0.300000
0	0	0044446	0.000000	0.636364
0	0	0000217	0.000000	0.875000
0	0	0006974	0.000000	0.350000
0	0	0006281	0.000000	1.000000
0	0	0044818	0.000000	0.717949
0	0	0043229	0.000000	0.777778
0	0	0097159	0.000000	0.500000
0	0	0005515	0.000000	0.750000
0	0	0005488	0.000000	0.666667
0	0	0035556	0.000000	0.687500
0	0	0043229	0.000000	0.777778
0	0	0032300	0.000000	1.000000
0	0	1990391	0.000000	0.375000
0	0	0043169	0.000000	0.666667
0	0	0002312	0.000000	0.269231
0	0	0016445	0.000000	0.857143
0	0	0012505	0.000000	0.333333
0	0	0009314	0.000000	0.666667
0	0	0051345	0.000000	0.800000
0	0	0051053	0.000000	0.904762
0	0	0030554	0.000000	0.562500
0	0	0032138	0.000000	0.909091
0	0	0070200	0.000000	0.050000
0	0	0005488	0.000000	0.666667
0	0	0044427	0.000000	0.520000
0	0	0003676	0.000000	0.833333
0	0	1901017	0.000000	0.086957
0	0	0032356	0.000000	0.888889
0	0	0006259	0.000000	0.761905
0	0	0003677	0.000000	1.000000
0	0	0015884	0.000000	0.080000
0	0	0006259	0.000000	0.761905
0	0	0051875	0.000000	0.086957
0	0	0043227	0.000000	0.250000
0	0	0044260	0.000000	0.538462
0	0	0046914	0.000000	0.857143
0	0	0007015	0.000000	0.555556
0	0	0016667	0.000000	0.777778
0	0	0005515	0.000000	0.600000
0	0	0007425	0.000000	0.090909
0	0	0015279	0.000000	0.051282
0	0	0070887	0.000000	0.600000
0	0	0016079	0.000000	0.043478
0	0	0032387	0.000000	0.055556
0	0	0044248	0.000000	0.461538
0	0	0043227	0.000000	0.300000
0	0	0007417	0.000000	0.727273
0	0	2000171	0.000000	0.872340
0	0	0010628	0.000000	1.000000
0	0	0044444	0.000000	0.875000
0	0	0097458	0.000000	0.500000
0	0	0007166	0.000000	0.440000
0	0	0043169	0.000000	0.800000
0	0	0001558	0.000000	0.636364
0	0	0099572	0.000000	0.666667
0	0	0065009	0.000000	0.500000
0	0	0043066	0.000000	1.000000
0	0	0010468	0.000000	0.600000
0	0	0046686	0.000000	0.500000
0	0	0120025	0.000000	0.714286
0	0	0072507	0.000000	0.750000
0	0	0120038	0.000000	0.555556
0	0	0010506	0.000000	0.562500
0	0	0044444	0.000000	0.875000
0	0	0046914	0.000000	0.857143
0	0	0043410	0.000000	0.953488
0	0	0000041	0.000000	0.727273
0	0	0006355	0.000000	0.558824
0	0	0055114	0.000000	0.375000
0	0	2000295	0.000000	0.545455
0	0	2000374	0.000000	0.583333
0	0	0071944	0.000000	0.666667
0	0	0043067	0.000000	0.555556
0	0	0044424	0.000000	0.833333
0	0	0010941	0.000000	0.625000
0	0	0099513	0.000000	0.894737
0	0	0072503	0.000000	0.764706
0	0	0010038	0.000000	0.416667
0	0	0042995	0.000000	0.571429
0	0	0006979	0.000000	1.000000
0	0	0010721	0.000000	0.400000
0	0	0032101	0.000000	0.625000
0	0	0031966	0.000000	0.807692
0	0	0039686	0.000000	0.083333
0	0	0008203	0.000000	0.565217
0	0	0044444	0.000000	0.875000
0	0	0098754	0.000000	0.384615
0	0	0010559	0.000000	0.842105
0	0	0097386	0.000000	0.857143
0	0	0010941	0.000000	0.625000
0	0	1901214	0.000000	0.600000
0	0	0044421	0.000000	0.750000
0	0	0097213	0.000000	0.875000
0	0	0048708	0.000000	0.833333
0	0	0071248	0.000000	0.833333
0	0	0005488	0.000000	0.400000
0	0	0008150	0.000000	0.250000
0	0	0030003	0.000000	0.800000
0	0	0016290	0.000000	0.083333
0	0	0008354	0.000000	0.088235
0	0	0042713	0.000000	0.086957
0	0	0012505	0.000000	0.428571
0	0	0003712	0.000000	0.575758
0	0	0019222	0.000000	0.571429
0	0	0000118	0.000000	0.818182
0	0	0003674	0.000000	0.333333
0	0	0019899	0.000000	1.000000
0	0	0012505	0.000000	0.428571
0	0	0031967	0.000000	0.705882
0	0	0044444	0.000000	0.875000
0	0	0043231	0.000000	1.000000
0	0	0006974	0.000000	0.304348
0	0	0022414	0.000000	0.375000
0	0	0045892	0.000000	0.945946
0	0	0044424	0.000000	0.833333
0	0	0099513	0.000000	0.894737
0	0	0007623	0.000000	0.375000
0	0	0009649	0.000000	0.583333
0	0	0000987	0.000000	0.812500
0	0	0010498	0.000000	0.851852
0	0	0001158	0.000000	0.823529
0	0	0031981	0.000000	0.944444
0	0	0031396	0.000000	0.518519
0	0	0003674	0.000000	0.333333
0	0	0006996	0.000000	0.625000
0	0	0043229	0.000000	0.777778
0	0	0009314	0.000000	0.800000
0	0	0070491	0.000000	0.750000
0	0	0030217	0.000000	0.074074
0	0	0006476	0.000000	0.692308
0	0	0140110	0.000000	0.250000
0	0	1901017	0.000000	0.090909
0	0	0048512	0.000000	0.750000
0	0	0033088	0.000000	0.075000
0	0	0007403	0.000000	0.086957
0	0	0071103	0.000000	0.875000
0	0	0006476	0.000000	0.692308
0	0	0033558	0.000000	0.685714
0	0	1903508	0.000000	0.878788
0	0	0045893	0.000000	0.944444
0	0	0003674	0.000000	0.333333
0	0	0090545	0.000000	0.833333
0	0	0044424	0.000000	0.714286
0	0	0031981	0.000000	0.944444
0	0	0043227	0.000000	0.300000
0	0	0005515	0.000000	1.000000
0	0	0044728	0.000000	0.826087
0	0	0044428	0.000000	0.769231
0	0	0019899	0.000000	0.800000
0	0	1903507	0.000000	0.878788
0	0	0140110	0.000000	0.250000
0	0	0140297	0.000000	0.666667
0	0	0030334	0.000000	0.900000
0	0	0044212	0.000000	1.000000
0	0	1903506	0.000000	0.842105
0	0	0006357	0.000000	0.695652
0	0	0051276	0.000000	0.750000
0	0	0072384	0.000000	0.086957
0	0	0019896	0.000000	0.066667
0	0	0003676	0.000000	0.625000
0	0	0021756	0.000000	0.045455
0	0	0002315	0.000000	0.054054
0	0	0044444	0.000000	0.875000
0	0	0050660	0.000000	1.000000
0	0	0006767	0.000000	0.333333
0	0	0043414	0.000000	0.434783
0	0	0009067	0.000000	0.806452
0	0	0055114	0.000000	1.000000
0	0	0043168	0.000000	0.333333
0	0	0016723	0.000000	1.000000
0	0	0031647	0.000000	0.800000
0	0	1901605	0.000000	0.823529
0	0	1904041	0.000000	0.600000
0	0	0016722	0.000000	0.875000
0	0	0000098	0.000000	0.862069
0	0	0032553	0.000000	0.642857
0	0	0008150	0.000000	0.333333
0	0	0016722	0.000000	0.875000
0	0	0016722	0.000000	0.875000
0	0	0090094	0.000000	0.033333
0	0	0046498	0.000000	0.756098
0	0	0050661	0.000000	0.769231
0	0	0030916	0.000000	0.029412
0	0	0016491	0.000000	1.000000
0	0	0035714	0.000000	0.068966
0	0	0048535	0.000000	0.076923
0	0	0030054	0.000000	0.500000
0	0	0048856	0.000000	0.428571
0	0	0034332	0.000000	0.666667
0	0	0005622	0.000000	0.666667
0	0	0030036	0.000000	0.800000
0	0	0008154	0.000000	0.909091
0	0	0007275	0.000000	0.714286
0	0	0072207	0.000000	0.882353
0	0	0035850	0.000000	0.720000
0	0	0032502	0.000000	0.285714
0	0	0055065	0.000000	0.818182
0	0	0044089	0.000000	0.285714
0	0	0005515	0.000000	1.000000
0	0	0061326	0.000000	0.666667
0	0	0009888	0.000000	0.375000
0	0	0005515	0.000000	1.000000
0	0	0005488	0.000000	0.666667
0	0	0005515	0.000000	1.000000
0	0	0043228	0.000000	0.272727
0	0	0006950	0.000000	0.375000
0	0	0003779	0.000000	1.000000
0	0	0009792	0.000000	0.777778
0	0	0061333	0.000000	1.000000
0	0	0030296	0.000000	0.088235
0	0	0008092	0.000000	0.800000
0	0	0042127	0.000000	0.500000
0	0	0030149	0.000000	0.076923
0	0	0009311	0.000000	0.083333
0	0	0006620	0.000000	0.029412
0	0	0048839	0.000000	0.909091
0	0	0032222	0.000000	0.600000
0	0	0060255	0.000000	0.500000
0	0	0031399	0.000000	0.444444
0	0	0005488	0.000000	0.666667
0	0	0019899	0.000000	0.750000
0	0	0014823	0.000000	0.750000
0	0	0005575	0.000000	0.500000
0	0	0007167	0.000000	0.923077
0	0	0016310	0.000000	0.350000
0	0	0032991	0.000000	0.666667
0	0	0007611	0.000000	0.875000
0	0	0050808	0.000000	0.833333
0	0	0072657	0.000000	0.800000
0	0	0048639	0.000000	0.333333
0	0	0010468	0.000000	0.600000
0	0	0004672	0.000000	0.870968
0	0	0005575	0.000000	0.500000
0	0	0043113	0.000000	1.000000
0	0	0004672	0.000000	0.870968
0	0	1901216	0.000000	0.625000
0	0	0008150	0.000000	0.333333
0	0	0009628	0.000000	0.750000
0	0	0044464	0.000000	0.750000
0	0	0005488	0.000000	0.666667
0	0	0051963	0.000000	0.777778
0	0	0032502	0.000000	0.666667
0	0	0009986	0.000000	0.600000
0	0	0044456	0.000000	0.666667
0	0	0001932	0.000000	0.551724
0	0	0060255	0.000000	0.500000
0	0	1904393	0.000000	0.666667
0	0	2000582	0.000000	0.090909
0	0	0001934	0.000000	1.000000
0	0	0006950	0.000000	0.600000
0	0	0050806	0.000000	0.866667
0	0	0005096	0.000000	0.080000
0	0	0031224	0.000000	0.500000
0	0	0044464	0.000000	0.750000
0	0	0005488	0.000000	0.666667
0	0	0005575	0.000000	0.500000
0	0	0061623	0.000000	0.090909
0	0	0052182	0.000000	0.071429
0	0	0035556	0.000000	0.611111
0	0	0031074	0.000000	0.875000
0	0	0010629	0.000000	0.428571
0	0	0097159	0.000000	0.500000
0	0	0043231	0.000000	1.000000
0	0	0071156	0.000000	0.583333
0	0	0140110	0.000000	0.250000
0	0	0022900	0.000000	0.700000
0	0	0003674	0.000000	0.333333
0	0	0007100	0.000000	0.074074
0	0	0031981	0.000000	0.850000
0	0	0010468	0.000000	0.600000
0	0	0005622	0.000000	0.666667
0	0	0043227	0.000000	0.333333
0	0	0004843	0.000000	0.071429
0	0	0043065	0.000000	0.857143
0	0	0046914	0.000000	0.857143
0	0	0000977	0.000000	0.823529
0	0	0033554	0.000000	0.375000
0	0	0021589	0.000000	0.071429
0	0	0005488	0.000000	0.666667
0	0	0046039	0.000000	0.093023
0	0	0043227	0.000000	0.300000
0	0	1901739	0.000000	0.565217
0	0	0006355	0.000000	0.791667
0	0	0007517	0.000000	1.000000
0	0	0032501	0.000000	0.666667
0	0	0000976	0.000000	0.750000
0	0	0010720	0.000000	0.714286
0	0	0030155	0.000000	0.666667
0	0	0045661	0.000000	0.583333
0	0	0045944	0.000000	1.000000
0	0	0044428	0.000000	0.769231
0	0	0098743	0.000000	0.250000
0	0	0009952	0.000000	0.444444
0	0	0140110	0.000000	0.125000
0	0	0005249	0.000000	0.033898
0	0	0006273	0.000000	0.064516
0	0	0048705	0.000000	0.687500
0	0	0048644	0.000000	1.000000
0	0	0009987	0.000000	0.333333
0	0	0003676	0.000000	0.714286
0	0	0061061	0.000000	0.444444
0	0	0007519	0.000000	1.000000
0	0	0060537	0.000000	0.357143
0	0	0001654	0.000000	0.916667
0	0	0015183	0.000000	0.031746
0	0	0033274	0.000000	0.062500
0	0	0003008	0.000000	0.600000
0	0	0043232	0.000000	0.562500
0	0	0003299	0.000000	0.642857
0	0	0016887	0.000000	1.000000
0	0	0003229	0.000000	0.600000
0	0	0050790	0.000000	0.666667
0	0	0043009	0.000000	0.888889
0	0	0007178	0.000000	0.611111
0	0	0006950	0.000000	0.500000
0	0	0044449	0.000000	0.833333
0	0	0070925	0.000000	0.285714
0	0	0007517	0.000000	0.900000
0	0	0005515	0.000000	1.000000
0	0	1903522	0.000000	0.857143
0	0	0016462	0.000000	0.750000
0	0	0065008	0.000000	0.375000
0	0	0065008	0.000000	0.375000
0	0	0003209	0.000000	0.571429
0	0	1903522	0.000000	0.857143
0	0	0005515	0.000000	1.000000
0	0	0016818	0.000000	0.625000
0	0	0006928	0.000000	0.600000
0	0	0044464	0.000000	0.500000
0	0	0007507	0.000000	0.900000
0	0	0003674	0.000000	0.333333
0	0	0032559	0.000000	0.722222
0	0	0005515	0.000000	1.000000
0	0	2000026	0.000000	0.600000
0	0	0048747	0.000000	0.464286
0	0	0042623	0.000000	0.900000
0	0	0044449	0.000000	0.833333
0	0	0008150	0.000000	0.333333
0	0	0003008	0.000000	0.600000
0	0	0097517	0.000000	0.888889
0	0	0006941	0.000000	1.000000
0	0	0044444	0.000000	0.857143
0	0	0019900	0.000000	0.833333
0	0	0071230	0.000000	0.714286
0	0	0009205	0.000000	0.687500
0	0	0070252	0.000000	0.833333
0	0	0030239	0.000000	1.000000
0	0	0015248	0.000000	0.062500
0	0	0032991	0.000000	0.142857
0	0	0198738	0.000000	0.375000
0	0	0051024	0.000000	0.088889
0	0	0005313	0.000000	0.042857
0	0	1905665	0.000000	0.084746
0	0	0016818	0.000000	0.625000
0	0	0014706	0.000000	0.428571
0	0	0003674	0.000000	0.333333
0	0	0005575	0.000000	0.200000
0	0	0044430	0.000000	0.812500
0	0	0032991	0.000000	0.166667
0	0	0003674	0.000000	0.333333
0	0	0003008	0.000000	0.600000
0	0	0006936	0.000000	1.000000
0	0	1905206	0.000000	0.033333
0	0	0032466	0.000000	0.055556
0	0	0045650	0.000000	0.034483
0	0	0005025	0.000000	0.038462
0	0	0030017	0.000000	0.950000
0	0	0120038	0.000000	0.411765
0	0	0005488	0.000000	0.666667
0	0	0042693	0.000000	0.000000
0	0	0032800	0.000000	0.000000
0	0	0006290	0.000000	0.000000
0	0	0002532	0.000000	0.000000
0	0	0097447	0.000000	0.750000
0	0	0018209	0.000000	0.772727
0	0	0005488	0.000000	0.666667
0	0	0044424	0.000000	0.833333
0	0	0051239	0.000000	0.571429
0	0	0003008	0.000000	0.600000
0	0	0032386	0.000000	0.437500
0	0	1902531	0.000000	0.428571
0	0	0070382	0.000000	0.772727
0	0	0010468	0.000000	0.600000
0	0	0065007	0.000000	0.400000
0	0	0097458	0.000000	0.571429
0	0	0051146	0.000000	0.428571
0	0	0003008	0.000000	0.600000
0	0	0006464	0.000000	0.789474
0	0	0006464	0.000000	0.789474
0	0	0032279	0.000000	0.333333
0	0	0007268	0.000000	0.900000
0	0	0042044	0.000000	0.833333
0	0	0120038	0.000000	0.583333
0	0	0030154	0.000000	0.277778
0	0	0008092	0.000000	0.750000
0	0	0016301	0.000000	0.413793
0	0	0030154	0.000000	0.277778
0	0	0016310	0.000000	0.368421
0	0	1903673	0.000000	0.074074
0	0	0033267	0.000000	0.642857
0	0	0043231	0.000000	0.900000
0	0	0097480	0.000000	0.687500
0	0	0048738	0.000000	0.619048
0	0	0071283	0.000000	0.090909
0	0	0098542	0.000000	0.071429
0	0	0048167	0.000000	0.909091
0	0	0014724	0.000000	0.700000
0	0	0002456	0.000000	0.071429
0	0	0006633	0.000000	0.920000
0	0	0044424	0.000000	0.833333
0	0	1990778	0.000000	0.800000
0	0	0012505	0.000000	0.428571
0	0	0008150	0.000000	0.500000
0	0	0016459	0.000000	1.000000
0	0	0099518	0.000000	0.684211
0	0	0048193	0.000000	0.857143
0	0	0051649	0.000000	0.500000
0	0	0120025	0.000000	0.714286
0	0	0017111	0.000000	0.875000
0	0	0046983	0.000000	1.000000
0	0	0051279	0.000000	0.580645
0	0	0006875	0.000000	0.714286
0	0	0043005	0.000000	1.000000
0	0	0005515	0.000000	1.000000
0	0	0005622	0.000000	0.666667
0	0	0099513	0.000000	0.894737
0	0	0005768	0.000000	0.937500
0	0	0051904	0.000000	0.850000
0	0	0071695	0.000000	0.250000
0	0	0051648	0.000000	0.833333
0	0	0005515	0.000000	1.000000
0	0	1990752	0.000000	0.952381
0	0	0043231	0.000000	0.692308
0	0	0005515	0.000000	1.000000
0	0	0071375	0.000000	0.916667
0	0	0017016	0.000000	0.875000
0	0	0043231	0.000000	0.692308
0	0	0007626	0.000000	0.600000
0	0	0044430	0.000000	0.866667
0	0	0099536	0.000000	0.666667
0	0	0005515	0.000000	1.000000
0	0	0005488	0.000000	0.666667
0	0	0005515	0.000000	1.000000
0	0	0014911	0.000000	0.894737
0	0	0051648	0.000000	0.833333
0	0	0005575	0.000000	0.500000
0	0	0044297	0.000000	0.571429
0	0	0010970	0.000000	0.482759
0	0	0005575	0.000000	0.500000
0	0	0032991	0.000000	0.666667
0	0	0060627	0.000000	0.700000
0	0	0005768	0.000000	0.937500
0	0	1903076	0.000000	0.666667
0	0	0044441	0.000000	0.647059
0	0	0099503	0.000000	0.875000
0	0	0000149	0.000000	1.000000
0	0	0048770	0.000000	0.933333
0	0	0050931	0.000000	0.888889
0	0	0044464	0.000000	0.500000
0	0	0044444	0.000000	0.875000
0	0	0003674	0.000000	0.333333
0	0	0007272	0.000000	0.818182
0	0	0003674	0.000000	0.333333
0	0	0008144	0.000000	0.500000
0	0	0051179	0.000000	0.400000
0	0	0045202	0.000000	0.666667
0	0	0051179	0.000000	0.400000
0	0	0043231	0.000000	0.692308
0	0	0005856	0.000000	0.666667
0	0	0005515	0.000000	1.000000
0	0	0043226	0.000000	0.500000
0	0	0070382	0.000000	0.833333
0	0	0046975	0.000000	0.094340
0	0	0043005	0.000000	1.000000
0	0	0030029	0.000000	0.600000
0	0	0030175	0.000000	0.700000
0	0	0048584	0.000000	0.600000
0	0	0002790	0.000000	0.363636
0	0	0003674	0.000000	0.333333
0	0	0097458	0.000000	0.571429
0	0	0006810	0.000000	0.800000
0	0	0044430	0.000000	0.866667
0	0	0099513	0.000000	0.894737
0	0	0005575	0.000000	0.500000
0	0	0008150	0.000000	0.500000
0	0	0019748	0.000000	0.250000
0	0	0012505	0.000000	0.428571
0	0	0099503	0.000000	0.875000
0	0	0007600	0.000000	0.714286
0	0	0009887	0.000000	0.900000
0	0	0006582	0.000000	1.000000
0	0	0043169	0.000000	0.666667
0	0	0043371	0.000000	0.078431
0	0	0002322	0.000000	0.086957
0	0	0071840	0.000000	0.400000
0	0	0016462	0.000000	0.750000
0	0	0042799	0.000000	0.094340
0	0	0032991	0.000000	0.333333
0	0	1990427	0.000000	0.916667
0	0	0032502	0.000000	0.200000
0	0	0003674	0.000000	0.333333
0	0	0005515	0.000000	1.000000
0	0	0016887	0.000000	0.800000
0	0	0005515	0.000000	1.000000
0	0	0016459	0.000000	1.000000
0	0	0045177	0.000000	0.500000
0	0	0005774	0.000000	0.833333
0	0	0003674	0.000000	0.333333
0	0	0043005	0.000000	0.555556
0	0	0006928	0.000000	0.600000
0	0	0005575	0.000000	0.500000
0	0	0035315	0.000000	0.678571
0	0	0044444	0.000000	0.875000
0	0	0031175	0.000000	0.714286
0	0	0048569	0.000000	0.636364
0	0	0071840	0.000000	0.400000
0	0	0005488	0.000000	0.666667
0	0	0005515	0.000000	1.000000
0	0	0060122	0.000000	1.000000
0	0	0034613	0.000000	1.000000
0	0	0097458	0.000000	0.800000
0	0	0032501	0.000000	0.400000
0	0	0050885	0.000000	0.750000
0	0	0030154	0.000000	0.357143
0	0	0048598	0.000000	0.421053
0	0	0003674	0.000000	0.333333
0	0	0005488	0.000000	0.666667
0	0	0098858	0.000000	0.857143
0	0	0016192	0.000000	0.833333
0	0	0097733	0.000000	0.705882
0	0	0030182	0.000000	0.928571
0	0	0050877	0.000000	0.800000
0	0	0051640	0.000000	0.444444
0	0	0032559	0.000000	0.812500
0	0	0016462	0.000000	0.750000
0	0	0017111	0.000000	0.875000
0	0	0044424	0.000000	0.833333
0	0	0003008	0.000000	0.600000
0	0	0080171	0.000000	0.875000
0	0	0008104	0.000000	0.571429
0	0	0051875	0.000000	1.000000
0	0	0007040	0.000000	1.000000
0	0	0005575	0.000000	0.500000
0	0	0003779	0.000000	1.000000
0	0	0097458	0.000000	0.800000
0	0	0043168	0.000000	0.400000
0	0	0051823	0.000000	0.076923
0	0	0050777	0.000000	0.071429
0	0	0014740	0.000000	0.055556
0	0	0044424	0.000000	0.833333
0	0	0072183	0.000000	0.040000
0	0	0050877	0.000000	0.800000
0	0	0035089	0.000000	0.375000
0	0	2000225	0.000000	0.023810
0	0	0016043	0.000000	0.500000
0	0	0005008	0.000000	0.036364
0	0	0048706	0.000000	0.093750
0	0	0043372	0.000000	0.019231
0	0	0097159	0.000000	0.428571
0	0	0010468	0.000000	0.375000
0	0	0043227	0.000000	0.300000
0	0	0050789	0.000000	0.600000
0	0	0001503	0.000000	0.176471
0	0	0005575	0.000000	0.333333
0	0	0044464	0.000000	0.500000
0	0	0007272	0.000000	0.818182
0	0	0005488	0.000000	0.500000
0	0	0008517	0.000000	0.021739
0	0	0098706	0.000000	0.050000
0	0	0030154	0.000000	0.333333
0	0	0004905	0.000000	0.085714
0	0	0008553	0.000000	0.021277
0	0	0008366	0.000000	0.909091
0	0	0050789	0.000000	0.600000
0	0	0006355	0.000000	1.000000
0	0	0003723	0.000000	0.750000
0	0	2000112	0.000000	0.578947
0	0	0030154	0.000000	0.333333
0	0	0003723	0.000000	0.750000
0	0	0120025	0.000000	0.714286
0	0	0003674	0.000000	0.250000
0	0	0043487	0.000000	0.850000
0	0	0005622	0.000000	0.666667
0	0	0045860	0.000000	0.951220
0	0	0036075	0.000000	0.235294
0	0	0120038	0.000000	0.555556
0	0	1900363	0.000000	0.565217
0	0	0003674	0.000000	0.250000
0	0	0043231	0.000000	0.900000
0	0	0008610	0.000000	0.083333
0	0	0006414	0.000000	0.055556
0	0	0060255	0.000000	0.500000
0	0	0033499	0.000000	0.047619
0	0	0046070	0.000000	0.048780
0	0	0016772	0.000000	0.285714
0	0	0019359	0.000000	0.955556
0	0	0019953	0.000000	0.052632
0	0	0097718	0.000000	0.055556
0	0	0033162	0.000000	0.000000
0	0	0004435	0.000000	0.090909
0	0	0048584	0.000000	0.150000
0	0	0036017	0.000000	0.666667
0	0	0035326	0.000000	0.888889
0	0	0097159	0.000000	0.500000
0	0	0001711	0.000000	0.913043
0	0	0098727	0.000000	0.600000
0	0	0001012	0.000000	0.888889
0	0	1903507	0.000000	0.878788
0	0	0090101	0.000000	0.444444
0	0	0001101	0.000000	0.600000
0	0	0045596	0.000000	1.000000
0	0	0050789	0.000000	0.500000
0	0	0003676	0.000000	0.833333
0	0	0140110	0.000000	0.250000
0	0	0005694	0.000000	0.909091
0	0	0050794	0.000000	0.666667
0	0	0019827	0.000000	1.000000
0	0	0008150	0.000000	0.500000
0	0	0003674	0.000000	0.333333
0	0	0050789	0.000000	0.500000
0	0	0051302	0.000000	0.833333
0	0	0006355	0.000000	1.000000
0	0	0045595	0.000000	1.000000
0	0	0003674	0.000000	0.333333
0	0	0009888	0.000000	0.333333
0	0	0043227	0.000000	0.300000
0	0	0048513	0.000000	0.500000
0	0	0048333	0.000000	0.869565
0	0	0008134	0.000000	1.000000
0	0	0001216	0.000000	0.904762
0	0	0006357	0.000000	1.000000
0	0	0016049	0.000000	0.800000
0	0	0045787	0.000000	0.800000
0	0	0008150	0.000000	0.500000
0	0	0032501	0.000000	0.400000
0	0	0006355	0.000000	1.000000
0	0	0009987	0.000000	0.500000
0	0	0031981	0.000000	0.944444
0	0	0071236	0.000000	0.428571
0	0	0043696	0.000000	0.500000
0	0	0042663	0.000000	0.576923
0	0	1903506	0.000000	0.842105
0	0	0043232	0.000000	0.818182
0	0	2000112	0.000000	0.578947
0	0	0048522	0.000000	0.750000
0	0	0010033	0.000000	1.000000
0	0	0003674	0.000000	0.333333
0	0	0000987	0.000000	0.812500
0	0	0042054	0.000000	0.054054
0	0	0005488	0.000000	0.666667
0	0	0044053	0.000000	0.041667
0	0	0048869	0.000000	0.666667
0	0	0003677	0.000000	1.000000
0	0	0006829	0.000000	0.083333
0	0	0002199	0.000000	0.083333
0	0	0046349	0.000000	0.375000
0	0	0042578	0.000000	0.357143
0	0	0001839	0.000000	0.033333
0	0	0000775	0.000000	0.000000
0	0	0007284	0.000000	0.071429
0	0	0048678	0.000000	0.055556
0	0	0005488	0.000000	0.500000
0	0	0043227	0.000000	0.300000
0	0	0044428	0.000000	0.769231
0	0	0005882	0.000000	0.633333
0	0	0031981	0.000000	1.000000
0	0	0060802	0.000000	0.000000
0	0	0071726	0.000000	0.000000
0	0	1902004	0.000000	0.000000
0	0	0032479	0.000000	0.000000
0	0	0044424	0.000000	0.625000
0	0	0006810	0.000000	0.571429
0	0	0044464	0.000000	0.750000
0	0	0071944	0.000000	0.666667
0	0	0019899	0.000000	0.666667
0	0	0008150	0.000000	0.250000
0	0	0044456	0.000000	0.214286
0	0	0005515	0.000000	0.750000
0	0	0098791	0.000000	0.947368
0	0	1905098	0.000000	0.055556
0	0	2000149	0.000000	0.023256
0	0	0003872	0.000000	0.008621
0	0	0030194	0.000000	0.040000
0	0	0045930	0.000000	0.588235
0	0	0032200	0.000000	0.600000
0	0	0044446	0.000000	0.642857
0	0	0001932	0.000000	0.516129
0	0	0044454	0.000000	0.884615
0	0	0006259	0.000000	0.695652
0	0	0005488	0.000000	0.666667
0	0	0008150	0.000000	0.500000
0	0	0044451	0.000000	0.904762
0	0	0000725	0.000000	0.923077
0	0	0003676	0.000000	0.714286
0	0	0008150	0.000000	0.500000
0	0	0050789	0.000000	0.500000
0	0	0043231	0.000000	0.900000
0	0	0006974	0.000000	0.466667
0	0	0005488	0.000000	0.666667
0	0	0051347	0.000000	0.333333
0	0	0048589	0.000000	0.307692
0	0	0051276	0.000000	0.666667
0	0	0042127	0.000000	0.833333
0	0	0050768	0.000000	0.937500
0	0	0043232	0.000000	0.642857
0	0	0090737	0.000000	1.000000
0	0	0002312	0.000000	0.269231
0	0	0032204	0.000000	0.571429
0	0	0043009	0.000000	0.888889
0	0	0007165	0.000000	0.666667
0	0	0005488	0.000000	0.666667
0	0	0000723	0.000000	1.000000
0	0	0006974	0.000000	0.466667
0	0	0003008	0.000000	0.500000
0	0	0005694	0.000000	0.714286
0	0	0003678	0.000000	0.760000
0	0	0016233	0.000000	1.000000
0	0	0044428	0.000000	0.866667
0	0	0005575	0.000000	0.100000
0	0	0005216	0.000000	0.058824
0	0	1903901	0.000000	0.846154
0	0	1904353	0.000000	0.566667
0	0	0090534	0.000000	0.074074
0	0	0044773	0.000000	0.666667
0	0	0006974	0.000000	0.466667
0	0	0015385	0.000000	0.033898
0	0	0006406	0.000000	0.070175
0	0	0010608	0.000000	0.350000
0	0	0003723	0.000000	0.857143
0	0	0098787	0.000000	0.884615
0	0	0003676	0.000000	0.714286
0	0	0034518	0.000000	1.000000
0	0	0050684	0.000000	0.518519
0	0	0005575	0.000000	0.333333
0	0	0003723	0.000000	0.857143
0	0	0000956	0.000000	0.975000
0	0	0043231	0.000000	0.900000
0	0	0034518	0.000000	1.000000
0	0	0003676	0.000000	0.714286
0	0	0000398	0.000000	1.000000
0	0	0033598	0.000000	0.029412
0	0	0044424	0.000000	0.833333
0	0	0007107	0.000000	0.062500
0	0	0031981	0.000000	0.944444
0	0	0000375	0.000000	0.826087
0	0	0007548	0.000000	0.040000
0	0	1901381	0.000000	0.093023
0	0	0033993	0.000000	1.000000
0	0	0044424	0.000000	0.833333
0	0	0008217	0.000000	0.888889
0	0	0008150	0.000000	0.333333
0	0	0034284	0.000000	0.777778
0	0	0010033	0.000000	0.800000
0	0	0050896	0.000000	0.666667
0	0	0042493	0.000000	1.000000
0	0	0019364	0.000000	0.944444
0	0	0006801	0.000000	1.000000
0	0	0008152	0.000000	0.333333
0	0	0044464	0.000000	0.500000
0	0	0050896	0.000000	0.666667
0	0	0071310	0.000000	0.666667
0	0	0043523	0.000000	0.562500
0	0	0034405	0.000000	0.800000
0	0	0005488	0.000000	0.666667
0	0	0050896	0.000000	0.666667
0	0	0016491	0.000000	0.666667
0	0	0005575	0.000000	0.500000
0	0	0031981	0.000000	0.850000
0	0	0030141	0.000000	0.888889
0	0	0017016	0.000000	0.777778
0	0	0042221	0.000000	0.750000
0	0	0035752	0.000000	0.088235
0	0	0005488	0.000000	0.666667
0	0	0021870	0.000000	0.090909
0	0	0014866	0.000000	0.066667
0	0	0008354	0.000000	0.086957
0	0	0043227	0.000000	0.250000
0	0	0005764	0.000000	0.823529
0	0	0046916	0.000000	0.894737
0	0	0061462	0.000000	0.357143
0	0	0010033	0.000000	0.666667
0	0	0043304	0.000000	0.044444
0	0	0032090	0.000000	0.000000
0	0	0046835	0.000000	0.068966
0	0	0051155	0.000000	0.064516
0	0	0042802	0.000000	0.750000
0	0	0140110	0.000000	0.250000
0	0	0003674	0.000000	0.333333
0	0	0005515	0.000000	1.000000
0	0	0045893	0.000000	1.000000
0	0	0010628	0.000000	0.600000
0	0	0051047	0.000000	0.750000
0	0	0035097	0.000000	1.000000
0	0	0044451	0.000000	0.947368
0	0	0005488	0.000000	0.666667
0	0	0051427	0.000000	0.666667
0	0	0031981	0.000000	0.944444
0	0	0005575	0.000000	0.500000
0	0	0048584	0.000000	0.333333
0	0	0048513	0.000000	0.777778
0	0	0048608	0.000000	0.578947
0	0	0042974	0.000000	1.000000
0	0	0060322	0.000000	0.363636
0	0	0033554	0.000000	0.857143
0	0	0035258	0.000000	0.900000
0	0	0035257	0.000000	1.000000
0	0	0043229	0.000000	0.700000
0	0	0061629	0.000000	0.666667
0	0	0005575	0.000000	0.500000
0	0	0005488	0.000000	0.666667
0	0	0016571	0.000000	0.843750
0	0	0031058	0.000000	0.885714
0	0	0003713	0.000000	1.000000
0	0	0005102	0.000000	0.800000
0	0	0060255	0.000000	0.833333
0	0	0005488	0.000000	0.666667
0	0	0015171	0.000000	0.033898
0	0	0018022	0.000000	0.687500
0	0	0046639	0.000000	0.068182
0	0	0060674	0.000000	0.692308
0	0	0042147	0.000000	0.062500
0	0	0051935	0.000000	0.041667
0	0	0045892	0.000000	1.000000
0	0	0043231	0.000000	0.900000
0	0	0048878	0.000000	0.714286
0	0	0009887	0.000000	0.750000
0	0	0001067	0.000000	0.714286
0	0	0005488	0.000000	0.666667
0	0	0035257	0.000000	1.000000
0	0	0034399	0.000000	0.947368
0	0	0030900	0.000000	1.000000
0	0	0031981	0.000000	0.944444
0	0	0000122	0.000000	1.000000
0	0	0005575	0.000000	0.333333
0	0	0090311	0.000000	0.565217
0	0	0061629	0.000000	0.666667
0	0	0033144	0.000000	0.888889
0	0	1901363	0.000000	0.500000
0	0	0060479	0.000000	0.714286
0	0	0006355	0.000000	0.542857
0	0	0045596	0.000000	0.833333
0	0	0033993	0.000000	0.571429
0	0	0003674	0.000000	0.333333
0	0	0044451	0.000000	0.950000
0	0	0005488	0.000000	0.666667
0	0	0030154	0.000000	0.714286
0	0	0032502	0.000000	0.285714
0	0	0048856	0.000000	0.333333
0	0	0005515	0.000000	1.000000
0	0	0061629	0.000000	0.666667
0	0	0035257	0.000000	1.000000
0	0	0042698	0.000000	0.888889
0	0	0140110	0.000000	0.250000
0	0	0044446	0.000000	0.642857
0	0	0032042	0.000000	0.074074
0	0	0003677	0.000000	1.000000
0	0	0010629	0.000000	0.285714
0	0	1901698	0.000000	0.666667
0	0	0009792	0.000000	0.777778
0	0	0005488	0.000000	0.666667
0	0	0046903	0.000000	0.277778
0	0	0044428	0.000000	0.769231
0	0	0000785	0.000000	1.000000
0	0	0016922	0.000000	1.000000
0	0	0005488	0.000000	0.666667
0	0	0017065	0.000000	0.083333
0	0	0006468	0.000000	0.083333
0	0	0032263	0.000000	0.025000
0	0	0007186	0.000000	0.916667
0	0	0005774	0.000000	0.833333
0	0	0070011	0.000000	0.937500
0	0	0005575	0.000000	0.500000
0	0	0012501	0.000000	0.600000
0	0	0044238	0.000000	0.333333
0	0	0005622	0.000000	0.666667
0	0	0019538	0.000000	0.888889
0	0	0065008	0.000000	0.428571
0	0	0014003	0.000000	0.782609
0	0	0032502	0.000000	0.250000
0	0	0043227	0.000000	0.250000
0	0	0008150	0.000000	0.333333
0	0	0002376	0.000000	0.285714
0	0	0050790	0.000000	0.666667
0	0	0007610	0.000000	0.500000
0	0	0044464	0.000000	0.500000
0	0	0008283	0.000000	0.666667
0	0	0044444	0.000000	0.857143
0	0	0010560	0.000000	0.933333
0	0	0097458	0.000000	0.428571
0	0	0097458	0.000000	0.428571
0	0	0044444	0.000000	0.857143
0	0	0031224	0.000000	0.800000
0	0	1901566	0.000000	0.571429
0	0	0044459	0.000000	0.750000
0	0	0140096	0.000000	0.214286
0	0	0031224	0.000000	0.800000
0	0	0010038	0.000000	0.416667
0	0	0019538	0.000000	0.888889
0	0	1901564	0.000000	0.555556
0	0	0044267	0.000000	0.923077
0	0	0065008	0.000000	0.428571
0	0	0000323	0.000000	0.928571
0	0	0008150	0.000000	0.333333
0	0	0003674	0.000000	0.333333
0	0	0005575	0.000000	0.500000
0	0	0005575	0.000000	0.500000
0	0	0046651	0.000000	0.833333
0	0	0012505	0.000000	0.428571
0	0	0007165	0.000000	0.833333
0	0	1905056	0.000000	0.055556
0	0	0071944	0.000000	0.666667
0	0	0042982	0.000000	1.000000
0	0	0098590	0.000000	0.750000
0	0	0072107	0.000000	0.093750
0	0	0035042	0.000000	0.068966
0	0	0016045	0.000000	0.086957
0	0	0005515	0.000000	1.000000
0	0	0032991	0.000000	0.333333
0	0	0003674	0.000000	0.333333
0	0	0048699	0.000000	0.750000
0	0	0051656	0.000000	0.666667
0	0	0009987	0.000000	0.666667
0	0	0010970	0.000000	0.666667
0	0	0032991	0.000000	0.333333
0	0	0022402	0.000000	0.400000
0	0	0061842	0.000000	0.500000
0	0	0016043	0.000000	0.444444
0	0	0051293	0.000000	0.692308
0	0	0048856	0.000000	0.250000
0	0	0043232	0.000000	0.600000
0	0	0090175	0.000000	0.083333
0	0	0005815	0.000000	1.000000
0	0	0044430	0.000000	0.866667
0	0	0007010	0.000000	0.666667
0	0	0005815	0.000000	1.000000
0	0	0006928	0.000000	0.500000
0	0	0048870	0.000000	0.875000
0	0	0032502	0.000000	0.250000
0	0	0061084	0.000000	0.083333
0	0	2000394	0.000000	0.047619
0	0	0005488	0.000000	0.666667
0	0	1903047	0.000000	0.315789
0	0	0003674	0.000000	0.333333
0	0	0005575	0.000000	0.500000
0	0	0045602	0.000000	0.055556
0	0	0044444	0.000000	0.875000
0	0	0036094	0.000000	0.300000
0	0	0009987	0.000000	0.666667
0	0	0016653	0.000000	0.888889
0	0	0003674	0.000000	0.166667
0	0	0050662	0.000000	0.400000
0	0	0005622	0.000000	0.666667
0	0	0035690	0.000000	0.533333
0	0	0008152	0.000000	0.666667
0	0	0043231	0.000000	0.900000
0	0	0006710	0.000000	0.086957
0	0	0061450	0.000000	0.090909
0	0	1901329	0.000000	0.083333
0	0	0043228	0.000000	0.272727
0	0	0032553	0.000000	0.642857
0	0	0032211	0.000000	0.022727
0	0	0044424	0.000000	0.833333
0	0	0002009	0.000000	0.058824
0	0	0050794	0.000000	0.400000
0	0	0061833	0.000000	0.066667
0	0	0001541	0.000000	0.035714
0	0	0003841	0.000000	0.000000
0	0	2001242	0.000000	0.538462
0	0	0044429	0.000000	0.800000
0	0	0097190	0.000000	1.000000
0	0	0009987	0.000000	0.400000
0	0	0048523	0.000000	0.545455
0	0	0033108	0.000000	0.857143
0	0	0008144	0.000000	0.166667
0	0	0071345	0.000000	0.833333
0	0	0016655	0.000000	0.777778
0	0	0044424	0.000000	0.833333
0	0	0043065	0.000000	0.292683
0	0	0031090	0.000000	0.285714
0	0	0042176	0.000000	0.588235
0	0	0071396	0.000000	0.625000
0	0	0043231	0.000000	0.900000
0	0	0016491	0.000000	0.750000
0	0	0044455	0.000000	0.913043
0	0	0060488	0.000000	0.032258
0	0	0006886	0.000000	0.461538
0	0	0010629	0.000000	0.285714
0	0	0031981	0.000000	0.944444
0	0	0007165	0.000000	0.714286
0	0	0008140	0.000000	0.090909
0	0	0001541	0.000000	0.043478
0	0	0098800	0.000000	0.806452
0	0	0060066	0.000000	0.058824
0	0	0044444	0.000000	0.857143
0	0	0012505	0.000000	0.571429
0	0	0005488	0.000000	0.666667
0	0	0006810	0.000000	0.571429
0	0	0032707	0.000000	0.062500
0	0	0030118	0.000000	0.411765
0	0	0055003	0.000000	0.020408
0	0	0045907	0.000000	0.035714
0	0	0010572	0.000000	0.029412
0	0	0030118	0.000000	0.411765
0	0	0048174	0.000000	0.000000
0	0	0010508	0.000000	0.000000
0	0	0036025	0.000000	0.052632
0	0	0017136	0.000000	0.000000
0	0	1903047	0.000000	0.750000
0	0	0009987	0.000000	0.250000
0	0	0004672	0.000000	0.964286
0	0	0044428	0.000000	0.722222
0	0	0007346	0.000000	0.666667
0	0	0032559	0.000000	0.722222
0	0	0044774	0.000000	0.703704
0	0	0006464	0.000000	0.789474
0	0	0043232	0.000000	0.450000
0	0	0006468	0.000000	1.000000
0	0	0007284	0.000000	0.090909
0	0	0060750	0.000000	0.023256
0	0	0045163	0.000000	0.085106
0	0	0030223	0.000000	0.080000
0	0	0005737	0.000000	1.000000
0	0	0005575	0.000000	0.500000
0	0	0005488	0.000000	0.400000
0	0	0043226	0.000000	0.333333
0	0	0006950	0.000000	0.428571
0	0	0044389	0.000000	0.833333
0	0	0044430	0.000000	0.866667
0	0	0006464	0.000000	0.789474
0	0	0043229	0.000000	0.777778
0	0	0044428	0.000000	0.769231
0	0	0008150	0.000000	0.333333
0	0	0032559	0.000000	0.722222
0	0	0044464	0.000000	0.500000
0	0	0005515	0.000000	0.600000
0	0	0005515	0.000000	0.600000
0	0	0016773	0.000000	0.178571
0	0	0033674	0.000000	0.600000
0	0	1902099	0.000000	0.619048
0	0	0006464	0.000000	0.789474
0	0	0048706	0.000000	0.076923
0	0	0046872	0.000000	0.833333
0	0	0019900	0.000000	0.833333
0	0	0015630	0.000000	0.733333
0	0	0018209	0.000000	0.772727
0	0	0006468	0.000000	1.000000
0	0	0006950	0.000000	0.428571
0	0	0051170	0.000000	0.083333
0	0	0048263	0.000000	0.071429
0	0	0021722	0.000000	0.041667
0	0	0046479	0.000000	0.818182
0	0	0043227	0.000000	0.333333
0	0	0005622	0.000000	0.666667
0	0	0031967	0.000000	0.800000
0	0	0009100	0.000000	0.590909
0	0	0009311	0.000000	0.600000
0	0	0043226	0.000000	0.333333
0	0	0030548	0.000000	0.045455
0	0	1902741	0.000000	0.022727
0	0	0031699	0.000000	0.076923
0	0	0016997	0.000000	0.857143
0	0	0005575	0.000000	0.500000
0	0	2000546	0.000000	0.023256
0	0	0032502	0.000000	0.333333
0	0	0045165	0.000000	1.000000
0	0	0072148	0.000000	0.642857
0	0	1903508	0.000000	0.878788
0	0	0032502	0.000000	0.333333
0	0	0009743	0.000000	0.666667
0	0	0031016	0.000000	0.800000
0	0	0031981	0.000000	0.944444
0	0	0050769	0.000000	0.937500
0	0	0003677	0.000000	1.000000
0	0	0007420	0.000000	0.916667
0	0	0005488	0.000000	0.666667
0	0	0044093	0.000000	0.400000
0	0	0045893	0.000000	1.000000
0	0	0007389	0.000000	0.750000
0	0	0003676	0.000000	0.833333
0	0	2000674	0.000000	0.562500
0	0	0061629	0.000000	0.750000
0	0	0046907	0.000000	0.777778
0	0	0007165	0.000000	0.769231
0	0	0000978	0.000000	1.000000
0	0	0003674	0.000000	0.333333
0	0	1903508	0.000000	0.878788
0	0	0001654	0.000000	0.916667
0	0	0035556	0.000000	0.846154
0	0	0043388	0.000000	0.800000
0	0	0030154	0.000000	0.833333
0	0	0001216	0.000000	0.904762
0	0	0043229	0.000000	0.700000
0	0	0003674	0.000000	0.333333
0	0	0009749	0.000000	1.000000
0	0	0003674	0.000000	0.333333
0	0	0097159	0.000000	0.500000
0	0	0065008	0.000000	0.428571
0	0	0043068	0.000000	0.833333
0	0	1904893	0.000000	0.888889
0	0	0033500	0.000000	0.857143
0	0	0003700	0.000000	1.000000
0	0	0005667	0.000000	0.625000
0	0	0045595	0.000000	0.600000
0	0	0003407	0.000000	0.857143
0	0	0050794	0.000000	0.571429
0	0	0048568	0.000000	0.692308
0	0	0030855	0.000000	0.750000
0	0	0051257	0.000000	0.071429
0	0	0044464	0.000000	0.500000
0	0	0048856	0.000000	0.375000
0	0	0000976	0.000000	0.750000
0	0	0060284	0.000000	0.545455
0	0	0008150	0.000000	0.250000
0	0	0046477	0.000000	0.054054
0	0	0002790	0.000000	0.357143
0	0	0006149	0.000000	0.043478
0	0	0043990	0.000000	0.054054
0	0	0140110	0.000000	0.250000
0	0	0048167	0.000000	0.909091
0	0	0050848	0.000000	0.555556
0	0	0048468	0.000000	0.466667
0	0	1903507	0.000000	0.878788
0	0	0045893	0.000000	0.944444
0	0	0097159	0.000000	0.500000
0	0	0006952	0.000000	0.400000
0	0	0043231	0.000000	0.900000
0	0	0090128	0.000000	0.650000
0	0	0005488	0.000000	0.666667
0	0	0071214	0.000000	0.777778
0	0	0000977	0.000000	1.000000
0	0	0070647	0.000000	0.888889
0	0	0003674	0.000000	0.333333
0	0	0048856	0.000000	0.200000
0	0	0001012	0.000000	0.666667
0	0	0048518	0.000000	0.250000
0	0	0051962	0.000000	0.550000
0	0	0007612	0.000000	0.888889
0	0	0042255	0.000000	0.086957
0	0	0010038	0.000000	0.416667
0	0	0045176	0.000000	0.076923
0	0	0045664	0.000000	0.718750
0	0	0045944	0.000000	1.000000
0	0	0006811	0.000000	0.076923
0	0	0006096	0.000000	0.072072
0	0	0005488	0.000000	0.666667
0	0	0050905	0.000000	0.833333
0	0	0097458	0.000000	0.571429
0	0	0048839	0.000000	1.000000
0	0	0007610	0.000000	0.222222
0	0	0030154	0.000000	0.833333
0	0	0003677	0.000000	0.666667
0	0	0007610	0.000000	0.222222
0	0	0005515	0.000000	1.000000
0	0	0097458	0.000000	0.571429
0	0	0045893	0.000000	0.944444
0	0	0042987	0.000000	0.071429
0	0	0051241	0.000000	0.600000
0	0	0007548	0.000000	0.428571
0	0	0003674	0.000000	0.333333
0	0	0006936	0.000000	0.625000
0	0	0032502	0.000000	0.400000
0	0	0021675	0.000000	0.875000
0	0	0021603	0.000000	0.812500
0	0	1901992	0.000000	0.615385
0	0	0030154	0.000000	0.833333
0	0	0048806	0.000000	1.000000
0	0	0051048	0.000000	0.500000
0	0	0051960	0.000000	0.750000
0	0	0000987	0.000000	0.764706
0	0	1904888	0.000000	0.500000
0	0	0031545	0.000000	0.060606
0	0	2000026	0.000000	0.857143
0	0	0048518	0.000000	0.375000
0	0	0048856	0.000000	0.600000
0	0	0050767	0.000000	0.956522
0	0	0003002	0.000000	0.555556
0	0	0048598	0.000000	0.500000
0	0	0003008	0.000000	0.500000
0	0	0048869	0.000000	0.666667
0	0	0036026	0.000000	0.083333
0	0	0032502	0.000000	0.400000
0	0	0048856	0.000000	0.600000
0	0	0036029	0.000000	0.083333
0	0	0097159	0.000000	0.500000
0	0	0048666	0.000000	0.866667
0	0	0006357	0.000000	0.760000
0	0	0043231	0.000000	0.900000
0	0	0003674	0.000000	0.333333
0	0	0000977	0.000000	0.823529
0	0	0030154	0.000000	0.833333
0	0	0007399	0.000000	0.636364
0	0	0044093	0.000000	0.166667
0	0	0006928	0.000000	0.285714
0	0	0048869	0.000000	0.666667
0	0	0046166	0.000000	0.090909
0	0	0030154	0.000000	0.833333
0	0	0048699	0.000000	0.923077
0	0	0050767	0.000000	0.687500
0	0	0016574	0.000000	0.066667
0	0	0048856	0.000000	0.333333
0	0	0036376	0.000000	0.058824
0	0	0035041	0.000000	0.083333
0	0	0051090	0.000000	0.904762
0	0	0097159	0.000000	0.500000
0	0	0031016	0.000000	0.800000
0	0	0050769	0.000000	0.937500
0	0	2000112	0.000000	0.578947
0	0	0008150	0.000000	0.200000
0	0	0045944	0.000000	1.000000
0	0	0045892	0.000000	0.945946
0	0	0000122	0.000000	1.000000
0	0	0006355	0.000000	1.000000
0	0	0003674	0.000000	0.333333
0	0	0000976	0.000000	0.750000
0	0	0044444	0.000000	0.875000
0	0	0140110	0.000000	0.250000
0	0	0015378	0.000000	0.031746
0	0	0060429	0.000000	0.555556
0	0	1903508	0.000000	0.878788
0	0	0003676	0.000000	0.714286
0	0	0030154	0.000000	0.833333
0	0	0044464	0.000000	0.500000
0	0	0032502	0.000000	0.400000
0	0	0006816	0.000000	0.071429
0	0	0045595	0.000000	0.600000
0	0	0048513	0.000000	0.714286
0	0	0050773	0.000000	0.875000
0	0	0048856	0.000000	0.600000
0	0	0043227	0.000000	0.300000
0	0	0005388	0.000000	0.030303
0	0	0005254	0.000000	0.041667
0	0	0050864	0.000000	0.529412
0	0	0005575	0.000000	0.250000
0	0	0050794	0.000000	0.400000
0	0	0050854	0.000000	0.500000
0	0	0042113	0.000000	0.333333
0	0	0002757	0.000000	0.807692
0	0	0007154	0.000000	0.300000
0	0	0044425	0.000000	0.600000
0	0	1903576	0.000000	0.086957
0	0	0060089	0.000000	0.500000
0	0	0098857	0.000000	0.857143
0	0	2001303	0.000000	0.044444
0	0	0048518	0.000000	0.272727
0	0	0008623	0.000000	0.093750
0	0	0030488	0.000000	0.054054
0	0	0010628	0.000000	1.000000
0	0	1901377	0.000000	0.560000
0	0	0006355	0.000000	1.000000
0	0	0006952	0.000000	0.800000
0	0	0044464	0.000000	0.500000
0	0	0001666	0.000000	0.466667
0	0	0032991	0.000000	0.666667
0	0	0003674	0.000000	0.333333
0	0	0044424	0.000000	0.833333
0	0	0003674	0.000000	0.333333
0	0	1902175	0.000000	0.555556
0	0	0008134	0.000000	1.000000
0	0	0005694	0.000000	0.714286
0	0	0036003	0.000000	1.000000
0	0	2000377	0.000000	0.583333
0	0	0097159	0.000000	0.500000
0	0	0071498	0.000000	1.000000
0	0	0005515	0.000000	1.000000
0	0	0046324	0.000000	0.615385
0	0	0045765	0.000000	0.642857
0	0	0035690	0.000000	1.000000
0	0	0044212	0.000000	0.750000
0	0	0033554	0.000000	0.857143
0	0	0005488	0.000000	0.666667
0	0	0019941	0.000000	0.888889
0	0	0050901	0.000000	0.090909
0	0	0007165	0.000000	0.454545
0	0	1904752	0.000000	0.578947
0	0	0061629	0.000000	0.750000
0	0	0031346	0.000000	0.375000
0	0	0036003	0.000000	1.000000
0	0	1901031	0.000000	0.466667
0	0	0051603	0.000000	0.916667
0	0	0010664	0.000000	0.888889
0	0	0005488	0.000000	0.666667
0	0	0016020	0.000000	0.333333
0	0	0043231	0.000000	0.900000
0	0	0006979	0.000000	0.500000
0	0	0010595	0.000000	0.913043
0	0	0034620	0.000000	0.636364
0	0	2000351	0.000000	0.562500
0	0	0012505	0.000000	0.428571
0	0	0001158	0.000000	0.857143
0	0	0071345	0.000000	0.833333
0	0	0044428	0.000000	0.769231
0	0	0006355	0.000000	1.000000
0	0	0003677	0.000000	1.000000
0	0	0034405	0.000000	0.500000
0	0	0044430	0.000000	0.812500
0	0	0031669	0.000000	0.687500
0	0	0000981	0.000000	0.916667
0	0	0050794	0.000000	0.500000
0	0	0010468	0.000000	0.600000
0	0	0043618	0.000000	0.703704
0	0	1903506	0.000000	0.842105
0	0	0050794	0.000000	0.500000
0	0	0042493	0.000000	0.500000
0	0	1902036	0.000000	0.565217
0	0	0032502	0.000000	0.666667
0	0	0006464	0.000000	0.833333
0	0	2000026	0.000000	0.857143
0	0	1903205	0.000000	0.576923
0	0	0050820	0.000000	0.375000
0	0	0031328	0.000000	0.625000
0	0	0035041	0.000000	0.080000
0	0	0008354	0.000000	0.083333
0	0	0071375	0.000000	0.916667
0	0	0018479	0.000000	0.083333
0	0	0044441	0.000000	0.846154
0	0	0060560	0.000000	0.189189
0	0	0044464	0.000000	0.750000
0	0	0007098	0.000000	0.923077
0	0	0003674	0.000000	0.333333
0	0	0072393	0.000000	0.909091
0	0	0005575	0.000000	0.250000
0	0	0021955	0.000000	0.945946
0	0	0050770	0.000000	0.688889
0	0	0033267	0.000000	0.733333
0	0	0043232	0.000000	0.583333
0	0	0007020	0.000000	0.900000
0	0	0044430	0.000000	0.812500
0	0	0033036	0.000000	0.750000
0	0	0015630	0.000000	0.687500
0	0	0043227	0.000000	0.300000
0	0	0044430	0.000000	0.812500
0	0	0016020	0.000000	0.333333
0	0	0097447	0.000000	0.750000
0	0	0120025	0.000000	0.625000
0	0	0044430	0.000000	0.812500
0	0	0043228	0.000000	0.187500
0	0	0032273	0.000000	0.538462
0	0	0005515	0.000000	1.000000
0	0	0061842	0.000000	0.500000
0	0	0021955	0.000000	0.945946
0	0	0005874	0.000000	0.904762
0	0	0044428	0.000000	0.769231
0	0	0001055	0.000000	0.040000
0	0	1901380	0.000000	0.069767
0	0	2000777	0.000000	0.083333
0	0	0006473	0.000000	0.076923
0	0	0055123	0.000000	0.777778
0	0	0021780	0.000000	0.684211
0	0	2000112	0.000000	0.578947
0	0	0048856	0.000000	0.428571
0	0	0007166	0.000000	0.916667
0	0	0014015	0.000000	0.888889
0	0	0003310	0.000000	0.869565
0	0	0006355	0.000000	1.000000
0	0	0048664	0.000000	0.789474
0	0	0001158	0.000000	0.823529
0	0	1990837	0.000000	0.777778
0	0	0050789	0.000000	0.500000
0	0	0002068	0.000000	0.600000
0	0	0048518	0.000000	0.428571
0	0	0003677	0.000000	0.857143
0	0	0003674	0.000000	0.333333
0	0	0050767	0.000000	0.687500
0	0	0045664	0.000000	0.718750
0	0	0048869	0.000000	0.800000
0	0	0021515	0.000000	0.736842
0	0	0003674	0.000000	0.333333
0	0	0021517	0.000000	0.636364
0	0	0043229	0.000000	0.700000
0	0	0030154	0.000000	1.000000
0	0	0042221	0.000000	0.600000
0	0	0048468	0.000000	1.000000
0	0	0048731	0.000000	0.857143
0	0	0009746	0.000000	0.888889
0	0	0044446	0.000000	0.583333
0	0	0042493	0.000000	0.500000
0	0	0045165	0.000000	0.833333
0	0	0010604	0.000000	0.800000
0	0	0072148	0.000000	0.500000
0	0	0000987	0.000000	1.000000
0	0	0021675	0.000000	0.875000
0	0	0006220	0.000000	0.080000
0	0	0007417	0.000000	0.875000
0	0	0032502	0.000000	0.400000
0	0	0005488	0.000000	0.666667
0	0	0045475	0.000000	0.083333
0	0	0003674	0.000000	0.333333
0	0	0045944	0.000000	1.000000
0	0	0003712	0.000000	0.782609
0	0	0098964	0.000000	0.045455
0	0	0051094	0.000000	0.600000
0	0	0010499	0.000000	0.074074
0	0	0006936	0.000000	0.454545
0	0	0023051	0.000000	0.444444
0	0	0042127	0.000000	0.625000
0	0	0060411	0.000000	0.888889
0	0	0008016	0.000000	0.777778
0	0	0048732	0.000000	0.800000
0	0	0048738	0.000000	1.000000
0	0	0060922	0.000000	0.823529
0	0	0003206	0.000000	0.875000
0	0	0005488	0.000000	0.666667
0	0	0009653	0.000000	0.500000
0	0	0003207	0.000000	0.842105
0	0	0060485	0.000000	0.818182
0	0	0060255	0.000000	0.500000
0	0	0003206	0.000000	0.875000
0	0	0072359	0.000000	0.875000
0	0	0045664	0.000000	0.718750
0	0	0016055	0.000000	0.937500
0	0	0060922	0.000000	0.823529
0	0	0010033	0.000000	0.400000
0	0	0042542	0.000000	0.521739
0	0	0006355	0.000000	0.950000
0	0	0005622	0.000000	0.666667
0	0	0003007	0.000000	1.000000
0	0	0048522	0.000000	0.750000
0	0	0003677	0.000000	1.000000
0	0	0048869	0.000000	0.800000
0	0	0014070	0.000000	0.500000
0	0	0044424	0.000000	0.833333
0	0	0002028	0.000000	0.666667
0	0	0048534	0.000000	0.909091
0	0	0048856	0.000000	0.600000
0	0	0007507	0.000000	1.000000
0	0	0003279	0.000000	0.818182
0	0	0043067	0.000000	0.500000
0	0	0003215	0.000000	0.941176
0	0	0009968	0.000000	0.777778
0	0	0051153	0.000000	0.500000
0	0	0055010	0.000000	0.933333
0	0	0008016	0.000000	0.777778
0	0	0006357	0.000000	1.000000
0	0	0060841	0.000000	0.733333
0	0	0006357	0.000000	1.000000
0	0	0003143	0.000000	0.806452
0	0	0005667	0.000000	1.000000
0	0	0060972	0.000000	0.454545
0	0	0003283	0.000000	0.928571
0	0	0005515	0.000000	1.000000
0	0	0043231	0.000000	0.900000
0	0	0009887	0.000000	0.750000
0	0	0003674	0.000000	0.333333
0	0	0097159	0.000000	0.500000
0	0	0048513	0.000000	0.777778
0	0	0005575	0.000000	0.500000
0	0	0033002	0.000000	0.142857
0	0	0072359	0.000000	0.875000
0	0	0048534	0.000000	0.909091
0	0	0000987	0.000000	0.812500
0	0	0010628	0.000000	1.000000
0	0	1903506	0.000000	0.800000
0	0	0003229	0.000000	0.928571
0	0	0045893	0.000000	1.000000
0	0	0019899	0.000000	0.800000
0	0	0005488	0.000000	0.666667
0	0	0005575	0.000000	0.500000
0	0	0003674	0.000000	0.333333
0	0	0048869	0.000000	0.800000
0	0	0072488	0.000000	0.062500
0	0	0045893	0.000000	1.000000
0	0	0003013	0.000000	0.571429
0	0	1905209	0.000000	0.789474
0	0	0045944	0.000000	1.000000
0	0	0010664	0.000000	0.888889
0	0	0048738	0.000000	1.000000
0	0	0055003	0.000000	0.934783
0	0	0001216	0.000000	0.904762
0	0	0005488	0.000000	0.666667
0	0	0060415	0.000000	0.681818
0	0	0055013	0.000000	0.928571
0	0	0055007	0.000000	1.000000
0	0	0035295	0.000000	0.555556
0	0	0055002	0.000000	0.428571
0	0	0000987	0.000000	0.812500
0	0	0003161	0.000000	1.000000
0	0	0009653	0.000000	0.500000
0	0	0043009	0.000000	0.800000
0	0	0007423	0.000000	0.888889
0	0	0046967	0.000000	0.076923
0	0	0003835	0.000000	0.071429
0	0	1901363	0.000000	0.500000
0	0	0030036	0.000000	0.275862
0	0	0001805	0.000000	0.085106
0	0	0042273	0.000000	1.000000
0	0	0045786	0.000000	0.800000
0	0	0044085	0.000000	0.500000
0	0	0030154	0.000000	0.294118
0	0	0009653	0.000000	0.363636
0	0	0007165	0.000000	0.833333
0	0	0030177	0.000000	0.888889
0	0	0043154	0.000000	0.773585
0	0	0035282	0.000000	0.444444
0	0	0042592	0.000000	0.666667
0	0	0070198	0.000000	0.066667
0	0	0046038	0.000000	0.022989
0	0	0032184	0.000000	0.000000
0	0	0043231	0.000000	0.900000
0	0	0031981	0.000000	0.850000
0	0	0019674	0.000000	0.054054
0	0	0048513	0.000000	0.700000
0	0	0071709	0.000000	0.461538
0	0	0099177	0.000000	0.875000
0	0	0097479	0.000000	0.545455
0	0	0005488	0.000000	0.666667
0	0	1905606	0.000000	0.592593
0	0	0060089	0.000000	0.666667
0	0	0050806	0.000000	0.866667
0	0	0005102	0.000000	0.800000
0	0	0045202	0.000000	1.000000
0	0	0009967	0.000000	0.875000
0	0	0120038	0.000000	0.700000
0	0	0050803	0.000000	0.444444
0	0	0031226	0.000000	0.833333
0	0	0031346	0.000000	0.555556
0	0	0098742	0.000000	0.833333
0	0	0046907	0.000000	0.500000
0	0	0051962	0.000000	0.500000
0	0	0044065	0.000000	0.636364
0	0	0034702	0.000000	0.416667
0	0	0045202	0.000000	1.000000
0	0	0031503	0.000000	0.666667
0	0	0045956	0.000000	0.487805
0	0	0098742	0.000000	0.833333
0	0	0036465	0.000000	0.583333
0	0	0031646	0.000000	0.375000
0	0	0051960	0.000000	0.318182
0	0	0008104	0.000000	0.800000
0	0	0030865	0.000000	0.875000
0	0	0099537	0.000000	0.700000
0	0	0043113	0.000000	0.526316
0	0	0050773	0.000000	0.821429
0	0	0099172	0.000000	0.857143
0	0	0005488	0.000000	0.666667
0	0	0008104	0.000000	0.800000
0	0	0007416	0.000000	1.000000
0	0	0048856	0.000000	0.428571
0	0	0042391	0.000000	0.300000
0	0	0044463	0.000000	0.500000
0	0	0120038	0.000000	0.700000
0	0	0098552	0.000000	0.363636
0	0	0012505	0.000000	0.600000
0	0	0010647	0.000000	0.533333
0	0	0001941	0.000000	0.625000
0	0	0048666	0.000000	0.750000
0	0	0120038	0.000000	0.700000
0	0	0022610	0.000000	0.400000
0	0	0001941	0.000000	0.625000
0	0	0042753	0.000000	0.461538
0	0	0045807	0.000000	0.700000
0	0	0098609	0.000000	0.800000
0	0	0016043	0.000000	0.800000
0	0	0005575	0.000000	0.500000
0	0	0098948	0.000000	0.821429
0	0	0016020	0.000000	0.333333
0	0	0071709	0.000000	0.461538
0	0	0003674	0.000000	0.333333
0	0	0001941	0.000000	0.625000
0	0	2000807	0.000000	0.727273
0	0	0050804	0.000000	1.000000
0	0	0005575	0.000000	0.500000
0	0	0061623	0.000000	0.017391
0	0	0050789	0.000000	0.375000
0	0	0051291	0.000000	0.833333
0	0	0097458	0.000000	0.600000
0	0	0050808	0.000000	1.000000
0	0	0051489	0.000000	0.611111
0	0	0009987	0.000000	0.400000
0	0	0019904	0.000000	0.800000
0	0	0022607	0.000000	0.600000
0	0	0071248	0.000000	0.833333
0	0	2001257	0.000000	0.608696
0	0	1900449	0.000000	0.545455
0	0	0097479	0.000000	0.545455
0	0	0005488	0.000000	0.666667
0	0	0006903	0.000000	0.611111
0	0	0050774	0.000000	0.839286
0	0	0042543	0.000000	0.057143
0	0	0099084	0.000000	0.625000
0	0	0031175	0.000000	1.000000
0	0	0004866	0.000000	0.093023
0	0	0042231	0.000000	0.086957
0	0	0018210	0.000000	0.772727
0	0	0031647	0.000000	0.800000
0	0	0046872	0.000000	0.833333
0	0	0004674	0.000000	1.000000
0	0	0006468	0.000000	1.000000
0	0	0016301	0.000000	0.444444
0	0	0010468	0.000000	1.000000
0	0	0005488	0.000000	0.666667
0	0	0005622	0.000000	0.666667
0	0	0036211	0.000000	0.526316
0	0	0007165	0.000000	0.909091
0	0	0016773	0.000000	0.185185
0	0	0019904	0.000000	0.800000
0	0	0071560	0.000000	0.583333
0	0	0019899	0.000000	0.750000
0	0	0043229	0.000000	0.700000
0	0	0060255	0.000000	0.833333
0	0	0006468	0.000000	1.000000
0	0	0009966	0.000000	0.500000
0	0	0005488	0.000000	0.666667
0	0	0032559	0.000000	0.722222
0	0	0060516	0.000000	0.025641
0	0	0001913	0.000000	0.090909
0	0	0060715	0.000000	0.058824
0	0	0045842	0.000000	0.086957
0	0	0035639	0.000000	0.444444
0	0	0042127	0.000000	0.500000
0	0	0043231	0.000000	0.900000
0	0	0005575	0.000000	0.500000
0	0	0050896	0.000000	0.500000
0	0	0010975	0.000000	0.692308
0	0	1901700	0.000000	0.600000
0	0	0003674	0.000000	0.333333
0	0	1901698	0.000000	0.600000
0	0	0006165	0.000000	1.000000
0	0	0004518	0.000000	0.833333
0	0	0005515	0.000000	1.000000
0	0	0009132	0.000000	0.826087
0	0	0048856	0.000000	0.333333
0	0	0044424	0.000000	0.625000
0	0	0043167	0.000000	0.500000
0	0	0033993	0.000000	0.500000
0	0	0001726	0.000000	0.388889
0	0	0048856	0.000000	0.333333
0	0	0044444	0.000000	0.875000
0	0	0070542	0.000000	0.500000
0	0	0070887	0.000000	0.750000
0	0	0005815	0.000000	0.937500
0	0	1902106	0.000000	0.826087
0	0	0044093	0.000000	0.500000
0	0	0044212	0.000000	0.666667
0	0	0010468	0.000000	0.600000
0	0	0019900	0.000000	0.833333
0	0	0031090	0.000000	0.333333
0	0	0005488	0.000000	0.666667
0	0	0045111	0.000000	0.588235
0	0	0030879	0.000000	1.000000
0	0	0035639	0.000000	0.444444
0	0	0005575	0.000000	0.500000
0	0	0005515	0.000000	1.000000
0	0	0098737	0.000000	0.090909
0	0	0009749	0.000000	0.333333
0	0	0005488	0.000000	0.666667
0	0	0003674	0.000000	0.333333
0	0	1904825	0.000000	0.068966
0	0	0043231	0.000000	0.900000
0	0	0003676	0.000000	0.714286
0	0	0046843	0.000000	0.097222
0	0	1903778	0.000000	0.074074
0	0	0044782	0.000000	0.571429
0	0	0003341	0.000000	0.857143
0	0	0048731	0.000000	0.500000
0	0	0097729	0.000000	0.818182
0	0	0023029	0.000000	0.000000
0	0	0032933	0.000000	0.057692
0	0	0003006	0.000000	0.217391
0	0	0004197	0.000000	0.041667
0	0	1902175	0.000000	0.555556
0	0	0006979	0.000000	0.571429
0	0	1903923	0.000000	0.065574
0	0	1902532	0.000000	0.615385
0	0	0002902	0.000000	0.555556
0	0	0005488	0.000000	0.666667
0	0	0031057	0.000000	0.837838
0	0	0140297	0.000000	0.833333
0	0	0032991	0.000000	0.111111
0	0	0006357	0.000000	0.540541
0	0	0044444	0.000000	0.875000
0	0	0043229	0.000000	0.700000
0	0	0003682	0.000000	1.000000
0	0	0022613	0.000000	0.666667
0	0	0005488	0.000000	0.666667
0	0	0003674	0.000000	0.333333
0	0	0004521	0.000000	0.052632
0	0	0006333	0.000000	0.615385
0	0	0030686	0.000000	0.250000
0	0	0031981	0.000000	0.944444
0	0	0003674	0.000000	0.333333
0	0	0044428	0.000000	0.769231
0	0	0009416	0.000000	0.384615
0	0	0043171	0.000000	0.076923
0	0	0003712	0.000000	0.575758
0	0	0005432	0.000000	0.028986
0	0	0070384	0.000000	0.071429
0	0	0043231	0.000000	0.900000
0	0	0043229	0.000000	0.700000
0	0	0016604	0.000000	0.952381
0	0	0031981	0.000000	0.850000
0	0	0009987	0.000000	0.333333
0	0	0060072	0.000000	0.026316
0	0	0003674	0.000000	0.333333
0	0	0002666	0.000000	0.050000
0	0	0035014	0.000000	0.040000
0	0	0008631	0.000000	0.071429
0	0	2000635	0.000000	0.000000
0	0	0030689	0.000000	0.750000
0	0	1990904	0.000000	0.600000
0	0	0044428	0.000000	0.769231
0	0	0043227	0.000000	0.300000
0	0	0007480	0.000000	0.000000
0	0	0021545	0.000000	0.000000
0	0	0030111	0.000000	0.000000
0	0	0061371	0.000000	0.642857
0	0	0070696	0.000000	0.750000
0	0	0048856	0.000000	0.600000
0	0	1904888	0.000000	0.500000
0	0	0007178	0.000000	0.928571
0	0	0030154	0.000000	0.833333
0	0	0048856	0.000000	0.600000
0	0	0045995	0.000000	0.777778
0	0	0044093	0.000000	0.222222
0	0	0048856	0.000000	0.600000
0	0	0048869	0.000000	0.666667
0	0	0090092	0.000000	0.888889
0	0	0023051	0.000000	0.500000
0	0	0038092	0.000000	1.000000
0	0	0005576	0.000000	1.000000
0	0	0030336	0.000000	0.576923
0	0	0045893	0.000000	0.944444
0	0	0010574	0.000000	0.600000
0	0	0048332	0.000000	0.750000
0	0	0022603	0.000000	0.555556
0	0	0060135	0.000000	0.692308
0	0	0045892	0.000000	0.945946
0	0	0048609	0.000000	0.545455
0	0	0016477	0.000000	1.000000
0	0	0010941	0.000000	0.714286
0	0	0048018	0.000000	1.000000
0	0	0043009	0.000000	0.888889
0	0	0005126	0.000000	0.833333
0	0	0009790	0.000000	0.750000
0	0	0022603	0.000000	0.555556
0	0	0048598	0.000000	0.888889
0	0	0030154	0.000000	0.833333
0	0	0007178	0.000000	0.928571
0	0	0007417	0.000000	0.875000
0	0	0009653	0.000000	0.800000
0	0	0022407	0.000000	0.625000
0	0	0048856	0.000000	0.600000
0	0	0009798	0.000000	0.700000
0	0	0032501	0.000000	0.400000
0	0	0042127	0.000000	0.625000
0	0	0048608	0.000000	0.846154
0	0	0003002	0.000000	0.875000
0	0	0090100	0.000000	0.888889
0	0	0008284	0.000000	1.000000
0	0	0032502	0.000000	0.400000
0	0	0007167	0.000000	0.857143
0	0	0065001	0.000000	0.666667
0	0	0005575	0.000000	0.500000
0	0	0048731	0.000000	0.857143
0	0	1902531	0.000000	0.888889
0	0	0007178	0.000000	0.928571
0	0	0009653	0.000000	0.800000
0	0	0048609	0.000000	0.545455
0	0	0007369	0.000000	1.000000
0	0	0045595	0.000000	0.600000
0	0	0048598	0.000000	0.888889
0	0	0060390	0.000000	0.800000
0	0	0007501	0.000000	0.806452
0	0	0033144	0.000000	0.888889
0	0	0008150	0.000000	0.200000
0	0	0048731	0.000000	0.857143
0	0	0009987	0.000000	0.333333
0	0	0001702	0.000000	1.000000
0	0	0040011	0.000000	0.250000
0	0	0048568	0.000000	0.636364
0	0	0048513	0.000000	0.777778
0	0	0005515	0.000000	1.000000
0	0	0045595	0.000000	0.600000
0	0	0008285	0.000000	0.800000
0	0	0016331	0.000000	0.571429
0	0	0007154	0.000000	0.285714
0	0	0060425	0.000000	0.875000
0	0	0043281	0.000000	0.487805
0	0	0048869	0.000000	0.666667
0	0	0035295	0.000000	0.625000
0	0	0070372	0.000000	0.956522
0	0	0048513	0.000000	0.777778
0	0	0009653	0.000000	0.800000
0	0	0000731	0.000000	0.090909
0	0	0007389	0.000000	0.750000
0	0	0003674	0.000000	0.333333
0	0	0070012	0.000000	0.066667
0	0	0016513	0.000000	0.052632
0	0	0005819	0.000000	0.062500
0	0	0016072	0.000000	0.680000
0	0	0043227	0.000000	0.300000
0	0	0032991	0.000000	0.400000
0	0	0000793	0.000000	0.500000
0	0	0044452	0.000000	0.952381
0	0	0043232	0.000000	0.583333
0	0	0097064	0.000000	0.571429
0	0	0043227	0.000000	0.300000
0	0	1990904	0.000000	0.600000
0	0	0050509	0.000000	0.000000
0	0	0045517	0.000000	0.000000
0	0	1990134	0.000000	0.054054
0	0	0021930	0.000000	0.024390
0	0	1990823	0.000000	0.500000
0	0	0034613	0.000000	0.700000
0	0	0042254	0.000000	0.200000
0	0	0031981	0.000000	0.850000
0	0	0035099	0.000000	0.066667
0	0	0019068	0.000000	0.062500
0	0	0036028	0.000000	0.040000
0	0	0061299	0.000000	0.035714
0	0	0051336	0.000000	0.625000
0	0	0071879	0.000000	0.607143
0	0	0031281	0.000000	0.333333
0	0	0044422	0.000000	0.375000
0	0	0031674	0.000000	0.952381
0	0	0010647	0.000000	0.500000
0	0	0050896	0.000000	0.666667
0	0	0003674	0.000000	0.333333
0	0	0044424	0.000000	0.833333
0	0	0003674	0.000000	0.333333
0	0	0070848	0.000000	0.666667
0	0	0042737	0.000000	0.666667
0	0	0006950	0.000000	0.600000
0	0	0007417	0.000000	0.727273
0	0	0098917	0.000000	0.666667
0	0	0050880	0.000000	0.785714
0	0	0045202	0.000000	1.000000
0	0	0009636	0.000000	0.666667
0	0	0043232	0.000000	0.900000
0	0	0097755	0.000000	1.000000
0	0	0061873	0.000000	0.692308
0	0	0050662	0.000000	0.400000
0	0	0045893	0.000000	1.000000
0	0	0033267	0.000000	0.642857
0	0	0010959	0.000000	0.875000
0	0	0031981	0.000000	0.944444
0	0	0016020	0.000000	1.000000
0	0	0010033	0.000000	0.800000
0	0	0120038	0.000000	0.583333
0	0	0051480	0.000000	0.952381
0	0	0090278	0.000000	0.742857
0	0	0065008	0.000000	0.333333
0	0	0051234	0.000000	0.500000
0	0	0050896	0.000000	0.666667
0	0	0044706	0.000000	0.500000
0	0	0001933	0.000000	0.935484
0	0	0043271	0.000000	0.750000
0	0	0007154	0.000000	0.428571
0	0	0098857	0.000000	0.857143
0	0	0031090	0.000000	0.750000
0	0	0048699	0.000000	0.545455
0	0	0009605	0.000000	0.600000
0	0	0071214	0.000000	0.636364
0	0	0005488	0.000000	0.666667
0	0	0009065	0.000000	0.925926
0	0	0032553	0.000000	0.642857
0	0	0005783	0.000000	0.866667
0	0	1901700	0.000000	0.500000
0	0	0043168	0.000000	0.400000
0	0	0097159	0.000000	0.500000
0	0	0005622	0.000000	0.666667
0	0	0005488	0.000000	0.666667
0	0	1903523	0.000000	0.818182
0	0	0008015	0.000000	0.555556
0	0	0048523	0.000000	0.750000
0	0	0043227	0.000000	0.375000
0	0	0033993	0.000000	0.666667
0	0	0045121	0.000000	1.000000
0	0	0050896	0.000000	0.666667
0	0	0042493	0.000000	0.666667
0	0	0043227	0.000000	0.375000
0	0	0005575	0.000000	0.500000
0	0	0005488	0.000000	0.666667
0	0	0042136	0.000000	0.550000
0	0	0000166	0.000000	0.700000
0	0	0010628	0.000000	0.294118
0	0	0032501	0.000000	0.400000
0	0	1901215	0.000000	0.625000
0	0	0016653	0.000000	0.888889
0	0	0005575	0.000000	0.500000
0	0	0000302	0.000000	0.583333
0	0	0010765	0.000000	0.666667
0	0	0005515	0.000000	1.000000
0	0	0042383	0.000000	1.000000
0	0	0031968	0.000000	0.692308
0	0	0008150	0.000000	0.333333
0	0	0043269	0.000000	0.750000
0	0	0097458	0.000000	0.800000
0	0	0007165	0.000000	0.769231
0	0	0043069	0.000000	0.833333
0	0	0005575	0.000000	0.500000
0	0	0019229	0.000000	0.782609
0	0	0005575	0.000000	0.500000
0	0	0031644	0.000000	0.750000
0	0	0005886	0.000000	1.000000
0	0	0097458	0.000000	0.800000
0	0	0005488	0.000000	0.666667
0	0	0071407	0.000000	0.666667
0	0	0003674	0.000000	0.333333
0	0	0003012	0.000000	0.666667
0	0	0035065	0.000000	0.540541
0	0	0031982	0.000000	0.500000
0	0	0005789	0.000000	0.800000
0	0	0016709	0.000000	0.900000
0	0	0007610	0.000000	0.250000
0	0	1901652	0.000000	0.750000
0	0	0031410	0.000000	0.812500
0	0	0010941	0.000000	0.500000
0	0	0051581	0.000000	0.722222
0	0	0010033	0.000000	0.800000
0	0	0005391	0.000000	0.055556
0	0	0046872	0.000000	0.714286
0	0	0032502	0.000000	0.666667
0	0	0044444	0.000000	0.875000
0	0	1903522	0.000000	0.857143
0	0	0017014	0.000000	0.842105
0	0	0010038	0.000000	0.833333
0	0	0034757	0.000000	0.714286
0	0	0005587	0.000000	0.125000
0	0	0042802	0.000000	0.750000
0	0	0098772	0.000000	0.714286
0	0	0002485	0.000000	0.083333
0	0	0005766	0.000000	0.687500
0	0	0046872	0.000000	0.714286
0	0	0030042	0.000000	0.090909
0	0	0033993	0.000000	0.571429
0	0	0006950	0.000000	0.750000
0	0	0050896	0.000000	0.666667
0	0	0071704	0.000000	0.500000
0	0	0043229	0.000000	0.700000
0	0	0005488	0.000000	0.666667
0	0	0005515	0.000000	1.000000
0	0	0005488	0.000000	0.666667
0	0	0046906	0.000000	0.714286
0	0	0010033	0.000000	0.666667
0	0	0034341	0.000000	0.647059
0	0	0015908	0.000000	0.681818
0	0	0009605	0.000000	0.600000
0	0	0042176	0.000000	0.588235
0	0	0008150	0.000000	0.333333
0	0	0071310	0.000000	0.800000
0	0	0019899	0.000000	0.800000
0	0	0005488	0.000000	0.666667
0	0	0005488	0.000000	0.666667
0	0	0043168	0.000000	0.400000
0	0	0005488	0.000000	0.666667
0	0	0007186	0.000000	0.909091
0	0	0071396	0.000000	0.666667
0	0	0090276	0.000000	0.761905
0	0	0010033	0.000000	0.666667
0	0	0006464	0.000000	0.789474
0	0	0070887	0.000000	0.750000
0	0	0051707	0.000000	0.875000
0	0	0044464	0.000000	0.500000
0	0	0065007	0.000000	0.400000
0	0	0043169	0.000000	0.400000
0	0	0008152	0.000000	0.333333
0	0	0070555	0.000000	0.714286
0	0	0016653	0.000000	0.888889
0	0	0008150	0.000000	0.333333
0	0	0019935	0.000000	0.928571
0	0	0044421	0.000000	0.750000
0	0	0008150	0.000000	0.333333
0	0	0005488	0.000000	0.666667
0	0	0032635	0.000000	0.333333
0	0	0032496	0.000000	1.000000
0	0	0006950	0.000000	0.750000
0	0	0010226	0.000000	0.500000
0	0	0042981	0.000000	0.583333
0	0	0009987	0.000000	0.333333
0	0	0050896	0.000000	0.666667
0	0	0007165	0.000000	1.000000
0	0	0016020	0.000000	0.333333
0	0	0004497	0.000000	0.857143
0	0	0044444	0.000000	0.875000
0	0	0009987	0.000000	0.333333
0	0	0097327	0.000000	0.444444
0	0	0010033	0.000000	0.666667
0	0	0009617	0.000000	1.000000
0	0	0005515	0.000000	1.000000
0	0	0071345	0.000000	1.000000
0	0	0043902	0.000000	0.600000
0	0	0009306	0.000000	0.772727
0	0	0050896	0.000000	0.666667
0	0	1903522	0.000000	0.857143
0	0	0033993	0.000000	0.571429
0	0	0065008	0.000000	0.375000
0	0	0022602	0.000000	0.300000
0	0	0044444	0.000000	0.875000
0	0	0009065	0.000000	0.925926
0	0	0005515	0.000000	1.000000
0	0	0044424	0.000000	0.833333
0	0	0050662	0.000000	0.500000
0	0	0050727	0.000000	0.727273
0	0	0044271	0.000000	0.450000
0	0	0019887	0.000000	0.962963
0	0	0051349	0.000000	0.186047
0	0	0051707	0.000000	0.875000
0	0	0043232	0.000000	0.583333
0	0	0032502	0.000000	0.666667
0	0	0010605	0.000000	0.800000
0	0	0008150	0.000000	0.333333
0	0	0016020	0.000000	0.333333
0	0	0003674	0.000000	0.333333
0	0	0008015	0.000000	0.625000
0	0	0015272	0.000000	0.084746
0	0	0008144	0.000000	0.500000
0	0	0007129	0.000000	0.074074
0	0	0009987	0.000000	0.333333
0	0	0000132	0.000000	0.090909
0	0	0030517	0.000000	0.076923
0	0	0010243	0.000000	0.750000
0	0	0050662	0.000000	0.500000
0	0	0050896	0.000000	0.666667
0	0	0043535	0.000000	0.565217
0	0	0019899	0.000000	0.800000
0	0	0000166	0.000000	0.583333
0	0	0050839	0.000000	0.800000
0	0	0005488	0.000000	0.666667
0	0	0003674	0.000000	0.333333
0	0	0003179	0.000000	0.800000
0	0	0048037	0.000000	0.500000
0	0	0008015	0.000000	0.555556
0	0	0003044	0.000000	0.769231
0	0	0043227	0.000000	0.375000
0	0	0008150	0.000000	0.333333
0	0	0043086	0.000000	0.750000
0	0	0010033	0.000000	0.800000
0	0	0043266	0.000000	0.777778
0	0	0010035	0.000000	0.800000
0	0	0008016	0.000000	0.700000
0	0	0097237	0.000000	0.500000
0	0	1901652	0.000000	1.000000
0	0	0010033	0.000000	0.800000
0	0	0008150	0.000000	0.333333
0	0	0042221	0.000000	0.750000
0	0	0043232	0.000000	0.583333
0	0	0042221	0.000000	0.750000
0	0	0044271	0.000000	0.450000
0	0	0050896	0.000000	0.666667
0	0	0003179	0.000000	0.800000
0	0	0043067	0.000000	0.500000
0	0	0048646	0.000000	0.333333
0	0	0008150	0.000000	0.333333
0	0	0044706	0.000000	0.500000
0	0	0060249	0.000000	0.500000
0	0	0009719	0.000000	0.500000
0	0	0072132	0.000000	0.722222
0	0	0034612	0.000000	0.833333
0	0	0071363	0.000000	1.000000
0	0	0043500	0.000000	0.666667
0	0	0043269	0.000000	0.750000
0	0	0014745	0.000000	0.857143
0	0	0046677	0.000000	0.600000
0	0	0060411	0.000000	0.842105
0	0	0003674	0.000000	0.333333
0	0	0008144	0.000000	0.500000
0	0	0031090	0.000000	0.750000
0	0	0010243	0.000000	0.750000
0	0	0007584	0.000000	0.714286
0	0	0031406	0.000000	0.700000
0	0	0070848	0.000000	0.666667
0	0	0043229	0.000000	0.700000
0	0	0006950	0.000000	0.600000
0	0	0005488	0.000000	0.666667
0	0	0048856	0.000000	0.500000
0	0	0071944	0.000000	0.666667
0	0	0010033	0.000000	0.800000
0	0	0044444	0.000000	0.875000
0	0	0008150	0.000000	0.333333
0	0	0044464	0.000000	0.750000
0	0	0044464	0.000000	0.750000
0	0	0055114	0.000000	0.500000
0	0	0043434	0.000000	1.000000
0	0	0004497	0.000000	0.857143
0	0	0043271	0.000000	0.750000
0	0	0009065	0.000000	0.925926
0	0	0009605	0.000000	0.600000
0	0	0033993	0.000000	0.666667
0	0	0090132	0.000000	0.333333
0	0	0010033	0.000000	0.800000
0	0	0009792	0.000000	0.777778
0	0	0031281	0.000000	0.333333
0	0	0051591	0.000000	0.583333
0	0	0048513	0.000000	0.777778
0	0	0009746	0.000000	0.888889
0	0	0034097	0.000000	1.000000
0	0	0014070	0.000000	1.000000
0	0	0009612	0.000000	1.000000
0	0	0042493	0.000000	1.000000
0	0	0098589	0.000000	0.714286
0	0	0003674	0.000000	0.333333
0	0	0044444	0.000000	0.875000
0	0	0009987	0.000000	0.333333
0	0	0009719	0.000000	0.500000
0	0	0005575	0.000000	0.250000
0	0	0060541	0.000000	0.636364
0	0	0050896	0.000000	0.666667
0	0	0050896	0.000000	0.666667
0	0	0008217	0.000000	0.888889
0	0	0019065	0.000000	0.066667
0	0	0050794	0.000000	0.500000
0	0	0009605	0.000000	0.600000
0	0	0008585	0.000000	0.600000
0	0	0007165	0.000000	1.000000
0	0	0050789	0.000000	0.500000
0	0	0008285	0.000000	1.000000
0	0	1901700	0.000000	0.666667
0	0	0051385	0.000000	0.687500
0	0	0016651	0.000000	0.857143
0	0	0006950	0.000000	0.600000
0	0	1901700	0.000000	0.666667
0	0	0008092	0.000000	0.800000
0	0	0048523	0.000000	0.750000
0	0	0010038	0.000000	1.000000
0	0	0009991	0.000000	0.800000
0	0	0098869	0.000000	0.400000
0	0	0022603	0.000000	0.375000
0	0	0051093	0.000000	0.545455
0	0	0009636	0.000000	0.666667
0	0	1903361	0.000000	0.090909
0	0	0035556	0.000000	0.909091
0	0	0140009	0.000000	0.081633
0	0	0005515	0.000000	1.000000
0	0	0060255	0.000000	0.500000
0	0	0045121	0.000000	1.000000
0	0	0051170	0.000000	0.090909
0	0	0005623	0.000000	0.500000
0	0	0003676	0.000000	0.714286
0	0	0050794	0.000000	0.800000
0	0	0003330	0.000000	0.578947
0	0	0045595	0.000000	0.600000
0	0	0035113	0.000000	0.785714
0	0	0050789	0.000000	0.600000
0	0	0003156	0.000000	0.666667
0	0	0003281	0.000000	0.692308
0	0	0060541	0.000000	0.636364
0	0	0050794	0.000000	0.800000
0	0	0030182	0.000000	1.000000
0	0	0032502	0.000000	0.400000
0	0	0061383	0.000000	0.833333
0	0	0120161	0.000000	0.636364
0	0	0048699	0.000000	0.923077
0	0	0045616	0.000000	0.571429
0	0	0060255	0.000000	0.833333
0	0	0033002	0.000000	0.142857
0	0	0050768	0.000000	1.000000
0	0	0003179	0.000000	0.857143
0	0	0005488	0.000000	0.666667
0	0	0050790	0.000000	0.666667
0	0	0050789	0.000000	0.600000
0	0	0051153	0.000000	0.500000
0	0	0010629	0.000000	1.000000
0	0	0051240	0.000000	0.400000
0	0	0060379	0.000000	0.500000
0	0	0003674	0.000000	0.333333
0	0	0001568	0.000000	0.625000
0	0	0032502	0.000000	0.400000
0	0	0003674	0.000000	0.333333
0	0	0003171	0.000000	0.818182
0	0	0044444	0.000000	0.875000
0	0	0009967	0.000000	0.875000
0	0	0007507	0.000000	1.000000
0	0	0044425	0.000000	0.285714
0	0	0030154	0.000000	1.000000
0	0	0045177	0.000000	0.600000
0	0	0042221	0.000000	0.333333
0	0	0005515	0.000000	1.000000
0	0	0030510	0.000000	0.771429
0	0	0045665	0.000000	1.000000
0	0	0030154	0.000000	1.000000
0	0	0045605	0.000000	0.555556
0	0	0005575	0.000000	0.500000
0	0	0030856	0.000000	0.562500
0	0	0006357	0.000000	1.000000
0	0	0042127	0.000000	1.000000
0	0	0048762	0.000000	0.928571
0	0	1904894	0.000000	0.888889
0	0	0044444	0.000000	0.875000
0	0	0060977	0.000000	0.857143
0	0	0045944	0.000000	1.000000
0	0	0060322	0.000000	0.500000
0	0	0045596	0.000000	1.000000
0	0	0001837	0.000000	1.000000
0	0	2000145	0.000000	0.888889
0	0	0003006	0.000000	0.250000
0	0	0010810	0.000000	0.500000
0	0	1902742	0.000000	0.363636
0	0	0050793	0.000000	0.500000
0	0	1901533	0.000000	0.826087
0	0	0031099	0.000000	0.500000
0	0	0005515	0.000000	1.000000
0	0	0006357	0.000000	1.000000
0	0	0005488	0.000000	0.666667
0	0	0048514	0.000000	0.875000
0	0	0002064	0.000000	0.473684
0	0	0009966	0.000000	0.888889
0	0	0048869	0.000000	0.800000
0	0	0043588	0.000000	0.700000
0	0	0022405	0.000000	0.272727
0	0	0000977	0.000000	0.875000
0	0	0048713	0.000000	0.880000
0	0	0060525	0.000000	0.615385
0	0	0010468	0.000000	1.000000
0	0	0043537	0.000000	0.677419
0	0	0048468	0.000000	0.714286
0	0	0014741	0.000000	0.714286
0	0	0003179	0.000000	0.857143
0	0	0043067	0.000000	0.571429
0	0	0009987	0.000000	0.400000
0	0	2000179	0.000000	0.800000
0	0	0030154	0.000000	1.000000
0	0	1905653	0.000000	0.875000
0	0	0009952	0.000000	0.888889
0	0	0032502	0.000000	0.400000
0	0	0031981	0.000000	0.944444
0	0	0060973	0.000000	0.586207
0	0	0043066	0.000000	0.857143
0	0	1903053	0.000000	0.750000
0	0	0048856	0.000000	0.600000
0	0	0016021	0.000000	0.416667
0	0	0044431	0.000000	0.812500
0	0	0030510	0.000000	0.771429
0	0	0050663	0.000000	0.909091
0	0	0007389	0.000000	0.666667
0	0	0045687	0.000000	1.000000
0	0	0055023	0.000000	0.818182
0	0	0010721	0.000000	0.833333
0	0	0048598	0.000000	0.571429
0	0	0060249	0.000000	0.500000
0	0	0048856	0.000000	0.600000
0	0	0003348	0.000000	0.904762
0	0	0055010	0.000000	0.903226
0	0	0071363	0.000000	0.909091
0	0	0032502	0.000000	0.400000
0	0	0060039	0.000000	0.750000
0	0	0035137	0.000000	0.687500
0	0	0003215	0.000000	0.941176
0	0	0043229	0.000000	0.700000
0	0	0003206	0.000000	0.875000
0	0	0045069	0.000000	0.615385
0	0	0005623	0.000000	0.500000
0	0	0048545	0.000000	0.900000
0	0	0045667	0.000000	0.562500
0	0	0036003	0.000000	0.818182
0	0	0042491	0.000000	0.848485
0	0	0045601	0.000000	0.625000
0	0	0044424	0.000000	0.833333
0	0	0097223	0.000000	0.600000
0	0	0061564	0.000000	0.677419
0	0	0044444	0.000000	0.875000
0	0	0003007	0.000000	0.923077
0	0	0009653	0.000000	0.666667
0	0	0048844	0.000000	0.777778
0	0	0012505	0.000000	0.600000
0	0	0008285	0.000000	1.000000
0	0	0003007	0.000000	0.923077
0	0	0003250	0.000000	0.800000
0	0	0033993	0.000000	0.500000
0	0	0003007	0.000000	0.923077
0	0	0003206	0.000000	0.875000
0	0	0010718	0.000000	1.000000
0	0	0040008	0.000000	0.500000
0	0	0014013	0.000000	0.956522
0	0	0003179	0.000000	0.857143
0	0	0046370	0.000000	0.050000
0	0	1903305	0.000000	0.550000
0	0	0051270	0.000000	0.666667
0	0	0006355	0.000000	0.950000
0	0	0003190	0.000000	0.850000
0	0	0072009	0.000000	0.789474
0	0	0055006	0.000000	0.600000
0	0	0061138	0.000000	0.687500
0	0	0007417	0.000000	0.727273
0	0	0007276	0.000000	0.833333
0	0	0050678	0.000000	1.000000
0	0	0009987	0.000000	0.400000
0	0	0045446	0.000000	0.550000
0	0	0048514	0.000000	0.875000
0	0	0005575	0.000000	0.500000
0	0	0045165	0.000000	1.000000
0	0	0060485	0.000000	0.750000
0	0	0005488	0.000000	0.666667
0	0	0005575	0.000000	0.500000
0	0	0060972	0.000000	0.800000
0	0	2000826	0.000000	0.818182
0	0	0003231	0.000000	0.818182
0	0	0045786	0.000000	0.666667
0	0	0032502	0.000000	0.400000
0	0	0006355	0.000000	0.950000
0	0	2000241	0.000000	0.500000
0	0	0051241	0.000000	0.750000
0	0	0003230	0.000000	0.818182
0	0	0046578	0.000000	0.666667
0	0	0051301	0.000000	0.600000
0	0	0032502	0.000000	0.400000
0	0	0009966	0.000000	0.888889
0	0	0021510	0.000000	0.750000
0	0	0050792	0.000000	0.545455
0	0	0070372	0.000000	0.534884
0	0	0061008	0.000000	0.700000
0	0	0048523	0.000000	0.750000
0	0	0071371	0.000000	0.875000
0	0	0010596	0.000000	0.724138
0	0	0048513	0.000000	0.777778
0	0	0048869	0.000000	0.800000
0	0	0048869	0.000000	0.800000
0	0	1902337	0.000000	0.578947
0	0	0007219	0.000000	1.000000
0	0	0005575	0.000000	0.500000
0	0	0048869	0.000000	0.800000
0	0	0030278	0.000000	0.625000
0	0	0061311	0.000000	0.909091
0	0	0045595	0.000000	0.600000
0	0	0032502	0.000000	0.400000
0	0	0048738	0.000000	0.866667
0	0	0032502	0.000000	0.400000
0	0	0044464	0.000000	0.750000
0	0	0003676	0.000000	0.714286
0	0	0051960	0.000000	0.600000
0	0	0030234	0.000000	0.700000
0	0	0060828	0.000000	0.727273
0	0	0010605	0.000000	0.800000
0	0	0008481	0.000000	0.083333
0	0	0007399	0.000000	0.636364
0	0	0002376	0.000000	0.400000
0	0	0043009	0.000000	0.888889
0	0	0006952	0.000000	0.500000
0	0	0016925	0.000000	0.086957
0	0	0042759	0.000000	0.071429
0	0	0060411	0.000000	0.800000
0	0	0002573	0.000000	0.739130
0	0	1903506	0.000000	0.800000
0	0	0009987	0.000000	0.285714
0	0	0009792	0.000000	0.777778
0	0	0048593	0.000000	0.944444
0	0	0120025	0.000000	0.714286
0	0	0060972	0.000000	0.800000
0	0	0001890	0.000000	1.000000
0	0	0002064	0.000000	0.384615
0	0	0005575	0.000000	0.500000
0	0	0060089	0.000000	0.666667
0	0	0035107	0.000000	0.571429
0	0	0048589	0.000000	0.666667
0	0	0009799	0.000000	0.777778
0	0	0060255	0.000000	0.500000
0	0	0061371	0.000000	0.642857
0	0	0001934	0.000000	0.674419
0	0	0050896	0.000000	0.400000
0	0	0051057	0.000000	0.900000
0	0	0022612	0.000000	0.818182
0	0	0005575	0.000000	0.500000
0	0	0001525	0.000000	0.533333
0	0	0016020	0.000000	0.333333
0	0	0044424	0.000000	0.625000
0	0	0006955	0.000000	0.800000
0	0	0061326	0.000000	0.631579
0	0	0006357	0.000000	1.000000
0	0	0040009	0.000000	0.625000
0	0	0048856	0.000000	0.333333
0	0	0008134	0.000000	0.750000
0	0	0045670	0.000000	0.823529
0	0	0045165	0.000000	0.857143
0	0	0032991	0.000000	0.666667
0	0	0009653	0.000000	0.444444
0	0	0060429	0.000000	0.555556
0	0	0008283	0.000000	0.500000
0	0	0003674	0.000000	0.333333
0	0	0043229	0.000000	0.700000
0	0	0003177	0.000000	0.800000
0	0	0050896	0.000000	0.400000
0	0	0061008	0.000000	0.700000
0	0	0051707	0.000000	0.583333
0	0	0072576	0.000000	1.000000
0	0	0031226	0.000000	0.833333
0	0	0005515	0.000000	1.000000
0	0	0002312	0.000000	0.451613
0	0	0006203	0.000000	0.028571
0	0	0060284	0.000000	0.411765
0	0	0045892	0.000000	0.945946
0	0	0048771	0.000000	0.750000
0	0	0007166	0.000000	0.916667
0	0	0031981	0.000000	0.944444
0	0	0008150	0.000000	0.250000
0	0	0043068	0.000000	0.833333
0	0	0009306	0.000000	0.772727
0	0	0030042	0.000000	0.090909
0	0	0001889	0.000000	1.000000
0	0	0042127	0.000000	0.625000
0	0	0006166	0.000000	0.040816
0	0	0004687	0.000000	0.058824
0	0	0005488	0.000000	0.666667
0	0	0048514	0.000000	0.875000
0	0	0003674	0.000000	0.333333
0	0	0008284	0.000000	0.800000
0	0	0031981	0.000000	0.944444
0	0	0048589	0.000000	0.333333
0	0	0043229	0.000000	0.700000
0	0	0005488	0.000000	0.666667
0	0	0045664	0.000000	0.718750
0	0	0043228	0.000000	0.272727
0	0	0048869	0.000000	0.266667
0	0	0005515	0.000000	1.000000
0	0	0031226	0.000000	0.833333
0	0	0044464	0.000000	0.500000
0	0	0007166	0.000000	0.916667
0	0	0001525	0.000000	0.777778
0	0	0045595	0.000000	0.600000
0	0	0051160	0.000000	0.054054
0	0	2000112	0.000000	0.578947
0	0	0006355	0.000000	1.000000
0	0	0005737	0.000000	0.750000
0	0	0032991	0.000000	0.666667
0	0	0007420	0.000000	0.916667
0	0	0009611	0.000000	0.800000
0	0	0006355	0.000000	1.000000
0	0	0000050	0.000000	0.068966
0	0	0006429	0.000000	0.037736
0	0	0051792	0.000000	0.057143
0	0	0006950	0.000000	0.600000
0	0	0005488	0.000000	0.666667
0	0	0012505	0.000000	0.600000
0	0	0048856	0.000000	0.500000
0	0	0030856	0.000000	0.562500
0	0	0030162	0.000000	0.750000
0	0	0044444	0.000000	0.875000
0	0	0007166	0.000000	0.916667
0	0	0005623	0.000000	0.500000
0	0	0010646	0.000000	0.555556
0	0	0065007	0.000000	0.400000
0	0	0045765	0.000000	0.642857
0	0	1905653	0.000000	0.875000
0	0	0044424	0.000000	0.625000
0	0	0001525	0.000000	0.777778
0	0	0005488	0.000000	0.666667
0	0	0060841	0.000000	0.818182
0	0	0003158	0.000000	0.545455
0	0	0044446	0.000000	0.500000
0	0	0009653	0.000000	0.666667
0	0	0009966	0.000000	0.888889
0	0	0048731	0.000000	0.666667
0	0	0003382	0.000000	0.818182
0	0	0060089	0.000000	0.666667
0	0	0032456	0.000000	0.071429
0	0	0006271	0.000000	0.058824
0	0	0016020	0.000000	0.333333
0	0	0015379	0.000000	0.023256
0	0	0043150	0.000000	0.085106
0	0	0009892	0.000000	0.545455
0	0	0060255	0.000000	0.454545
0	0	0043226	0.000000	0.222222
0	0	0003676	0.000000	0.714286
0	0	0043232	0.000000	0.636364
0	0	0048856	0.000000	0.300000
0	0	0043231	0.000000	1.000000
0	0	0000377	0.000000	0.869565
0	0	0071257	0.000000	0.066667
0	0	0060255	0.000000	0.454545
0	0	1901895	0.000000	0.090909
0	0	0001671	0.000000	0.076923
0	0	0071874	0.000000	0.044444
0	0	0016020	0.000000	1.000000
0	0	0008104	0.000000	0.363636
0	0	0015918	0.000000	0.909091
0	0	0098589	0.000000	0.714286
0	0	0010035	0.000000	0.666667
0	0	0055088	0.000000	0.750000
0	0	0043231	0.000000	0.692308
0	0	0016192	0.000000	0.714286
0	0	0009987	0.000000	0.333333
0	0	0012505	0.000000	0.428571
0	0	0005488	0.000000	0.666667
0	0	0010506	0.000000	0.500000
0	0	0019058	0.000000	0.500000
0	0	0042221	0.000000	0.750000
0	0	0006464	0.000000	0.535714
0	0	0005496	0.000000	0.555556
0	0	0006869	0.000000	0.727273
0	0	0016021	0.000000	0.416667
0	0	0000323	0.000000	0.928571
0	0	0055094	0.000000	0.666667
0	0	0043226	0.000000	0.500000
0	0	0048523	0.000000	0.750000
0	0	0030301	0.000000	1.000000
0	0	0071396	0.000000	0.555556
0	0	0031410	0.000000	0.866667
0	0	0009056	0.000000	0.375000
0	0	0005737	0.000000	0.750000
0	0	0012505	0.000000	0.428571
0	0	0031166	0.000000	0.843750
0	0	0001812	0.000000	0.065217
0	0	0046638	0.000000	0.088889
0	0	0005575	0.000000	0.500000
0	0	0032787	0.000000	0.625000
0	0	0006810	0.000000	0.666667
0	0	0090659	0.000000	0.500000
0	0	0072234	0.000000	0.068966
0	0	0005575	0.000000	0.500000
0	0	0033092	0.000000	0.070175
0	0	0003674	0.000000	0.333333
0	0	0005622	0.000000	0.666667
0	0	0016043	0.000000	0.200000
0	0	0044422	0.000000	0.250000
0	0	0005815	0.000000	0.937500
0	0	0035869	0.000000	1.000000
0	0	2000810	0.000000	0.571429
0	0	0045202	0.000000	0.666667
0	0	0120038	0.000000	0.583333
0	0	0060828	0.000000	0.555556
0	0	0001895	0.000000	0.900000
0	0	0048856	0.000000	0.230769
0	0	0097722	0.000000	0.909091
0	0	0005815	0.000000	0.937500
0	0	0061756	0.000000	0.066667
0	0	0070849	0.000000	0.062500
0	0	0005575	0.000000	0.333333
0	0	0006020	0.000000	0.090909
0	0	0004726	0.000000	0.051282
0	0	0019899	0.000000	0.800000
0	0	0019941	0.000000	0.960000
0	0	0005488	0.000000	0.666667
0	0	0005488	0.000000	0.666667
0	0	0044444	0.000000	0.875000
0	0	0005515	0.000000	1.000000
0	0	0044432	0.000000	0.695652
0	0	0039535	0.000000	0.589744
0	0	0036503	0.000000	0.622642
0	0	0019899	0.000000	0.800000
0	0	0005515	0.000000	1.000000
0	0	0001818	0.000000	0.800000
0	0	0005488	0.000000	0.666667
0	0	0016043	0.000000	0.666667
0	0	0006996	0.000000	0.714286
0	0	0005737	0.000000	0.750000
0	0	0043229	0.000000	0.700000
0	0	0097498	0.000000	0.045455
0	0	0050919	0.000000	0.076923
0	0	0097066	0.000000	0.083333
0	0	0048160	0.000000	0.074074
0	0	0044212	0.000000	0.888889
0	0	0035639	0.000000	0.444444
0	0	0009891	0.000000	0.571429
0	0	0060255	0.000000	0.714286
0	0	1901363	0.000000	0.500000
0	0	0065007	0.000000	0.500000
0	0	0033574	0.000000	0.500000
0	0	0007568	0.000000	0.500000
0	0	0010824	0.000000	1.000000
0	0	0001932	0.000000	0.413793
0	0	0019900	0.000000	0.833333
0	0	0043227	0.000000	0.300000
0	0	0045893	0.000000	1.000000
0	0	0043487	0.000000	0.515152
0	0	0051169	0.000000	0.888889
0	0	0043067	0.000000	0.666667
0	0	0005515	0.000000	1.000000
0	0	0006275	0.000000	0.571429
0	0	0003712	0.000000	0.575758
0	0	0031396	0.000000	0.560000
0	0	0009411	0.000000	0.461538
0	0	0070507	0.000000	0.692308
0	0	0044446	0.000000	0.583333
0	0	0005488	0.000000	0.666667
0	0	0048518	0.000000	0.500000
0	0	0046607	0.000000	0.909091
0	0	0043021	0.000000	0.800000
0	0	0044444	0.000000	0.875000
0	0	0097064	0.000000	0.512821
0	0	0048732	0.000000	0.615385
0	0	1900182	0.000000	0.846154
0	0	0010628	0.000000	0.545455
0	0	0003674	0.000000	0.333333
0	0	0048519	0.000000	0.500000
0	0	0000054	0.000000	0.975610
0	0	0005488	0.000000	0.666667
0	0	0005515	0.000000	1.000000
0	0	0051252	0.000000	0.647059
0	0	0008361	0.000000	0.750000
0	0	0022613	0.000000	0.666667
0	0	0005515	0.000000	1.000000
0	0	0051128	0.000000	0.714286
0	0	0005543	0.000000	0.666667
0	0	0048024	0.000000	0.551724
0	0	0042254	0.000000	0.833333
0	0	0036294	0.000000	0.733333
0	0	0001933	0.000000	0.725000
0	0	0005575	0.000000	0.500000
0	0	0051052	0.000000	0.647059
0	0	0000466	0.000000	0.729730
0	0	0031981	0.000000	0.944444
0	0	0010665	0.000000	0.583333
0	0	0065009	0.000000	0.500000
0	0	0006469	0.000000	0.975000
0	0	0034728	0.000000	0.636364
0	0	0005488	0.000000	0.666667
0	0	0048523	0.000000	0.750000
0	0	1901989	0.000000	0.857143
0	0	0005488	0.000000	0.666667
0	0	0034660	0.000000	0.583333
0	0	0033674	0.000000	0.615385
0	0	0015630	0.000000	0.687500
0	0	0044451	0.000000	0.947368
0	0	0042981	0.000000	0.777778
0	0	0051276	0.000000	0.750000
0	0	0005515	0.000000	1.000000
0	0	0005488	0.000000	0.666667
0	0	0140297	0.000000	0.833333
0	0	0031981	0.000000	0.944444
0	0	0044424	0.000000	0.833333
0	0	0051179	0.000000	0.500000
0	0	0005488	0.000000	0.666667
0	0	0050789	0.000000	0.600000
0	0	0010557	0.000000	0.444444
0	0	1902115	0.000000	0.500000
0	0	0097159	0.000000	0.500000
0	0	0032501	0.000000	0.400000
0	0	0009987	0.000000	0.333333
0	0	0045935	0.000000	0.789474
0	0	0019900	0.000000	0.833333
0	0	0008134	0.000000	1.000000
0	0	0032991	0.000000	1.000000
0	0	0005575	0.000000	0.500000
0	0	0060255	0.000000	0.714286
0	0	0065003	0.000000	0.888889
0	0	0043066	0.000000	1.000000
0	0	0044260	0.000000	0.318182
0	0	0033750	0.000000	0.500000
0	0	0044877	0.000000	0.600000
0	0	0005813	0.000000	1.000000
0	0	0097159	0.000000	0.500000
0	0	0008150	0.000000	0.250000
0	0	0051347	0.000000	0.750000
0	0	0014896	0.000000	0.714286
0	0	0065003	0.000000	0.888889
0	0	0042127	0.000000	0.666667
0	0	2001020	0.000000	0.571429
0	0	0050794	0.000000	0.800000
0	0	0034399	0.000000	0.947368
0	0	0030791	0.000000	0.083333
0	0	0003841	0.000000	0.083333
0	0	0044452	0.000000	0.954545
0	0	0005622	0.000000	0.666667
0	0	0005391	0.000000	0.071429
0	0	0052929	0.000000	0.083333
0	0	0043231	0.000000	0.900000
0	0	0000785	0.000000	0.777778
0	0	0010604	0.000000	0.421053
0	0	0050790	0.000000	0.666667
0	0	0044464	0.000000	0.500000
0	0	0005515	0.000000	0.750000
0	0	0000229	0.000000	0.722222
0	0	0005488	0.000000	0.666667
0	0	0003674	0.000000	0.333333
0	0	0010557	0.000000	0.428571
0	0	0016043	0.000000	0.500000
0	0	0022414	0.000000	0.375000
0	0	1901990	0.000000	0.642857
0	0	0006768	0.000000	0.068966
0	0	0051259	0.000000	0.900000
0	0	0008242	0.000000	0.052632
0	0	0031981	0.000000	0.944444
0	0	0032502	0.000000	0.200000
0	0	0040020	0.000000	0.545455
0	0	0043232	0.000000	0.583333
0	0	0005548	0.000000	0.052632
0	0	0072711	0.000000	0.086957
0	0	0044092	0.000000	0.666667
0	0	0055114	0.000000	0.500000
0	0	0010035	0.000000	0.600000
0	0	0042221	0.000000	0.750000
0	0	0008150	0.000000	0.333333
0	0	0044444	0.000000	0.875000
0	0	1901216	0.000000	0.625000
0	0	0043067	0.000000	0.500000
0	0	0097458	0.000000	0.571429
0	0	0003674	0.000000	0.250000
0	0	0043005	0.000000	0.583333
0	0	0033993	0.000000	0.666667
0	0	0003824	0.000000	0.333333
0	0	0016491	0.000000	1.000000
0	0	0010038	0.000000	0.500000
0	0	0032502	0.000000	0.666667
0	0	0072593	0.000000	0.833333
0	0	0061309	0.000000	0.066667
0	0	0019430	0.000000	0.805556
0	0	0035690	0.000000	0.500000
0	0	0006950	0.000000	0.750000
0	0	0050896	0.000000	0.500000
0	0	0010033	0.000000	0.800000
0	0	0042493	0.000000	0.600000
0	0	0044424	0.000000	0.833333
0	0	0014866	0.000000	0.066667
0	0	0098963	0.000000	0.047619
0	0	0021773	0.000000	0.076923
0	0	0061365	0.000000	0.846154
0	0	0003674	0.000000	0.333333
0	0	0032869	0.000000	0.705882
0	0	0003700	0.000000	1.000000
0	0	0000976	0.000000	1.000000
0	0	0003674	0.000000	0.333333
0	0	0048545	0.000000	0.692308
0	0	0065009	0.000000	0.285714
0	0	0031328	0.000000	0.608696
0	0	0044798	0.000000	0.941176
0	0	0008610	0.000000	0.625000
0	0	0005515	0.000000	1.000000
0	0	0044464	0.000000	0.500000
0	0	0003676	0.000000	0.833333
0	0	0006357	0.000000	0.950000
0	0	0032496	0.000000	0.608696
0	0	0055090	0.000000	0.875000
0	0	0032370	0.000000	0.733333
0	0	0003713	0.000000	1.000000
0	0	0010557	0.000000	0.666667
0	0	0071704	0.000000	0.600000
0	0	1903506	0.000000	0.888889
0	0	0055088	0.000000	1.000000
0	0	0051051	0.000000	0.636364
0	0	0002695	0.000000	0.857143
0	0	0009967	0.000000	0.518519
0	0	0003676	0.000000	0.833333
0	0	0035257	0.000000	0.750000
0	0	0010874	0.000000	0.588235
0	0	0001012	0.000000	0.888889
0	0	0005575	0.000000	0.333333
0	0	0032268	0.000000	0.578947
0	0	0050709	0.000000	0.920000
0	0	0001067	0.000000	0.750000
0	0	0010883	0.000000	0.583333
0	0	0006355	0.000000	1.000000
0	0	0038023	0.000000	1.000000
0	0	0043401	0.000000	0.866667
0	0	0006629	0.000000	1.000000
0	0	0048878	0.000000	0.833333
0	0	0048878	0.000000	0.833333
0	0	0003676	0.000000	0.833333
0	0	0048856	0.000000	0.600000
0	0	0042304	0.000000	0.576923
0	0	0030162	0.000000	0.428571
0	0	0044427	0.000000	0.520000
0	0	0005515	0.000000	1.000000
0	0	1903508	0.000000	0.878788
0	0	0016192	0.000000	0.714286
0	0	0032502	0.000000	0.400000
0	0	0003712	0.000000	0.782609
0	0	0043231	0.000000	0.900000
0	0	0051241	0.000000	0.545455
0	0	0048548	0.000000	0.625000
0	0	0003674	0.000000	0.333333
0	0	0000981	0.000000	1.000000
0	0	0000977	0.000000	1.000000
0	0	0015378	0.000000	0.086957
0	0	0098964	0.000000	0.090909
0	0	0050727	0.000000	0.615385
0	0	0090186	0.000000	0.666667
0	0	1903507	0.000000	0.828571
0	0	0097281	0.000000	0.086957
0	0	0042267	0.000000	0.080000
0	0	0048385	0.000000	0.562500
0	0	0019899	0.000000	0.800000
0	0	0010629	0.000000	0.285714
0	0	0044446	0.000000	0.583333
0	0	0003676	0.000000	0.833333
0	0	0000987	0.000000	0.812500
0	0	0045892	0.000000	1.000000
0	0	0005488	0.000000	0.666667
0	0	0044428	0.000000	0.769231
0	0	0002363	0.000000	0.024390
0	0	0042802	0.000000	0.750000
0	0	0043229	0.000000	0.700000
0	0	0042158	0.000000	0.029412
0	0	0003700	0.000000	0.523810
0	0	0060441	0.000000	0.025641
0	0	0043589	0.000000	0.038462
0	0	0042127	0.000000	0.666667
0	0	0021953	0.000000	0.750000
0	0	0050768	0.000000	0.937500
0	0	0021761	0.000000	0.928571
0	0	0019827	0.000000	0.833333
0	0	0048522	0.000000	0.750000
0	0	0005488	0.000000	0.666667
0	0	0005488	0.000000	0.666667
0	0	0031981	0.000000	0.944444
0	0	0003700	0.000000	0.523810
0	0	0050804	0.000000	0.500000
0	0	0043231	0.000000	0.900000
0	0	0016477	0.000000	0.421053
0	0	0006952	0.000000	0.400000
0	0	0045686	0.000000	0.944444
0	0	0022604	0.000000	0.625000
0	0	1903670	0.000000	0.600000
0	0	0048856	0.000000	0.285714
0	0	0021543	0.000000	0.933333
0	0	0045664	0.000000	0.884615
0	0	0008285	0.000000	0.800000
0	0	0048646	0.000000	0.230769
0	0	0022603	0.000000	0.428571
0	0	0072091	0.000000	0.600000
0	0	0009987	0.000000	0.333333
0	0	0051704	0.000000	0.400000
0	0	0005488	0.000000	0.666667
0	0	1901363	0.000000	0.500000
0	0	0051704	0.000000	0.400000
0	0	0048699	0.000000	0.666667
0	0	0000981	0.000000	0.571429
0	0	0051726	0.000000	0.666667
0	0	0009987	0.000000	0.333333
0	0	0035773	0.000000	0.044776
0	0	0007417	0.000000	0.727273
0	0	0050794	0.000000	0.800000
0	0	0032502	0.000000	0.333333
0	0	0050877	0.000000	0.571429
0	0	0021988	0.000000	0.933333
0	0	0006355	0.000000	0.513514
0	0	0007423	0.000000	0.666667
0	0	0042981	0.000000	0.583333
0	0	0021537	0.000000	0.866667
0	0	0071373	0.000000	0.066667
0	0	0009133	0.000000	0.058824
0	0	0006024	0.000000	0.050000
0	0	0043229	0.000000	0.700000
0	0	0006355	0.000000	0.863636
0	0	0000977	0.000000	0.875000
0	0	0010468	0.000000	0.272727
0	0	0097159	0.000000	0.500000
0	0	0006355	0.000000	0.863636
0	0	0050794	0.000000	0.500000
0	0	0001754	0.000000	0.857143
0	0	0005488	0.000000	0.666667
0	0	0043010	0.000000	0.923077
0	0	0005575	0.000000	0.142857
0	0	0140110	0.000000	0.250000
0	0	0060013	0.000000	0.083333
0	0	0010657	0.000000	0.076923
0	0	0006925	0.000000	0.076923
0	0	0015275	0.000000	0.035714
0	0	0006357	0.000000	1.000000
0	0	1903506	0.000000	0.842105
0	0	0010632	0.000000	0.523810
0	0	0044424	0.000000	0.625000
0	0	0008150	0.000000	0.142857
0	0	0007389	0.000000	0.750000
0	0	0003676	0.000000	0.833333
0	0	0048870	0.000000	0.368421
0	0	0005501	0.000000	0.416667
0	0	0043231	0.000000	0.900000
0	0	0060135	0.000000	0.523810
0	0	0030154	0.000000	0.263158
0	0	0046983	0.000000	0.750000
0	0	0060537	0.000000	0.357143
0	0	0005488	0.000000	0.666667
0	0	0045777	0.000000	0.818182
0	0	0000079	0.000000	0.531915
0	0	0006355	0.000000	1.000000
0	0	0009790	0.000000	0.666667
0	0	0098531	0.000000	0.956522
0	0	0003674	0.000000	0.333333
0	0	0014070	0.000000	0.500000
0	0	0001890	0.000000	0.722222
0	0	0050680	0.000000	0.833333
0	0	0001944	0.000000	0.900000
0	0	0032502	0.000000	0.285714
0	0	0044428	0.000000	0.769231
0	0	0010628	0.000000	0.294118
0	0	0001568	0.000000	0.818182
0	0	0003676	0.000000	0.833333
0	0	0010629	0.000000	0.285714
0	0	0098789	0.000000	0.046512
0	0	0048856	0.000000	0.428571
0	0	0003002	0.000000	0.875000
0	0	0019886	0.000000	0.066667
0	0	0022904	0.000000	0.074074
0	0	0010468	0.000000	0.315789
0	0	0098968	0.000000	0.058824
0	0	0006355	0.000000	0.863636
0	0	0003674	0.000000	0.333333
0	0	0000976	0.000000	0.705882
0	0	0043229	0.000000	0.700000
0	0	0009648	0.000000	0.500000
0	0	0000122	0.000000	1.000000
0	0	0048468	0.000000	0.466667
0	0	0016048	0.000000	0.500000
0	0	0003677	0.000000	0.857143
0	0	0015693	0.000000	0.047619
0	0	0044209	0.000000	0.027397
0	0	1901341	0.000000	0.071429
0	0	0006355	0.000000	0.863636
0	0	0046449	0.000000	0.074074
0	0	0008092	0.000000	0.800000
0	0	0055003	0.000000	0.955556
0	0	0014704	0.000000	0.555556
0	0	0008092	0.000000	0.800000
0	0	0055001	0.000000	0.769231
0	0	0044877	0.000000	0.500000
0	0	0030029	0.000000	0.375000
0	0	0044449	0.000000	0.833333
0	0	0005488	0.000000	0.666667
0	0	0042231	0.000000	0.040000
0	0	0043292	0.000000	0.937500
0	0	0008092	0.000000	0.800000
0	0	0051935	0.000000	0.019608
0	0	0005924	0.000000	0.857143
0	0	0036498	0.000000	0.068966
0	0	0008233	0.000000	0.062500
0	0	0044424	0.000000	0.833333
0	0	0030154	0.000000	0.384615
0	0	0050794	0.000000	0.363636
0	0	0005575	0.000000	0.250000
0	0	0006810	0.000000	0.400000
0	0	0016310	0.000000	0.368421
0	0	0004672	0.000000	0.964286
0	0	1901215	0.000000	0.625000
0	0	1901896	0.000000	0.066667
0	0	0071535	0.000000	0.031250
0	0	0005080	0.000000	0.029412
0	0	0051722	0.000000	0.090909
0	0	0008150	0.000000	0.333333
0	0	0007411	0.000000	1.000000
0	0	0003674	0.000000	0.333333
0	0	0099240	0.000000	0.681818
0	0	0098948	0.000000	0.666667
0	0	0044304	0.000000	0.923077
0	0	0098632	0.000000	1.000000
0	0	0016020	0.000000	0.333333
0	0	0007399	0.000000	0.875000
0	0	0097458	0.000000	0.500000
0	0	0005575	0.000000	0.500000
0	0	0007409	0.000000	0.775000
0	0	0042551	0.000000	0.791667
0	0	0008037	0.000000	0.200000
0	0	0008150	0.000000	0.333333
0	0	0005575	0.000000	0.500000
0	0	0050807	0.000000	0.888889
0	0	0005515	0.000000	1.000000
0	0	0022610	0.000000	0.666667
0	0	0050877	0.000000	0.266667
0	0	0018872	0.000000	0.074074
0	0	0120035	0.000000	0.454545
0	0	0015433	0.000000	0.066667
0	0	0005488	0.000000	0.666667
0	0	0009117	0.000000	0.062500
0	0	0098609	0.000000	1.000000
0	0	0098887	0.000000	0.083333
0	0	0005488	0.000000	0.666667
0	0	0010876	0.000000	0.500000
0	0	0016922	0.000000	0.900000
0	0	0061629	0.000000	0.666667
0	0	0005488	0.000000	0.666667
0	0	0035257	0.000000	1.000000
0	0	0061629	0.000000	0.666667
0	0	0006357	0.000000	1.000000
0	0	0140110	0.000000	0.250000
0	0	0032355	0.000000	0.500000
0	0	1903507	0.000000	0.878788
0	0	0005488	0.000000	0.666667
0	0	0043232	0.000000	0.583333
0	0	0022414	0.000000	0.250000
0	0	0006357	0.000000	1.000000
0	0	0043227	0.000000	0.300000
0	0	0044451	0.000000	0.904762
0	0	0010468	0.000000	0.600000
0	0	0035258	0.000000	0.900000
0	0	0000492	0.000000	0.062500
0	0	0048609	0.000000	0.500000
0	0	0015081	0.000000	0.064516
0	0	0000987	0.000000	0.812500
0	0	0007623	0.000000	0.300000
0	0	0044428	0.000000	0.769231
0	0	0044427	0.000000	0.520000
0	0	0005010	0.000000	0.064935
0	0	0036089	0.000000	0.062500
0	0	0097458	0.000000	0.500000
0	0	0007411	0.000000	1.000000
0	0	0021604	0.000000	0.812500
0	0	0005488	0.000000	0.666667
0	0	0048532	0.000000	0.312500
0	0	0036484	0.000000	0.972222
0	0	1902285	0.000000	1.000000
0	0	1902284	0.000000	0.857143
0	0	0003151	0.000000	0.722222
0	0	0014032	0.000000	0.703704
0	0	0099699	0.000000	0.818182
0	0	0050803	0.000000	0.444444
0	0	0097485	0.000000	0.972222
0	0	0001764	0.000000	1.000000
0	0	0005488	0.000000	0.666667
0	0	1990791	0.000000	0.714286
0	0	0006928	0.000000	0.157895
0	0	0048532	0.000000	0.312500
0	0	0048483	0.000000	0.777778
0	0	1990048	0.000000	0.088889
0	0	1990138	0.000000	0.970588
0	0	0034097	0.000000	0.416667
0	0	0061548	0.000000	0.769231
0	0	0048870	0.000000	0.368421
0	0	0048856	0.000000	0.375000
0	0	0061550	0.000000	0.928571
0	0	0097485	0.000000	0.972222
0	0	0016020	0.000000	0.333333
0	0	0042330	0.000000	0.625000
0	0	0071526	0.000000	0.705882
0	0	0061548	0.000000	0.769231
0	0	0031545	0.000000	0.069767
0	0	0034504	0.000000	0.076923
0	0	0048856	0.000000	0.375000
0	0	0097485	0.000000	0.972222
0	0	0045202	0.000000	0.666667
0	0	0032263	0.000000	0.023529
0	0	0007167	0.000000	0.923077
0	0	0120025	0.000000	0.625000
0	0	0048666	0.000000	0.750000
0	0	0001667	0.000000	0.333333
0	0	0008198	0.000000	0.083333
0	0	0048856	0.000000	0.375000
0	0	0048018	0.000000	0.944444
0	0	0016042	0.000000	0.066667
0	0	0004503	0.000000	0.076923
0	0	0001012	0.000000	0.080000
0	0	0034708	0.000000	0.375000
0	0	0140110	0.000000	0.250000
0	0	0051101	0.000000	0.714286
0	0	0016922	0.000000	0.833333
0	0	0043229	0.000000	0.700000
0	0	0008276	0.000000	0.742857
0	0	0016570	0.000000	0.814815
0	0	0035257	0.000000	0.900000
0	0	0048598	0.000000	0.800000
0	0	0010628	0.000000	0.294118
0	0	0031399	0.000000	0.705882
0	0	0016279	0.000000	0.717391
0	0	0006357	0.000000	0.950000
0	0	1903506	0.000000	0.842105
0	0	0005488	0.000000	0.666667
0	0	0042325	0.000000	0.529412
0	0	0051427	0.000000	0.500000
0	0	0016922	0.000000	0.833333
0	0	0010468	0.000000	0.315789
0	0	0044427	0.000000	0.928571
0	0	0000976	0.000000	0.750000
0	0	0016279	0.000000	0.717391
0	0	0016922	0.000000	0.833333
0	0	0051683	0.000000	0.066667
0	0	0046914	0.000000	0.857143
0	0	1990478	0.000000	0.083333
0	0	0072107	0.000000	0.078947
0	0	0072321	0.000000	0.052632
0	0	0048522	0.000000	0.500000
0	0	0044427	0.000000	0.684211
0	0	0005515	0.000000	0.750000
0	0	0043226	0.000000	0.222222
0	0	0016740	0.000000	0.166667
0	0	0044428	0.000000	0.769231
0	0	0006281	0.000000	0.956522
0	0	0006281	0.000000	0.956522
0	0	0043231	0.000000	1.000000
0	0	0097536	0.000000	0.034483
0	0	0004008	0.000000	0.043478
0	0	0048190	0.000000	0.033333
0	0	0003180	0.000000	0.038462
0	0	0045860	0.000000	0.951220
0	0	0032502	0.000000	0.400000
0	0	0050926	0.000000	0.533333
0	0	0060284	0.000000	0.400000
0	0	0001934	0.000000	0.935484
0	0	0048731	0.000000	0.857143
0	0	0010646	0.000000	0.625000
0	0	0044456	0.000000	0.250000
0	0	0006928	0.000000	0.200000
0	0	0007610	0.000000	0.250000
0	0	0009987	0.000000	0.222222
0	0	0042127	0.000000	0.625000
0	0	0043005	0.000000	0.875000
0	0	0005575	0.000000	0.500000
0	0	0032502	0.000000	0.400000
0	0	0030154	0.000000	0.555556
0	0	0048483	0.000000	0.888889
0	0	0050918	0.000000	0.320000
0	0	0033135	0.000000	0.548387
0	0	0043066	0.000000	0.750000
0	0	0007166	0.000000	0.846154
0	0	0007166	0.000000	0.846154
0	0	0048699	0.000000	1.000000
0	0	0044432	0.000000	0.800000
0	0	0043087	0.000000	0.545455
0	0	0045893	0.000000	0.944444
0	0	0048018	0.000000	0.944444
0	0	0042981	0.000000	1.000000
0	0	0001932	0.000000	0.516129
0	0	0005576	0.000000	1.000000
0	0	0019838	0.000000	0.666667
0	0	0048858	0.000000	0.481481
0	0	0031325	0.000000	0.500000
0	0	2000147	0.000000	0.866667
0	0	0097708	0.000000	0.769231
0	0	2000249	0.000000	0.625000
0	0	1902000	0.000000	0.058824
0	0	0001932	0.000000	0.516129
0	0	0043067	0.000000	0.857143
0	0	0014015	0.000000	0.941176
0	0	0005165	0.000000	0.857143
0	0	0060322	0.000000	0.500000
0	0	0007275	0.000000	0.714286
0	0	0097458	0.000000	0.500000
0	0	0099537	0.000000	0.700000
0	0	0048468	0.000000	0.600000
0	0	0030154	0.000000	0.555556
0	0	0021781	0.000000	0.882353
0	0	0019046	0.000000	0.083333
0	0	0052929	0.000000	0.066667
0	0	0004713	0.000000	0.052632
0	0	0140097	0.000000	0.750000
0	0	0003677	0.000000	0.857143
0	0	0044260	0.000000	0.318182
0	0	0044444	0.000000	0.583333
0	0	0034497	0.000000	0.093023
0	0	0043229	0.000000	0.700000
0	0	0044260	0.000000	0.318182
0	0	0000702	0.000000	0.888889
0	0	0033683	0.000000	0.961538
0	0	0140097	0.000000	0.750000
0	0	0003674	0.000000	0.250000
0	0	0015759	0.000000	0.033333
0	0	0097755	0.000000	0.028571
0	0	0043536	0.000000	0.022727
0	0	0042127	0.000000	0.625000
0	0	0048639	0.000000	0.285714
0	0	0005488	0.000000	0.666667
0	0	0048812	0.000000	0.870968
0	0	0005575	0.000000	0.500000
0	0	0005623	0.000000	0.500000
0	0	0097485	0.000000	0.875000
0	0	0048732	0.000000	0.888889
0	0	0007411	0.000000	1.000000
0	0	0007264	0.000000	0.923077
0	0	0044421	0.000000	0.750000
0	0	0061180	0.000000	0.750000
0	0	0005622	0.000000	0.666667
0	0	0051656	0.000000	0.545455
0	0	0044421	0.000000	0.750000
0	0	0003674	0.000000	0.333333
0	0	0042471	0.000000	0.894737
0	0	0022610	0.000000	0.500000
0	0	2000145	0.000000	0.888889
0	0	0007264	0.000000	0.923077
0	0	0005575	0.000000	0.500000
0	0	0000288	0.000000	0.081633
0	0	0051960	0.000000	0.500000
0	0	0120031	0.000000	0.555556
0	0	0006693	0.000000	0.066667
0	0	0030308	0.000000	0.266667
0	0	0016477	0.000000	0.444444
0	0	0044265	0.000000	0.086957
0	0	0006178	0.000000	0.040816
0	0	0051270	0.000000	0.666667
0	0	0008188	0.000000	0.952381
0	0	0120038	0.000000	0.538462
0	0	0042802	0.000000	0.666667
0	0	0005575	0.000000	0.500000
0	0	0005575	0.000000	0.500000
0	0	0070372	0.000000	0.534884
0	0	0007165	0.000000	0.833333
0	0	0065007	0.000000	0.500000
0	0	0044464	0.000000	0.750000
0	0	0071944	0.000000	0.666667
0	0	0006644	0.000000	0.090909
0	0	0046983	0.000000	0.800000
0	0	0098791	0.000000	0.947368
0	0	0001934	0.000000	0.707317
0	0	0060366	0.000000	0.050000
0	0	0021506	0.000000	0.029412
0	0	0036289	0.000000	0.058824
0	0	0043229	0.000000	0.700000
0	0	0043067	0.000000	0.500000
0	0	0004672	0.000000	0.964286
0	0	0043169	0.000000	0.666667
0	0	0007010	0.000000	0.750000
0	0	0008144	0.000000	0.285714
0	0	0009267	0.000000	0.937500
0	0	0050794	0.000000	0.363636
0	0	0044464	0.000000	0.500000
0	0	0036211	0.000000	0.526316
0	0	0003169	0.000000	0.035714
0	0	0008090	0.000000	0.086957
0	0	0072203	0.000000	0.047619
0	0	0060490	0.000000	0.030303
0	0	0003824	0.000000	0.666667
0	0	0043227	0.000000	0.250000
0	0	0016934	0.000000	0.015625
0	0	0033363	0.000000	0.000000
0	0	0060706	0.000000	0.000000
0	0	0014853	0.000000	0.000000
0	0	0051262	0.000000	1.000000
0	0	0005488	0.000000	0.666667
0	0	0016070	0.000000	0.789474
0	0	0043227	0.000000	0.300000
0	0	0003674	0.000000	0.333333
0	0	0003674	0.000000	0.333333
0	0	0097159	0.000000	0.500000
0	0	0003676	0.000000	0.833333
0	0	2000973	0.000000	0.565217
0	0	0003674	0.000000	0.333333
0	0	0044451	0.000000	0.950000
0	0	1903311	0.000000	0.705882
0	0	0032991	0.000000	0.142857
0	0	0016604	0.000000	1.000000
0	0	0044451	0.000000	0.950000
0	0	0044464	0.000000	0.500000
0	0	1900363	0.000000	0.941176
0	0	0015630	0.000000	0.733333
0	0	0097159	0.000000	0.500000
0	0	0010468	0.000000	0.857143
0	0	0005515	0.000000	1.000000
0	0	0044446	0.000000	0.600000
0	0	0006379	0.000000	1.000000
0	0	0051259	0.000000	0.900000
0	0	0031440	0.000000	0.882353
0	0	0051593	0.000000	0.045455
0	0	0046960	0.000000	0.062500
0	0	0072162	0.000000	0.062500
0	0	0071826	0.000000	0.461538
0	0	0016070	0.000000	0.789474
0	0	0046666	0.000000	0.064516
0	0	0045595	0.000000	0.500000
0	0	0016818	0.000000	0.714286
0	0	0097159	0.000000	0.428571
0	0	0016817	0.000000	0.571429
0	0	0005737	0.000000	1.000000
0	0	0016818	0.000000	0.714286
0	0	0009166	0.000000	0.909091
0	0	0016818	0.000000	0.714286
0	0	1901910	0.000000	0.490909
0	0	0044424	0.000000	0.833333
0	0	0006644	0.000000	0.800000
0	0	0019637	0.000000	0.500000
0	0	0016462	0.000000	0.857143
0	0	0043231	0.000000	0.900000
0	0	1901906	0.000000	0.477273
0	0	0032532	0.000000	0.071429
0	0	0008511	0.000000	0.018182
0	0	0071276	0.000000	0.083333
0	0	1901986	0.000000	0.037037
0	0	0022618	0.000000	0.857143
0	0	0003676	0.000000	0.833333
0	0	0097458	0.000000	0.500000
0	0	0044428	0.000000	0.769231
0	0	0003674	0.000000	0.333333
0	0	0006355	0.000000	0.527778
0	0	0065003	0.000000	0.888889
0	0	0043232	0.000000	0.583333
0	0	0044428	0.000000	0.769231
0	0	1990904	0.000000	0.750000
0	0	0044446	0.000000	0.583333
0	0	0005575	0.000000	0.500000
0	0	0005575	0.000000	0.500000
0	0	0003674	0.000000	0.333333
0	0	0044451	0.000000	0.904762
0	0	0005515	0.000000	1.000000
0	0	1901363	0.000000	0.500000
0	0	0060090	0.000000	0.600000
0	0	0003214	0.000000	0.040000
0	0	0003220	0.000000	0.026316
0	0	0006878	0.000000	0.076923
0	0	0043231	0.000000	0.900000
0	0	0044427	0.000000	0.500000
0	0	0042023	0.000000	0.058824
0	0	0044451	0.000000	0.950000
0	0	0043232	0.000000	0.583333
0	0	1901363	0.000000	0.500000
0	0	0044444	0.000000	0.875000
0	0	0036464	0.000000	0.937500
0	0	0005622	0.000000	0.666667
0	0	0044446	0.000000	0.583333
0	0	0043227	0.000000	0.300000
0	0	2000480	0.000000	0.000000
0	0	0090500	0.000000	0.000000
0	0	2000741	0.000000	0.000000
0	0	0032376	0.000000	0.000000
0	0	0044428	0.000000	0.684211
0	0	0005635	0.000000	0.894737
0	0	0006996	0.000000	0.625000
0	0	0006996	0.000000	0.625000
0	0	0000777	0.000000	1.000000
0	0	0044428	0.000000	0.684211
0	0	0006405	0.000000	0.500000
0	0	0019244	0.000000	0.068966
0	0	0003674	0.000000	0.083333
0	0	0009790	0.000000	0.666667
0	0	0007399	0.000000	0.636364
0	0	0034504	0.000000	0.368421
0	0	0009888	0.000000	0.444444
0	0	0032991	0.000000	0.105263
0	0	0001013	0.000000	0.050000
0	0	0048869	0.000000	0.363636
0	0	1902661	0.000000	0.041667
0	0	0032008	0.000000	0.040000
0	0	0006886	0.000000	0.692308
0	0	0032991	0.000000	0.117647
0	0	0051028	0.000000	0.342105
0	0	0005488	0.000000	0.666667
0	0	0005635	0.000000	0.894737
0	0	0006302	0.000000	0.884615
0	0	0005198	0.000000	0.250000
0	0	0090134	0.000000	0.055556
0	0	0005643	0.000000	1.000000
0	0	0035481	0.000000	0.024390
0	0	0046599	0.000000	0.037037
0	0	0045629	0.000000	0.014706
0	0	0007165	0.000000	0.909091
0	0	0070206	0.000000	0.833333
0	0	0044464	0.000000	0.600000
0	0	1903508	0.000000	0.852941
0	0	0048523	0.000000	0.750000
0	0	0044430	0.000000	0.812500
0	0	0032954	0.000000	0.428571
0	0	0051058	0.000000	0.900000
0	0	0098589	0.000000	0.500000
0	0	0022402	0.000000	0.600000
0	0	0005635	0.000000	1.000000
0	0	0046599	0.000000	0.578947
0	0	0031023	0.000000	0.750000
0	0	0005198	0.000000	0.333333
0	0	0051785	0.000000	0.600000
0	0	0140014	0.000000	0.631579
0	0	0060548	0.000000	0.800000
0	0	1901185	0.000000	0.888889
0	0	0006913	0.000000	0.750000
0	0	0048870	0.000000	0.875000
0	0	0005575	0.000000	0.500000
0	0	0042981	0.000000	0.583333
0	0	0003674	0.000000	0.333333
0	0	0012505	0.000000	0.500000
0	0	0050000	0.000000	0.555556
0	0	0005515	0.000000	1.000000
0	0	0044428	0.000000	0.769231
0	0	0007346	0.000000	0.428571
0	0	0044430	0.000000	0.812500
0	0	0000070	0.000000	0.629630
0	0	0043405	0.000000	0.527273
0	0	0005515	0.000000	1.000000
0	0	0048232	0.000000	0.916667
0	0	0022412	0.000000	0.357143
0	0	0044464	0.000000	0.600000
0	0	0005815	0.000000	0.937500
0	0	0005575	0.000000	0.500000
0	0	0043122	0.000000	0.555556
0	0	0043227	0.000000	0.300000
0	0	0019904	0.000000	0.800000
0	0	0051427	0.000000	0.600000
0	0	0007049	0.000000	0.750000
0	0	0097659	0.000000	0.866667
0	0	0003676	0.000000	0.625000
0	0	0017038	0.000000	0.500000
0	0	0016043	0.000000	0.444444
0	0	0044428	0.000000	0.769231
0	0	0019904	0.000000	0.800000
0	0	0008092	0.000000	0.800000
0	0	0033157	0.000000	0.764706
0	0	0048869	0.000000	0.666667
0	0	0044446	0.000000	0.642857
0	0	1904779	0.000000	0.727273
0	0	0009987	0.000000	0.666667
0	0	0033198	0.000000	0.080000
0	0	0005515	0.000000	1.000000
0	0	0008289	0.000000	0.500000
0	0	0003218	0.000000	0.080000
0	0	0004435	0.000000	0.083333
0	0	0042472	0.000000	0.086957
0	0	0032991	0.000000	0.142857
0	0	0006405	0.000000	0.500000
0	0	0044464	0.000000	0.500000
0	0	0043227	0.000000	0.300000
0	0	0050900	0.000000	0.454545
0	0	0120031	0.000000	0.833333
0	0	0016020	0.000000	0.333333
0	0	0001664	0.000000	0.555556
0	0	0034504	0.000000	0.346154
0	0	0005198	0.000000	0.166667
0	0	0032991	0.000000	0.142857
0	0	0071345	0.000000	0.555556
0	0	0005737	0.000000	1.000000
0	0	0040011	0.000000	0.285714
0	0	1903508	0.000000	0.852941
0	0	0003143	0.000000	0.032258
0	0	0043085	0.000000	0.090909
0	0	0090314	0.000000	0.075000
0	0	0006513	0.000000	0.075472
0	0	0039693	0.000000	0.888889
0	0	0051291	0.000000	0.055556
0	0	0060070	0.000000	0.041667
0	0	0060971	0.000000	0.037037
0	0	0071353	0.000000	0.050000
0	0	0005815	0.000000	0.937500
0	0	0015631	0.000000	0.833333
0	0	0051241	0.000000	0.240000
0	0	0010171	0.000000	0.500000
0	0	0005575	0.000000	0.142857
0	0	0098534	0.000000	0.722222
0	0	0005515	0.000000	0.750000
0	0	0001578	0.000000	0.473684
0	0	0003341	0.000000	0.375000
0	0	0005515	0.000000	0.750000
0	0	0120031	0.000000	0.714286
0	0	0044430	0.000000	0.812500
0	0	0007052	0.000000	0.652174
0	0	0007049	0.000000	0.750000
0	0	0044450	0.000000	0.947368
0	0	0006400	0.000000	0.076923
0	0	0005813	0.000000	1.000000
0	0	0006742	0.000000	0.035714
0	0	0006865	0.000000	0.066667
0	0	0032237	0.000000	0.053571
0	0	0005488	0.000000	0.666667
0	0	0004402	0.000000	0.911111
0	0	0008194	0.000000	0.833333
0	0	0043231	0.000000	0.900000
0	0	0010675	0.000000	0.642857
0	0	0043967	0.000000	0.968750
0	0	0090313	0.000000	0.640000
0	0	1903829	0.000000	0.818182
0	0	0008219	0.000000	0.600000
0	0	2000059	0.000000	0.891892
0	0	0031062	0.000000	0.942857
0	0	0016410	0.000000	0.750000
0	0	0097458	0.000000	0.571429
0	0	0042327	0.000000	0.551724
0	0	0043467	0.000000	0.400000
0	0	0044424	0.000000	0.833333
0	0	0070206	0.000000	0.833333
0	0	0043413	0.000000	0.272727
0	0	0044446	0.000000	0.600000
0	0	1903321	0.000000	0.920000
0	0	0071375	0.000000	0.916667
0	0	0044424	0.000000	0.833333
0	0	0044464	0.000000	0.500000
0	0	0051260	0.000000	0.833333
0	0	0032496	0.000000	0.608696
0	0	0044444	0.000000	0.875000
0	0	0003674	0.000000	0.333333
0	0	0048856	0.000000	0.250000
0	0	0007005	0.000000	0.500000
0	0	0016573	0.000000	0.937500
0	0	0005515	0.000000	1.000000
0	0	0001932	0.000000	0.551724
0	0	1900076	0.000000	0.600000
0	0	0016573	0.000000	0.937500
0	0	0010468	0.000000	0.600000
0	0	0043981	0.000000	1.000000
0	0	1902531	0.000000	0.750000
0	0	0032270	0.000000	0.904762
0	0	0009636	0.000000	0.500000
0	0	0072488	0.000000	0.090909
0	0	0097458	0.000000	0.571429
0	0	1901981	0.000000	0.888889
0	0	0009893	0.000000	0.600000
0	0	0000785	0.000000	0.933333
0	0	0019538	0.000000	0.666667
0	0	0044444	0.000000	0.875000
0	0	0042326	0.000000	0.551724
0	0	0005488	0.000000	0.666667
0	0	0030141	0.000000	0.941176
0	0	0010468	0.000000	0.600000
0	0	1901135	0.000000	0.571429
0	0	0005575	0.000000	0.500000
0	0	0018023	0.000000	0.676471
0	0	0004402	0.000000	0.911111
0	0	0045627	0.000000	0.090909
0	0	0006357	0.000000	1.000000
0	0	0003674	0.000000	0.333333
0	0	1903506	0.000000	0.800000
0	0	0009725	0.000000	0.500000
0	0	0035556	0.000000	0.846154
0	0	0048585	0.000000	0.500000
0	0	0001932	0.000000	0.551724
0	0	0009891	0.000000	0.500000
0	0	0016043	0.000000	0.400000
0	0	0005096	0.000000	0.086957
0	0	0072321	0.000000	0.086957
0	0	0050794	0.000000	0.500000
0	0	0071331	0.000000	0.592593
0	0	0008375	0.000000	0.777778
0	0	0030336	0.000000	0.365854
0	0	0034703	0.000000	0.458333
0	0	0003674	0.000000	0.333333
0	0	0043933	0.000000	0.555556
0	0	0005575	0.000000	0.333333
0	0	0007165	0.000000	0.909091
0	0	1902003	0.000000	1.000000
0	0	0097060	0.000000	1.000000
0	0	0044297	0.000000	0.571429
0	0	1902991	0.000000	0.692308
0	0	0005575	0.000000	0.333333
0	0	0042277	0.000000	0.800000
0	0	0030426	0.000000	0.933333
0	0	0097458	0.000000	0.571429
0	0	0061387	0.000000	0.357143
0	0	0015807	0.000000	0.047619
0	0	0044456	0.000000	0.500000
0	0	0043231	0.000000	0.692308
0	0	0051089	0.000000	0.050000
0	0	0002086	0.000000	0.047619
0	0	0004697	0.000000	0.055556
0	0	2000112	0.000000	0.578947
0	0	0048731	0.000000	0.857143
0	0	0006357	0.000000	0.950000
0	0	0005488	0.000000	0.666667
0	0	0021529	0.000000	1.000000
0	0	0007272	0.000000	0.818182
0	0	0003674	0.000000	0.333333
0	0	0044424	0.000000	0.833333
0	0	0021515	0.000000	0.736842
0	0	0021517	0.000000	0.636364
0	0	0032502	0.000000	0.285714
0	0	0003700	0.000000	1.000000
0	0	0043227	0.000000	0.300000
0	0	0140110	0.000000	0.250000
0	0	0030182	0.000000	0.866667
0	0	0030154	0.000000	0.333333
0	0	0042802	0.000000	0.750000
0	0	0050768	0.000000	0.937500
0	0	0048713	0.000000	0.694444
0	0	0018057	0.000000	0.068966
0	0	0043418	0.000000	0.052632
0	0	0061462	0.000000	0.062500
0	0	0032456	0.000000	0.062500
0	0	0031670	0.000000	0.454545
0	0	0005488	0.000000	0.666667
0	0	0009205	0.000000	0.594595
0	0	0043227	0.000000	0.250000
0	0	0008150	0.000000	0.333333
0	0	0006996	0.000000	0.833333
0	0	0031090	0.000000	0.333333
0	0	0050877	0.000000	0.571429
0	0	0007568	0.000000	1.000000
0	0	1903573	0.000000	0.375000
0	0	0010976	0.000000	0.951220
0	0	0048311	0.000000	0.916667
0	0	0006996	0.000000	0.833333
0	0	0044464	0.000000	0.500000
0	0	0048592	0.000000	0.882353
0	0	2001234	0.000000	0.846154
0	0	0042981	0.000000	0.583333
0	0	0005575	0.000000	0.500000
0	0	0031970	0.000000	0.695652
0	0	0005543	0.000000	0.857143
0	0	0001678	0.000000	0.407407
0	0	0050775	0.000000	0.872340
0	0	0045472	0.000000	0.500000
0	0	0008150	0.000000	0.333333
0	0	0007005	0.000000	1.000000
0	0	0046626	0.000000	0.555556
0	0	0043005	0.000000	0.583333
0	0	0044455	0.000000	0.913043
0	0	0022607	0.000000	0.666667
0	0	0051094	0.000000	0.352941
0	0	0019866	0.000000	0.652174
0	0	0001666	0.000000	0.466667
0	0	0051258	0.000000	0.727273
0	0	0007005	0.000000	1.000000
0	0	0070509	0.000000	0.500000
0	0	0007005	0.000000	1.000000
0	0	0048584	0.000000	0.600000
0	0	0050896	0.000000	0.500000
0	0	0019899	0.000000	0.800000
0	0	1902532	0.000000	0.615385
0	0	0048839	0.000000	0.909091
0	0	0009605	0.000000	0.600000
0	0	0007005	0.000000	1.000000
0	0	0016043	0.000000	0.666667
0	0	0060606	0.000000	0.379310
0	0	0098964	0.000000	0.081633
0	0	0044425	0.000000	0.666667
0	0	0005543	0.000000	0.857143
0	0	0045666	0.000000	0.888889
0	0	0005740	0.000000	0.857143
0	0	0009987	0.000000	0.333333
0	0	0005737	0.000000	1.000000
0	0	0048856	0.000000	0.500000
0	0	0044446	0.000000	0.500000
0	0	0016462	0.000000	0.750000
0	0	0061158	0.000000	0.096774
0	0	0015631	0.000000	0.833333
0	0	0005096	0.000000	0.080000
0	0	0043316	0.000000	0.080000
0	0	0009314	0.000000	0.363636
0	0	0044441	0.000000	0.647059
0	0	0031226	0.000000	0.833333
0	0	0007165	0.000000	0.909091
0	0	0050794	0.000000	0.363636
0	0	0000738	0.000000	0.052632
0	0	0004930	0.000000	0.687500
0	0	0019076	0.000000	0.043478
0	0	0001010	0.000000	0.030303
0	0	0030527	0.000000	0.034483
0	0	0003674	0.000000	0.333333
0	0	0005319	0.000000	0.785714
0	0	0044232	0.000000	0.800000
0	0	0015748	0.000000	0.461538
0	0	0005215	0.000000	0.250000
0	0	0072341	0.000000	0.500000
0	0	0043227	0.000000	0.333333
0	0	0031060	0.000000	0.033333
0	0	0005575	0.000000	0.500000
0	0	0005543	0.000000	0.750000
0	0	0005496	0.000000	0.833333
0	0	1904706	0.000000	0.041667
0	0	0044444	0.000000	0.875000
0	0	0004111	0.000000	0.076923
0	0	0043178	0.000000	0.444444
0	0	0035993	0.000000	0.041667
0	0	0008150	0.000000	0.250000
0	0	0043069	0.000000	0.833333
0	0	0001656	0.000000	1.000000
0	0	0060485	0.000000	0.636364
0	0	0006357	0.000000	0.555556
0	0	0048598	0.000000	0.533333
0	0	0060272	0.000000	1.000000
0	0	0061004	0.000000	0.866667
0	0	0044425	0.000000	0.750000
0	0	0045595	0.000000	0.428571
0	0	0007275	0.000000	0.714286
0	0	0072243	0.000000	0.833333
0	0	0006357	0.000000	0.555556
0	0	0001822	0.000000	0.909091
0	0	0048513	0.000000	0.777778
0	0	0060255	0.000000	0.500000
0	0	0072164	0.000000	0.944444
0	0	0048468	0.000000	0.714286
0	0	0000976	0.000000	0.857143
0	0	0072186	0.000000	0.913043
0	0	0048706	0.000000	0.916667
0	0	0072498	0.000000	1.000000
0	0	0032502	0.000000	0.500000
0	0	0072132	0.000000	0.642857
0	0	0001822	0.000000	0.909091
0	0	0048856	0.000000	0.750000
0	0	0022603	0.000000	0.357143
0	0	0048856	0.000000	0.750000
0	0	0048598	0.000000	0.533333
0	0	0072166	0.000000	1.000000
0	0	0060429	0.000000	0.571429
0	0	0072001	0.000000	0.875000
0	0	0042127	0.000000	0.500000
0	0	0030154	0.000000	1.000000
0	0	0070169	0.000000	0.733333
0	0	0048513	0.000000	0.777778
0	0	0048513	0.000000	0.777778
0	0	0035137	0.000000	0.687500
0	0	0030154	0.000000	1.000000
0	0	0072167	0.000000	0.929825
0	0	0035136	0.000000	0.687500
0	0	0061005	0.000000	0.777778
0	0	0072171	0.000000	0.891892
0	0	0072001	0.000000	0.875000
0	0	2000696	0.000000	0.562500
0	0	0072202	0.000000	0.761905
0	0	0005737	0.000000	0.750000
0	0	0032413	0.000000	0.689655
0	0	0071229	0.000000	0.500000
0	0	0005978	0.000000	0.060606
0	0	0048745	0.000000	0.500000
0	0	0001568	0.000000	0.583333
0	0	0072164	0.000000	0.944444
0	0	0051956	0.000000	0.459459
0	0	0043227	0.000000	0.300000
0	0	0006913	0.000000	0.083333
0	0	0050973	0.000000	0.080000
0	0	0035871	0.000000	0.086957
0	0	0005488	0.000000	0.666667
0	0	0045944	0.000000	1.000000
0	0	0001501	0.000000	0.750000
0	0	0048706	0.000000	0.916667
0	0	0006355	0.000000	0.558824
0	0	0043227	0.000000	0.300000
0	0	0010468	0.000000	0.600000
0	0	0030326	0.000000	0.933333
0	0	0007275	0.000000	0.714286
0	0	0009887	0.000000	0.900000
0	0	0035137	0.000000	0.687500
0	0	0042471	0.000000	0.944444
0	0	0048522	0.000000	0.750000
0	0	0048513	0.000000	0.750000
0	0	0007275	0.000000	0.714286
0	0	0043010	0.000000	0.923077
0	0	0006355	0.000000	0.558824
0	0	0003700	0.000000	0.523810
0	0	0072498	0.000000	1.000000
0	0	0044212	0.000000	0.666667
0	0	0048869	0.000000	0.800000
0	0	0050678	0.000000	0.600000
0	0	0032502	0.000000	0.500000
0	0	0040019	0.000000	0.785714
0	0	0030326	0.000000	0.933333
0	0	0001822	0.000000	0.909091
0	0	0048513	0.000000	0.750000
0	0	0045892	0.000000	0.945946
0	0	0036022	0.000000	0.625000
0	0	0006784	0.000000	0.058824
0	0	0070169	0.000000	0.733333
0	0	0001822	0.000000	0.909091
0	0	0008283	0.000000	0.666667
0	0	0097159	0.000000	0.428571
0	0	0009987	0.000000	0.400000
0	0	0048856	0.000000	0.750000
0	0	0006298	0.000000	0.076923
0	0	0086098	0.000000	0.095238
0	0	0005614	0.000000	0.066667
0	0	0043229	0.000000	0.700000
0	0	1990823	0.000000	0.500000
0	0	0007420	0.000000	0.916667
0	0	0022607	0.000000	0.750000
0	0	0001709	0.000000	0.857143
0	0	0010628	0.000000	0.294118
0	0	0003674	0.000000	0.333333
0	0	0032502	0.000000	0.666667
0	0	0032502	0.000000	0.666667
0	0	0048663	0.000000	1.000000
0	0	0048598	0.000000	0.545455
0	0	0048699	0.000000	0.923077
0	0	0009653	0.000000	0.750000
0	0	0003002	0.000000	0.875000
0	0	0045995	0.000000	0.636364
0	0	0009948	0.000000	0.800000
0	0	0048869	0.000000	0.800000
0	0	0005622	0.000000	0.666667
0	0	0001216	0.000000	0.904762
0	0	0033267	0.000000	0.785714
0	0	0007389	0.000000	0.750000
0	0	0032502	0.000000	0.666667
0	0	0006357	0.000000	1.000000
0	0	0032502	0.000000	0.666667
0	0	1903506	0.000000	0.800000
0	0	0003002	0.000000	0.875000
0	0	0010001	0.000000	0.866667
0	0	0007409	0.000000	0.775000
0	0	0046983	0.000000	0.800000
0	0	0009987	0.000000	0.400000
0	0	0048699	0.000000	0.923077
0	0	0048856	0.000000	1.000000
0	0	0048869	0.000000	0.800000
0	0	0006122	0.000000	0.043478
0	0	0007399	0.000000	0.875000
0	0	0048869	0.000000	0.800000
0	0	0010470	0.000000	0.642857
0	0	0030792	0.000000	0.083333
0	0	0000987	0.000000	0.812500
0	0	0005575	0.000000	0.500000
0	0	0009948	0.000000	0.800000
0	0	0002489	0.000000	0.076923
0	0	0010820	0.000000	0.095238
0	0	0050789	0.000000	0.600000
0	0	0010628	0.000000	1.000000
0	0	0050794	0.000000	0.800000
0	0	0045606	0.000000	0.857143
0	0	0006355	0.000000	0.558824
0	0	0003676	0.000000	0.833333
0	0	0043227	0.000000	0.300000
0	0	0060255	0.000000	0.500000
0	0	0010468	0.000000	0.600000
0	0	0071363	0.000000	0.714286
0	0	0001667	0.000000	0.333333
0	0	0008285	0.000000	1.000000
0	0	0048598	0.000000	0.454545
0	0	1903507	0.000000	0.828571
0	0	0048856	0.000000	0.600000
0	0	0030154	0.000000	0.454545
0	0	0060343	0.000000	0.631579
0	0	0072359	0.000000	0.777778
0	0	0000981	0.000000	0.571429
0	0	0010646	0.000000	0.666667
0	0	0008593	0.000000	0.727273
0	0	0050794	0.000000	0.800000
0	0	0060674	0.000000	0.692308
0	0	0048562	0.000000	0.650000
0	0	0003160	0.000000	0.857143
0	0	0003674	0.000000	0.333333
0	0	0016331	0.000000	0.448276
0	0	0032501	0.000000	0.250000
0	0	0051241	0.000000	0.400000
0	0	0046525	0.000000	0.076923
0	0	0048514	0.000000	0.875000
0	0	0001067	0.000000	0.750000
0	0	0003677	0.000000	1.000000
0	0	0006312	0.000000	0.074074
0	0	0045605	0.000000	0.857143
0	0	0006537	0.000000	0.052632
0	0	0000981	0.000000	0.571429
0	0	0003951	0.000000	0.086957
0	0	0016747	0.000000	0.714286
0	0	0043227	0.000000	0.250000
0	0	0008610	0.000000	0.347826
0	0	0006631	0.000000	0.608696
0	0	0051791	0.000000	0.600000
0	0	0005737	0.000000	0.750000
0	0	0009150	0.000000	0.742857
0	0	0044843	0.000000	0.074074
0	0	2000059	0.000000	0.018182
0	0	2000224	0.000000	0.023256
0	0	0060501	0.000000	0.023810
0	0	0044424	0.000000	0.833333
0	0	0007165	0.000000	0.909091
0	0	0044424	0.000000	0.833333
0	0	0005488	0.000000	0.666667
0	0	1901379	0.000000	0.600000
0	0	0070098	0.000000	0.954545
0	0	0010819	0.000000	0.542857
0	0	0019221	0.000000	0.818182
0	0	0016310	0.000000	0.368421
0	0	1901380	0.000000	1.000000
0	0	0035556	0.000000	1.000000
0	0	0008150	0.000000	0.250000
0	0	0006464	0.000000	0.789474
0	0	0033674	0.000000	0.600000
0	0	0006468	0.000000	1.000000
0	0	0043169	0.000000	0.666667
0	0	0006468	0.000000	1.000000
0	0	0016773	0.000000	0.178571
0	0	0006971	0.000000	0.461538
0	0	0021707	0.000000	0.047619
0	0	0005515	0.000000	1.000000
0	0	0006468	0.000000	1.000000
0	0	1990868	0.000000	0.500000
0	0	0008144	0.000000	0.500000
0	0	0043320	0.000000	0.095238
0	0	0003674	0.000000	0.333333
0	0	0007165	0.000000	0.909091
0	0	0035162	0.000000	0.058824
0	0	0006913	0.000000	0.083333
0	0	0007165	0.000000	0.909091
0	0	0001614	0.000000	0.769231
0	0	0004402	0.000000	0.046875
0	0	0035136	0.000000	0.047619
0	0	0004721	0.000000	0.060000
0	0	0002244	0.000000	0.083333
0	0	0035589	0.000000	0.687500
0	0	0009987	0.000000	0.200000
0	0	0033270	0.000000	0.000000
0	0	0002376	0.000000	0.500000
0	0	0003406	0.000000	0.052632
0	0	1901731	0.000000	0.093023
0	0	0043531	0.000000	0.024390
0	0	0005488	0.000000	0.666667
0	0	0008187	0.000000	0.888889
0	0	0035770	0.000000	1.000000
0	0	0010629	0.000000	0.769231
0	0	1990904	0.000000	1.000000
0	0	1902373	0.000000	0.942857
0	0	0097447	0.000000	0.750000
0	0	0044424	0.000000	0.833333
0	0	0005575	0.000000	0.500000
0	0	0097159	0.000000	0.500000
0	0	1903900	0.000000	0.538462
0	0	0003723	0.000000	1.000000
0	0	0003729	0.000000	1.000000
0	0	1990904	0.000000	1.000000
0	0	0044444	0.000000	0.875000
0	0	1902494	0.000000	0.500000
0	0	0044424	0.000000	0.833333
0	0	1900151	0.000000	0.566667
0	0	0005515	0.000000	1.000000
0	0	0032991	0.000000	0.666667
0	0	0003727	0.000000	0.857143
0	0	0030299	0.000000	0.032258
0	0	0043227	0.000000	0.300000
0	0	1904498	0.000000	0.057143
0	0	0060490	0.000000	0.026316
0	0	0031331	0.000000	0.466667
0	0	0035299	0.000000	0.080000
0	0	2001270	0.000000	0.488889
0	0	0016310	0.000000	1.000000
0	0	0005737	0.000000	1.000000
0	0	0016773	0.000000	0.185185
0	0	0043067	0.000000	0.500000
0	0	0014070	0.000000	0.500000
0	0	0006793	0.000000	0.714286
0	0	0044424	0.000000	0.833333
0	0	0016773	0.000000	0.185185
0	0	0006464	0.000000	0.789474
0	0	0003674	0.000000	0.333333
0	0	0006468	0.000000	1.000000
0	0	0014897	0.000000	0.857143
0	0	0031410	0.000000	0.812500
0	0	0071495	0.000000	0.285714
0	0	0005515	0.000000	1.000000
0	0	0005515	0.000000	1.000000
0	0	0001934	0.000000	0.935484
0	0	0006464	0.000000	0.789474
0	0	0005575	0.000000	0.333333
0	0	0005488	0.000000	0.666667
0	0	0097458	0.000000	0.428571
0	0	0061098	0.000000	0.886364
0	0	1902531	0.000000	0.409091
0	0	0045860	0.000000	0.975000
0	0	0017048	0.000000	0.888889
0	0	0009967	0.000000	0.583333
0	0	0035751	0.000000	0.093023
0	0	0052063	0.000000	0.089552
0	0	0016358	0.000000	0.954545
0	0	0040011	0.000000	0.250000
0	0	0006950	0.000000	0.214286
0	0	0005587	0.000000	0.055556
0	0	0099520	0.000000	0.076923
0	0	0042641	0.000000	0.833333
0	0	0043229	0.000000	0.700000
0	0	0032991	0.000000	0.142857
0	0	0098631	0.000000	0.666667
0	0	0042995	0.000000	0.571429
0	0	0031334	0.000000	0.666667
0	0	0030216	0.000000	0.850000
0	0	0097458	0.000000	0.571429
0	0	0002064	0.000000	0.611111
0	0	0005515	0.000000	0.750000
0	0	0045776	0.000000	0.080000
0	0	0097485	0.000000	0.875000
0	0	0004888	0.000000	0.142857
0	0	0043228	0.000000	0.272727
0	0	0007155	0.000000	0.500000
0	0	0016043	0.000000	0.800000
0	0	0030426	0.000000	0.933333
0	0	0033554	0.000000	0.400000
0	0	0099513	0.000000	0.894737
0	0	0060706	0.000000	0.958333
0	0	0098858	0.000000	0.857143
0	0	0097458	0.000000	0.571429
0	0	0006950	0.000000	0.600000
0	0	0120036	0.000000	0.857143
0	0	0071944	0.000000	0.666667
0	0	0008038	0.000000	0.944444
0	0	0016890	0.000000	0.066667
0	0	0044444	0.000000	0.875000
0	0	0007010	0.000000	0.750000
0	0	0120036	0.000000	0.857143
0	0	0005021	0.000000	0.092308
0	0	0098964	0.000000	0.045455
0	0	0016772	0.000000	0.500000
0	0	0044444	0.000000	0.875000
0	0	0016779	0.000000	0.625000
0	0	0044272	0.000000	0.555556
0	0	0005515	0.000000	0.500000
0	0	0002331	0.000000	0.060606
0	0	0044444	0.000000	0.875000
0	0	0045664	0.000000	0.074074
0	0	2001271	0.000000	0.020000
0	0	0006790	0.000000	0.833333
0	0	1905415	0.000000	0.038462
0	0	0005737	0.000000	0.750000
0	0	0016773	0.000000	0.444444
0	0	0048856	0.000000	0.333333
0	0	0050817	0.000000	0.250000
0	0	0016779	0.000000	0.625000
0	0	0034036	0.000000	0.689655
0	0	0009566	0.000000	0.083333
0	0	1903978	0.000000	0.080000
0	0	0008152	0.000000	0.333333
0	0	0032720	0.000000	0.090909
0	0	0033674	0.000000	0.058824
0	0	0016477	0.000000	0.347826
0	0	0044424	0.000000	0.833333
0	0	0033267	0.000000	0.846154
0	0	0007155	0.000000	1.000000
0	0	0043296	0.000000	1.000000
0	0	0002090	0.000000	0.583333
0	0	0005575	0.000000	0.500000
0	0	0043168	0.000000	0.571429
0	0	0051640	0.000000	0.666667
0	0	1902936	0.000000	0.900000
0	0	0007017	0.000000	0.500000
0	0	0007163	0.000000	1.000000
0	0	0005575	0.000000	0.500000
0	0	0019899	0.000000	0.750000
0	0	0001932	0.000000	0.516129
0	0	0044464	0.000000	0.600000
0	0	0008150	0.000000	0.333333
0	0	0005912	0.000000	1.000000
0	0	0032292	0.000000	0.478261
0	0	0005543	0.000000	0.857143
0	0	0051656	0.000000	0.600000
0	0	0005488	0.000000	0.666667
0	0	0033267	0.000000	0.846154
0	0	0033036	0.000000	0.750000
0	0	0005575	0.000000	0.500000
0	0	0009987	0.000000	0.666667
0	0	0099568	0.000000	0.800000
0	0	0005911	0.000000	1.000000
0	0	0030054	0.000000	1.000000
0	0	0043297	0.000000	0.785714
0	0	0090150	0.000000	0.500000
0	0	0035091	0.000000	1.000000
0	0	0036477	0.000000	0.714286
0	0	0050794	0.000000	0.800000
0	0	0006744	0.000000	0.090909
0	0	0016020	0.000000	0.333333
0	0	0032879	0.000000	0.800000
0	0	0003674	0.000000	0.333333
0	0	0006572	0.000000	0.062500
0	0	0005575	0.000000	0.500000
0	0	0015630	0.000000	0.733333
0	0	0007163	0.000000	1.000000
0	0	0003382	0.000000	0.782609
0	0	0031641	0.000000	0.500000
0	0	0008150	0.000000	0.333333
0	0	0006261	0.000000	0.083333
0	0	0098695	0.000000	0.060000
0	0	0044430	0.000000	0.812500
0	0	0009987	0.000000	0.666667
0	0	0043296	0.000000	0.666667
0	0	0005575	0.000000	0.500000
0	0	0019900	0.000000	0.714286
0	0	0005575	0.000000	0.500000
0	0	0017016	0.000000	0.875000
0	0	0043227	0.000000	0.300000
0	0	0034331	0.000000	0.777778
0	0	0048518	0.000000	0.500000
0	0	0005813	0.000000	1.000000
0	0	0005488	0.000000	0.666667
0	0	0001932	0.000000	0.551724
0	0	0030426	0.000000	0.933333
0	0	0009987	0.000000	0.666667
0	0	0045177	0.000000	0.428571
0	0	0065007	0.000000	0.400000
0	0	0044424	0.000000	0.833333
0	0	0036477	0.000000	0.714286
0	0	0003674	0.000000	0.333333
0	0	0022402	0.000000	0.400000
0	0	0006689	0.000000	0.058824
0	0	0072205	0.000000	0.062500
0	0	0005737	0.000000	1.000000
0	0	0060117	0.000000	0.057143
0	0	0002248	0.000000	0.066667
0	0	0009987	0.000000	0.666667
0	0	0032879	0.000000	0.800000
0	0	0019900	0.000000	0.714286
0	0	0031267	0.000000	0.750000
0	0	0005737	0.000000	0.750000
0	0	0010976	0.000000	0.073171
0	0	0005575	0.000000	0.500000
0	0	0003674	0.000000	0.333333
0	0	0043231	0.000000	0.900000
0	0	0009987	0.000000	0.666667
0	0	0005737	0.000000	0.750000
0	0	0005623	0.000000	0.500000
0	0	0043296	0.000000	0.666667
0	0	0044464	0.000000	0.750000
0	0	0045177	0.000000	1.000000
0	0	0048697	0.000000	0.060606
0	0	0030488	0.000000	0.066667
0	0	0016043	0.000000	0.500000
0	0	0061180	0.000000	0.071429
0	0	0009987	0.000000	0.400000
0	0	0035564	0.000000	0.850000
0	0	0009887	0.000000	0.700000
0	0	0072001	0.000000	0.875000
0	0	0021602	0.000000	0.846154
0	0	0044430	0.000000	0.866667
0	0	0072163	0.000000	0.882353
0	0	0043066	0.000000	1.000000
0	0	0014020	0.000000	0.931034
0	0	0048513	0.000000	0.875000
0	0	0034614	0.000000	0.608696
0	0	0043231	0.000000	0.900000
0	0	0003674	0.000000	0.333333
0	0	0001656	0.000000	1.000000
0	0	0030182	0.000000	0.928571
0	0	0000977	0.000000	0.875000
0	0	0072202	0.000000	0.687500
0	0	0072215	0.000000	0.571429
0	0	0035850	0.000000	0.571429
0	0	0072044	0.000000	0.857143
0	0	0050794	0.000000	0.666667
0	0	0072079	0.000000	0.880952
0	0	0072176	0.000000	0.789474
0	0	0003676	0.000000	0.833333
0	0	0042127	0.000000	0.625000
0	0	0007423	0.000000	0.777778
0	0	0071229	0.000000	0.500000
0	0	0009887	0.000000	0.700000
0	0	0072025	0.000000	0.740741
0	0	0001708	0.000000	0.750000
0	0	0010628	0.000000	0.294118
0	0	0072178	0.000000	0.840000
0	0	0005575	0.000000	0.500000
0	0	0072216	0.000000	0.684211
0	0	0005488	0.000000	0.666667
0	0	0048839	0.000000	0.909091
0	0	0030154	0.000000	0.833333
0	0	0009987	0.000000	0.400000
0	0	0090193	0.000000	0.523810
0	0	0032502	0.000000	0.666667
0	0	0048839	0.000000	0.909091
0	0	0006355	0.000000	0.863636
0	0	0140110	0.000000	0.250000
0	0	0097659	0.000000	0.866667
0	0	0009888	0.000000	0.400000
0	0	0003674	0.000000	0.333333
0	0	0070849	0.000000	0.500000
0	0	0035295	0.000000	0.625000
0	0	0048856	0.000000	0.500000
0	0	0048799	0.000000	0.666667
0	0	0048731	0.000000	0.857143
0	0	0032502	0.000000	0.666667
0	0	0048513	0.000000	0.875000
0	0	0030154	0.000000	0.833333
0	0	0021604	0.000000	0.812500
0	0	0140110	0.000000	0.250000
0	0	1901363	0.000000	0.500000
0	0	0071331	0.000000	0.592593
0	0	0044444	0.000000	0.555556
0	0	0030321	0.000000	0.083333
0	0	0048522	0.000000	0.750000
0	0	0048513	0.000000	0.875000
0	0	0009892	0.000000	0.500000
0	0	1990837	0.000000	0.692308
0	0	0072079	0.000000	0.880952
0	0	0007165	0.000000	0.833333
0	0	0009987	0.000000	0.400000
0	0	0035239	0.000000	0.533333
0	0	0005773	0.000000	0.857143
0	0	0006355	0.000000	0.863636
0	0	0051094	0.000000	0.428571
0	0	0045892	0.000000	1.000000
0	0	0035295	0.000000	0.625000
0	0	0043069	0.000000	1.000000
0	0	0010941	0.000000	0.833333
0	0	0021603	0.000000	0.812500
0	0	0009605	0.000000	0.600000
0	0	0110110	0.000000	0.625000
0	0	0021675	0.000000	0.800000
0	0	0044446	0.000000	0.600000
0	0	0061213	0.000000	0.619048
0	0	0031981	0.000000	0.850000
0	0	0001822	0.000000	1.000000
0	0	0048523	0.000000	0.750000
0	0	0072217	0.000000	0.520000
0	0	0071214	0.000000	0.636364
0	0	0001656	0.000000	1.000000
0	0	0039017	0.000000	0.733333
0	0	0005575	0.000000	0.500000
0	0	0005575	0.000000	0.500000
0	0	1900212	0.000000	1.000000
0	0	0043067	0.000000	1.000000
0	0	0006607	0.000000	0.034483
0	0	0048731	0.000000	0.857143
0	0	0090102	0.000000	1.000000
0	0	1904746	0.000000	0.750000
0	0	0072217	0.000000	0.520000
0	0	0016331	0.000000	0.448276
0	0	0086039	0.000000	0.044118
0	0	0030301	0.000000	0.076923
0	0	0031981	0.000000	0.944444
0	0	0000981	0.000000	0.916667
0	0	0005730	0.000000	0.909091
0	0	0045893	0.000000	1.000000
0	0	0005575	0.000000	0.142857
0	0	0032502	0.000000	0.666667
0	0	0031061	0.000000	0.942857
0	0	0003674	0.000000	0.333333
0	0	0007610	0.000000	0.500000
0	0	0010468	0.000000	0.315789
0	0	0006355	0.000000	1.000000
0	0	0032502	0.000000	0.666667
0	0	0097159	0.000000	0.500000
0	0	0043226	0.000000	0.222222
0	0	1904888	0.000000	0.400000
0	0	0044424	0.000000	0.714286
0	0	1903507	0.000000	0.828571
0	0	0043231	0.000000	1.000000
0	0	0000987	0.000000	0.812500
0	0	0006357	0.000000	0.950000
0	0	0048856	0.000000	0.500000
0	0	1903508	0.000000	0.852941
0	0	0048699	0.000000	0.857143
0	0	0048869	0.000000	0.400000
0	0	0048513	0.000000	0.777778
0	0	0035781	0.000000	0.058824
0	0	0007140	0.000000	0.085714
0	0	0086011	0.000000	0.066667
0	0	0001788	0.000000	0.038462
0	0	0006355	0.000000	0.950000
0	0	0097159	0.000000	0.428571
0	0	0043231	0.000000	0.900000
0	0	0006355	0.000000	0.950000
0	0	0000803	0.000000	0.916667
0	0	0097057	0.000000	0.083333
0	0	0048333	0.000000	0.025641
0	0	0002070	0.000000	0.029412
0	0	0008131	0.000000	0.066667
0	0	1903508	0.000000	0.878788
0	0	1902221	0.000000	0.750000
0	0	0003674	0.000000	0.333333
0	0	0022607	0.000000	0.600000
0	0	0010628	0.000000	0.294118
0	0	0016829	0.000000	0.500000
0	0	0043227	0.000000	0.300000
0	0	0004497	0.000000	0.700000
0	0	0005488	0.000000	0.666667
0	0	0005737	0.000000	0.750000
0	0	0071300	0.000000	0.083333
0	0	0044446	0.000000	0.583333
0	0	0051259	0.000000	0.900000
0	0	0043393	0.000000	0.833333
0	0	0048702	0.000000	0.037037
0	0	0043010	0.000000	0.058824
0	0	0099151	0.000000	0.078431
0	0	0005488	0.000000	0.666667
0	0	0043229	0.000000	0.700000
0	0	0051259	0.000000	0.900000
0	0	0043227	0.000000	0.300000
0	0	0016339	0.000000	0.066667
0	0	0060615	0.000000	0.025641
0	0	0032310	0.000000	0.032258
0	0	0010628	0.000000	0.294118
0	0	0022607	0.000000	0.600000
0	0	0016714	0.000000	0.900000
0	0	0033567	0.000000	0.055556
0	0	0016043	0.000000	0.400000
0	0	0005515	0.000000	1.000000
0	0	0050953	0.000000	1.000000
0	0	0005575	0.000000	0.500000
0	0	0097733	0.000000	0.705882
0	0	0003008	0.000000	0.500000
0	0	0050957	0.000000	1.000000
0	0	0050877	0.000000	0.666667
0	0	0050877	0.000000	0.666667
0	0	0044782	0.000000	0.533333
0	0	0060563	0.000000	0.392857
0	0	0045202	0.000000	1.000000
0	0	0005575	0.000000	0.500000
0	0	0097435	0.000000	0.500000
0	0	0008150	0.000000	0.333333
0	0	0005488	0.000000	0.666667
0	0	0031226	0.000000	0.833333
0	0	0050905	0.000000	0.625000
0	0	0050885	0.000000	0.750000
0	0	0005622	0.000000	0.666667
0	0	0048589	0.000000	0.666667
0	0	0071944	0.000000	0.666667
0	0	0050896	0.000000	0.400000
0	0	0098862	0.000000	0.666667
0	0	0031175	0.000000	0.714286
0	0	0032502	0.000000	0.333333
0	0	0060429	0.000000	0.625000
0	0	0060122	0.000000	1.000000
0	0	0008344	0.000000	0.750000
0	0	0005575	0.000000	0.500000
0	0	0044422	0.000000	0.250000
0	0	0032501	0.000000	0.333333
0	0	0007610	0.000000	0.666667
0	0	1903626	0.000000	0.060606
0	0	0042221	0.000000	0.500000
0	0	0003674	0.000000	0.333333
0	0	0045651	0.000000	0.060606
0	0	0002138	0.000000	0.071429
0	0	0005243	0.000000	0.071429
0	0	0098742	0.000000	0.833333
0	0	0007155	0.000000	1.000000
0	0	0043167	0.000000	0.500000
0	0	0060322	0.000000	0.363636
0	0	0008150	0.000000	0.333333
0	0	2000670	0.000000	0.055556
0	0	0046500	0.000000	0.083333
0	0	0016021	0.000000	0.416667
0	0	0005488	0.000000	0.666667
0	0	0046635	0.000000	0.038462
0	0	0010940	0.000000	0.083333
0	0	0003674	0.000000	0.333333
0	0	0044427	0.000000	0.520000
0	0	0035518	0.000000	0.967742
0	0	0048706	0.000000	1.000000
0	0	0003674	0.000000	0.333333
0	0	0043227	0.000000	0.300000
0	0	0044428	0.000000	0.866667
0	0	0006355	0.000000	0.513514
0	0	0007389	0.000000	0.750000
0	0	0016570	0.000000	0.733333
0	0	0030234	0.000000	0.777778
0	0	0045814	0.000000	0.256410
0	0	0000151	0.000000	0.450000
0	0	0003674	0.000000	0.333333
0	0	0044428	0.000000	0.866667
0	0	0016314	0.000000	0.095238
0	0	0009792	0.000000	0.777778
0	0	0034614	0.000000	0.608696
0	0	0044428	0.000000	0.866667
0	0	0043009	0.000000	0.888889
0	0	2001233	0.000000	0.545455
0	0	0005720	0.000000	0.931034
0	0	0051683	0.000000	0.062500
0	0	0043372	0.000000	0.063492
0	0	0070431	0.000000	0.096154
0	0	0005515	0.000000	1.000000
0	0	0016043	0.000000	0.666667
0	0	0005575	0.000000	0.500000
0	0	0044456	0.000000	0.666667
0	0	0097479	0.000000	0.545455
0	0	0097458	0.000000	0.571429
0	0	0120025	0.000000	0.714286
0	0	0030072	0.000000	0.785714
0	0	0003674	0.000000	0.333333
0	0	0048790	0.000000	1.000000
0	0	0097458	0.000000	0.571429
0	0	0050794	0.000000	0.400000
0	0	1990709	0.000000	0.666667
0	0	0045202	0.000000	1.000000
0	0	0009987	0.000000	0.333333
0	0	0033036	0.000000	0.600000
0	0	0044444	0.000000	0.875000
0	0	0043005	0.000000	1.000000
0	0	0005575	0.000000	0.500000
0	0	0005543	0.000000	0.857143
0	0	0043169	0.000000	0.666667
0	0	0033267	0.000000	0.785714
0	0	0097458	0.000000	0.571429
0	0	0045202	0.000000	1.000000
0	0	0005575	0.000000	0.500000
0	0	0005515	0.000000	1.000000
0	0	0012505	0.000000	0.375000
0	0	0031984	0.000000	0.578947
0	0	0045202	0.000000	1.000000
0	0	0019932	0.000000	0.857143
0	0	0120025	0.000000	0.714286
0	0	0099572	0.000000	0.666667
0	0	0030427	0.000000	0.375000
0	0	0097102	0.000000	0.052632
0	0	0140029	0.000000	0.243902
0	0	0030863	0.000000	0.653846
0	0	0042983	0.000000	0.055556
0	0	0048820	0.000000	0.041667
0	0	0043679	0.000000	0.944444
0	0	1905867	0.000000	0.058824
0	0	0005488	0.000000	0.666667
0	0	0051054	0.000000	0.703704
0	0	0045005	0.000000	0.960000
0	0	0008150	0.000000	0.250000
0	0	0044796	0.000000	0.875000
0	0	0031328	0.000000	0.500000
0	0	0043229	0.000000	0.700000
0	0	0009416	0.000000	0.384615
0	0	0005488	0.000000	0.666667
0	0	0044260	0.000000	0.304348
0	0	0044446	0.000000	0.642857
0	0	0003677	0.000000	0.857143
0	0	0006974	0.000000	0.375000
0	0	0005575	0.000000	0.125000
0	0	0010035	0.000000	0.666667
0	0	0071897	0.000000	0.750000
0	0	0007584	0.000000	0.466667
0	0	0044446	0.000000	0.642857
0	0	0044428	0.000000	0.866667
0	0	0010033	0.000000	0.800000
0	0	0003690	0.000000	0.750000
0	0	0005815	0.000000	0.937500
0	0	0033993	0.000000	1.000000
0	0	0034614	0.000000	0.608696
0	0	0048609	0.000000	0.666667
0	0	0070887	0.000000	0.750000
0	0	0000700	0.000000	0.888889
0	0	0003674	0.000000	0.333333
0	0	0048856	0.000000	0.333333
0	0	0051384	0.000000	0.647059
0	0	0098772	0.000000	0.217391
0	0	0005654	0.000000	1.000000
0	0	0005488	0.000000	0.666667
0	0	0006271	0.000000	0.925926
0	0	0048732	0.000000	0.700000
0	0	0016922	0.000000	0.833333
0	0	0005102	0.000000	0.750000
0	0	0044446	0.000000	0.642857
0	0	0005515	0.000000	1.000000
0	0	0043267	0.000000	0.088889
0	0	0044464	0.000000	0.375000
0	0	0005488	0.000000	0.666667
0	0	2001022	0.000000	0.444444
0	0	0045988	0.000000	0.088889
0	0	0019899	0.000000	1.000000
0	0	0006355	0.000000	0.513514
0	0	1903047	0.000000	0.166667
0	0	0044427	0.000000	0.928571
0	0	0045988	0.000000	0.088889
0	0	1900924	0.000000	0.064516
0	0	0035617	0.000000	0.000000
0	0	0005488	0.000000	0.500000
0	0	0043229	0.000000	0.700000
0	0	0044424	0.000000	0.625000
0	0	0045780	0.000000	0.000000
0	0	0030684	0.000000	0.800000
0	0	0031981	0.000000	0.850000
0	0	1902617	0.000000	0.000000
0	0	0007406	0.000000	0.000000
0	0	0071396	0.000000	0.434783
0	0	0044424	0.000000	0.833333
0	0	0032502	0.000000	0.333333
0	0	0005488	0.000000	0.666667
0	0	0006355	0.000000	0.542857
0	0	1904705	0.000000	0.583333
0	0	0043231	0.000000	0.900000
0	0	0006357	0.000000	0.527778
0	0	0060939	0.000000	0.678571
0	0	0007293	0.000000	0.857143
0	0	0034393	0.000000	1.000000
0	0	0042981	0.000000	0.583333
0	0	1902533	0.000000	0.888889
0	0	0045597	0.000000	0.833333
0	0	0010661	0.000000	0.875000
0	0	0080090	0.000000	0.625000
0	0	1904760	0.000000	0.583333
0	0	0043065	0.000000	0.750000
0	0	0044424	0.000000	0.833333
0	0	0042983	0.000000	0.052632
0	0	0050727	0.000000	0.615385
0	0	1905063	0.000000	0.571429
0	0	0051228	0.000000	0.086957
0	0	0002175	0.000000	0.071429
0	0	0050728	0.000000	0.684211
0	0	0051089	0.000000	0.058824
0	0	0009987	0.000000	0.666667
0	0	0050877	0.000000	0.571429
0	0	0008589	0.000000	0.562500
0	0	0022607	0.000000	0.666667
0	0	0005488	0.000000	0.666667
0	0	0021612	0.000000	0.080000
0	0	0005622	0.000000	0.666667
0	0	0005024	0.000000	0.078431
0	0	1903333	0.000000	0.800000
0	0	0021508	0.000000	0.071429
0	0	0032510	0.000000	0.058824
0	0	0005488	0.000000	0.666667
0	0	0044444	0.000000	0.875000
0	0	0009583	0.000000	0.526316
0	0	0005737	0.000000	0.750000
0	0	0008081	0.000000	0.666667
0	0	0017016	0.000000	0.875000
0	0	0003081	0.000000	0.066667
0	0	0034260	0.000000	0.631579
0	0	0009299	0.000000	0.040816
0	0	0097058	0.000000	0.076923
0	0	0051466	0.000000	0.088889
0	0	0014743	0.000000	0.500000
0	0	0035556	0.000000	0.785714
0	0	1903860	0.000000	0.086207
0	0	0005886	0.000000	0.857143
0	0	0009154	0.000000	0.929825
0	0	0009150	0.000000	0.928571
0	0	0097458	0.000000	0.500000
0	0	0008081	0.000000	0.666667
0	0	0022843	0.000000	0.034483
0	0	0005515	0.000000	0.750000
0	0	0004861	0.000000	0.058824
0	0	0002051	0.000000	0.090909
0	0	0120025	0.000000	0.714286
0	0	0007169	0.000000	0.928571
0	0	0042802	0.000000	1.000000
0	0	1902533	0.000000	0.888889
0	0	0001934	0.000000	0.935484
0	0	0050896	0.000000	0.500000
0	0	0009611	0.000000	1.000000
0	0	0022607	0.000000	0.750000
0	0	0043405	0.000000	0.533333
0	0	0007267	0.000000	0.294118
0	0	0009725	0.000000	0.666667
0	0	0010511	0.000000	0.551724
0	0	0005488	0.000000	0.500000
0	0	0030029	0.000000	0.375000
0	0	0005488	0.000000	0.500000
0	0	0050896	0.000000	0.500000
0	0	0048514	0.000000	0.875000
0	0	0048513	0.000000	0.875000
0	0	0005515	0.000000	0.750000
0	0	0048018	0.000000	0.944444
0	0	2000145	0.000000	0.800000
0	0	0044421	0.000000	0.750000
0	0	0005575	0.000000	0.250000
0	0	0006935	0.000000	0.875000
0	0	0005488	0.000000	0.500000
0	0	2000147	0.000000	0.866667
0	0	0032502	0.000000	0.250000
0	0	0046546	0.000000	0.666667
0	0	0035791	0.000000	0.933333
0	0	0071495	0.000000	0.333333
0	0	0042127	0.000000	0.625000
0	0	0048522	0.000000	0.750000
0	0	0008150	0.000000	0.250000
0	0	1901700	0.000000	0.600000
0	0	0050866	0.000000	0.333333
0	0	0048731	0.000000	0.750000
0	0	0048568	0.000000	0.900000
0	0	0042221	0.000000	0.750000
0	0	0035295	0.000000	0.666667
0	0	0042221	0.000000	0.750000
0	0	1902533	0.000000	0.888889
0	0	0005391	0.000000	0.029851
0	0	0048145	0.000000	0.600000
0	0	0042325	0.000000	0.529412
0	0	0001501	0.000000	0.777778
0	0	0001934	0.000000	0.935484
0	0	0022405	0.000000	0.352941
0	0	0001934	0.000000	0.935484
0	0	0032502	0.000000	0.250000
0	0	0070012	0.000000	0.064516
0	0	0000942	0.000000	0.083333
0	0	0005488	0.000000	0.500000
0	0	0061617	0.000000	0.076923
0	0	0032501	0.000000	0.250000
0	0	0007169	0.000000	1.000000
0	0	0005575	0.000000	0.500000
0	0	0019838	0.000000	0.800000
0	0	0048513	0.000000	0.777778
0	0	0046983	0.000000	0.666667
0	0	2000147	0.000000	0.866667
0	0	0043410	0.000000	1.000000
0	0	0006950	0.000000	0.600000
0	0	0008406	0.000000	0.833333
0	0	0048513	0.000000	0.777778
0	0	0048583	0.000000	0.571429
0	0	0034097	0.000000	1.000000
0	0	0030154	0.000000	0.333333
0	0	1901701	0.000000	0.571429
0	0	0048562	0.000000	0.692308
0	0	0048856	0.000000	0.750000
0	0	0043229	0.000000	0.700000
0	0	1905332	0.000000	0.529412
0	0	0090218	0.000000	0.878788
0	0	0006950	0.000000	0.600000
0	0	0009792	0.000000	0.777778
0	0	0050793	0.000000	0.500000
0	0	0003674	0.000000	0.333333
0	0	0043062	0.000000	0.833333
0	0	0048732	0.000000	0.800000
0	0	0009653	0.000000	1.000000
0	0	0050896	0.000000	0.666667
0	0	0001934	0.000000	0.935484
0	0	0048513	0.000000	0.777778
0	0	0038084	0.000000	0.750000
0	0	0051480	0.000000	0.952381
0	0	0016301	0.000000	0.444444
0	0	0022414	0.000000	0.200000
0	0	0008202	0.000000	0.466667
0	0	0003674	0.000000	0.333333
0	0	0005017	0.000000	0.967213
0	0	0050896	0.000000	0.666667
0	0	0050896	0.000000	0.666667
0	0	0042221	0.000000	0.750000
0	0	0009653	0.000000	1.000000
0	0	0007165	0.000000	0.769231
0	0	0043583	0.000000	0.900000
0	0	0050866	0.000000	0.333333
0	0	0042127	0.000000	0.625000
0	0	0043408	0.000000	0.536585
0	0	0005575	0.000000	0.500000
0	0	0048546	0.000000	0.600000
0	0	0071495	0.000000	0.428571
0	0	0008584	0.000000	1.000000
0	0	0033993	0.000000	0.800000
0	0	0044444	0.000000	0.857143
0	0	0048870	0.000000	0.875000
0	0	0060323	0.000000	0.777778
0	0	0007165	0.000000	0.769231
0	0	0043005	0.000000	0.875000
0	0	0005488	0.000000	0.666667
0	0	0043226	0.000000	0.333333
0	0	0008284	0.000000	1.000000
0	0	0048017	0.000000	0.923077
0	0	0032502	0.000000	0.666667
0	0	0046718	0.000000	0.071429
0	0	0016310	0.000000	0.350000
0	0	0031224	0.000000	0.400000
0	0	0044464	0.000000	0.750000
0	0	0071944	0.000000	0.666667
0	0	0120025	0.000000	0.714286
0	0	0048008	0.000000	1.000000
0	0	0016021	0.000000	0.416667
0	0	0044464	0.000000	0.750000
0	0	0060541	0.000000	0.636364
0	0	0010033	0.000000	1.000000
0	0	0048522	0.000000	0.750000
0	0	0072276	0.000000	0.891892
0	0	0030168	0.000000	0.750000
0	0	0050896	0.000000	0.666667
0	0	0046661	0.000000	0.625000
0	0	0005102	0.000000	0.666667
0	0	0060041	0.000000	0.764706
0	0	0030239	0.000000	0.651163
0	0	0010517	0.000000	0.500000
0	0	0043200	0.000000	0.454545
0	0	0006464	0.000000	0.750000
0	0	0006935	0.000000	0.437500
0	0	0098552	0.000000	0.363636
0	0	0051935	0.000000	0.071429
0	0	0048856	0.000000	0.750000
0	0	0005575	0.000000	0.500000
0	0	0019199	0.000000	0.870968
0	0	1990036	0.000000	0.090909
0	0	0005262	0.000000	0.054054
0	0	0006086	0.000000	0.933333
0	0	0072095	0.000000	0.011111
0	0	0046496	0.000000	0.346667
0	0	1904246	0.000000	0.011905
0	0	0043231	0.000000	0.750000
0	0	1990204	0.000000	0.545455
0	0	0090042	0.000000	0.093023
0	0	0033993	0.000000	0.012658
0	0	0097108	0.000000	0.083333
0	0	0016491	0.000000	0.666667
0	0	0071942	0.000000	0.000000
0	0	0055108	0.000000	0.055556
0	0	0031503	0.000000	0.076923
0	0	0005622	0.000000	0.666667
0	0	0045667	0.000000	0.562500
0	0	0044430	0.000000	0.722222
0	0	0043228	0.000000	0.272727
0	0	0120025	0.000000	0.714286
0	0	0005924	0.000000	0.857143
0	0	0005488	0.000000	0.666667
0	0	0030029	0.000000	0.375000
0	0	0030054	0.000000	0.333333
0	0	0045777	0.000000	0.086957
0	0	0043231	0.000000	0.900000
0	0	0046068	0.000000	0.058824
0	0	0055077	0.000000	0.066667
0	0	0001714	0.000000	0.068966
0	0	0008150	0.000000	0.500000
0	0	0072148	0.000000	0.478261
0	0	0022603	0.000000	0.500000
0	0	0030027	0.000000	1.000000
0	0	0050794	0.000000	0.600000
0	0	0120025	0.000000	0.833333
0	0	0048513	0.000000	0.750000
0	0	0033559	0.000000	0.789474
0	0	0022604	0.000000	0.666667
0	0	0030194	0.000000	0.785714
0	0	0001726	0.000000	1.000000
0	0	0098590	0.000000	0.900000
0	0	0008150	0.000000	0.500000
0	0	0034112	0.000000	0.400000
0	0	0051270	0.000000	0.666667
0	0	0036303	0.000000	0.857143
0	0	0050896	0.000000	0.400000
0	0	0048522	0.000000	0.666667
0	0	0044424	0.000000	0.625000
0	0	0022610	0.000000	0.666667
0	0	0042127	0.000000	0.625000
0	0	0051240	0.000000	0.428571
0	0	0005515	0.000000	1.000000
0	0	0048513	0.000000	0.750000
0	0	0009986	0.000000	0.600000
0	0	0048856	0.000000	0.428571
0	0	0006835	0.000000	0.769231
0	0	0120025	0.000000	0.833333
0	0	0031253	0.000000	0.823529
0	0	0044425	0.000000	0.666667
0	0	0005488	0.000000	0.666667
0	0	1903055	0.000000	0.833333
0	0	0032989	0.000000	0.900000
0	0	0005575	0.000000	0.500000
0	0	0090505	0.000000	0.652174
0	0	0046525	0.000000	0.076923
0	0	0030029	0.000000	0.500000
0	0	0030027	0.000000	1.000000
0	0	0043067	0.000000	0.500000
0	0	0036296	0.000000	0.714286
0	0	0007275	0.000000	0.714286
0	0	0120025	0.000000	0.833333
0	0	0006810	0.000000	0.666667
0	0	0005902	0.000000	0.750000
0	0	0030030	0.000000	0.714286
0	0	0071944	0.000000	0.666667
0	0	0006833	0.000000	1.000000
0	0	0030324	0.000000	1.000000
0	0	0007346	0.000000	0.545455
0	0	0005488	0.000000	0.666667
0	0	2000147	0.000000	0.866667
0	0	0005372	0.000000	1.000000
0	0	0098857	0.000000	0.857143
0	0	0009653	0.000000	0.500000
0	0	0120025	0.000000	0.833333
0	0	0046942	0.000000	0.833333
0	0	0034459	0.000000	0.050000
0	0	0044444	0.000000	0.875000
0	0	0003674	0.000000	0.333333
0	0	0006203	0.000000	0.090909
0	0	0005575	0.000000	0.500000
0	0	0046943	0.000000	0.857143
0	0	0022610	0.000000	0.666667
0	0	0016020	0.000000	1.000000
0	0	0042887	0.000000	0.533333
0	0	0007265	0.000000	0.928571
0	0	0005587	0.000000	0.058824
0	0	0003824	0.000000	0.400000
0	0	0008610	0.000000	0.571429
0	0	0016740	0.000000	0.600000
0	0	0006733	0.000000	0.333333
0	0	0005515	0.000000	0.600000
0	0	0051291	0.000000	0.833333
0	0	0044444	0.000000	0.583333
0	0	0001508	0.000000	0.062500
0	0	1903721	0.000000	0.018519
0	0	0032991	0.000000	0.500000
0	0	0046605	0.000000	0.043478
0	0	1902631	0.000000	0.052632
0	0	0006720	0.000000	0.642857
0	0	0003824	0.000000	0.400000
0	0	0005488	0.000000	0.400000
0	0	0005737	0.000000	0.750000
0	0	0051259	0.000000	0.750000
0	0	0065008	0.000000	0.750000
0	0	1902494	0.000000	0.750000
0	0	1901663	0.000000	0.857143
0	0	0061299	0.000000	0.045455
0	0	0016765	0.000000	0.800000
0	0	0043227	0.000000	0.250000
0	0	0021874	0.000000	0.045455
0	0	0003182	0.000000	0.058824
0	0	0001640	0.000000	0.071429
0	0	0005515	0.000000	1.000000
0	0	0052356	0.000000	0.011236
0	0	0005515	0.000000	1.000000
0	0	0005575	0.000000	0.500000
0	0	0098862	0.000000	0.800000
0	0	0030249	0.000000	0.560000
0	0	0010752	0.000000	0.555556
0	0	0005623	0.000000	0.500000
0	0	0005622	0.000000	0.666667
0	0	0005488	0.000000	0.666667
0	0	0098797	0.000000	0.733333
0	0	0010032	0.000000	0.029412
0	0	0007424	0.000000	0.040000
0	0	0035425	0.000000	0.043478
0	0	0019899	0.000000	0.750000
0	0	0014072	0.000000	0.642857
0	0	2001237	0.000000	0.923077
0	0	0003674	0.000000	0.333333
0	0	0009987	0.000000	0.400000
0	0	0010829	0.000000	0.846154
0	0	0003168	0.000000	0.066667
0	0	0032991	0.000000	0.125000
0	0	1902041	0.000000	0.538462
0	0	0005737	0.000000	0.750000
0	0	0009987	0.000000	0.400000
0	0	0043227	0.000000	0.300000
0	0	0015680	0.000000	0.066667
0	0	0046040	0.000000	0.058824
0	0	0007411	0.000000	0.062500
0	0	0019899	0.000000	0.800000
0	0	0042743	0.000000	0.600000
0	0	0006355	0.000000	0.542857
0	0	0001221	0.000000	0.833333
0	0	0016570	0.000000	0.814815
0	0	0032872	0.000000	0.962963
0	0	0005488	0.000000	0.666667
0	0	0016570	0.000000	0.814815
0	0	2000322	0.000000	0.555556
0	0	0005515	0.000000	1.000000
0	0	0043122	0.000000	0.555556
0	0	0005737	0.000000	1.000000
0	0	0016570	0.000000	0.814815
0	0	0046683	0.000000	0.454545
0	0	0000977	0.000000	0.875000
0	0	0006357	0.000000	0.555556
0	0	1990837	0.000000	0.750000
0	0	0065007	0.000000	0.500000
0	0	0008150	0.000000	0.333333
0	0	0046328	0.000000	0.928571
0	0	0060255	0.000000	0.714286
0	0	0033554	0.000000	0.600000
0	0	0043231	0.000000	0.900000
0	0	0006417	0.000000	0.826087
0	0	0016684	0.000000	0.368421
0	0	0019899	0.000000	0.800000
0	0	0031981	0.000000	0.944444
0	0	0000987	0.000000	0.923077
0	0	0003682	0.000000	0.500000
0	0	0006355	0.000000	0.542857
0	0	0050789	0.000000	0.750000
0	0	0044464	0.000000	0.500000
0	0	0008150	0.000000	0.333333
0	0	0009648	0.000000	0.833333
0	0	0097028	0.000000	0.083333
0	0	0043269	0.000000	0.750000
0	0	0050727	0.000000	0.727273
0	0	0035096	0.000000	0.068966
0	0	0005372	0.000000	0.071429
0	0	0035167	0.000000	0.076923
0	0	0032501	0.000000	0.250000
0	0	0050896	0.000000	0.500000
0	0	0005515	0.000000	0.750000
0	0	0043434	0.000000	0.916667
0	0	0005737	0.000000	0.750000
0	0	0043167	0.000000	0.500000
0	0	0050308	0.000000	0.937500
0	0	0048856	0.000000	0.333333
0	0	0046683	0.000000	0.454545
0	0	0009725	0.000000	0.545455
0	0	0033131	0.000000	0.571429
0	0	0006796	0.000000	0.600000
0	0	0019200	0.000000	0.857143
0	0	0006796	0.000000	0.600000
0	0	0006950	0.000000	0.428571
0	0	0031960	0.000000	0.909091
0	0	0061695	0.000000	0.357143
0	0	1902445	0.000000	0.068966
0	0	0035639	0.000000	0.444444
0	0	0032007	0.000000	0.081633
0	0	0005488	0.000000	0.500000
0	0	0042632	0.000000	0.071429
0	0	0051134	0.000000	0.070175
0	0	0009746	0.000000	0.888889
0	0	0006796	0.000000	0.600000
0	0	0044238	0.000000	0.600000
0	0	0003674	0.000000	0.250000
0	0	0061615	0.000000	1.000000
0	0	0009435	0.000000	0.417476
0	0	0030246	0.000000	0.600000
0	0	0019899	0.000000	0.800000
0	0	0051259	0.000000	1.000000
0	0	0044444	0.000000	0.875000
0	0	0009166	0.000000	0.396040
0	0	0043168	0.000000	0.666667
0	0	0048754	0.000000	0.050000
0	0	0044424	0.000000	0.625000
0	0	0019320	0.000000	0.875000
0	0	0043167	0.000000	0.500000
0	0	0019203	0.000000	0.875000
0	0	0032559	0.000000	0.722222
0	0	0001550	0.000000	0.040816
0	0	0050796	0.000000	0.600000
0	0	0036094	0.000000	0.600000
0	0	0060312	0.000000	0.083333
0	0	0065003	0.000000	0.888889
0	0	1901135	0.000000	0.500000
0	0	0048339	0.000000	0.066667
0	0	0006757	0.000000	0.415842
0	0	0046983	0.000000	0.750000
0	0	0043933	0.000000	0.555556
0	0	0055082	0.000000	0.727273
0	0	0005515	0.000000	1.000000
0	0	0071704	0.000000	0.750000
0	0	0033500	0.000000	0.857143
0	0	0008443	0.000000	1.000000
0	0	0006754	0.000000	0.544554
0	0	0044441	0.000000	0.687500
0	0	0098590	0.000000	0.818182
0	0	0006096	0.000000	1.000000
0	0	0006357	0.000000	0.555556
0	0	0003674	0.000000	0.333333
0	0	0036094	0.000000	0.600000
0	0	0044445	0.000000	0.888889
0	0	0019637	0.000000	0.700000
0	0	0044247	0.000000	0.689655
0	0	0009987	0.000000	0.250000
0	0	0030246	0.000000	1.000000
0	0	0009435	0.000000	0.417476
0	0	0019637	0.000000	0.700000
0	0	0005488	0.000000	0.666667
0	0	0003674	0.000000	0.333333
0	0	0016772	0.000000	0.200000
0	0	0008144	0.000000	0.500000
0	0	0005488	0.000000	0.666667
0	0	0097367	0.000000	0.500000
```
