## Supplementary File 2 for "Novel Comparison of Evaluation Metrics for Gene Ontology Classifiers Reveals Drastic Performance Differences": mouseFunc.jacc (part 3 of 93)

```
1	0	0006357	0.200022	0.555556
1	0	0048598	0.200022	0.555556
1	0	0120025	0.200022	0.375000
1	0	0043009	0.200022	0.800000
1	0	0061025	0.200022	0.200000
1	0	0032991	0.200022	1.000000
1	0	0048754	0.200022	0.419355
1	0	0005488	0.200022	0.666667
1	0	0044428	0.200022	0.769231
1	0	0042472	0.200022	1.000000
1	0	0048598	0.200022	0.555556
1	0	0016570	0.200022	0.814815
1	0	0042221	0.200022	0.333333
1	0	0048562	0.200022	0.722222
1	0	0002309	0.200022	0.086957
1	0	0043227	0.200022	0.300000
1	0	0048869	0.200022	0.666667
1	0	0048856	0.200022	1.000000
1	0	0006355	0.200022	0.558824
1	0	0018205	0.200022	0.850000
1	0	0072163	0.200022	0.833333
1	0	0007423	0.200022	0.700000
1	0	0060284	0.200022	0.307692
1	0	0048598	0.200022	0.555556
1	0	1990837	0.200022	0.500000
1	0	0032558	0.200022	0.266667
1	0	2001022	0.200022	0.444444
1	0	0036211	0.200022	0.526316
1	0	0070166	0.200022	0.529412
1	0	0009653	0.200022	0.750000
1	0	0048513	0.200022	0.777778
1	0	0001934	0.200022	0.365854
1	0	0003676	0.200022	0.833333
1	0	0071373	0.200022	0.088889
1	0	0005515	0.200022	1.000000
1	0	0044451	0.200022	0.950000
1	0	0070508	0.200022	0.066667
1	0	0001788	0.200022	0.074074
1	0	0030424	0.200022	0.272727
1	0	0003676	0.200022	0.833333
1	0	0010629	0.200022	1.000000
1	0	0032268	0.200022	0.687500
1	0	1901363	0.200022	0.500000
1	0	0042221	0.200022	0.600000
1	0	0030154	0.200022	0.250000
1	0	0034613	0.200022	0.700000
1	0	0044430	0.200022	0.647059
1	0	0065008	0.200022	0.500000
1	0	0034968	0.200022	0.968750
1	0	0003676	0.200022	0.833333
1	0	0045184	0.200022	0.333333
1	0	0045860	0.200022	0.951220
1	0	0006479	0.200022	0.703704
1	0	0043227	0.200022	0.300000
1	0	0003682	0.200022	1.000000
1	0	0010468	0.200022	1.000000
1	0	0036257	0.200022	0.166667
1	0	0043403	0.200022	0.866667
1	0	0043436	0.200022	0.192308
1	0	0005634	0.200022	1.000000
1	0	0044446	0.200022	0.600000
1	0	0071407	0.200022	0.454545
1	0	0097159	0.200022	0.500000
1	0	0045683	0.200022	0.444444
1	0	0048878	0.200022	0.571429
1	0	0008276	0.200022	0.787879
1	0	1901991	0.200022	0.800000
1	0	0010629	0.200022	1.000000
1	0	0010997	0.200022	0.600000
1	0	0051148	0.200022	0.857143
1	0	0044427	0.200022	0.866667
1	0	0009987	0.200022	0.400000
1	0	0015269	0.200022	0.046512
1	0	0048732	0.200022	0.615385
1	0	0065007	0.200022	0.500000
1	0	0042054	0.200022	1.000000
1	0	0010975	0.200022	0.814815
1	0	0014070	0.200022	0.666667
1	0	0090068	0.200022	0.714286
1	0	0003677	0.200022	0.857143
1	0	0005488	0.200022	0.666667
1	0	1903507	0.200022	0.878788
1	0	0005488	0.200022	0.666667
1	0	0003676	0.200022	0.833333
1	0	0060284	0.200022	0.500000
1	0	0048029	0.200022	0.333333
1	0	0044454	0.200022	0.920000
1	0	0008150	0.200022	0.250000
1	0	0045178	0.200022	0.428571
1	0	0045597	0.200022	0.666667
1	0	0048519	0.200022	0.600000
1	0	0000987	0.200022	0.812500
1	0	0007283	0.200022	0.086957
1	0	0065007	0.200022	0.500000
1	0	0032502	0.200022	0.200000
1	0	0060255	0.200022	0.833333
1	0	0016571	0.200022	1.000000
1	0	0014887	0.200022	0.571429
1	0	0035690	0.200022	0.347826
1	0	1903506	0.200022	0.800000
1	0	0043410	0.200022	0.745455
1	0	0048522	0.200022	0.750000
1	0	0005622	0.200022	0.666667
1	0	0045121	0.200022	0.083333
1	0	0006342	0.200022	0.979167
1	0	0043084	0.200022	0.086957
1	0	0005216	0.200022	0.083333
1	0	0005623	0.200022	0.500000
1	0	0005737	0.200022	1.000000
1	0	0006812	0.200022	0.125000
1	0	0010941	0.200022	0.166667
1	0	0010506	0.200022	0.136364
1	0	0001964	0.200022	1.000000
1	0	0005623	0.200022	0.500000
1	0	0005575	0.200022	0.333333
1	0	0030154	0.200022	0.454545
1	0	0036293	0.200022	0.181818
1	0	0044297	0.200022	1.000000
1	0	0008289	0.200022	0.300000
1	0	0009605	0.200022	0.375000
1	0	0000900	0.200022	0.072727
1	0	0005622	0.200022	0.666667
1	0	0006165	0.200022	0.062500
1	0	0003923	0.200022	0.071429
1	0	0019212	0.200022	0.076923
1	0	0098796	0.200022	0.217391
1	0	0048522	0.200022	0.750000
1	0	0044424	0.200022	0.833333
1	0	0001525	0.200022	0.055556
1	0	0005515	0.200022	1.000000
1	0	0003230	0.200022	0.076923
1	0	0032088	0.200022	0.735294
1	0	0005737	0.200022	1.000000
1	0	0009894	0.200022	0.500000
1	0	0044424	0.200022	0.833333
1	0	0031331	0.200022	0.518519
1	0	2001236	0.200022	0.500000
1	0	0061629	0.200022	0.857143
1	0	0005488	0.200022	0.666667
1	0	0043227	0.200022	0.300000
1	0	0012505	0.200022	0.428571
1	0	0005488	0.200022	0.666667
1	0	0019900	0.200022	0.833333
1	0	0006974	0.200022	0.250000
1	0	0016020	0.200022	0.142857
1	0	0010557	0.200022	0.428571
1	0	0046843	0.200022	0.048780
1	0	0044389	0.200022	0.833333
1	0	0019661	0.200022	0.020833
1	0	0061621	0.200022	0.016949
1	0	0010626	0.200022	0.095238
1	0	1901606	0.200022	0.851852
1	0	0009150	0.200022	0.239130
1	0	1901999	0.200022	0.555556
1	0	0006558	0.200022	0.571429
1	0	0044424	0.200022	0.625000
1	0	0009064	0.200022	0.555556
1	0	1990410	0.200022	0.052632
1	0	1901017	0.200022	0.018182
1	0	0005140	0.200022	0.083333
1	0	0021819	0.200022	0.032787
1	0	0044424	0.200022	0.833333
1	0	1903827	0.200022	0.636364
1	0	0031398	0.200022	1.000000
1	0	0032446	0.200022	0.944444
1	0	0044424	0.200022	0.833333
1	0	0035561	0.200022	0.285714
1	0	0046902	0.200022	0.222222
1	0	0044444	0.200022	0.857143
1	0	0008150	0.200022	0.333333
1	0	1904358	0.200022	0.731707
1	0	0010212	0.200022	0.454545
1	0	0003674	0.200022	0.333333
1	0	0065007	0.200022	0.500000
1	0	0060255	0.200022	0.714286
1	0	0008355	0.200022	0.086957
1	0	0006464	0.200022	0.833333
1	0	0008283	0.200022	0.666667
1	0	0031396	0.200022	0.560000
1	0	0009898	0.200022	0.214286
1	0	0051603	0.200022	0.880000
1	0	0009987	0.200022	0.333333
1	0	0010498	0.200022	0.846154
1	0	0007165	0.200022	0.250000
1	0	0061659	0.200022	0.230769
1	0	0043369	0.200022	0.074074
1	0	0006865	0.200022	0.071429
1	0	0031461	0.200022	0.909091
1	0	0060249	0.200022	0.571429
1	0	0060088	0.200022	0.051948
1	0	0002429	0.200022	0.960000
1	0	0019884	0.200022	0.500000
1	0	0009617	0.200022	0.666667
1	0	0050865	0.200022	0.375000
1	0	0065003	0.200022	0.800000
1	0	0001810	0.200022	0.536585
1	0	0021520	0.200022	0.303030
1	0	0006952	0.200022	0.571429
1	0	0019865	0.200022	0.800000
1	0	0032279	0.200022	0.142857
1	0	0032501	0.200022	0.500000
1	0	0006898	0.200022	0.500000
1	0	0051050	0.200022	0.636364
1	0	0048518	0.200022	0.428571
1	0	0002460	0.200022	0.545455
1	0	0038093	0.200022	0.944444
1	0	0031224	0.200022	0.375000
1	0	0044459	0.200022	0.750000
1	0	0033033	0.200022	0.666667
1	0	0042119	0.200022	0.666667
1	0	0005575	0.200022	0.250000
1	0	0009719	0.200022	0.250000
1	0	0002768	0.200022	0.888889
1	0	0098857	0.200022	0.857143
1	0	0032501	0.200022	0.500000
1	0	0038095	0.200022	1.000000
1	0	0007166	0.200022	1.000000
1	0	0140029	0.200022	0.322581
1	0	0044464	0.200022	0.750000
1	0	0032388	0.200022	0.500000
1	0	0050794	0.200022	0.428571
1	0	0005261	0.200022	0.130435
1	0	0048583	0.200022	0.666667
1	0	0003674	0.200022	0.333333
1	0	0072657	0.200022	0.800000
1	0	0001817	0.200022	0.500000
1	0	0032763	0.200022	0.521739
1	0	0002684	0.200022	0.600000
1	0	0005488	0.200022	0.666667
1	0	0002888	0.200022	0.375000
1	0	0048471	0.200022	0.333333
1	0	0098978	0.200022	0.166667
1	0	0048002	0.200022	0.500000
1	0	0009264	0.200022	0.090909
1	0	0050794	0.200022	0.428571
1	0	0044459	0.200022	0.750000
1	0	0001817	0.200022	0.500000
1	0	0043229	0.200022	0.375000
1	0	0001817	0.200022	0.500000
1	0	0030217	0.200022	0.724138
1	0	0006172	0.200022	0.076923
1	0	0004008	0.200022	0.082192
1	0	0007166	0.200022	1.000000
1	0	0005249	0.200022	0.096774
1	0	0030029	0.200022	0.375000
1	0	0006996	0.200022	0.833333
1	0	0005488	0.200022	0.666667
1	0	0031952	0.200022	0.173913
1	0	0031252	0.200022	0.571429
1	0	0019899	0.200022	0.750000
1	0	0022604	0.200022	0.800000
1	0	0005515	0.200022	1.000000
1	0	0120025	0.200022	0.714286
1	0	0065009	0.200022	0.500000
1	0	0048608	0.200022	0.062500
1	0	0051412	0.200022	0.047619
1	0	0044424	0.200022	0.833333
1	0	0003176	0.200022	0.058824
1	0	0008234	0.200022	0.083333
1	0	0015378	0.200022	0.039216
1	0	0030031	0.200022	0.727273
1	0	0051893	0.200022	0.043478
1	0	0007501	0.200022	0.058824
1	0	0099571	0.200022	0.000000
1	0	0032700	0.200022	0.050000
1	0	0048869	0.200022	0.800000
1	0	0006935	0.200022	1.000000
1	0	0046330	0.200022	0.836735
1	0	0008544	0.200022	1.000000
1	0	0071336	0.200022	0.714286
1	0	0009653	0.200022	0.500000
1	0	0048856	0.200022	0.600000
1	0	0045595	0.200022	0.600000
1	0	0061061	0.200022	0.500000
1	0	0035295	0.200022	0.666667
1	0	0019563	0.200022	0.120000
1	0	0060173	0.200022	1.000000
1	0	0009966	0.200022	0.888889
1	0	0016477	0.200022	0.615385
1	0	0048534	0.200022	0.909091
1	0	0005488	0.200022	0.666667
1	0	0048646	0.200022	0.454545
1	0	0009636	0.200022	0.500000
1	0	0051251	0.200022	0.636364
1	0	0019903	0.200022	0.500000
1	0	0060602	0.200022	0.592593
1	0	0007435	0.200022	1.000000
1	0	0035295	0.200022	0.666667
1	0	0030545	0.200022	0.722222
1	0	0022405	0.200022	0.272727
1	0	0010632	0.200022	0.578947
1	0	0060876	0.200022	0.928571
1	0	0030324	0.200022	1.000000
1	0	0060487	0.200022	0.909091
1	0	0002667	0.200022	0.285714
1	0	0007389	0.200022	0.750000
1	0	0032941	0.200022	0.583333
1	0	0009653	0.200022	0.500000
1	0	0009987	0.200022	0.400000
1	0	0048513	0.200022	0.875000
1	0	0050789	0.200022	0.500000
1	0	0032502	0.200022	0.400000
1	0	0060592	0.200022	0.750000
1	0	0060572	0.200022	0.666667
1	0	0007167	0.200022	0.500000
1	0	0042472	0.200022	1.000000
1	0	0040001	0.200022	0.846154
1	0	0030540	0.200022	0.800000
1	0	0006357	0.200022	0.555556
1	0	0009966	0.200022	0.888889
1	0	0005575	0.200022	0.250000
1	0	0048513	0.200022	0.875000
1	0	0006879	0.200022	0.107143
1	0	0060993	0.200022	0.866667
1	0	0032501	0.200022	0.500000
1	0	0010468	0.200022	1.000000
1	0	0009888	0.200022	0.800000
1	0	0042221	0.200022	0.600000
1	0	0010857	0.200022	0.475000
1	0	0071944	0.200022	0.666667
1	0	0042330	0.200022	0.714286
1	0	0060541	0.200022	1.000000
1	0	0042127	0.200022	0.833333
1	0	0000981	0.200022	0.500000
1	0	0005515	0.200022	1.000000
1	0	0005539	0.200022	0.500000
1	0	0050896	0.200022	0.400000
1	0	0008150	0.200022	0.333333
1	0	0050921	0.200022	0.800000
1	0	0035690	0.200022	0.300000
1	0	0060594	0.200022	1.000000
1	0	0010632	0.200022	0.578947
1	0	0022607	0.200022	0.363636
1	0	0008150	0.200022	0.333333
1	0	0006282	0.200022	0.592593
1	0	0033993	0.200022	0.666667
1	0	0050925	0.200022	0.318182
1	0	0016301	0.200022	0.194444
1	0	0060828	0.200022	0.727273
1	0	0048869	0.200022	0.800000
1	0	0045165	0.200022	0.833333
1	0	0048286	0.200022	1.000000
1	0	0048856	0.200022	0.600000
1	0	0009966	0.200022	0.888889
1	0	0010628	0.200022	0.600000
1	0	0007435	0.200022	1.000000
1	0	1904018	0.200022	0.500000
1	0	0009966	0.200022	0.888889
1	0	0048771	0.200022	0.750000
1	0	0051336	0.200022	0.500000
1	0	2001237	0.200022	0.888889
1	0	0045860	0.200022	0.707317
1	0	0009653	0.200022	0.500000
1	0	0021536	0.200022	0.812500
1	0	0060432	0.200022	0.846154
1	0	0060425	0.200022	1.000000
1	0	0008284	0.200022	1.000000
1	0	0008283	0.200022	0.666667
1	0	0072175	0.200022	0.684211
1	0	1905939	0.200022	0.333333
1	0	0048562	0.200022	0.692308
1	0	0048856	0.200022	0.600000
1	0	0070372	0.200022	0.534884
1	0	0070851	0.200022	0.833333
1	0	0019222	0.200022	0.666667
1	0	1903205	0.200022	0.263158
1	0	0031234	0.200022	0.375000
1	0	0005623	0.200022	0.500000
1	0	0048856	0.200022	0.600000
1	0	0008104	0.200022	0.500000
1	0	0048513	0.200022	0.875000
1	0	0032502	0.200022	0.400000
1	0	0009653	0.200022	0.500000
1	0	0048018	0.200022	0.944444
1	0	0060638	0.200022	0.833333
1	0	0051726	0.200022	0.571429
1	0	0030029	0.200022	0.333333
1	0	0050789	0.200022	0.500000
1	0	0048856	0.200022	0.600000
1	0	0048589	0.200022	0.666667
1	0	0005654	0.200022	0.555556
1	0	0006357	0.200022	0.555556
1	0	0098727	0.200022	0.500000
1	0	0110110	0.200022	0.750000
1	0	0035270	0.200022	0.750000
1	0	0060445	0.200022	1.000000
1	0	0042802	0.200022	0.750000
1	0	0050679	0.200022	1.000000
1	0	2001242	0.200022	0.533333
1	0	0030539	0.200022	0.761905
1	0	0009986	0.200022	1.000000
1	0	0030324	0.200022	1.000000
1	0	0030100	0.200022	0.363636
1	0	1902808	0.200022	0.700000
1	0	0016020	0.200022	0.333333
1	0	0048546	0.200022	0.750000
1	0	0061621	0.200022	0.080292
1	0	0043408	0.200022	0.536585
1	0	0046578	0.200022	0.666667
1	0	0035556	0.200022	0.400000
1	0	0015501	0.200022	0.065574
1	0	0047130	0.200022	0.083333
1	0	0004729	0.200022	0.083333
1	0	0072657	0.200022	0.800000
1	0	0003674	0.200022	0.250000
1	0	0097435	0.200022	0.294118
1	0	0015630	0.200022	0.578947
1	0	0008150	0.200022	0.500000
1	0	0120025	0.200022	0.714286
1	0	0008150	0.200022	0.500000
1	0	0150034	0.200022	0.857143
1	0	0070307	0.200022	0.272727
1	0	0021987	0.200022	0.823529
1	0	0019887	0.200022	0.541667
1	0	0043005	0.200022	1.000000
1	0	0008092	0.200022	0.666667
1	0	0030308	0.200022	0.250000
1	0	0071944	0.200022	0.666667
1	0	0007610	0.200022	0.333333
1	0	0005737	0.200022	1.000000
1	0	0005911	0.200022	0.600000
1	0	0044459	0.200022	0.888889
1	0	0005622	0.200022	0.666667
1	0	0030001	0.200022	0.777778
1	0	0009987	0.200022	0.400000
1	0	0007163	0.200022	0.333333
1	0	0019661	0.200022	0.086957
1	0	0098901	0.200022	0.318182
1	0	0098590	0.200022	0.800000
1	0	0021543	0.200022	0.875000
1	0	0007611	0.200022	0.875000
1	0	0007339	0.200022	0.125000
1	0	0044464	0.200022	0.500000
1	0	0016477	0.200022	0.421053
1	0	0006468	0.200022	0.633333
1	0	0031114	0.200022	0.583333
1	0	0033681	0.200022	0.045455
1	0	0003674	0.200022	0.250000
1	0	1905206	0.200022	0.090909
1	0	0042271	0.200022	0.061224
1	0	1904705	0.200022	0.583333
1	0	0042127	0.200022	0.666667
1	0	0043647	0.200022	0.619048
1	0	0060231	0.200022	0.500000
1	0	0007275	0.200022	0.714286
1	0	0030154	0.200022	0.555556
1	0	0042327	0.200022	0.551724
1	0	0048857	0.200022	0.400000
1	0	0055023	0.200022	0.818182
1	0	0030154	0.200022	0.555556
1	0	0007167	0.200022	0.500000
1	0	0003713	0.200022	0.970588
1	0	0043542	0.200022	0.451613
1	0	0071383	0.200022	0.312500
1	0	0045766	0.200022	1.000000
1	0	0048754	0.200022	0.410256
1	0	0003674	0.200022	0.333333
1	0	0030334	0.200022	0.529412
1	0	0048156	0.200022	0.600000
1	0	0008150	0.200022	0.333333
1	0	1902533	0.200022	0.888889
1	0	0010719	0.200022	0.380952
1	0	0050678	0.200022	0.600000
1	0	0010628	0.200022	1.000000
1	0	0014855	0.200022	0.181818
1	0	0031128	0.200022	0.500000
1	0	0010557	0.200022	0.571429
1	0	0043025	0.200022	0.300000
1	0	0009611	0.200022	0.800000
1	0	0045860	0.200022	0.743590
1	0	0005102	0.200022	0.800000
1	0	0003924	0.200022	0.100000
1	0	0007154	0.200022	0.500000
1	0	0046488	0.200022	0.625000
1	0	0060284	0.200022	0.545455
1	0	0043231	0.200022	0.900000
1	0	0005622	0.200022	0.666667
1	0	0044853	0.200022	0.176471
1	0	0002067	0.200022	0.473684
1	0	0042063	0.200022	0.923077
1	0	0005515	0.200022	1.000000
1	0	0001934	0.200022	1.000000
1	0	2000544	0.200022	1.000000
1	0	0009967	0.200022	0.777778
1	0	0000978	0.200022	0.117647
1	0	0005654	0.200022	0.555556
1	0	0048646	0.200022	0.333333
1	0	0030323	0.200022	0.818182
1	0	0030334	0.200022	0.529412
1	0	0010594	0.200022	0.631579
1	0	0048468	0.200022	0.777778
1	0	0043154	0.200022	0.195122
1	0	0021936	0.200022	0.578947
1	0	0051053	0.200022	0.305556
1	0	0048018	0.200022	0.944444
1	0	0097553	0.200022	0.836735
1	0	0010596	0.200022	0.913043
1	0	0017046	0.200022	0.285714
1	0	0005488	0.200022	0.666667
1	0	0006950	0.200022	0.600000
1	0	0050793	0.200022	0.500000
1	0	0042127	0.200022	0.666667
1	0	0050794	0.200022	0.800000
1	0	0008284	0.200022	1.000000
1	0	0043405	0.200022	0.527273
1	0	1903727	0.200022	0.575758
1	0	0001933	0.200022	0.380952
1	0	0006357	0.200022	0.555556
1	0	1901522	0.200022	0.857143
1	0	0044424	0.200022	0.833333
1	0	0050679	0.200022	1.000000
1	0	0032102	0.200022	0.615385
1	0	0097659	0.200022	0.219512
1	0	0016964	0.200022	0.076923
1	0	0006606	0.200022	0.086957
1	0	0045667	0.200022	0.562500
1	0	0015250	0.200022	0.083333
1	0	0000132	0.200022	0.086957
1	0	1904100	0.200022	0.456522
1	0	0055024	0.200022	0.588235
1	0	0043523	0.200022	0.562500
1	0	0006950	0.200022	0.750000
1	0	0009653	0.200022	0.400000
1	0	0044344	0.200022	0.583333
1	0	0042221	0.200022	0.750000
1	0	0043200	0.200022	0.400000
1	0	0042221	0.200022	0.750000
1	0	0048856	0.200022	0.428571
1	0	0002065	0.200022	0.909091
1	0	0010468	0.200022	0.600000
1	0	0048522	0.200022	0.750000
1	0	0070851	0.200022	0.714286
1	0	0003677	0.200022	0.181818
1	0	0021537	0.200022	1.000000
1	0	0048018	0.200022	0.944444
1	0	0061371	0.200022	0.642857
1	0	0007389	0.200022	0.666667
1	0	0023014	0.200022	0.933333
1	0	0032501	0.200022	0.500000
1	0	0021984	0.200022	0.809524
1	0	0048018	0.200022	0.944444
1	0	0046718	0.200022	0.066667
1	0	0021903	0.200022	0.791667
1	0	0048513	0.200022	0.777778
1	0	0050730	0.200022	0.548387
1	0	0001837	0.200022	0.529412
1	0	0001763	0.200022	0.454545
1	0	0008283	0.200022	0.200000
1	0	0007507	0.200022	1.000000
1	0	0010604	0.200022	0.800000
1	0	0042481	0.200022	0.900000
1	0	0048732	0.200022	0.800000
1	0	0009966	0.200022	0.500000
1	0	0016477	0.200022	0.800000
1	0	0005576	0.200022	0.500000
1	0	0030154	0.200022	0.833333
1	0	0030154	0.200022	0.833333
1	0	0048513	0.200022	0.777778
1	0	0030061	0.200022	0.156250
1	0	0006357	0.200022	0.500000
1	0	0030323	0.200022	0.818182
1	0	0060429	0.200022	0.454545
1	0	0043067	0.200022	0.500000
1	0	0007088	0.200022	0.550000
1	0	0070252	0.200022	0.230769
1	0	0009887	0.200022	0.900000
1	0	0035019	0.200022	0.300000
1	0	0051240	0.200022	0.428571
1	0	0048666	0.200022	0.833333
1	0	0070851	0.200022	0.714286
1	0	0048514	0.200022	0.777778
1	0	0048839	0.200022	0.583333
1	0	0009790	0.200022	0.857143
1	0	0000781	0.200022	0.130435
1	0	0003002	0.200022	0.600000
1	0	0046661	0.200022	0.625000
1	0	0060675	0.200022	0.897436
1	0	0048188	0.200022	0.090909
1	0	0016020	0.200022	0.200000
1	0	0071600	0.200022	0.875000
1	0	0030856	0.200022	0.461538
1	0	0048731	0.200022	0.666667
1	0	0110110	0.200022	0.750000
1	0	0008757	0.200022	0.083333
1	0	0042074	0.200022	0.692308
1	0	0006464	0.200022	0.500000
1	0	0007411	0.200022	0.975610
1	0	0009653	0.200022	0.400000
1	0	1900271	0.200022	0.285714
1	0	0048513	0.200022	0.777778
1	0	0021953	0.200022	0.833333
1	0	0009612	0.200022	0.285714
1	0	0097485	0.200022	0.853659
1	0	0030182	0.200022	0.928571
1	0	0048856	0.200022	0.428571
1	0	0003777	0.200022	0.066667
1	0	0008406	0.200022	0.833333
1	0	0035108	0.200022	0.714286
1	0	0007530	0.200022	0.600000
1	0	0043408	0.200022	0.536585
1	0	0044464	0.200022	0.500000
1	0	0009967	0.200022	0.875000
1	0	0030323	0.200022	0.818182
1	0	0009967	0.200022	0.875000
1	0	0060043	0.200022	0.545455
1	0	0030136	0.200022	0.400000
1	0	0003674	0.200022	0.166667
1	0	0014910	0.200022	0.526316
1	0	0001503	0.200022	0.375000
1	0	0001570	0.200022	0.782609
1	0	0008284	0.200022	1.000000
1	0	0048568	0.200022	0.692308
1	0	0006355	0.200022	0.558824
1	0	0048856	0.200022	0.300000
1	0	0051216	0.200022	0.733333
1	0	0005615	0.200022	1.000000
1	0	0042471	0.200022	0.894737
1	0	0009968	0.200022	0.875000
1	0	0023052	0.200022	0.400000
1	0	0044421	0.200022	0.750000
1	0	0005515	0.200022	0.500000
1	0	0048857	0.200022	0.285714
1	0	0045595	0.200022	0.750000
1	0	0090092	0.200022	0.500000
1	0	0008134	0.200022	0.428571
1	0	1904705	0.200022	0.583333
1	0	0019290	0.200022	0.074074
1	0	1903508	0.200022	0.852941
1	0	0044459	0.200022	0.272727
1	0	0001816	0.200022	0.222222
1	0	0044421	0.200022	0.750000
1	0	0050794	0.200022	0.500000
1	0	1903522	0.200022	0.272727
1	0	0060828	0.200022	0.555556
1	0	0150063	0.200022	0.727273
1	0	0006559	0.200022	0.052632
1	0	0034504	0.200022	0.346154
1	0	0047101	0.200022	0.080000
1	0	0090304	0.200022	0.117647
1	0	0003676	0.200022	0.222222
1	0	0010604	0.200022	0.800000
1	0	0006366	0.200022	0.058824
1	0	0010762	0.200022	0.588235
1	0	2000828	0.200022	0.629630
1	0	0019222	0.200022	0.666667
1	0	0019199	0.200022	0.861111
1	0	0048856	0.200022	0.428571
1	0	0071392	0.200022	0.428571
1	0	0007267	0.200022	0.294118
1	0	0050767	0.200022	0.687500
1	0	0046661	0.200022	0.416667
1	0	0007431	0.200022	0.714286
1	0	0006355	0.200022	0.527778
1	0	1901681	0.200022	0.500000
1	0	1900274	0.200022	0.571429
1	0	0044321	0.200022	0.312500
1	0	0008543	0.200022	1.000000
1	0	0042127	0.200022	1.000000
1	0	0098727	0.200022	0.600000
1	0	0004713	0.200022	1.000000
1	0	0005488	0.200022	0.666667
1	0	0050896	0.200022	0.500000
1	0	0021873	0.200022	0.903226
1	0	0050789	0.200022	0.600000
1	0	0038023	0.200022	0.200000
1	0	0005515	0.200022	1.000000
1	0	0042471	0.200022	0.944444
1	0	0071363	0.200022	0.714286
1	0	0032991	0.200022	0.666667
1	0	0006464	0.200022	0.750000
1	0	1902652	0.200022	0.368421
1	0	2000544	0.200022	0.558824
1	0	0001570	0.200022	0.782609
1	0	0032502	0.200022	0.400000
1	0	0051239	0.200022	0.500000
1	0	0009653	0.200022	0.375000
1	0	0031226	0.200022	0.833333
1	0	0042994	0.200022	0.408163
1	0	0060255	0.200022	0.833333
1	0	0048522	0.200022	0.750000
1	0	2000147	0.200022	0.764706
1	0	0043227	0.200022	0.300000
1	0	0045177	0.200022	0.428571
1	0	0003674	0.200022	0.333333
1	0	0005488	0.200022	0.666667
1	0	0030154	0.200022	0.555556
1	0	0010468	0.200022	1.000000
1	0	0018108	0.200022	1.000000
1	0	0072163	0.200022	0.833333
1	0	0005102	0.200022	1.000000
1	0	0030324	0.200022	1.000000
1	0	0048514	0.200022	1.000000
1	0	0005622	0.200022	0.666667
1	0	1902667	0.200022	0.540000
1	0	0009991	0.200022	0.800000
1	0	0005515	0.200022	1.000000
1	0	0032991	0.200022	0.666667
1	0	0044459	0.200022	0.750000
1	0	0030285	0.200022	0.196078
1	0	0005515	0.200022	1.000000
1	0	0008284	0.200022	1.000000
1	0	0010595	0.200022	0.913043
1	0	0003674	0.200022	0.333333
1	0	0051094	0.200022	0.600000
1	0	0006468	0.200022	0.950000
1	0	2001236	0.200022	0.928571
1	0	0043682	0.200022	0.040541
1	0	0007435	0.200022	1.000000
1	0	0042491	0.200022	0.823529
1	0	0005488	0.200022	0.666667
1	0	0007165	0.200022	0.769231
1	0	0120036	0.200022	0.300000
1	0	0022414	0.200022	0.375000
1	0	0031128	0.200022	0.333333
1	0	0042127	0.200022	1.000000
1	0	0031346	0.200022	0.500000
1	0	0043170	0.200022	0.200000
1	0	0007154	0.200022	0.230769
1	0	0031644	0.200022	0.750000
1	0	0048513	0.200022	0.777778
1	0	1903463	0.200022	0.550000
1	0	0044428	0.200022	0.769231
1	0	0048598	0.200022	0.571429
1	0	0016020	0.200022	0.333333
1	0	0043269	0.200022	0.750000
1	0	0005575	0.200022	0.333333
1	0	0048731	0.200022	0.857143
1	0	0006816	0.200022	0.076923
1	0	0001936	0.200022	0.714286
1	0	0090270	0.200022	0.666667
1	0	0060541	0.200022	0.750000
1	0	0035108	0.200022	0.714286
1	0	0060828	0.200022	0.500000
1	0	0033218	0.200022	0.500000
1	0	0006464	0.200022	0.750000
1	0	0044344	0.200022	0.750000
1	0	0034776	0.200022	0.450000
1	0	0051216	0.200022	0.733333
1	0	0014808	0.200022	0.096774
1	0	0098957	0.200022	0.060606
1	0	0070306	0.200022	0.869565
1	0	0060043	0.200022	0.545455
1	0	0003674	0.200022	0.333333
1	0	0006355	0.200022	0.527778
1	0	0035556	0.200022	0.714286
1	0	0060462	0.200022	0.916667
1	0	0034330	0.200022	0.571429
1	0	0061138	0.200022	0.916667
1	0	0009653	0.200022	0.444444
1	0	0035295	0.200022	0.714286
1	0	0060412	0.200022	0.950000
1	0	0009887	0.200022	1.000000
1	0	0032991	0.200022	0.666667
1	0	0048762	0.200022	1.000000
1	0	0046907	0.200022	0.437500
1	0	0050808	0.200022	0.833333
1	0	0060602	0.200022	0.647059
1	0	0048513	0.200022	0.777778
1	0	0032502	0.200022	0.333333
1	0	0002009	0.200022	0.800000
1	0	0010498	0.200022	0.387097
1	0	0033993	0.200022	0.363636
1	0	0001763	0.200022	0.600000
1	0	0009987	0.200022	0.400000
1	0	0032502	0.200022	0.333333
1	0	0043231	0.200022	1.000000
1	0	0032501	0.200022	0.333333
1	0	0007187	0.200022	0.666667
1	0	0071866	0.200022	0.400000
1	0	0048705	0.200022	0.846154
1	0	0060602	0.200022	0.647059
1	0	0009653	0.200022	0.444444
1	0	0005515	0.200022	1.000000
1	0	0007275	0.200022	0.833333
1	0	0007169	0.200022	1.000000
1	0	0048513	0.200022	0.777778
1	0	0001974	0.200022	0.250000
1	0	0022603	0.200022	0.714286
1	0	0007275	0.200022	0.833333
1	0	0003006	0.200022	0.454545
1	0	0030111	0.200022	0.800000
1	0	0071495	0.200022	0.285714
1	0	0004714	0.200022	1.000000
1	0	0009967	0.200022	0.875000
1	0	0071944	0.200022	0.600000
1	0	0006464	0.200022	0.750000
1	0	0009888	0.200022	0.444444
1	0	0060089	0.200022	0.250000
1	0	0006355	0.200022	0.527778
1	0	0043226	0.200022	0.333333
1	0	0005622	0.200022	0.666667
1	0	0060193	0.200022	0.833333
1	0	0007269	0.200022	0.217391
1	0	0006950	0.200022	0.600000
1	0	0060602	0.200022	0.647059
1	0	1905330	0.200022	0.625000
1	0	0051726	0.200022	0.666667
1	0	0097094	0.200022	0.882353
1	0	0045930	0.200022	0.500000
1	0	0050794	0.200022	0.800000
1	0	0051301	0.200022	0.333333
1	0	0060740	0.200022	0.888889
1	0	0048513	0.200022	0.777778
1	0	0005575	0.200022	0.500000
1	0	0035239	0.200022	0.615385
1	0	0005488	0.200022	0.666667
1	0	0009790	0.200022	0.750000
1	0	0071600	0.200022	0.875000
1	0	0004672	0.200022	0.750000
1	0	0003229	0.200022	0.500000
1	0	0050678	0.200022	1.000000
1	0	0005488	0.200022	0.666667
1	0	0019838	0.200022	0.800000
1	0	0042802	0.200022	1.000000
1	0	0060411	0.200022	0.888889
1	0	0030324	0.200022	1.000000
1	0	0043232	0.200022	0.636364
1	0	0045595	0.200022	0.857143
1	0	0001570	0.200022	0.782609
1	0	0010646	0.200022	0.666667
1	0	0034614	0.200022	0.363636
1	0	0044446	0.200022	0.636364
1	0	0035295	0.200022	0.714286
1	0	0060429	0.200022	0.555556
1	0	0005515	0.200022	1.000000
1	0	0007399	0.200022	0.700000
1	0	0005575	0.200022	0.500000
1	0	0048546	0.200022	0.923077
1	0	0051246	0.200022	0.384615
1	0	0001942	0.200022	0.772727
1	0	0030324	0.200022	1.000000
1	0	0030324	0.200022	1.000000
1	0	0042127	0.200022	1.000000
1	0	0021859	0.200022	0.592593
1	0	0005575	0.200022	0.500000
1	0	0042802	0.200022	1.000000
1	0	0051302	0.200022	0.666667
1	0	0032501	0.200022	0.333333
1	0	1902531	0.200022	0.800000
1	0	2000320	0.200022	0.096774
1	0	0001934	0.200022	0.707317
1	0	0008134	0.200022	0.750000
1	0	0098868	0.200022	0.875000
1	0	0021769	0.200022	1.000000
1	0	0046677	0.200022	0.400000
1	0	0048589	0.200022	0.666667
1	0	0050679	0.200022	1.000000
1	0	0022414	0.200022	0.272727
1	0	0007167	0.200022	0.923077
1	0	0001707	0.200022	0.800000
1	0	0045595	0.200022	0.857143
1	0	0071396	0.200022	0.625000
1	0	1905059	0.200022	0.050633
1	0	0044464	0.200022	0.750000
1	0	0051239	0.200022	0.571429
1	0	0009887	0.200022	1.000000
1	0	0030154	0.200022	0.833333
1	0	0007167	0.200022	0.923077
1	0	0010646	0.200022	0.666667
1	0	0008544	0.200022	0.500000
1	0	0036263	0.200022	0.095238
1	0	0050794	0.200022	0.800000
1	0	0042471	0.200022	0.894737
1	0	0007420	0.200022	0.916667
1	0	0007169	0.200022	1.000000
1	0	0008283	0.200022	0.666667
1	0	0015179	0.200022	0.093023
1	0	0044464	0.200022	0.750000
1	0	0005826	0.200022	0.384615
1	0	0016331	0.200022	1.000000
1	0	0035108	0.200022	0.833333
1	0	0070372	0.200022	1.000000
1	0	0061138	0.200022	0.916667
1	0	0044452	0.200022	0.954545
1	0	0019899	0.200022	0.666667
1	0	0097193	0.200022	0.888889
1	0	0051052	0.200022	0.230769
1	0	0006796	0.200022	0.315789
1	0	0043231	0.200022	0.900000
1	0	0015962	0.200022	0.904762
1	0	0003674	0.200022	0.500000
1	0	0005488	0.200022	0.500000
1	0	0044464	0.200022	0.500000
1	0	0032434	0.200022	0.540541
1	0	0044424	0.200022	0.833333
1	0	0006690	0.200022	0.250000
1	0	0099074	0.200022	0.037037
1	0	0044260	0.200022	0.318182
1	0	0003674	0.200022	0.500000
1	0	0031000	0.200022	0.068966
1	0	1905224	0.200022	0.086957
1	0	0016818	0.200022	0.625000
1	0	0043169	0.200022	0.571429
1	0	0021954	0.200022	0.058824
1	0	0032990	0.200022	0.769231
1	0	0006874	0.200022	0.904762
1	0	0006914	0.200022	0.500000
1	0	0009888	0.200022	0.214286
1	0	0006996	0.200022	0.833333
1	0	0045595	0.200022	0.444444
1	0	1901216	0.200022	0.625000
1	0	0000122	0.200022	0.130435
1	0	0042221	0.200022	0.500000
1	0	0005488	0.200022	0.666667
1	0	0031903	0.200022	0.869565
1	0	0006874	0.200022	0.904762
1	0	0006996	0.200022	0.833333
1	0	0008150	0.200022	0.250000
1	0	0048513	0.200022	0.176471
1	0	0006996	0.200022	0.833333
1	0	0022607	0.200022	0.600000
1	0	0009749	0.200022	0.500000
1	0	0009991	0.200022	0.800000
1	0	1901363	0.200022	0.500000
1	0	0042221	0.200022	0.500000
1	0	0003674	0.200022	0.333333
1	0	0031090	0.200022	0.260870
1	0	0071407	0.200022	0.666667
1	0	0002548	0.200022	0.250000
1	0	0043066	0.200022	0.333333
1	0	0043065	0.200022	0.750000
1	0	0019065	0.200022	0.080000
1	0	0009987	0.200022	0.400000
1	0	0010033	0.200022	0.666667
1	0	0006605	0.200022	0.633333
1	0	0005634	0.200022	0.692308
1	0	1901700	0.200022	0.666667
1	0	0007005	0.200022	1.000000
1	0	0007411	0.200022	0.232558
1	0	0052063	0.200022	0.086957
1	0	0005575	0.200022	0.500000
1	0	0001934	0.200022	0.372549
1	0	0090316	0.200022	0.800000
1	0	0030414	0.200022	0.266667
1	0	0098573	0.200022	0.722222
1	0	0047223	0.200022	0.083333
1	0	0031300	0.200022	0.300000
1	0	0035597	0.200022	0.090909
1	0	0005622	0.200022	0.666667
1	0	0005515	0.200022	1.000000
1	0	0031401	0.200022	0.724138
1	0	0003674	0.200022	0.333333
1	0	0043231	0.200022	0.900000
1	0	0007269	0.200022	0.040000
1	0	0034162	0.200022	0.090909
1	0	0033962	0.200022	0.023256
1	0	0021915	0.200022	0.023810
1	0	0008150	0.200022	0.333333
1	0	0043231	0.200022	0.692308
1	0	0048730	0.200022	0.083333
1	0	0046872	0.200022	0.833333
1	0	0045736	0.200022	0.020408
1	0	0046641	0.200022	0.026316
1	0	0034145	0.200022	0.034483
1	0	0036119	0.200022	0.500000
1	0	0044403	0.200022	0.800000
1	0	0005488	0.200022	0.666667
1	0	0071331	0.200022	0.592593
1	0	0044403	0.200022	0.800000
1	0	0070374	0.200022	0.534884
1	0	0032279	0.200022	0.142857
1	0	0050896	0.200022	0.666667
1	0	0048489	0.200022	0.060606
1	0	0008144	0.200022	0.500000
1	0	0046914	0.200022	0.857143
1	0	0016477	0.200022	0.421053
1	0	0002115	0.200022	0.076923
1	0	0044421	0.200022	0.750000
1	0	0018105	0.200022	0.652174
1	0	0030334	0.200022	0.600000
1	0	0019904	0.200022	0.800000
1	0	0034329	0.200022	0.888889
1	0	0005615	0.200022	1.000000
1	0	0048869	0.200022	0.400000
1	0	0009611	0.200022	1.000000
1	0	0006950	0.200022	0.750000
1	0	0048675	0.200022	0.309524
1	0	0032870	0.200022	0.625000
1	0	0022607	0.200022	0.666667
1	0	0031012	0.200022	1.000000
1	0	0010038	0.200022	0.833333
1	0	0015630	0.200022	0.437500
1	0	0048018	0.200022	0.250000
1	0	0034695	0.200022	0.500000
1	0	0032354	0.200022	0.461538
1	0	0016020	0.200022	0.200000
1	0	0000302	0.200022	0.583333
1	0	0008150	0.200022	0.333333
1	0	0022610	0.200022	0.666667
1	0	0031589	0.200022	0.800000
1	0	0032461	0.200022	0.375000
1	0	0003674	0.200022	0.333333
1	0	1903077	0.200022	0.173913
1	0	0071495	0.200022	0.400000
1	0	0019899	0.200022	1.000000
1	0	0005615	0.200022	1.000000
1	0	0097435	0.200022	0.571429
1	0	1901657	0.200022	0.166667
1	0	1902531	0.200022	0.391304
1	0	0071495	0.200022	0.400000
1	0	0030335	0.200022	1.000000
1	0	0032268	0.200022	0.687500
1	0	0031012	0.200022	1.000000
1	0	0002554	0.200022	0.093750
1	0	0005488	0.200022	0.666667
1	0	0005576	0.200022	0.500000
1	0	0005515	0.200022	1.000000
1	0	0033993	0.200022	0.500000
1	0	0010604	0.200022	0.800000
1	0	0005515	0.200022	1.000000
1	0	0031328	0.200022	0.375000
1	0	0003674	0.200022	0.333333
1	0	0005975	0.200022	0.235294
1	0	0043069	0.200022	0.833333
1	0	0048869	0.200022	0.400000
1	0	0048048	0.200022	0.266667
1	0	0070555	0.200022	0.500000
1	0	0019904	0.200022	0.800000
1	0	0005916	0.200022	0.083333
1	0	0048856	0.200022	0.200000
1	0	1990939	0.200022	0.071429
1	0	0010038	0.200022	0.833333
1	0	0015871	0.200022	0.071429
1	0	0071417	0.200022	0.700000
1	0	0032502	0.200022	0.500000
1	0	0048518	0.200022	0.500000
1	0	0044093	0.200022	0.285714
1	0	0050769	0.200022	0.937500
1	0	0032502	0.200022	0.500000
1	0	0060037	0.200022	0.450000
1	0	0003674	0.200022	0.250000
1	0	0042592	0.200022	0.571429
1	0	0002009	0.200022	0.500000
1	0	0006464	0.200022	0.111111
1	0	0003674	0.200022	0.250000
1	0	0097159	0.200022	0.500000
1	0	0060541	0.200022	0.636364
1	0	0050731	0.200022	0.288462
1	0	0060479	0.200022	0.750000
1	0	0007167	0.200022	0.846154
1	0	0005737	0.200022	0.454545
1	0	0003676	0.200022	0.833333
1	0	0006066	0.200022	0.200000
1	0	0140110	0.200022	0.200000
1	0	0051726	0.200022	1.000000
1	0	0048710	0.200022	0.628571
1	0	0043229	0.200022	0.700000
1	0	0009653	0.200022	1.000000
1	0	0008152	0.200022	0.333333
1	0	0009887	0.200022	0.642857
1	0	0030850	0.200022	0.714286
1	0	0045596	0.200022	0.666667
1	0	0060525	0.200022	0.681818
1	0	0050794	0.200022	0.800000
1	0	0048663	0.200022	0.882353
1	0	0009953	0.200022	0.454545
1	0	0007165	0.200022	0.833333
1	0	0009987	0.200022	0.400000
1	0	0043067	0.200022	0.571429
1	0	0003171	0.200022	0.466667
1	0	0002070	0.200022	0.529412
1	0	0006355	0.200022	0.950000
1	0	0035239	0.200022	1.000000
1	0	0030154	0.200022	1.000000
1	0	0031981	0.200022	0.944444
1	0	0016043	0.200022	0.500000
1	0	0060430	0.200022	0.846154
1	0	0009653	0.200022	1.000000
1	0	0033145	0.200022	0.888889
1	0	0004674	0.200022	0.064516
1	0	0001216	0.200022	0.904762
1	0	0019243	0.200022	0.074074
1	0	0006261	0.200022	0.076923
1	0	0046696	0.200022	0.066667
1	0	0010468	0.200022	1.000000
1	0	0009124	0.200022	0.060606
1	0	0048646	0.200022	0.800000
1	0	0045944	0.200022	1.000000
1	0	0090049	0.200022	0.571429
1	0	0009719	0.200022	0.500000
1	0	0009987	0.200022	0.400000
1	0	0048706	0.200022	0.636364
1	0	0003674	0.200022	0.250000
1	0	0008150	0.200022	0.500000
1	0	0009987	0.200022	0.400000
1	0	0003208	0.200022	0.750000
1	0	0005737	0.200022	0.454545
1	0	0003682	0.200022	0.750000
1	0	0008340	0.200022	0.500000
1	0	0005488	0.200022	0.500000
1	0	0010634	0.200022	0.904762
1	0	2000112	0.200022	0.578947
1	0	0003677	0.200022	1.000000
1	0	0007167	0.200022	0.857143
1	0	0090303	0.200022	0.478261
1	0	0005515	0.200022	0.750000
1	0	0000976	0.200022	0.857143
1	0	0019637	0.200022	0.200000
1	0	0035295	0.200022	0.625000
1	0	0044446	0.200022	0.583333
1	0	0035282	0.200022	0.500000
1	0	0032501	0.200022	0.666667
1	0	0006355	0.200022	1.000000
1	0	0048821	0.200022	0.333333
1	0	0048869	0.200022	0.800000
1	0	0043227	0.200022	0.300000
1	0	0007399	0.200022	0.750000
1	0	0008150	0.200022	0.500000
1	0	0072311	0.200022	0.923077
1	0	0048513	0.200022	0.777778
1	0	0032502	0.200022	0.500000
1	0	0048598	0.200022	0.500000
1	0	0035239	0.200022	0.500000
1	0	0097159	0.200022	0.500000
1	0	0007423	0.200022	0.700000
1	0	0006355	0.200022	1.000000
1	0	1903508	0.200022	0.852941
1	0	0033692	0.200022	0.083333
1	0	0007507	0.200022	1.000000
1	0	0003018	0.200022	0.454545
1	0	0030155	0.200022	0.500000
1	0	0043010	0.200022	1.000000
1	0	0044428	0.200022	0.769231
1	0	0034205	0.200022	0.100000
1	0	0006470	0.200022	0.090909
1	0	0072143	0.200022	0.555556
1	0	0043933	0.200022	0.555556
1	0	0072164	0.200022	0.944444
1	0	0001525	0.200022	0.777778
1	0	0005622	0.200022	0.400000
1	0	0007169	0.200022	0.928571
1	0	0055017	0.200022	0.818182
1	0	0048562	0.200022	0.684211
1	0	0009892	0.200022	0.545455
1	0	0014031	0.200022	0.789474
1	0	0060687	0.200022	0.333333
1	0	1902531	0.200022	0.235294
1	0	0048340	0.200022	0.708333
1	0	0005515	0.200022	0.750000
1	0	0000976	0.200022	0.857143
1	0	0046104	0.200022	0.076923
1	0	0006493	0.200022	0.062500
1	0	0034364	0.200022	0.055556
1	0	0009790	0.200022	0.666667
1	0	0003677	0.200022	1.000000
1	0	0005575	0.200022	0.142857
1	0	0006355	0.200022	1.000000
1	0	0010468	0.200022	0.315789
1	0	0030154	0.200022	1.000000
1	0	1901363	0.200022	0.500000
1	0	0048856	0.200022	0.750000
1	0	0006357	0.200022	1.000000
1	0	0005740	0.200022	0.473684
1	0	0097159	0.200022	0.500000
1	0	0005488	0.200022	0.333333
1	0	0060548	0.200022	0.173913
1	0	0003674	0.200022	0.166667
1	0	0001701	0.200022	1.000000
1	0	0008283	0.200022	0.200000
1	0	2000677	0.200022	0.111111
1	0	0016570	0.200022	0.209302
1	0	0006357	0.200022	1.000000
1	0	0070555	0.200022	0.384615
1	0	0071168	0.200022	0.076923
1	0	0005391	0.200022	0.028169
1	0	0003958	0.200022	0.083333
1	0	0003674	0.200022	0.166667
1	0	0003069	0.200022	0.062500
1	0	0031076	0.200022	0.625000
1	0	0005515	0.200022	0.750000
1	0	0003674	0.200022	0.250000
1	0	0005575	0.200022	0.142857
1	0	0000976	0.200022	0.857143
1	0	0045893	0.200022	1.000000
1	0	0035295	0.200022	0.461538
1	0	0009987	0.200022	0.333333
1	0	0003156	0.200022	0.107143
1	0	0045944	0.200022	1.000000
1	0	0032502	0.200022	0.500000
1	0	0015015	0.200022	0.066667
1	0	0003677	0.200022	1.000000
1	0	0001738	0.200022	0.750000
1	0	0007417	0.200022	0.400000
1	0	1903507	0.200022	0.828571
1	0	0045954	0.200022	0.067797
1	0	1901363	0.200022	0.500000
1	0	0043231	0.200022	0.900000
1	0	0003084	0.200022	0.090909
1	0	0031223	0.200022	0.083333
1	0	0043227	0.200022	0.300000
1	0	0065007	0.200022	0.400000
1	0	0072175	0.200022	0.263158
1	0	0008150	0.200022	0.333333
1	0	0001709	0.200022	0.411765
1	0	0021953	0.200022	0.833333
1	0	0048869	0.200022	0.400000
1	0	0042127	0.200022	0.833333
1	0	0005856	0.200022	0.538462
1	0	0007411	0.200022	0.909091
1	0	0048856	0.200022	0.500000
1	0	0003676	0.200022	0.714286
1	0	0050794	0.200022	0.800000
1	0	0022607	0.200022	0.166667
1	0	0032502	0.200022	0.666667
1	0	0042471	0.200022	0.894737
1	0	0032736	0.200022	0.285714
1	0	0050789	0.200022	0.600000
1	0	0050767	0.200022	0.687500
1	0	0005515	0.200022	1.000000
1	0	0044774	0.200022	0.315789
1	0	0007265	0.200022	0.285714
1	0	0050767	0.200022	0.687500
1	0	0010629	0.200022	0.600000
1	0	0005844	0.200022	0.076923
1	0	0048513	0.200022	0.636364
1	0	0034459	0.200022	0.050000
1	0	0022843	0.200022	0.035714
1	0	0035994	0.200022	0.125000
1	0	0035257	0.200022	0.333333
1	0	0070012	0.200022	0.058824
1	0	0001067	0.200022	0.750000
1	0	0032501	0.200022	0.250000
1	0	0005515	0.200022	1.000000
1	0	0015844	0.200022	0.083333
1	0	0033144	0.200022	0.888889
1	0	0010033	0.200022	0.400000
1	0	0055010	0.200022	0.903226
1	0	0044424	0.200022	0.714286
1	0	0035257	0.200022	0.750000
1	0	0044427	0.200022	0.520000
1	0	0010092	0.200022	0.700000
1	0	0003674	0.200022	0.333333
1	0	0022402	0.200022	0.166667
1	0	0001216	0.200022	0.904762
1	0	0001056	0.200022	0.040816
1	0	0016773	0.200022	0.142857
1	0	0003677	0.200022	1.000000
1	0	0048856	0.200022	0.500000
1	0	0006355	0.200022	0.950000
1	0	0043005	0.200022	0.272727
1	0	0046332	0.200022	1.000000
1	0	0030054	0.200022	0.125000
1	0	0005737	0.200022	0.625000
1	0	0003002	0.200022	0.875000
1	0	0005829	0.200022	0.500000
1	0	0043229	0.200022	0.700000
1	0	0008134	0.200022	0.750000
1	0	0007610	0.200022	0.142857
1	0	0061371	0.200022	0.642857
1	0	0042742	0.200022	0.100000
1	0	0045892	0.200022	0.945946
1	0	0006888	0.200022	0.066667
1	0	0003674	0.200022	0.333333
1	0	0043227	0.200022	0.300000
1	0	0019551	0.200022	0.048780
1	0	0007178	0.200022	0.541667
1	0	0070140	0.200022	0.048780
1	0	0006355	0.200022	0.950000
1	0	0006583	0.200022	0.047619
1	0	0000976	0.200022	0.750000
1	0	0003677	0.200022	0.857143
1	0	0001216	0.200022	0.904762
1	0	0051262	0.200022	0.153846
1	0	0032502	0.200022	0.500000
1	0	0006357	0.200022	1.000000
1	0	0005488	0.200022	0.285714
1	0	1903508	0.200022	0.852941
1	0	0043207	0.200022	0.125000
1	0	0006355	0.200022	0.950000
1	0	0008150	0.200022	0.250000
1	0	0003676	0.200022	0.714286
1	0	0048598	0.200022	0.500000
1	0	0120147	0.200022	0.083333
1	0	0017002	0.200022	0.079365
1	0	0051384	0.200022	0.071429
1	0	0030100	0.200022	0.160000
1	0	0004519	0.200022	0.083333
1	0	0015037	0.200022	0.083333
1	0	0003674	0.200022	0.333333
1	0	0005488	0.200022	0.666667
1	0	0003676	0.200022	0.833333
1	0	0006355	0.200022	0.950000
1	0	0010629	0.200022	0.285714
1	0	0003700	0.200022	0.916667
1	0	0043229	0.200022	0.700000
1	0	0003676	0.200022	0.833333
1	0	1990145	0.200022	0.029412
1	0	0000976	0.200022	1.000000
1	0	0035097	0.200022	0.416667
1	0	1905202	0.200022	0.076923
1	0	0045926	0.200022	0.545455
1	0	0007411	0.200022	0.021277
1	0	0001067	0.200022	0.714286
1	0	0021854	0.200022	0.045455
1	0	0048856	0.200022	0.750000
1	0	0043231	0.200022	0.900000
1	0	0006355	0.200022	0.950000
1	0	0043281	0.200022	0.833333
1	0	0050877	0.200022	0.142857
1	0	0032278	0.200022	0.931034
1	0	0000977	0.200022	0.875000
1	0	0033993	0.200022	0.125000
1	0	0018993	0.200022	0.833333
1	0	0014823	0.200022	0.166667
1	0	0048608	0.200022	0.846154
1	0	0006355	0.200022	0.950000
1	0	0048562	0.200022	0.650000
1	0	0032278	0.200022	0.931034
1	0	0022412	0.200022	0.266667
1	0	0045892	0.200022	1.000000
1	0	0003674	0.200022	0.333333
1	0	0032502	0.200022	0.500000
1	0	0016922	0.200022	0.833333
1	0	0006308	0.200022	0.692308
1	0	0000981	0.200022	1.000000
1	0	0032869	0.200022	0.074074
1	0	0009566	0.200022	0.875000
1	0	0005575	0.200022	0.250000
1	0	0098772	0.200022	0.208333
1	0	0005515	0.200022	1.000000
1	0	0048608	0.200022	0.846154
1	0	0140110	0.200022	0.250000
1	0	0006357	0.200022	1.000000
1	0	0060538	0.200022	0.500000
1	0	1903351	0.200022	0.064516
1	0	0051256	0.200022	0.059701
1	0	1901363	0.200022	0.500000
1	0	0099087	0.200022	0.044444
1	0	0035812	0.200022	0.076923
1	0	0061008	0.200022	0.700000
1	0	0000977	0.200022	1.000000
1	0	0010564	0.200022	0.857143
1	0	0009725	0.200022	0.857143
1	0	0003676	0.200022	0.833333
1	0	0048522	0.200022	0.750000
1	0	0045892	0.200022	1.000000
1	0	0003677	0.200022	1.000000
1	0	1902531	0.200022	0.818182
1	0	0044772	0.200022	0.800000
1	0	0044212	0.200022	1.000000
1	0	0006282	0.200022	0.551724
1	0	0003676	0.200022	0.833333
1	0	0006979	0.200022	0.571429
1	0	0006357	0.200022	0.826087
1	0	0016773	0.200022	0.142857
1	0	0005515	0.200022	1.000000
1	0	0006355	0.200022	0.863636
1	0	0050794	0.200022	0.800000
1	0	0070303	0.200022	0.425532
1	0	0010629	0.200022	0.307692
1	0	0005488	0.200022	0.666667
1	0	0048523	0.200022	0.600000
1	0	0006904	0.200022	0.083333
1	0	0031323	0.200022	0.857143
1	0	0030154	0.200022	0.277778
1	0	0043229	0.200022	0.700000
1	0	0000824	0.200022	0.095238
1	0	0043438	0.200022	0.133333
1	0	0006351	0.200022	0.967742
1	0	0002554	0.200022	0.086957
1	0	1990904	0.200022	0.083333
1	0	0048729	0.200022	0.571429
1	0	0003676	0.200022	0.714286
1	0	0030856	0.200022	0.642857
1	0	0032755	0.200022	0.315789
1	0	0001776	0.200022	0.875000
1	0	0050953	0.200022	0.166667
1	0	0008150	0.200022	0.500000
1	0	0050863	0.200022	0.500000
1	0	0045893	0.200022	0.944444
1	0	0048856	0.200022	0.600000
1	0	0016477	0.200022	0.800000
1	0	0033081	0.200022	1.000000
1	0	0048732	0.200022	0.666667
1	0	0001568	0.200022	0.714286
1	0	0045944	0.200022	1.000000
1	0	0048534	0.200022	0.909091
1	0	0002440	0.200022	0.250000
1	0	0019510	0.200022	0.030769
1	0	0043588	0.200022	0.583333
1	0	0022405	0.200022	0.352941
1	0	0043186	0.200022	0.000000
1	0	0019222	0.200022	0.666667
1	0	0030217	0.200022	0.913043
1	0	0008150	0.200022	0.500000
1	0	0015095	0.200022	0.060606
1	0	0120001	0.200022	0.000000
1	0	0007610	0.200022	0.500000
1	0	0006357	0.200022	0.833333
1	0	0044424	0.200022	0.833333
1	0	2000147	0.200022	0.352941
1	0	0035051	0.200022	0.692308
1	0	0032268	0.200022	0.375000
1	0	0003677	0.200022	1.000000
1	0	0030239	0.200022	0.965517
1	0	0043227	0.200022	0.300000
1	0	0000987	0.200022	0.812500
1	0	0002327	0.200022	0.956522
1	0	0030424	0.200022	0.272727
1	0	0032625	0.200022	0.200000
1	0	0007409	0.200022	0.756098
1	0	0050821	0.200022	0.375000
1	0	0050896	0.200022	0.200000
1	0	0003674	0.200022	0.333333
1	0	0002700	0.200022	0.500000
1	0	0003674	0.200022	0.333333
1	0	0034612	0.200022	0.500000
1	0	0021544	0.200022	0.933333
1	0	0003700	0.200022	1.000000
1	0	0097458	0.200022	0.428571
1	0	0060537	0.200022	0.833333
1	0	1903508	0.200022	0.852941
1	0	0005515	0.200022	1.000000
1	0	0042567	0.200022	0.076923
1	0	0010033	0.200022	0.363636
1	0	0009790	0.200022	0.666667
1	0	0044424	0.200022	0.833333
1	0	0008284	0.200022	0.800000
1	0	2001237	0.200022	0.171429
1	0	1905209	0.200022	0.517241
1	0	0050678	0.200022	0.600000
1	0	0006355	0.200022	0.863636
1	0	0044428	0.200022	0.769231
1	0	0002293	0.200022	0.868421
1	0	0048513	0.200022	0.777778
1	0	0003700	0.200022	1.000000
1	0	0050794	0.200022	0.428571
1	0	0042127	0.200022	0.500000
1	0	2000026	0.200022	0.600000
1	0	1901249	0.200022	1.000000
1	0	0050973	0.200022	0.076923
1	0	0055021	0.200022	0.833333
1	0	0048513	0.200022	0.777778
1	0	0019886	0.200022	0.083333
1	0	0030855	0.200022	0.428571
1	0	0003674	0.200022	0.333333
1	0	0005388	0.200022	0.062500
1	0	2001233	0.200022	0.222222
1	0	0001932	0.200022	0.310345
1	0	0003676	0.200022	0.833333
1	0	0048513	0.200022	0.636364
1	0	0001654	0.200022	0.916667
1	0	0010629	0.200022	0.285714
1	0	0000987	0.200022	0.812500
1	0	0008150	0.200022	0.250000
1	0	0008150	0.200022	0.250000
1	0	0006506	0.200022	0.019608
1	0	0110110	0.200022	0.600000
1	0	0006355	0.200022	0.863636
1	0	0031012	0.200022	0.000000
1	0	0098598	0.200022	0.421053
1	0	0060537	0.200022	0.833333
1	0	0014706	0.200022	0.714286
1	0	0046983	0.200022	0.800000
1	0	0010464	0.200022	0.600000
1	0	0022037	0.200022	0.928571
1	0	0016922	0.200022	0.833333
1	0	0003674	0.200022	0.333333
1	0	0010468	0.200022	0.272727
1	0	0009725	0.200022	0.545455
1	0	0003674	0.200022	0.333333
1	0	0048522	0.200022	0.600000
1	0	0005488	0.200022	0.666667
1	0	0018153	0.200022	0.041667
1	0	0048856	0.200022	0.500000
1	0	0006577	0.200022	0.076923
1	0	0051315	0.200022	0.031250
1	0	1902166	0.200022	0.090909
1	0	0007169	0.200022	1.000000
1	0	0030054	0.200022	0.666667
1	0	0045860	0.200022	0.684211
1	0	0051154	0.200022	0.482759
1	0	0044424	0.200022	0.833333
1	0	0003231	0.200022	0.846154
1	0	0043010	0.200022	0.923077
1	0	0048598	0.200022	0.800000
1	0	0070306	0.200022	0.869565
1	0	0043408	0.200022	0.956522
1	0	0007548	0.200022	0.161290
1	0	0050789	0.200022	0.500000
1	0	0050794	0.200022	0.666667
1	0	0060900	0.200022	0.838710
1	0	0072089	0.200022	0.187500
1	0	0035591	0.200022	0.500000
1	0	0005575	0.200022	0.333333
1	0	0001934	0.200022	0.508772
1	0	0044444	0.200022	0.875000
1	0	0007165	0.200022	0.769231
1	0	0071599	0.200022	0.421053
1	0	0009948	0.200022	0.588235
1	0	0048661	0.200022	0.833333
1	0	0005167	0.200022	0.875000
1	0	0007420	0.200022	0.916667
1	0	0051225	0.200022	0.076923
1	0	0003674	0.200022	0.333333
1	0	0048232	0.200022	0.108108
1	0	0071944	0.200022	0.666667
1	0	0090666	0.200022	0.083333
1	0	0090737	0.200022	0.081081
1	0	0032452	0.200022	0.047619
1	0	0042471	0.200022	0.894737
1	0	0045598	0.200022	0.583333
1	0	0016055	0.200022	0.937500
1	0	0030667	0.200022	0.230769
1	0	0010646	0.200022	0.444444
1	0	0198738	0.200022	0.375000
1	0	0003674	0.200022	0.333333
1	0	0018401	0.200022	0.048780
1	0	0043009	0.200022	0.545455
1	0	0061035	0.200022	0.636364
1	0	0042981	0.200022	0.583333
1	0	0005575	0.200022	0.500000
1	0	0045596	0.200022	0.833333
1	0	0030178	0.200022	1.000000
1	0	0030154	0.200022	0.333333
1	0	0005576	0.200022	1.000000
1	0	0051099	0.200022	0.166667
1	0	1990771	0.200022	0.043478
1	0	0051241	0.200022	0.545455
1	0	0044424	0.200022	0.833333
1	0	0001558	0.200022	0.636364
1	0	0050794	0.200022	0.500000
1	0	0046826	0.200022	0.090909
1	0	0005488	0.200022	0.666667
1	0	0005313	0.200022	0.033898
1	0	0035567	0.200022	0.181818
1	0	0000165	0.200022	0.111111
1	0	0016491	0.200022	0.666667
1	0	0046872	0.200022	0.714286
1	0	0010941	0.200022	0.500000
1	0	0003674	0.200022	0.333333
1	0	0009987	0.200022	0.100000
1	0	0005764	0.200022	0.823529
1	0	0005575	0.200022	0.500000
1	0	0046872	0.200022	0.714286
1	0	0016310	0.200022	0.142857
1	0	0044464	0.200022	0.500000
1	0	0005506	0.200022	1.000000
1	0	0008283	0.200022	0.100000
1	0	0046166	0.200022	0.080000
1	0	0060205	0.200022	0.913043
1	0	0042095	0.200022	0.083333
1	0	0048343	0.200022	0.035088
1	0	0007283	0.200022	0.050000
1	0	0061548	0.200022	0.769231
1	0	1900117	0.200022	0.571429
1	0	0007411	0.200022	0.975610
1	0	0007409	0.200022	0.870968
1	0	2000179	0.200022	0.263158
1	0	0045177	0.200022	1.000000
1	0	0009628	0.200022	0.750000
1	0	0009653	0.200022	0.800000
1	0	0003674	0.200022	0.333333
1	0	0006936	0.200022	0.142857
1	0	0005623	0.200022	0.500000
1	0	0060255	0.200022	0.187500
1	0	0038023	0.200022	0.200000
1	0	0044456	0.200022	0.375000
1	0	0060322	0.200022	0.500000
1	0	0010001	0.200022	0.523810
1	0	0048145	0.200022	0.250000
1	0	0005488	0.200022	0.666667
1	0	0044425	0.200022	0.333333
1	0	0005515	0.200022	1.000000
1	0	0042157	0.200022	0.083333
1	0	0098773	0.200022	0.705882
1	0	0003676	0.200022	0.333333
1	0	0044297	0.200022	0.600000
1	0	0008150	0.200022	0.250000
1	0	0044463	0.200022	0.500000
1	0	0120025	0.200022	0.625000
1	0	0198738	0.200022	0.375000
1	0	1902949	0.200022	0.082192
1	0	0198738	0.200022	0.375000
1	0	0045992	0.200022	0.578947
1	0	0003677	0.200022	0.285714
1	0	0097447	0.200022	0.750000
1	0	0006120	0.200022	0.035088
1	0	0048589	0.200022	0.285714
1	0	0044464	0.200022	0.750000
1	0	0048856	0.200022	0.600000
1	0	0009653	0.200022	0.800000
1	0	0005488	0.200022	0.666667
1	0	0046834	0.200022	0.074074
1	0	0044424	0.200022	0.500000
1	0	0048104	0.200022	0.923077
1	0	0030901	0.200022	1.000000
1	0	0048598	0.200022	0.470588
1	0	0005515	0.200022	1.000000
1	0	1905114	0.200022	0.812500
1	0	0007164	0.200022	0.454545
1	0	0035148	0.200022	0.344828
1	0	0042733	0.200022	0.882353
1	0	0090175	0.200022	0.416667
1	0	0044464	0.200022	0.750000
1	0	0060828	0.200022	0.555556
1	0	0001775	0.200022	0.200000
1	0	0019371	0.200022	0.040816
1	0	0198738	0.200022	0.375000
1	0	0005515	0.200022	1.000000
1	0	0046982	0.200022	0.600000
1	0	0005488	0.200022	0.666667
1	0	0032502	0.200022	0.181818
1	0	0071800	0.200022	0.083333
1	0	0004888	0.200022	0.200000
1	0	0032008	0.200022	0.285714
1	0	0002860	0.200022	0.075472
1	0	0006768	0.200022	0.055556
1	0	0071569	0.200022	0.064516
1	0	0006012	0.200022	1.000000
1	0	0016310	0.200022	0.583333
1	0	0008144	0.200022	0.500000
1	0	0030246	0.200022	0.500000
1	0	0005515	0.200022	1.000000
1	0	0019400	0.200022	0.866667
1	0	0005975	0.200022	0.555556
1	0	0021551	0.200022	0.055556
1	0	0044444	0.200022	0.875000
1	0	0006012	0.200022	1.000000
1	0	0022904	0.200022	0.222222
1	0	0021561	0.200022	0.045455
1	0	0045475	0.200022	0.062500
1	0	1904925	0.200022	0.047619
1	0	0042542	0.200022	0.050000
1	0	0005975	0.200022	0.555556
1	0	0090599	0.200022	0.875000
1	0	0030478	0.200022	0.000000
1	0	0005604	0.200022	0.000000
1	0	0095500	0.200022	0.026316
1	0	0097403	0.200022	0.045455
1	0	0043226	0.200022	0.285714
1	0	0048870	0.200022	0.636364
1	0	0003006	0.200022	0.230769
1	0	0005737	0.200022	1.000000
1	0	0002026	0.200022	0.055556
1	0	0099503	0.200022	0.777778
1	0	0005488	0.200022	0.090909
1	0	0046160	0.200022	0.103774
1	0	0016620	0.200022	0.800000
1	0	0005622	0.200022	0.666667
1	0	0097223	0.200022	0.428571
1	0	0035634	0.200022	0.066667
1	0	0072126	0.200022	0.083333
1	0	0030813	0.200022	0.600000
1	0	0046529	0.200022	0.086957
1	0	1901956	0.200022	0.078947
1	0	0003674	0.200022	0.333333
1	0	0008187	0.200022	0.222222
1	0	0045786	0.200022	0.800000
1	0	0048562	0.200022	0.722222
1	0	1901099	0.200022	0.823529
1	0	0071944	0.200022	0.666667
1	0	0090257	0.200022	0.272727
1	0	0097485	0.200022	0.875000
1	0	0009653	0.200022	0.600000
1	0	0048598	0.200022	1.000000
1	0	0051648	0.200022	0.125000
1	0	0035241	0.200022	0.052632
1	0	0043009	0.200022	0.727273
1	0	0070613	0.200022	0.444444
1	0	0019904	0.200022	0.750000
1	0	0009653	0.200022	0.600000
1	0	0009966	0.200022	0.888889
1	0	0008219	0.200022	0.750000
1	0	0010948	0.200022	0.714286
1	0	0008589	0.200022	1.000000
1	0	0021549	0.200022	0.823529
1	0	0007423	0.200022	0.666667
1	0	0009887	0.200022	0.900000
1	0	0021532	0.200022	0.894737
1	0	0048869	0.200022	0.666667
1	0	0009653	0.200022	0.600000
1	0	0045444	0.200022	0.714286
1	0	0048522	0.200022	0.750000
1	0	0042796	0.200022	0.052632
1	0	0045786	0.200022	0.800000
1	0	0050678	0.200022	0.600000
1	0	0031225	0.200022	0.416667
1	0	0009966	0.200022	0.888889
1	0	0045926	0.200022	0.545455
1	0	0048856	0.200022	0.750000
1	0	0005575	0.200022	0.500000
1	0	0006813	0.200022	0.083333
1	0	0033353	0.200022	0.046512
1	0	0060627	0.200022	0.700000
1	0	0043069	0.200022	0.833333
1	0	0051020	0.200022	0.625000
1	0	0005515	0.200022	1.000000
1	0	0044464	0.200022	0.500000
1	0	0044444	0.200022	0.857143
1	0	0008092	0.200022	0.750000
1	0	0043228	0.200022	0.272727
1	0	1903564	0.200022	0.727273
1	0	0099513	0.200022	0.894737
1	0	0007389	0.200022	0.666667
1	0	0009966	0.200022	0.500000
1	0	0035744	0.200022	0.080000
1	0	0043231	0.200022	0.692308
1	0	0003674	0.200022	0.333333
1	0	0043226	0.200022	0.285714
1	0	0043226	0.200022	0.285714
1	0	0003341	0.200022	0.857143
1	0	0031223	0.200022	0.071429
1	0	0045893	0.200022	0.136364
1	0	0033036	0.200022	0.428571
1	0	0120025	0.200022	0.714286
1	0	0001578	0.200022	0.473684
1	0	0030422	0.200022	0.068182
1	0	0097729	0.200022	1.000000
1	0	0044430	0.200022	0.714286
1	0	0071897	0.200022	0.062500
1	0	0048870	0.200022	0.636364
1	0	1902554	0.200022	0.083333
1	0	0048869	0.200022	0.800000
1	0	0030097	0.200022	0.916667
1	0	0005515	0.200022	1.000000
1	0	0097159	0.200022	0.500000
1	0	0043231	0.200022	0.900000
1	0	0030154	0.200022	1.000000
1	0	0048856	0.200022	0.428571
1	0	1903707	0.200022	0.684211
1	0	0051960	0.200022	0.400000
1	0	0006355	0.200022	0.863636
1	0	0048598	0.200022	0.500000
1	0	0036477	0.200022	0.375000
1	0	2000756	0.200022	0.700000
1	0	0000976	0.200022	0.857143
1	0	0003274	0.200022	0.264706
1	0	0005488	0.200022	0.666667
1	0	0120036	0.200022	0.222222
1	0	0005575	0.200022	0.500000
1	0	0050896	0.200022	0.400000
1	0	0045944	0.200022	1.000000
1	0	0030182	0.200022	1.000000
1	0	1904018	0.200022	0.785714
1	0	0005126	0.200022	0.600000
1	0	0060314	0.200022	0.205128
1	0	0045595	0.200022	0.500000
1	0	2000351	0.200022	0.562500
1	0	0097159	0.200022	0.500000
1	0	0032501	0.200022	0.333333
1	0	0048869	0.200022	0.800000
1	0	0048699	0.200022	0.923077
1	0	0009205	0.200022	0.300000
1	0	0051050	0.200022	0.636364
1	0	0071260	0.200022	0.142857
1	0	0000987	0.200022	0.812500
1	0	0048699	0.200022	0.923077
1	0	0002888	0.200022	0.266667
1	0	0045892	0.200022	0.945946
1	0	0021700	0.200022	0.333333
1	0	0050679	0.200022	0.384615
1	0	0090049	0.200022	0.571429
1	0	0045944	0.200022	1.000000
1	0	1903587	0.200022	0.576923
1	0	0001750	0.200022	0.173913
1	0	0005730	0.200022	0.809524
1	0	0003924	0.200022	0.100000
1	0	0045646	0.200022	0.866667
1	0	0045807	0.200022	0.700000
1	0	0005488	0.200022	0.666667
1	0	0010467	0.200022	0.166667
1	0	0043524	0.200022	0.600000
1	0	0048468	0.200022	0.777778
1	0	0070062	0.200022	0.176471
1	0	0006874	0.200022	0.904762
1	0	0050768	0.200022	0.687500
1	0	0010604	0.200022	0.800000
1	0	0021536	0.200022	0.812500
1	0	0033572	0.200022	0.057143
1	0	0044428	0.200022	0.769231
1	0	0004720	0.200022	0.083333
1	0	0045893	0.200022	0.944444
1	0	0030182	0.200022	1.000000
1	0	0001844	0.200022	0.083333
1	0	0003700	0.200022	1.000000
1	0	0001158	0.200022	1.000000
1	0	0140110	0.200022	0.250000
1	0	2000177	0.200022	0.600000
1	0	0060401	0.200022	0.071429
1	0	0061763	0.200022	0.075000
1	0	0097485	0.200022	0.875000
1	0	0048870	0.200022	0.636364
1	0	0007165	0.200022	1.000000
1	0	0009987	0.200022	0.666667
1	0	0009628	0.200022	0.500000
1	0	0002524	0.200022	0.611111
1	0	0005515	0.200022	1.000000
1	0	2000662	0.200022	0.575758
1	0	0001819	0.200022	1.000000
1	0	0050794	0.200022	0.666667
1	0	0032633	0.200022	0.250000
1	0	0031326	0.200022	0.500000
1	0	0044446	0.200022	0.583333
1	0	0045595	0.200022	0.666667
1	0	0016043	0.200022	0.500000
1	0	0031399	0.200022	0.631579
1	0	0006583	0.200022	0.439024
1	0	0051239	0.200022	0.500000
1	0	0050794	0.200022	0.666667
1	0	0035148	0.200022	0.500000
1	0	0010468	0.200022	0.600000
1	0	0007423	0.200022	0.888889
1	0	0016043	0.200022	0.500000
1	0	0001817	0.200022	0.625000
1	0	0033613	0.200022	0.666667
1	0	1990837	0.200022	0.777778
1	0	0031325	0.200022	0.555556
1	0	0043229	0.200022	0.700000
1	0	0009790	0.200022	0.714286
1	0	0048534	0.200022	0.833333
1	0	0002320	0.200022	0.700000
1	0	0003206	0.200022	0.823529
1	0	0002573	0.200022	0.944444
1	0	0051099	0.200022	0.600000
1	0	0000977	0.200022	1.000000
1	0	0030855	0.200022	0.900000
1	0	0007275	0.200022	0.833333
1	0	1903506	0.200022	0.842105
1	0	0008150	0.200022	0.333333
1	0	0050789	0.200022	0.500000
1	0	0008299	0.200022	0.258065
1	0	0048839	0.200022	0.909091
1	0	0009306	0.200022	0.772727
1	0	0001818	0.200022	0.800000
1	0	0042415	0.200022	0.560000
1	0	0090175	0.200022	0.461538
1	0	0048523	0.200022	0.750000
1	0	0065008	0.200022	0.600000
1	0	0009987	0.200022	0.666667
1	0	0030099	0.200022	0.833333
1	0	1904036	0.200022	0.875000
1	0	0007166	0.200022	0.909091
1	0	0031224	0.200022	0.076923
1	0	0002376	0.200022	0.400000
1	0	0002376	0.200022	0.400000
1	0	0048608	0.200022	0.846154
1	0	0001817	0.200022	0.625000
1	0	0051053	0.200022	0.904762
1	0	0000978	0.200022	1.000000
1	0	0044464	0.200022	0.300000
1	0	0005488	0.200022	0.666667
1	0	2000026	0.200022	0.666667
1	0	0061213	0.200022	0.541667
1	0	0003677	0.200022	0.857143
1	0	0048513	0.200022	0.777778
1	0	0010629	0.200022	1.000000
1	0	1901723	0.200022	0.809524
1	0	0071702	0.200022	0.227273
1	0	0042981	0.200022	0.777778
1	0	0031399	0.200022	0.631579
1	0	0002726	0.200022	0.888889
1	0	0005488	0.200022	0.666667
1	0	0035066	0.200022	0.948718
1	0	0048513	0.200022	0.777778
1	0	0060070	0.200022	0.625000
1	0	0004386	0.200022	0.100000
1	0	0008150	0.200022	0.333333
1	0	0006355	0.200022	0.950000
1	0	0002028	0.200022	0.272727
1	0	0016192	0.200022	0.181818
1	0	0035295	0.200022	0.714286
1	0	0005515	0.200022	1.000000
1	0	0005902	0.200022	0.214286
1	0	0022604	0.200022	0.416667
1	0	0120038	0.200022	0.214286
1	0	0007154	0.200022	0.500000
1	0	0046879	0.200022	0.761905
1	0	0009790	0.200022	0.714286
1	0	0048513	0.200022	0.777778
1	0	0032769	0.200022	0.333333
1	0	0042133	0.200022	0.300000
1	0	0035066	0.200022	0.948718
1	0	0032993	0.200022	0.083333
1	0	0042110	0.200022	0.428571
1	0	0048731	0.200022	0.857143
1	0	0010647	0.200022	0.571429
1	0	0030099	0.200022	0.833333
1	0	0016301	0.200022	0.153846
1	0	0048568	0.200022	1.000000
1	0	0098554	0.200022	0.375000
1	0	0003677	0.200022	0.857143
1	0	0003674	0.200022	0.333333
1	0	0044427	0.200022	0.520000
1	0	0032590	0.200022	0.111111
1	0	0050765	0.200022	0.357143
1	0	0005622	0.200022	0.400000
1	0	0045944	0.200022	1.000000
1	0	0030154	0.200022	0.714286
1	0	0048598	0.200022	0.555556
1	0	0045058	0.200022	0.954545
1	0	0030098	0.200022	0.904762
1	0	0044212	0.200022	1.000000
1	0	0007610	0.200022	0.250000
1	0	0006357	0.200022	1.000000
1	0	0050870	0.200022	0.594595
1	0	0002376	0.200022	0.400000
1	0	0050715	0.200022	0.878788
1	0	0035556	0.200022	0.916667
1	0	0051094	0.200022	0.600000
1	0	0048856	0.200022	0.600000
1	0	0090183	0.200022	0.600000
1	0	0001067	0.200022	0.750000
1	0	0003674	0.200022	0.333333
1	0	0071772	0.200022	0.500000
1	0	0048731	0.200022	0.857143
1	0	0032673	0.200022	0.600000
1	0	0072001	0.200022	0.800000
1	0	0050767	0.200022	0.814815
1	0	0002429	0.200022	0.923077
1	0	0000981	0.200022	1.000000
1	0	0060562	0.200022	0.619048
1	0	0044451	0.200022	0.947368
1	0	0044454	0.200022	0.920000
1	0	1990391	0.200022	0.083333
1	0	0043512	0.200022	0.062500
1	0	0045992	0.200022	0.473684
1	0	0008336	0.200022	0.083333
1	0	0048598	0.200022	1.000000
1	0	0048856	0.200022	0.375000
1	0	0044427	0.200022	0.520000
1	0	0009653	0.200022	0.500000
1	0	0031330	0.200022	0.875000
1	0	0001934	0.200022	1.000000
1	0	0045992	0.200022	0.400000
1	0	0120025	0.200022	0.250000
1	0	0006355	0.200022	1.000000
1	0	0008150	0.200022	0.333333
1	0	0010038	0.200022	0.500000
1	0	0006776	0.200022	0.146341
1	0	0003206	0.200022	0.857143
1	0	0007411	0.200022	0.188679
1	0	0048646	0.200022	0.444444
1	0	1905203	0.200022	0.600000
1	0	0019222	0.200022	0.666667
1	0	0003674	0.200022	0.333333
1	0	0072189	0.200022	0.538462
1	0	0009653	0.200022	0.500000
1	0	0097159	0.200022	0.500000
1	0	0010646	0.200022	0.500000
1	0	0001216	0.200022	0.904762
1	0	0055013	0.200022	0.807692
1	0	0007507	0.200022	1.000000
1	0	0003188	0.200022	0.823529
1	0	0006351	0.200022	0.967742
1	0	0044212	0.200022	1.000000
1	0	0050821	0.200022	0.222222
1	0	0003284	0.200022	0.785714
1	0	0051241	0.200022	0.600000
1	0	0007519	0.200022	0.777778
1	0	0005488	0.200022	0.666667
1	0	0008134	0.200022	1.000000
1	0	0048738	0.200022	1.000000
1	0	0000976	0.200022	0.857143
1	0	0006355	0.200022	1.000000
1	0	1901700	0.200022	0.600000
1	0	0030855	0.200022	0.818182
1	0	0003188	0.200022	0.823529
1	0	0060620	0.200022	0.214286
1	0	0006942	0.200022	0.470588
1	0	0045765	0.200022	0.642857
1	0	0071371	0.200022	1.000000
1	0	0060537	0.200022	0.384615
1	0	0042981	0.200022	0.583333
1	0	0009653	0.200022	0.500000
1	0	0007178	0.200022	0.928571
1	0	0051726	0.200022	0.625000
1	0	0010574	0.200022	0.600000
1	0	0060284	0.200022	0.363636
1	0	0030855	0.200022	0.818182
1	0	0060977	0.200022	0.782609
1	0	0046872	0.200022	0.714286
1	0	0001812	0.200022	0.092593
1	0	0008134	0.200022	1.000000
1	0	0001932	0.200022	0.551724
1	0	0005886	0.200022	0.230769
1	0	0007584	0.200022	0.636364
1	0	0060548	0.200022	0.666667
1	0	0007178	0.200022	0.928571
1	0	0035295	0.200022	0.750000
1	0	0010656	0.200022	0.857143
1	0	1903506	0.200022	0.842105
1	0	0005515	0.200022	1.000000
1	0	0009887	0.200022	0.750000
1	0	0003674	0.200022	0.333333
1	0	0010468	0.200022	1.000000
1	0	0008202	0.200022	0.151515
1	0	0048562	0.200022	0.650000
1	0	0009628	0.200022	0.600000
1	0	0006357	0.200022	1.000000
1	0	0090100	0.200022	0.457143
1	0	0007276	0.200022	0.833333
1	0	0048608	0.200022	0.611111
1	0	0140110	0.200022	0.250000
1	0	0005515	0.200022	1.000000
1	0	0009725	0.200022	0.428571
1	0	0042127	0.200022	0.444444
1	0	0048646	0.200022	0.444444
1	0	0048598	0.200022	1.000000
1	0	0097159	0.200022	0.500000
1	0	0007178	0.200022	0.928571
1	0	0046983	0.200022	0.750000
1	0	0035304	0.200022	0.451613
1	0	0009887	0.200022	0.750000
1	0	0050896	0.200022	0.666667
1	0	0005654	0.200022	0.900000
1	0	0055023	0.200022	0.818182
1	0	0140297	0.200022	0.833333
1	0	0008022	0.200022	0.750000
1	0	0060429	0.200022	0.454545
1	0	0003674	0.200022	0.333333
1	0	0030199	0.200022	0.166667
1	0	0003188	0.200022	0.823529
1	0	0005488	0.200022	0.666667
1	0	0060411	0.200022	0.800000
1	0	0003712	0.200022	0.782609
1	0	0043009	0.200022	0.888889
1	0	0060411	0.200022	0.800000
1	0	0048856	0.200022	0.375000
1	0	0009987	0.200022	0.400000
1	0	0048856	0.200022	0.375000
1	0	0019899	0.200022	0.750000
1	0	0006355	0.200022	1.000000
1	0	0048513	0.200022	0.777778
1	0	0090118	0.200022	0.041667
1	0	0072604	0.200022	0.083333
1	0	0097114	0.200022	0.090909
1	0	0050896	0.200022	0.666667
1	0	0001711	0.200022	0.913043
1	0	0002067	0.200022	0.818182
1	0	0050789	0.200022	0.500000
1	0	0043068	0.200022	0.833333
1	0	0071363	0.200022	0.714286
1	0	0032870	0.200022	0.857143
1	0	0005044	0.200022	0.076923
1	0	0010629	0.200022	0.600000
1	0	0008150	0.200022	0.333333
1	0	0051146	0.200022	0.800000
1	0	0006334	0.200022	0.074074
1	0	0030426	0.200022	0.166667
1	0	0048646	0.200022	0.454545
1	0	0005615	0.200022	0.100000
1	0	0045765	0.200022	0.642857
1	0	0008150	0.200022	0.333333
1	0	1903508	0.200022	0.852941
1	0	0009653	0.200022	0.500000
1	0	0003674	0.200022	0.333333
1	0	0051094	0.200022	0.428571
1	0	1905209	0.200022	0.789474
1	0	0034088	0.200022	0.071429
1	0	0048869	0.200022	0.444444
1	0	2000288	0.200022	0.833333
1	0	0022857	0.200022	0.100000
1	0	0003676	0.200022	0.833333
1	0	0030855	0.200022	1.000000
1	0	0006796	0.200022	0.500000
1	0	0014887	0.200022	0.571429
1	0	0007507	0.200022	0.700000
1	0	0043067	0.200022	0.500000
1	0	0071635	0.200022	0.833333
1	0	0042803	0.200022	0.500000
1	0	0048856	0.200022	0.375000
1	0	0000976	0.200022	0.857143
1	0	0035886	0.200022	0.727273
1	0	0006357	0.200022	0.833333
1	0	0090100	0.200022	0.457143
1	0	0061140	0.200022	0.954545
1	0	0003676	0.200022	0.833333
1	0	0042476	0.200022	0.909091
1	0	0048731	0.200022	0.750000
1	0	0003674	0.200022	0.333333
1	0	0044464	0.200022	0.428571
1	0	0061061	0.200022	0.444444
1	0	0045892	0.200022	1.000000
1	0	0014074	0.200022	0.727273
1	0	0051481	0.200022	0.080000
1	0	0003674	0.200022	0.333333
1	0	0048513	0.200022	0.875000
1	0	0009653	0.200022	0.500000
1	0	0006357	0.200022	0.833333
1	0	0090068	0.200022	0.833333
1	0	0043229	0.200022	0.700000
1	0	0051560	0.200022	0.083333
1	0	0140297	0.200022	0.800000
1	0	0010661	0.200022	0.857143
1	0	0005248	0.200022	0.038462
1	0	0060043	0.200022	0.545455
1	0	0005575	0.200022	0.142857
1	0	0009790	0.200022	0.666667
1	0	0003674	0.200022	0.333333
1	0	0071634	0.200022	0.500000
1	0	0030154	0.200022	0.555556
1	0	0097159	0.200022	0.500000
1	0	0050896	0.200022	0.666667
1	0	0000028	0.200022	0.080000
1	0	0043227	0.200022	0.300000
1	0	0016331	0.200022	0.533333
1	0	0009653	0.200022	0.400000
1	0	0006357	0.200022	0.540541
1	0	0060090	0.200022	0.600000
1	0	0044428	0.200022	0.769231
1	0	0009790	0.200022	0.666667
1	0	0001944	0.200022	0.900000
1	0	0090545	0.200022	0.833333
1	0	0006355	0.200022	0.542857
1	0	0002009	0.200022	0.285714
1	0	1903539	0.200022	0.071429
1	0	1902442	0.200022	0.090909
1	0	0017038	0.200022	0.062500
1	0	1903064	0.200022	0.061224
1	0	0098903	0.200022	0.066667
1	0	0042306	0.200022	0.041667
1	0	0005575	0.200022	0.200000
1	0	0016125	0.200022	0.692308
1	0	0016798	0.200022	0.666667
1	0	0043373	0.200022	0.219512
1	0	0022843	0.200022	0.032258
1	0	0030258	0.200022	0.818182
1	0	0048666	0.200022	0.833333
1	0	1901657	0.200022	0.454545
1	0	0048856	0.200022	0.375000
1	0	0046477	0.200022	0.942857
1	0	0016757	0.200022	0.666667
1	0	0015926	0.200022	0.857143
1	0	1903364	0.200022	0.029412
1	0	0045639	0.200022	0.038462
1	0	0042382	0.200022	0.040000
1	0	0003824	0.200022	0.500000
1	0	0043226	0.200022	0.500000
1	0	0046935	0.200022	0.037037
1	0	0043231	0.200022	0.692308
1	0	0012505	0.200022	0.307692
1	0	0008376	0.200022	0.875000
1	0	1902499	0.200022	0.027027
1	0	0048598	0.200022	0.055556
1	0	0007602	0.200022	0.071429
1	0	0060715	0.200022	0.058824
1	0	0005515	0.200022	1.000000
1	0	0009991	0.200022	0.800000
1	0	0007162	0.200022	0.083333
1	0	0044421	0.200022	0.750000
1	0	0034644	0.200022	0.125000
1	0	0005737	0.200022	0.750000
1	0	0009725	0.200022	0.666667
1	0	0009725	0.200022	0.666667
1	0	0031667	0.200022	1.000000
1	0	0043066	0.200022	0.071429
1	0	0120025	0.200022	0.625000
1	0	0044424	0.200022	0.625000
1	0	0022414	0.200022	0.375000
1	0	0008092	0.200022	0.800000
1	0	0036124	0.200022	0.093023
1	0	0003674	0.200022	0.333333
1	0	0040019	0.200022	0.074074
1	0	0032057	0.200022	0.041667
1	0	0005515	0.200022	0.500000
1	0	1901099	0.200022	0.555556
1	0	0005102	0.200022	0.666667
1	0	0007422	0.200022	1.000000
1	0	0048856	0.200022	0.428571
1	0	0051094	0.200022	0.600000
1	0	0044424	0.200022	0.166667
1	0	0043523	0.200022	0.562500
1	0	0008150	0.200022	0.500000
1	0	0005126	0.200022	0.833333
1	0	0090189	0.200022	0.687500
1	0	0110110	0.200022	0.750000
1	0	0051481	0.200022	0.096774
1	0	0006936	0.200022	0.625000
1	0	0003156	0.200022	0.600000
1	0	0097485	0.200022	0.853659
1	0	0120036	0.200022	0.400000
1	0	0005102	0.200022	0.666667
1	0	0006355	0.200022	0.527778
1	0	0006950	0.200022	0.750000
1	0	0072202	0.200022	0.687500
1	0	0046907	0.200022	0.125000
1	0	0007178	0.200022	0.857143
1	0	0048018	0.200022	1.000000
1	0	0051353	0.200022	0.857143
1	0	0072172	0.200022	0.933333
1	0	0048731	0.200022	0.857143
1	0	0043178	0.200022	0.250000
1	0	0005102	0.200022	0.666667
1	0	0048513	0.200022	0.777778
1	0	0035690	0.200022	0.242424
1	0	0001932	0.200022	0.516129
1	0	0060675	0.200022	0.897436
1	0	0007165	0.200022	0.769231
1	0	0048856	0.200022	0.428571
1	0	0005575	0.200022	0.500000
1	0	0005575	0.200022	0.500000
1	0	0023051	0.200022	0.444444
1	0	0005575	0.200022	0.500000
1	0	0048483	0.200022	0.888889
1	0	0048856	0.200022	0.428571
1	0	1902373	0.200022	0.846154
1	0	0030154	0.200022	0.384615
1	0	0048522	0.200022	0.750000
1	0	0051940	0.200022	0.545455
1	0	0048856	0.200022	0.428571
1	0	0040019	0.200022	0.500000
1	0	0006357	0.200022	0.555556
1	0	0046546	0.200022	0.666667
1	0	0099173	0.200022	0.750000
1	0	0098831	0.200022	0.052632
1	0	0014032	0.200022	0.703704
1	0	0005719	0.200022	0.035714
1	0	0017148	0.200022	0.303571
1	0	0005757	0.200022	0.071429
1	0	0006678	0.200022	0.074074
1	0	0046968	0.200022	0.076923
1	0	0034622	0.200022	0.264706
1	0	0003674	0.200022	0.333333
1	0	0044428	0.200022	0.722222
1	0	0044444	0.200022	0.875000
1	0	0016604	0.200022	1.000000
1	0	0071346	0.200022	0.040816
1	0	0044424	0.200022	0.833333
1	0	2000544	0.200022	0.019231
1	0	0044451	0.200022	0.950000
1	0	0044424	0.200022	0.833333
1	0	0051899	0.200022	0.026316
1	0	2000357	0.200022	0.017241
1	0	1902955	0.200022	0.020408
1	0	0005575	0.200022	0.166667
1	0	0031981	0.200022	0.944444
1	0	0043229	0.200022	0.700000
1	0	0044424	0.200022	0.833333
1	0	0043149	0.200022	0.133333
1	0	0034622	0.200022	0.264706
1	0	0016604	0.200022	1.000000
1	0	0005488	0.200022	0.666667
1	0	0044444	0.200022	0.875000
1	0	0001553	0.200022	0.017544
1	0	0005737	0.200022	1.000000
1	0	0042098	0.200022	0.045455
1	0	0060297	0.200022	0.018868
1	0	0071321	0.200022	0.037037
1	0	0033036	0.200022	0.750000
1	0	0003684	0.200022	0.250000
1	0	0043933	0.200022	0.625000
1	0	0022414	0.200022	0.300000
1	0	0005488	0.200022	0.666667
1	0	0005737	0.200022	1.000000
1	0	0045616	0.200022	0.066667
1	0	0044425	0.200022	0.600000
1	0	0005488	0.200022	0.666667
1	0	0044389	0.200022	0.833333
1	0	0006974	0.200022	0.304348
1	0	0048609	0.200022	0.600000
1	0	0044428	0.200022	0.764706
1	0	0051149	0.200022	0.066667
1	0	0012505	0.200022	0.428571
1	0	0045807	0.200022	0.058824
1	0	0097202	0.200022	0.095238
1	0	0016740	0.200022	0.500000
1	0	0005515	0.200022	0.750000
1	0	0004659	0.200022	0.833333
1	0	0043315	0.200022	0.020833
1	0	0044428	0.200022	0.000000
1	0	0061056	0.200022	0.047619
1	0	0007269	0.200022	0.066667
1	0	0002523	0.200022	0.090909
1	0	0010646	0.200022	0.666667
1	0	0032024	0.200022	1.000000
1	0	0007160	0.200022	0.142857
1	0	0090278	0.200022	0.742857
1	0	0050794	0.200022	0.800000
1	0	0035482	0.200022	0.857143
1	0	0048856	0.200022	0.200000
1	0	0044464	0.200022	0.500000
1	0	0005102	0.200022	0.800000
1	0	0060123	0.200022	0.607143
1	0	0007610	0.200022	0.333333
1	0	0030971	0.200022	0.400000
1	0	0051240	0.200022	0.545455
1	0	0045938	0.200022	0.866667
1	0	0120057	0.200022	0.750000
1	0	0006940	0.200022	0.571429
1	0	0005179	0.200022	1.000000
1	0	0050678	0.200022	0.833333
1	0	0005737	0.200022	1.000000
1	0	0005488	0.200022	0.400000
1	0	0009888	0.200022	0.173913
1	0	0051239	0.200022	0.571429
1	0	0032147	0.200022	0.754717
1	0	0050804	0.200022	0.888889
1	0	0005829	0.200022	0.750000
1	0	0032095	0.200022	1.000000
1	0	1904306	0.200022	1.000000
1	0	0045202	0.200022	0.666667
1	0	0005102	0.200022	0.800000
1	0	0048520	0.200022	0.750000
1	0	0007610	0.200022	0.333333
1	0	0042391	0.200022	0.300000
1	0	0050789	0.200022	0.600000
1	0	0008150	0.200022	0.333333
1	0	0097458	0.200022	0.500000
1	0	0007165	0.200022	0.909091
1	0	0042320	0.200022	0.600000
1	0	0005575	0.200022	0.500000
1	0	0050896	0.200022	0.666667
1	0	0050710	0.200022	0.828571
1	0	0051240	0.200022	0.545455
1	0	0006874	0.200022	0.904762
1	0	0030545	0.200022	0.722222
1	0	0050896	0.200022	0.666667
1	0	0032101	0.200022	0.625000
1	0	0046717	0.200022	0.545455
1	0	0051459	0.200022	0.625000
1	0	0032651	0.200022	0.583333
1	0	0043069	0.200022	0.833333
1	0	1905562	0.200022	0.625000
1	0	0045927	0.200022	1.000000
1	0	0045408	0.200022	0.545455
1	0	0045766	0.200022	0.875000
1	0	0050803	0.200022	0.444444
1	0	1902000	0.200022	0.055556
1	0	0005575	0.200022	0.500000
1	0	0061098	0.200022	0.811321
1	0	0097367	0.200022	0.333333
1	0	0055021	0.200022	0.300000
1	0	0050727	0.200022	0.615385
1	0	0000030	0.200022	0.083333
1	0	0005575	0.200022	0.500000
1	0	0050789	0.200022	0.600000
1	0	0051722	0.200022	0.083333
1	0	0032107	0.200022	0.875000
1	0	0009628	0.200022	0.750000
1	0	2000253	0.200022	1.000000
1	0	0098971	0.200022	0.081633
1	0	0051128	0.200022	0.555556
1	0	0004888	0.200022	0.250000
1	0	0001936	0.200022	0.500000
1	0	0009725	0.200022	1.000000
1	0	0043567	0.200022	0.562500
1	0	2000107	0.200022	0.777778
1	0	0032720	0.200022	0.500000
1	0	0050804	0.200022	0.888889
1	0	0035019	0.200022	0.200000
1	0	0009888	0.200022	0.173913
1	0	0007165	0.200022	0.909091
1	0	0050896	0.200022	0.400000
1	0	0015893	0.200022	0.300000
1	0	0007610	0.200022	0.333333
1	0	0045834	0.200022	0.500000
1	0	0042562	0.200022	1.000000
1	0	0050796	0.200022	0.727273
1	0	0014061	0.200022	0.578947
1	0	0030534	0.200022	0.666667
1	0	0014070	0.200022	0.571429
1	0	0031224	0.200022	0.800000
1	0	0072425	0.200022	0.294118
1	0	0004930	0.200022	1.000000
1	0	0035967	0.200022	0.444444
1	0	0050795	0.200022	0.800000
1	0	0031667	0.200022	0.714286
1	0	0009987	0.200022	0.181818
1	0	0097327	0.200022	0.428571
1	0	0009719	0.200022	0.500000
1	0	0003674	0.200022	0.333333
1	0	0051427	0.200022	0.714286
1	0	0045202	0.200022	0.666667
1	0	0040013	0.200022	0.600000
1	0	0032496	0.200022	0.608696
1	0	0031348	0.200022	0.692308
1	0	0005488	0.200022	0.666667
1	0	0043434	0.200022	0.916667
1	0	0051960	0.200022	0.500000
1	0	0050789	0.200022	0.600000
1	0	0044058	0.200022	0.857143
1	0	0048232	0.200022	0.916667
1	0	0060456	0.200022	0.818182
1	0	1903998	0.200022	0.833333
1	0	0061135	0.200022	0.181818
1	0	0010822	0.200022	0.312500
1	0	0032720	0.200022	0.500000
1	0	0007186	0.200022	1.000000
1	0	0003674	0.200022	0.333333
1	0	0002790	0.200022	0.434783
1	0	0007015	0.200022	0.909091
1	0	0009719	0.200022	0.500000
1	0	0043434	0.200022	0.916667
1	0	0035597	0.200022	0.066667
1	0	0043025	0.200022	0.400000
1	0	0044464	0.200022	0.750000
1	0	0042127	0.200022	0.428571
1	0	0044703	0.200022	0.625000
1	0	0051240	0.200022	0.545455
1	0	0032095	0.200022	0.380952
1	0	0032870	0.200022	0.857143
1	0	0032870	0.200022	0.857143
1	0	0045408	0.200022	0.545455
1	0	0032502	0.200022	0.166667
1	0	0099240	0.200022	0.833333
1	0	0072599	0.200022	0.090909
1	0	0032651	0.200022	0.583333
1	0	0046834	0.200022	0.090909
1	0	0060294	0.200022	0.090909
1	0	0098589	0.200022	0.714286
1	0	0010468	0.200022	0.600000
1	0	0012505	0.200022	0.428571
1	0	0061371	0.200022	0.642857
1	0	0030425	0.200022	0.200000
1	0	0010644	0.200022	1.000000
1	0	0005770	0.200022	1.000000
1	0	0034103	0.200022	0.833333
1	0	0012505	0.200022	0.428571
1	0	0098588	0.200022	0.350000
1	0	0098588	0.200022	0.350000
1	0	0006810	0.200022	0.800000
1	0	0048856	0.200022	0.500000
1	0	0001503	0.200022	0.400000
1	0	0008150	0.200022	0.333333
1	0	0003674	0.200022	0.333333
1	0	0019900	0.200022	0.714286
1	0	0060429	0.200022	0.833333
1	0	0009987	0.200022	0.666667
1	0	0010605	0.200022	0.800000
1	0	0007420	0.200022	0.538462
1	0	0005654	0.200022	1.000000
1	0	0016020	0.200022	1.000000
1	0	0048660	0.200022	0.555556
1	0	0005575	0.200022	0.500000
1	0	0055085	0.200022	1.000000
1	0	0099513	0.200022	0.894737
1	0	0045321	0.200022	0.714286
1	0	0005575	0.200022	0.500000
1	0	0006875	0.200022	0.714286
1	0	0009987	0.200022	0.666667
1	0	0048771	0.200022	0.750000
1	0	0005911	0.200022	1.000000
1	0	0072659	0.200022	0.153846
1	0	0048609	0.200022	0.500000
1	0	0044459	0.200022	0.888889
1	0	0050794	0.200022	0.500000
1	0	0016020	0.200022	1.000000
1	0	0003254	0.200022	0.909091
1	0	0006952	0.200022	0.666667
1	0	0012501	0.200022	0.800000
1	0	0030054	0.200022	1.000000
1	0	0044464	0.200022	0.500000
1	0	0060429	0.200022	0.833333
1	0	0009725	0.200022	0.600000
1	0	0072359	0.200022	0.777778
1	0	0030154	0.200022	0.625000
1	0	0032870	0.200022	0.857143
1	0	0005515	0.200022	1.000000
1	0	0009987	0.200022	0.666667
1	0	0046649	0.200022	0.857143
1	0	0034762	0.200022	0.666667
1	0	1903524	0.200022	0.600000
1	0	0005515	0.200022	1.000000
1	0	0031410	0.200022	0.866667
1	0	0031349	0.200022	0.529412
1	0	0071695	0.200022	0.375000
1	0	0007589	0.200022	0.400000
1	0	0043231	0.200022	1.000000
1	0	1903035	0.200022	0.692308
1	0	0008150	0.200022	0.333333
1	0	0046070	0.200022	0.060606
1	0	0060043	0.200022	0.545455
1	0	0001101	0.200022	0.500000
1	0	0009888	0.200022	0.666667
1	0	0031224	0.200022	0.500000
1	0	0051128	0.200022	0.625000
1	0	0010959	0.200022	0.875000
1	0	0016043	0.200022	0.666667
1	0	0031090	0.200022	0.333333
1	0	0000977	0.200022	0.133333
1	0	0023014	0.200022	0.357143
1	0	0003006	0.200022	0.384615
1	0	0009268	0.200022	1.000000
1	0	0005575	0.200022	0.500000
1	0	0031226	0.200022	0.833333
1	0	0051239	0.200022	0.666667
1	0	0071944	0.200022	0.666667
1	0	2000113	0.200022	0.689655
1	0	0005488	0.200022	0.666667
1	0	0009725	0.200022	0.600000
1	0	0043232	0.200022	0.636364
1	0	0034765	0.200022	0.615385
1	0	0098589	0.200022	0.714286
1	0	0086064	0.200022	0.687500
1	0	0005488	0.200022	0.666667
1	0	0048699	0.200022	0.631579
1	0	0051234	0.200022	0.600000
1	0	0009746	0.200022	0.888889
1	0	0015868	0.200022	0.571429
1	0	0044464	0.200022	0.500000
1	0	0098797	0.200022	0.733333
1	0	0009893	0.200022	0.600000
1	0	0050678	0.200022	0.555556
1	0	0009792	0.200022	0.777778
1	0	0016235	0.200022	0.625000
1	0	0008092	0.200022	0.750000
1	0	0005575	0.200022	0.500000
1	0	0006402	0.200022	0.263158
1	0	0031967	0.200022	0.615385
1	0	0120039	0.200022	0.518519
1	0	0004721	0.200022	0.075000
1	0	0045667	0.200022	0.562500
1	0	0009653	0.200022	0.428571
1	0	0050880	0.200022	0.785714
1	0	0050896	0.200022	0.500000
1	0	0043231	0.200022	1.000000
1	0	0009987	0.200022	0.666667
1	0	0031410	0.200022	0.866667
1	0	0016020	0.200022	1.000000
1	0	0043229	0.200022	0.777778
1	0	0000784	0.200022	0.629630
1	0	0044444	0.200022	0.875000
1	0	0003093	0.200022	0.857143
1	0	0005488	0.200022	0.666667
1	0	0048598	0.200022	0.545455
1	0	0005575	0.200022	0.500000
1	0	0043933	0.200022	0.571429
1	0	0022829	0.200022	0.916667
1	0	0044446	0.200022	0.636364
1	0	0009896	0.200022	0.500000
1	0	1903522	0.200022	0.857143
1	0	0006915	0.200022	1.000000
1	0	0032501	0.200022	0.500000
1	0	0015014	0.200022	0.057143
1	0	0046546	0.200022	0.666667
1	0	0032211	0.200022	0.690476
1	0	0048856	0.200022	0.500000
1	0	0048523	0.200022	0.750000
1	0	0031293	0.200022	0.076923
1	0	0002237	0.200022	0.785714
1	0	0008150	0.200022	0.200000
1	0	0022803	0.200022	0.750000
1	0	0010644	0.200022	0.500000
1	0	0048513	0.200022	0.777778
1	0	0045070	0.200022	0.107143
1	0	0098916	0.200022	0.888889
1	0	0048869	0.200022	0.571429
1	0	0045216	0.200022	0.545455
1	0	0016020	0.200022	0.200000
1	0	0086075	0.200022	0.906250
1	0	0048856	0.200022	0.428571
1	0	0003674	0.200022	0.333333
1	0	0007507	0.200022	1.000000
1	0	0030054	0.200022	0.500000
1	0	0045665	0.200022	0.219512
1	0	1903576	0.200022	0.052632
1	0	0070062	0.200022	0.076923
1	0	1902260	0.200022	0.061224
1	0	0010512	0.200022	0.068182
1	0	0001503	0.200022	0.272727
1	0	0005488	0.200022	0.500000
1	0	0044421	0.200022	0.750000
1	0	0044464	0.200022	0.500000
1	0	0005773	0.200022	0.857143
1	0	0004553	0.200022	0.714286
1	0	0044444	0.200022	0.857143
1	0	0071704	0.200022	0.500000
1	0	0005575	0.200022	0.500000
1	0	0060191	0.200022	0.222222
1	0	0030198	0.200022	0.090909
1	0	0003674	0.200022	0.500000
1	0	0006677	0.200022	0.606061
1	0	0034614	0.200022	0.052632
1	0	0048664	0.200022	0.272727
1	0	1901658	0.200022	0.818182
1	0	0007035	0.200022	0.069767
1	0	0033088	0.200022	0.083333
1	0	0097367	0.200022	0.750000
1	0	0043278	0.200022	0.052632
1	0	0035627	0.200022	0.062500
1	0	1901654	0.200022	0.571429
1	0	0016798	0.200022	0.750000
1	0	0044424	0.200022	0.833333
1	0	0038023	0.200022	0.200000
1	0	0004629	0.200022	0.333333
1	0	0044421	0.200022	0.750000
1	0	0043231	0.200022	1.000000
1	0	0006836	0.200022	0.111111
1	0	0050896	0.200022	0.400000
1	0	0070433	0.200022	0.033333
1	0	0043229	0.200022	0.777778
1	0	0006012	0.200022	0.562500
1	0	0090207	0.200022	0.076923
1	0	0000323	0.200022	0.928571
1	0	0048661	0.200022	0.071429
1	0	0006417	0.200022	0.043478
1	0	0044818	0.200022	0.058824
1	0	0099089	0.200022	0.071429
1	0	0016854	0.200022	0.800000
1	0	0016853	0.200022	0.600000
1	0	0016857	0.200022	1.000000
1	0	0044444	0.200022	0.538462
1	0	0030534	0.200022	0.035714
1	0	0006029	0.200022	0.560000
1	0	0090275	0.200022	0.019231
1	0	0061182	0.200022	0.022222
1	0	0044444	0.200022	0.538462
1	0	0061136	0.200022	0.023810
1	0	1904346	0.200022	0.028571
1	0	0050896	0.200022	0.500000
1	0	0060043	0.200022	0.545455
1	0	0044212	0.200022	1.000000
1	0	0006357	0.200022	0.833333
1	0	0034613	0.200022	0.100000
1	0	0006275	0.200022	0.571429
1	0	0050794	0.200022	0.500000
1	0	0005737	0.200022	1.000000
1	0	0003700	0.200022	0.916667
1	0	0009968	0.200022	0.777778
1	0	0044444	0.200022	0.875000
1	0	0044446	0.200022	0.583333
1	0	0021536	0.200022	0.812500
1	0	0000977	0.200022	1.000000
1	0	0005575	0.200022	0.166667
1	0	0007389	0.200022	0.750000
1	0	0005515	0.200022	1.000000
1	0	0005488	0.200022	0.666667
1	0	0007389	0.200022	0.750000
1	0	1990403	0.200022	0.500000
1	0	2000027	0.200022	0.666667
1	0	0003676	0.200022	0.833333
1	0	0048570	0.200022	0.882353
1	0	0007276	0.200022	0.833333
1	0	0045859	0.200022	0.250000
1	0	0030054	0.200022	0.142857
1	0	0090068	0.200022	0.714286
1	0	0009987	0.200022	0.250000
1	0	0030334	0.200022	0.600000
1	0	0048856	0.200022	0.375000
1	0	0042127	0.200022	0.625000
1	0	0001655	0.200022	0.600000
1	0	1903508	0.200022	0.852941
1	0	0030154	0.200022	0.625000
1	0	0016591	0.200022	0.666667
1	0	0016055	0.200022	0.937500
1	0	0043229	0.200022	0.700000
1	0	0021695	0.200022	0.789474
1	0	1901363	0.200022	0.500000
1	0	0099170	0.200022	0.315789
1	0	0030154	0.200022	0.625000
1	0	0007166	0.200022	0.916667
1	0	0003674	0.200022	0.333333
1	0	1905114	0.200022	0.812500
1	0	0016165	0.200022	0.083333
1	0	0002115	0.200022	0.071429
1	0	0005372	0.200022	0.071429
1	0	0009072	0.200022	0.090909
1	0	0060443	0.200022	0.692308
1	0	0021904	0.200022	1.000000
1	0	0042221	0.200022	0.333333
1	0	0070373	0.200022	0.230769
1	0	0008582	0.200022	0.250000
1	0	0061525	0.200022	0.714286
1	0	0071310	0.200022	0.800000
1	0	0048646	0.200022	1.000000
1	0	0048513	0.200022	0.777778
1	0	0042981	0.200022	0.583333
1	0	0003674	0.200022	0.333333
1	0	0035295	0.200022	1.000000
1	0	0010557	0.200022	0.428571
1	0	0120025	0.200022	0.714286
1	0	0048856	0.200022	1.000000
1	0	0008150	0.200022	0.500000
1	0	0009987	0.200022	0.400000
1	0	0009953	0.200022	1.000000
1	0	0009653	0.200022	0.800000
1	0	0021937	0.200022	0.774194
1	0	0009628	0.200022	0.600000
1	0	0001216	0.200022	0.904762
1	0	0003674	0.200022	0.333333
1	0	0044451	0.200022	0.947368
1	0	0099111	0.200022	0.166667
1	0	0000976	0.200022	0.750000
1	0	0046326	0.200022	0.235294
1	0	0045580	0.200022	0.435897
1	0	0045664	0.200022	0.718750
1	0	0035270	0.200022	0.750000
1	0	0008150	0.200022	0.500000
1	0	0043169	0.200022	0.571429
1	0	0001775	0.200022	0.333333
1	0	0021510	0.200022	0.909091
1	0	0003002	0.200022	0.875000
1	0	0006357	0.200022	0.826087
1	0	0008150	0.200022	0.500000
1	0	0006928	0.200022	0.333333
1	0	0042127	0.200022	0.625000
1	0	0043231	0.200022	0.900000
1	0	0032501	0.200022	0.333333
1	0	0044464	0.200022	0.500000
1	0	0032501	0.200022	0.333333
1	0	0051216	0.200022	0.733333
1	0	0007417	0.200022	0.888889
1	0	0051707	0.200022	0.777778
1	0	0032502	0.200022	0.666667
1	0	0021532	0.200022	0.894737
1	0	0031503	0.200022	0.166667
1	0	0021587	0.200022	0.894737
1	0	0030326	0.200022	0.933333
1	0	0008409	0.200022	0.080000
1	0	0003682	0.200022	1.000000
1	0	0010646	0.200022	0.555556
1	0	0008150	0.200022	0.500000
1	0	0044424	0.200022	0.833333
1	0	0003700	0.200022	1.000000
1	0	0048856	0.200022	1.000000
1	0	0004715	0.200022	0.057143
1	0	0050852	0.200022	0.407407
1	0	0021517	0.200022	1.000000
1	0	0044444	0.200022	0.875000
1	0	0042543	0.200022	0.057143
1	0	0048513	0.200022	0.777778
1	0	0044042	0.200022	0.111111
1	0	0032501	0.200022	0.333333
1	0	0007224	0.200022	1.000000
1	0	0016331	0.200022	0.615385
1	0	0003674	0.200022	0.333333
1	0	0045596	0.200022	0.588235
1	0	0032502	0.200022	0.666667
1	0	0044446	0.200022	0.583333
1	0	0003674	0.200022	0.333333
1	0	0042802	0.200022	0.750000
1	0	0001222	0.200022	0.666667
1	0	0001503	0.200022	0.375000
1	0	0021510	0.200022	0.909091
1	0	0030154	0.200022	1.000000
1	0	0030425	0.200022	0.411765
1	0	0030323	0.200022	0.818182
1	0	0007275	0.200022	0.833333
1	0	0071004	0.200022	0.541667
1	0	1902110	0.200022	0.088235
1	0	0044441	0.200022	0.916667
1	0	0007275	0.200022	0.833333
1	0	0043161	0.200022	0.066667
1	0	0009792	0.200022	0.777778
1	0	0048856	0.200022	1.000000
1	0	1903515	0.200022	0.043478
1	0	2000112	0.200022	0.578947
1	0	0048523	0.200022	0.750000
1	0	0046579	0.200022	0.285714
1	0	0050767	0.200022	0.687500
1	0	0060429	0.200022	0.600000
1	0	0005575	0.200022	0.333333
1	0	0035239	0.200022	0.750000
1	0	0005488	0.200022	0.666667
1	0	0009953	0.200022	1.000000
1	0	0007409	0.200022	0.775000
1	0	0010628	0.200022	0.600000
1	0	0005575	0.200022	0.333333
1	0	0044424	0.200022	0.833333
1	0	0032502	0.200022	0.666667
1	0	0009887	0.200022	0.818182
1	0	0001012	0.200022	0.642857
1	0	0035239	0.200022	0.750000
1	0	0021537	0.200022	1.000000
1	0	0021799	0.200022	0.787879
1	0	0005488	0.200022	0.666667
1	0	0048562	0.200022	0.684211
1	0	0021515	0.200022	0.700000
1	0	0003674	0.200022	0.333333
1	0	0009653	0.200022	0.800000
1	0	0043066	0.200022	1.000000
1	0	0005488	0.200022	0.666667
1	0	0040011	0.200022	0.250000
1	0	0043067	0.200022	0.857143
1	0	0005515	0.200022	1.000000
1	0	0021846	0.200022	0.800000
1	0	0046637	0.200022	0.463415
1	0	0071887	0.200022	0.666667
1	0	0032502	0.200022	0.666667
1	0	0032502	0.200022	0.666667
1	0	0007166	0.200022	0.916667
1	0	0032869	0.200022	0.125000
1	0	0048568	0.200022	0.692308
1	0	0097094	0.200022	0.882353
1	0	0009953	0.200022	1.000000
1	0	0006950	0.200022	0.600000
1	0	0009653	0.200022	0.800000
1	0	0060019	0.200022	0.812500
1	0	0050896	0.200022	0.666667
1	0	0008150	0.200022	0.333333
1	0	0006355	0.200022	1.000000
1	0	0032502	0.200022	0.666667
1	0	0097485	0.200022	0.875000
1	0	0050794	0.200022	0.800000
1	0	0065007	0.200022	0.400000
1	0	0044441	0.200022	0.636364
1	0	0031982	0.200022	0.272727
1	0	0048856	0.200022	1.000000
1	0	0051093	0.200022	0.600000
1	0	0090596	0.200022	0.692308
1	0	0042110	0.200022	0.318182
1	0	0048598	0.200022	1.000000
1	0	0007417	0.200022	1.000000
1	0	0048513	0.200022	0.777778
1	0	0048856	0.200022	1.000000
1	0	0008150	0.200022	0.333333
1	0	0061525	0.200022	0.714286
1	0	0000987	0.200022	0.812500
1	0	0098800	0.200022	0.305556
1	0	0009966	0.200022	0.500000
1	0	0015926	0.200022	0.125000
1	0	0048513	0.200022	0.777778
1	0	0032502	0.200022	0.666667
1	0	2000026	0.200022	0.857143
1	0	0050821	0.200022	0.250000
1	0	0032502	0.200022	0.666667
1	0	0032501	0.200022	0.333333
1	0	0051604	0.200022	0.833333
1	0	0030154	0.200022	0.555556
1	0	0006357	0.200022	0.950000
1	0	0048562	0.200022	0.684211
1	0	0050789	0.200022	0.600000
1	0	0005488	0.200022	0.666667
1	0	0060828	0.200022	0.555556
1	0	0007224	0.200022	1.000000
1	0	0030900	0.200022	1.000000
1	0	0048513	0.200022	0.777778
1	0	0048856	0.200022	1.000000
1	0	0045061	0.200022	0.923077
1	0	0045165	0.200022	0.500000
1	0	0042554	0.200022	0.142857
1	0	0006355	0.200022	1.000000
1	0	0032330	0.200022	0.600000
1	0	0048856	0.200022	1.000000
1	0	0021761	0.200022	0.923077
1	0	0006816	0.200022	0.083333
1	0	0048513	0.200022	0.777778
1	0	0035107	0.200022	0.800000
1	0	0008150	0.200022	0.333333
1	0	0048066	0.200022	0.333333
1	0	0120025	0.200022	0.714286
1	0	0042734	0.200022	0.166667
1	0	0007275	0.200022	0.833333
1	0	0060872	0.200022	0.923077
1	0	0005730	0.200022	0.809524
1	0	0097094	0.200022	0.882353
1	0	0097225	0.200022	0.437500
1	0	0099635	0.200022	0.077519
1	0	0005488	0.200022	0.666667
1	0	0048513	0.200022	0.777778
1	0	0044424	0.200022	0.833333
1	0	0042493	0.200022	0.400000
1	0	0007389	0.200022	1.000000
1	0	0048732	0.200022	0.888889
1	0	0045582	0.200022	0.902439
1	0	1902570	0.200022	0.083333
1	0	0050794	0.200022	0.800000
1	0	0000824	0.200022	0.090909
1	0	0072001	0.200022	0.800000
1	0	0009987	0.200022	0.250000
1	0	0099572	0.200022	0.363636
1	0	0043229	0.200022	0.700000
1	0	0006355	0.200022	0.950000
1	0	0097159	0.200022	0.500000
1	0	0044212	0.200022	0.750000
1	0	0010468	0.200022	0.300000
1	0	0072141	0.200022	0.027778
1	0	0003700	0.200022	0.826087
1	0	0000981	0.200022	0.833333
1	0	0010628	0.200022	0.294118
1	0	0045892	0.200022	0.945946
1	0	0034497	0.200022	0.022727
1	0	0006476	0.200022	0.027027
1	0	0048806	0.200022	0.030303
1	0	0044425	0.200022	0.083333
1	0	0006355	0.200022	0.863636
1	0	0006928	0.200022	0.062500
1	0	0097659	0.200022	0.838710
1	0	0006355	0.200022	0.863636
1	0	1990859	0.200022	0.037736
1	0	0045638	0.200022	0.120000
1	0	0006357	0.200022	0.826087
1	0	0003700	0.200022	1.000000
1	0	0003676	0.200022	0.833333
1	0	0014734	0.200022	0.031250
1	0	1902617	0.200022	0.037037
1	0	0043229	0.200022	0.700000
1	0	0048589	0.200022	0.040000
1	0	0000151	0.200022	0.900000
1	0	0003674	0.200022	0.333333
1	0	0044424	0.200022	0.833333
1	0	0019222	0.200022	0.571429
1	0	0048856	0.200022	0.428571
1	0	0042325	0.200022	0.562500
1	0	0046500	0.200022	0.125000
1	0	0007568	0.200022	0.250000
1	0	0050794	0.200022	0.500000
1	0	0048523	0.200022	0.750000
1	0	0044444	0.200022	0.857143
1	0	0031397	0.200022	0.714286
1	0	0043068	0.200022	0.300000
1	0	0050868	0.200022	0.687500
1	0	0044389	0.200022	0.833333
1	0	0016571	0.200022	0.060606
1	0	0060606	0.200022	0.384615
1	0	0061136	0.200022	0.900000
1	0	0051256	0.200022	0.052632
1	0	0050714	0.200022	0.793103
1	0	0016458	0.200022	0.461538
1	0	0032743	0.200022	0.303030
1	0	0048514	0.200022	0.777778
1	0	0003674	0.200022	0.333333
1	0	0007141	0.200022	0.071429
1	0	0031545	0.200022	0.057143
1	0	0046872	0.200022	0.714286
1	0	0016020	0.200022	0.333333
1	0	0051596	0.200022	0.666667
1	0	0008152	0.200022	0.400000
1	0	0043227	0.200022	0.300000
1	0	0005737	0.200022	0.750000
1	0	0010468	0.200022	0.300000
1	0	0016829	0.200022	0.600000
1	0	0005737	0.200022	0.750000
1	0	0007099	0.200022	0.080000
1	0	0044237	0.200022	0.444444
1	0	0006518	0.200022	0.714286
1	0	0002573	0.200022	0.944444
1	0	0071221	0.200022	0.076923
1	0	0099641	0.200022	0.048780
1	0	0050832	0.200022	0.062500
1	0	0007610	0.200022	0.666667
1	0	0008528	0.200022	1.000000
1	0	0065008	0.200022	0.333333
1	0	0006357	0.200022	0.555556
1	0	0007188	0.200022	0.785714
1	0	0016021	0.200022	0.416667
1	0	0050794	0.200022	0.500000
1	0	0045595	0.200022	0.600000
1	0	0006875	0.200022	0.714286
1	0	0010827	0.200022	0.538462
1	0	0007585	0.200022	0.250000
1	0	0048523	0.200022	0.500000
1	0	0004888	0.200022	0.750000
1	0	0005622	0.200022	0.428571
1	0	0033135	0.200022	0.204545
1	0	1903524	0.200022	0.818182
1	0	0003674	0.200022	0.333333
1	0	0007610	0.200022	0.666667
1	0	0006810	0.200022	0.250000
1	0	0044464	0.200022	0.500000
1	0	0008150	0.200022	0.333333
1	0	0007610	0.200022	0.666667
1	0	0010959	0.200022	0.875000
1	0	0034284	0.200022	0.777778
1	0	0035556	0.200022	0.785714
1	0	0005622	0.200022	0.428571
1	0	0050714	0.200022	0.657143
1	0	0003677	0.200022	0.200000
1	0	0050999	0.200022	0.230769
1	0	0044057	0.200022	0.714286
1	0	0003674	0.200022	0.333333
1	0	0042981	0.200022	0.583333
1	0	0000788	0.200022	0.090909
1	0	0001113	0.200022	0.039216
1	0	0046104	0.200022	0.060606
1	0	0016925	0.200022	0.066667
1	0	0005216	0.200022	0.761905
1	0	0035690	0.200022	0.428571
1	0	0005216	0.200022	0.761905
1	0	0045202	0.200022	1.000000
1	0	0098802	0.200022	0.500000
1	0	0051259	0.200022	0.900000
1	0	0034707	0.200022	0.550000
1	0	0046928	0.200022	0.680000
1	0	0097458	0.200022	0.571429
1	0	0005886	0.200022	0.500000
1	0	1904339	0.200022	0.128205
1	0	0043025	0.200022	0.400000
1	0	0008150	0.200022	0.250000
1	0	0042981	0.200022	0.307692
1	0	0005254	0.200022	1.000000
1	0	0099536	0.200022	0.666667
1	0	0042165	0.200022	0.250000
1	0	0045892	0.200022	0.097561
1	0	0098661	0.200022	0.857143
1	0	0005254	0.200022	1.000000
1	0	0008150	0.200022	0.250000
1	0	0005515	0.200022	0.153846
1	0	0005575	0.200022	0.500000
1	0	0031226	0.200022	0.833333
1	0	0016020	0.200022	0.333333
1	0	0043200	0.200022	1.000000
1	0	0098948	0.200022	0.821429
1	0	0021799	0.200022	0.076923
1	0	0030020	0.200022	0.066667
1	0	0051575	0.200022	0.058824
1	0	0016922	0.200022	0.100000
1	0	0003277	0.200022	0.071429
1	0	0008150	0.200022	0.333333
1	0	0043231	0.200022	1.000000
1	0	0010035	0.200022	0.600000
1	0	0003674	0.200022	0.111111
1	0	0044424	0.200022	0.555556
1	0	0070013	0.200022	0.611111
1	0	0044444	0.200022	0.583333
1	0	0044297	0.200022	0.571429
1	0	0044446	0.200022	0.636364
1	0	0006357	0.200022	0.045455
1	0	0015036	0.200022	0.888889
1	0	0043227	0.200022	0.333333
1	0	2000402	0.200022	0.043478
1	0	0005614	0.200022	0.083333
1	0	0098907	0.200022	0.055556
1	0	0060879	0.200022	0.068966
1	0	0097001	0.200022	0.600000
1	0	0071345	0.200022	0.095238
1	0	0061024	0.200022	0.384615
1	0	0035620	0.200022	0.687500
1	0	0043010	0.200022	0.045455
1	0	0051216	0.200022	0.047619
1	0	0003674	0.200022	0.333333
1	0	0005488	0.200022	0.666667
1	0	0051962	0.200022	0.047619
1	0	0006310	0.200022	0.071429
1	0	0045725	0.200022	0.021277
1	0	0033092	0.200022	0.015873
1	0	0001835	0.200022	0.043478
1	0	0050807	0.200022	0.055556
1	0	0043168	0.200022	0.400000
1	0	0032550	0.200022	0.476190
1	0	0005515	0.200022	1.000000
1	0	0019866	0.200022	0.652174
1	0	0006082	0.200022	0.700000
1	0	0005737	0.200022	1.000000
1	0	0044464	0.200022	0.500000
1	0	0006536	0.200022	0.833333
1	0	0043231	0.200022	0.750000
1	0	0070013	0.200022	0.578947
1	0	0004353	0.200022	1.000000
1	0	0032502	0.200022	0.142857
1	0	0006536	0.200022	0.833333
1	0	0050714	0.200022	0.657143
1	0	1901605	0.200022	0.875000
1	0	0010038	0.200022	0.833333
1	0	0033139	0.200022	0.113208
1	0	0006906	0.200022	0.086957
1	0	0032559	0.200022	0.812500
1	0	1900126	0.200022	0.065574
1	0	0031406	0.200022	0.700000
1	0	0031448	0.200022	0.085106
1	0	0003264	0.200022	0.088889
1	0	2001271	0.200022	0.052632
1	0	2000113	0.200022	0.689655
1	0	0043229	0.200022	0.700000
1	0	0003674	0.200022	0.333333
1	0	0009653	0.200022	0.444444
1	0	0005575	0.200022	0.100000
1	0	0005515	0.200022	1.000000
1	0	0003676	0.200022	0.625000
1	0	0003712	0.200022	0.575758
1	0	0006355	0.200022	0.542857
1	0	0097470	0.200022	0.083333
1	0	0002060	0.200022	0.363636
1	0	0015385	0.200022	0.029851
1	0	0034698	0.200022	0.071429
1	0	0036030	0.200022	0.066667
1	0	0005102	0.200022	0.800000
1	0	0065008	0.200022	0.300000
1	0	0050794	0.200022	0.400000
1	0	0050794	0.200022	0.400000
1	0	0098590	0.200022	0.529412
1	0	0032204	0.200022	0.333333
1	0	0007165	0.200022	0.909091
1	0	0048869	0.200022	0.800000
1	0	0009790	0.200022	0.666667
1	0	0098797	0.200022	0.500000
1	0	0030334	0.200022	0.900000
1	0	0016818	0.200022	0.625000
1	0	0008150	0.200022	0.250000
1	0	0005102	0.200022	0.800000
1	0	0061136	0.200022	0.900000
1	0	0009725	0.200022	0.428571
1	0	0001764	0.200022	0.263158
1	0	1902531	0.200022	0.900000
1	0	0009653	0.200022	0.300000
1	0	0016197	0.200022	0.083333
1	0	2000566	0.200022	0.086957
1	0	0030299	0.200022	0.076923
1	0	0030311	0.200022	0.060606
1	0	0060193	0.200022	0.769231
1	0	0003674	0.200022	0.333333
1	0	0040012	0.200022	0.444444
1	0	0009987	0.200022	0.400000
1	0	0071944	0.200022	0.666667
1	0	0001775	0.200022	0.333333
1	0	0031253	0.200022	0.823529
1	0	0006874	0.200022	0.904762
1	0	0032502	0.200022	0.400000
1	0	0007166	0.200022	0.833333
1	0	0016462	0.200022	0.750000
1	0	0044424	0.200022	0.625000
1	0	0005102	0.200022	0.800000
1	0	0043009	0.200022	0.888889
1	0	0048754	0.200022	0.640000
1	0	0065008	0.200022	0.300000
1	0	0048869	0.200022	0.800000
1	0	0007264	0.200022	0.916667
1	0	0003674	0.200022	0.333333
1	0	0005488	0.200022	0.666667
1	0	0007165	0.200022	0.909091
1	0	0007187	0.200022	0.923077
1	0	0098797	0.200022	0.545455
1	0	0061462	0.200022	0.071429
1	0	1902958	0.200022	0.093023
1	0	1902958	0.200022	0.093023
1	0	0007147	0.200022	0.076923
1	0	0000723	0.200022	0.096154
1	0	0005575	0.200022	0.500000
1	0	0007165	0.200022	0.909091
1	0	0009987	0.200022	0.181818
1	0	0050794	0.200022	0.363636
1	0	0044877	0.200022	0.750000
1	0	0007186	0.200022	1.000000
1	0	0070723	0.200022	0.105263
1	0	0007204	0.200022	0.677419
1	0	1903673	0.200022	0.071429
1	0	0005488	0.200022	0.500000
1	0	0060575	0.200022	0.076923
1	0	0042473	0.200022	0.035714
1	0	0098787	0.200022	0.062500
1	0	0044877	0.200022	1.000000
1	0	0050764	0.200022	0.333333
1	0	0070206	0.200022	0.833333
1	0	0005575	0.200022	0.500000
1	0	0031647	0.200022	0.800000
1	0	0007610	0.200022	0.250000
1	0	0008284	0.200022	0.800000
1	0	0000122	0.200022	0.245902
1	0	0044464	0.200022	0.750000
1	0	0019933	0.200022	0.777778
1	0	0005783	0.200022	0.500000
1	0	0005575	0.200022	0.500000
1	0	0007186	0.200022	1.000000
1	0	0030111	0.200022	0.900000
1	0	0001664	0.200022	1.000000
1	0	0005488	0.200022	0.666667
1	0	0007165	0.200022	0.909091
1	0	0005575	0.200022	0.500000
1	0	0034358	0.200022	0.250000
1	0	0044464	0.200022	0.750000
1	0	0097447	0.200022	0.750000
1	0	0048598	0.200022	0.555556
1	0	0008150	0.200022	0.333333
1	0	0005488	0.200022	0.666667
1	0	0065008	0.200022	0.600000
1	0	0071695	0.200022	0.375000
1	0	0048513	0.200022	0.777778
1	0	0010863	0.200022	0.933333
1	0	0043068	0.200022	0.833333
1	0	0045595	0.200022	0.666667
1	0	0050794	0.200022	0.444444
1	0	0005623	0.200022	0.500000
1	0	0005488	0.200022	0.666667
1	0	0006950	0.200022	0.200000
1	0	0060413	0.200022	0.450000
1	0	0007165	0.200022	0.909091
1	0	0007186	0.200022	1.000000
1	0	0005623	0.200022	0.500000
1	0	0007275	0.200022	0.833333
1	0	0032550	0.200022	0.476190
1	0	0005515	0.200022	1.000000
1	0	0044432	0.200022	0.411765
1	0	1905360	0.200022	0.500000
1	0	0097022	0.200022	0.090909
1	0	0033673	0.200022	0.615385
1	0	0045212	0.200022	0.086957
1	0	0042981	0.200022	0.583333
1	0	0008333	0.200022	0.076923
1	0	0015679	0.200022	0.055556
1	0	0005622	0.200022	0.666667
1	0	0090322	0.200022	0.076923
1	0	0061099	0.200022	0.020833
1	0	0051703	0.200022	0.500000
1	0	0002839	0.200022	0.047619
1	0	1904372	0.200022	0.050000
1	0	0031981	0.200022	0.944444
1	0	0010038	0.200022	0.166667
1	0	0005654	0.200022	1.000000
1	0	0010033	0.200022	0.200000
1	0	1903320	0.200022	0.520000
1	0	0051054	0.200022	0.678571
1	0	1903827	0.200022	0.636364
1	0	0008150	0.200022	0.500000
1	0	0008150	0.200022	0.500000
1	0	0044446	0.200022	0.583333
1	0	0032550	0.200022	0.476190
1	0	0005488	0.200022	0.666667
1	0	0043227	0.200022	0.300000
1	0	0043933	0.200022	0.285714
1	0	1902893	0.200022	0.552632
1	0	2001303	0.200022	0.051282
1	0	0015278	0.200022	0.049383
1	0	0048675	0.200022	0.075000
1	0	0000715	0.200022	0.066667
1	0	0008144	0.200022	0.500000
1	0	0031224	0.200022	0.800000
1	0	0005795	0.200022	0.950000
1	0	0051020	0.200022	0.625000
1	0	0016192	0.200022	0.833333
1	0	0044666	0.200022	0.354839
1	0	0098791	0.200022	0.900000
1	0	0006281	0.200022	0.074074
1	0	0044431	0.200022	0.941176
1	0	1901700	0.200022	0.111111
1	0	0030662	0.200022	0.857143
1	0	0016043	0.200022	0.571429
1	0	0005488	0.200022	0.666667
1	0	0140110	0.200022	0.250000
1	0	0005515	0.200022	1.000000
1	0	0060488	0.200022	0.031250
1	0	0032465	0.200022	0.076923
1	0	0030154	0.200022	0.200000
1	0	0048550	0.200022	0.047619
1	0	0008625	0.200022	0.090909
1	0	0030136	0.200022	0.789474
1	0	0005575	0.200022	0.500000
1	0	0046983	0.200022	0.750000
1	0	0110095	0.200022	0.095238
1	0	0005515	0.200022	1.000000
1	0	0006997	0.200022	0.333333
1	0	0060589	0.200022	0.888889
1	0	0009056	0.200022	0.375000
1	0	0016020	0.200022	1.000000
1	0	0044464	0.200022	0.500000
1	0	0003674	0.200022	0.333333
1	0	0051220	0.200022	0.243243
1	0	0001664	0.200022	0.833333
1	0	0005515	0.200022	1.000000
1	0	0012505	0.200022	0.428571
1	0	0005575	0.200022	0.500000
1	0	0045362	0.200022	0.073171
1	0	0000305	0.200022	0.062500
1	0	2000008	0.200022	0.727273
1	0	0005575	0.200022	0.500000
1	0	0002439	0.200022	0.058824
1	0	0065003	0.200022	0.800000
1	0	0048557	0.200022	0.090909
1	0	0016192	0.200022	0.500000
1	0	0016830	0.200022	0.166667
1	0	0046907	0.200022	0.700000
1	0	0043227	0.200022	0.230769
1	0	0003674	0.200022	0.333333
1	0	0098588	0.200022	0.350000
1	0	0032879	0.200022	0.444444
1	0	0043231	0.200022	0.692308
1	0	0005515	0.200022	1.000000
1	0	0009395	0.200022	0.074074
1	0	0005575	0.200022	0.200000
1	0	0044444	0.200022	0.583333
1	0	0097028	0.200022	0.083333
1	0	0007498	0.200022	0.076923
1	0	0097744	0.200022	0.076923
1	0	0016192	0.200022	0.500000
1	0	0043649	0.200022	0.588235
1	0	0005634	0.200022	0.642857
1	0	0006874	0.200022	0.904762
1	0	0006538	0.200022	0.906250
1	0	0019401	0.200022	0.920000
1	0	0042579	0.200022	0.923077
1	0	0050896	0.200022	0.500000
1	0	0005575	0.200022	0.166667
1	0	0010038	0.200022	0.833333
1	0	0006531	0.200022	1.000000
1	0	0043650	0.200022	0.588235
1	0	0043231	0.200022	0.692308
1	0	0008483	0.200022	0.833333
1	0	0044444	0.200022	0.875000
1	0	0043167	0.200022	0.428571
1	0	0015171	0.200022	0.032258
1	0	0017015	0.200022	0.571429
1	0	0007166	0.200022	0.916667
1	0	1901605	0.200022	0.823529
1	0	1901700	0.200022	0.666667
1	0	0008150	0.200022	0.250000
1	0	0016829	0.200022	0.500000
1	0	0050801	0.200022	0.666667
1	0	0005829	0.200022	1.000000
1	0	0006082	0.200022	0.700000
1	0	0051900	0.200022	0.800000
1	0	0051591	0.200022	0.416667
1	0	0006531	0.200022	1.000000
1	0	0071214	0.200022	0.636364
1	0	0051654	0.200022	0.083333
1	0	0044306	0.200022	0.588235
1	0	0070779	0.200022	0.033333
1	0	0044428	0.200022	0.722222
1	0	0015679	0.200022	0.052632
1	0	0042147	0.200022	0.071429
1	0	0140096	0.200022	0.600000
1	0	0016043	0.200022	0.500000
1	0	0120036	0.200022	0.400000
1	0	0036211	0.200022	0.208333
1	0	0006497	0.200022	0.500000
1	0	1904355	0.200022	0.027027
1	0	0060420	0.200022	0.058824
1	0	0031224	0.200022	0.800000
1	0	0035091	0.200022	0.700000
1	0	0015275	0.200022	0.025000
1	0	0035646	0.200022	0.066667
1	0	0044464	0.200022	0.500000
1	0	0043227	0.200022	0.333333
1	0	0032559	0.200022	0.266667
1	0	0044424	0.200022	0.625000
1	0	1903508	0.200022	0.852941
1	0	0003674	0.200022	0.333333
1	0	1901363	0.200022	0.500000
1	0	0048568	0.200022	0.037037
1	0	0003674	0.200022	0.333333
1	0	0070175	0.200022	0.078947
1	0	0036289	0.200022	0.023810
1	0	0097066	0.200022	0.040000
1	0	0003221	0.200022	0.020833
1	0	0009987	0.200022	0.181818
1	0	0007165	0.200022	0.909091
1	0	0008528	0.200022	0.900000
1	0	0038023	0.200022	0.187500
1	0	0005488	0.200022	0.500000
1	0	0031226	0.200022	0.833333
1	0	0006479	0.200022	0.071429
1	0	0034770	0.200022	0.048780
1	0	0007444	0.200022	0.047619
1	0	0042254	0.200022	0.066667
1	0	0071944	0.200022	0.666667
1	0	0030216	0.200022	0.944444
1	0	0050794	0.200022	0.363636
1	0	0032501	0.200022	0.500000
1	0	0019887	0.200022	0.541667
1	0	0032991	0.200022	0.666667
1	0	1905345	0.200022	0.071429
1	0	0042496	0.200022	0.060606
1	0	0043966	0.200022	0.050000
1	0	0001812	0.200022	0.061224
1	0	0044421	0.200022	0.750000
1	0	0097305	0.200022	0.666667
1	0	0050896	0.200022	0.500000
1	0	0016684	0.200022	0.368421
1	0	0010033	0.200022	1.000000
1	0	0097451	0.200022	0.083333
1	0	0005488	0.200022	0.666667
1	0	0006355	0.200022	0.045455
1	0	0042221	0.200022	0.750000
1	0	0006518	0.200022	0.714286
1	0	0003674	0.200022	0.333333
1	0	0015908	0.200022	0.055556
1	0	0030334	0.200022	0.083333
1	0	0017001	0.200022	0.600000
1	0	0060509	0.200022	0.064516
1	0	0070776	0.200022	0.033333
1	0	0007435	0.200022	0.058824
1	0	0005575	0.200022	0.500000
1	0	0008285	0.200022	0.333333
1	0	0031256	0.200022	0.600000
1	0	0042802	0.200022	1.000000
1	0	0006629	0.200022	0.166667
1	0	0099177	0.200022	0.875000
1	0	0048167	0.200022	1.000000
1	0	0097458	0.200022	0.800000
1	0	0048522	0.200022	0.461538
1	0	0005634	0.200022	0.642857
1	0	0099529	0.200022	0.576923
1	0	0010033	0.200022	0.800000
1	0	0044464	0.200022	0.750000
1	0	0003674	0.200022	0.333333
1	0	0071407	0.200022	1.000000
1	0	0008150	0.200022	0.250000
1	0	0050896	0.200022	0.500000
1	0	0005887	0.200022	0.545455
1	0	0044877	0.200022	0.750000
1	0	0097060	0.200022	1.000000
1	0	0019900	0.200022	0.833333
1	0	0009611	0.200022	0.333333
1	0	0005488	0.200022	0.666667
1	0	0005515	0.200022	1.000000
1	0	0008408	0.200022	0.187500
1	0	0010001	0.200022	0.437500
1	0	0065007	0.200022	0.400000
1	0	0045664	0.200022	0.269231
1	0	0003674	0.200022	0.333333
1	0	0005737	0.200022	0.750000
1	0	0005575	0.200022	0.500000
1	0	0005575	0.200022	0.500000
1	0	0045577	0.200022	0.190476
1	0	0065007	0.200022	0.400000
1	0	0045202	0.200022	1.000000
1	0	0099177	0.200022	0.875000
1	0	0050804	0.200022	1.000000
1	0	0031323	0.200022	0.666667
1	0	0042326	0.200022	0.315789
1	0	0005575	0.200022	0.500000
1	0	0005575	0.200022	0.500000
1	0	0007141	0.200022	0.078947
1	0	0098948	0.200022	0.666667
1	0	0005488	0.200022	0.666667
1	0	0044456	0.200022	0.666667
1	0	0005886	0.200022	1.000000
1	0	0098916	0.200022	0.888889
1	0	0009725	0.200022	0.600000
1	0	0044456	0.200022	0.666667
1	0	0005515	0.200022	1.000000
1	0	0005515	0.200022	1.000000
1	0	0120025	0.200022	0.714286
1	0	0012505	0.200022	0.600000
1	0	0097458	0.200022	0.800000
1	0	0008328	0.200022	1.000000
1	0	0010629	0.200022	0.357143
1	0	0120038	0.200022	0.583333
1	0	0048856	0.200022	0.300000
1	0	0044444	0.200022	0.875000
1	0	0031128	0.200022	0.181818
1	0	0019904	0.200022	1.000000
1	0	0001664	0.200022	0.714286
1	0	0071229	0.200022	0.500000
1	0	0005575	0.200022	0.500000
1	0	0022824	0.200022	0.634146
1	0	0008150	0.200022	0.250000
1	0	0005515	0.200022	1.000000
1	0	0033267	0.200022	0.846154
1	0	0048839	0.200022	0.538462
1	0	0005575	0.200022	0.500000
1	0	0097060	0.200022	1.000000
1	0	0003674	0.200022	0.333333
1	0	0050789	0.200022	0.375000
1	0	0071310	0.200022	0.800000
1	0	0120025	0.200022	0.714286
1	0	0005575	0.200022	0.500000
1	0	0004970	0.200022	1.000000
1	0	0050896	0.200022	0.500000
1	0	0045202	0.200022	1.000000
1	0	1901652	0.200022	0.727273
1	0	0006695	0.200022	0.081081
1	0	0097458	0.200022	0.800000
1	0	0048589	0.200022	0.166667
1	0	0098916	0.200022	0.888889
1	0	0039686	0.200022	0.083333
1	0	0098889	0.200022	0.826087
1	0	0009628	0.200022	0.750000
1	0	0007613	0.200022	0.888889
1	0	0004458	0.200022	0.083333
1	0	0005575	0.200022	0.500000
1	0	0009749	0.200022	0.133333
1	0	0008150	0.200022	0.250000
1	0	0005515	0.200022	1.000000
1	0	0034702	0.200022	0.454545
1	0	0050804	0.200022	1.000000
1	0	0004888	0.200022	0.800000
1	0	0065008	0.200022	0.750000
1	0	0043679	0.200022	0.944444
1	0	0010648	0.200022	0.533333
1	0	0022824	0.200022	0.634146
1	0	0048731	0.200022	0.857143
1	0	0065007	0.200022	0.500000
1	0	0007166	0.200022	0.846154
1	0	0007610	0.200022	0.500000
1	0	0003674	0.200022	0.333333
1	0	0010646	0.200022	0.625000
1	0	0060079	0.200022	1.000000
1	0	0042391	0.200022	1.000000
1	0	0005575	0.200022	0.500000
1	0	0099565	0.200022	0.840000
1	0	0043005	0.200022	0.583333
1	0	0098889	0.200022	0.826087
1	0	0034705	0.200022	0.461538
1	0	0045356	0.200022	0.136364
1	0	0097060	0.200022	0.857143
1	0	0031406	0.200022	0.777778
1	0	0022824	0.200022	0.634146
1	0	0050806	0.200022	0.866667
1	0	0036477	0.200022	0.714286
1	0	0048167	0.200022	1.000000
1	0	0071038	0.200022	0.043478
1	0	0005244	0.200022	0.653846
1	0	0031105	0.200022	0.166667
1	0	0030334	0.200022	0.307692
1	0	0005777	0.200022	0.190476
1	0	0006582	0.200022	0.105263
1	0	0099537	0.200022	0.777778
1	0	0099537	0.200022	0.777778
1	0	0004721	0.200022	0.058824
1	0	0071944	0.200022	0.666667
1	0	0065008	0.200022	0.750000
1	0	0005272	0.200022	0.583333
1	0	0051047	0.200022	0.391304
1	0	0004365	0.200022	0.083333
1	0	0019076	0.200022	0.062500
1	0	0001657	0.200022	0.076923
1	0	0044877	0.200022	0.500000
1	0	0060078	0.200022	0.800000
1	0	0008328	0.200022	1.000000
1	0	0006875	0.200022	0.789474
1	0	0034613	0.200022	0.700000
1	0	0010648	0.200022	0.533333
1	0	0044390	0.200022	0.833333
1	0	0065008	0.200022	0.750000
1	0	0038023	0.200022	0.600000
1	0	0099565	0.200022	0.840000
1	0	0005231	0.200022	0.978723
1	0	0033267	0.200022	0.727273
1	0	0042802	0.200022	1.000000
1	0	0048856	0.200022	0.166667
1	0	0022411	0.200022	0.200000
1	0	0008150	0.200022	0.250000
1	0	0007584	0.200022	0.133333
1	0	0003184	0.200022	0.086957
1	0	0043408	0.200022	0.814815
1	0	0042391	0.200022	1.000000
1	0	0000398	0.200022	0.071429
1	0	0003674	0.200022	0.333333
1	0	0002209	0.200022	0.600000
1	0	0016311	0.200022	0.166667
1	0	0005272	0.200022	0.500000
1	0	0005515	0.200022	1.000000
1	0	0098794	0.200022	0.500000
1	0	0012501	0.200022	0.571429
1	0	0050804	0.200022	1.000000
1	0	0051668	0.200022	0.400000
1	0	0001953	0.200022	0.285714
1	0	0043523	0.200022	0.562500
1	0	0035235	0.200022	0.407407
1	0	0099537	0.200022	0.777778
1	0	0005575	0.200022	0.500000
1	0	0048167	0.200022	0.833333
1	0	0006633	0.200022	0.071429
1	0	0097458	0.200022	0.571429
1	0	0005488	0.200022	0.666667
1	0	0043025	0.200022	1.000000
1	0	0098984	0.200022	0.750000
1	0	0043065	0.200022	0.750000
1	0	0016021	0.200022	0.416667
1	0	0043005	0.200022	0.875000
1	0	0019673	0.200022	0.090909
1	0	0099177	0.200022	0.875000
1	0	0099572	0.200022	0.666667
1	0	0022824	0.200022	0.645161
1	0	0006396	0.200022	0.090909
1	0	0005515	0.200022	1.000000
1	0	0032838	0.200022	0.650000
1	0	0032501	0.200022	0.666667
1	0	0050890	0.200022	0.714286
1	0	0005488	0.200022	0.666667
1	0	0055074	0.200022	1.000000
1	0	0012505	0.200022	0.600000
1	0	0051705	0.200022	0.666667
1	0	0032501	0.200022	0.666667
1	0	0051960	0.200022	0.500000
1	0	0003674	0.200022	0.333333
1	0	0003674	0.200022	0.333333
1	0	0005575	0.200022	0.500000
1	0	0022824	0.200022	0.645161
1	0	0045893	0.200022	0.944444
1	0	0006811	0.200022	0.833333
1	0	0042165	0.200022	1.000000
1	0	0006974	0.200022	0.266667
1	0	0051262	0.200022	1.000000
1	0	0003674	0.200022	0.333333
1	0	0007610	0.200022	0.333333
1	0	0044456	0.200022	0.666667
1	0	0006821	0.200022	0.555556
1	0	0031253	0.200022	0.700000
1	0	0043005	0.200022	0.583333
1	0	0008150	0.200022	0.500000
1	0	0048522	0.200022	0.750000
1	0	0005515	0.200022	1.000000
1	0	1901698	0.200022	0.571429
1	0	0007611	0.200022	1.000000
1	0	0072507	0.200022	0.818182
1	0	0043200	0.200022	0.600000
1	0	0005575	0.200022	0.500000
1	0	0014075	0.200022	1.000000
1	0	0019098	0.200022	0.571429
1	0	0070588	0.200022	0.625000
1	0	0099505	0.200022	0.800000
1	0	0050773	0.200022	0.875000
1	0	0009967	0.200022	0.538462
1	0	0014069	0.200022	1.000000
1	0	0050804	0.200022	0.800000
1	0	0050789	0.200022	0.600000
1	0	0043227	0.200022	0.250000
1	0	0036297	0.200022	0.225806
1	0	0042995	0.200022	0.600000
1	0	0005575	0.200022	0.500000
1	0	0033267	0.200022	0.785714
1	0	0070838	0.200022	0.900000
1	0	0042221	0.200022	0.600000
1	0	0005244	0.200022	0.653846
1	0	0003674	0.200022	0.333333
1	0	0051703	0.200022	0.500000
1	0	0007268	0.200022	1.000000
1	0	0098793	0.200022	0.461538
1	0	0099565	0.200022	0.840000
1	0	0042981	0.200022	0.777778
1	0	0006805	0.200022	0.733333
1	0	0005488	0.200022	0.666667
1	0	1903975	0.200022	0.644444
1	0	0048522	0.200022	0.750000
1	0	0098794	0.200022	0.500000
1	0	0008306	0.200022	1.000000
1	0	0044340	0.200022	0.523810
1	0	0032502	0.200022	0.333333
1	0	0099537	0.200022	0.777778
1	0	0048869	0.200022	0.200000
1	0	0010975	0.200022	0.870968
1	0	0021578	0.200022	0.842105
1	0	0007610	0.200022	0.333333
1	0	0060028	0.200022	0.115385
1	0	0005515	0.200022	1.000000
1	0	0050789	0.200022	0.600000
1	0	0016020	0.200022	1.000000
1	0	0060076	0.200022	1.000000
1	0	0120038	0.200022	0.583333
1	0	0005886	0.200022	1.000000
1	0	0043523	0.200022	1.000000
1	0	1903426	0.200022	0.562500
1	0	0003006	0.200022	0.187500
1	0	0065003	0.200022	0.800000
1	0	0044464	0.200022	0.750000
1	0	0019835	0.200022	0.250000
1	0	0042221	0.200022	0.600000
1	0	0032279	0.200022	0.600000
1	0	1902950	0.200022	0.705882
1	0	0003674	0.200022	0.333333
1	0	0005575	0.200022	0.500000
1	0	0010038	0.200022	0.833333
1	0	1905653	0.200022	0.272727
1	0	0005575	0.200022	0.500000
1	0	0098984	0.200022	0.750000
1	0	0036477	0.200022	0.714286
1	0	0015085	0.200022	0.806452
1	0	0005575	0.200022	0.500000
1	0	0005575	0.200022	0.500000
1	0	0042981	0.200022	0.777778
1	0	0005654	0.200022	0.409091
1	0	0003008	0.200022	0.600000
1	0	0043167	0.200022	0.500000
1	0	0072657	0.200022	0.727273
1	0	0005488	0.200022	0.666667
1	0	0048168	0.200022	1.000000
1	0	0071028	0.200022	0.096154
1	0	0008328	0.200022	0.916667
1	0	0006695	0.200022	0.083333
1	0	0098948	0.200022	0.657143
1	0	0004970	0.200022	1.000000
1	0	0061751	0.200022	0.083333
1	0	0032102	0.200022	0.500000
1	0	0043413	0.200022	0.157895
1	0	0005488	0.200022	0.666667
1	0	0050890	0.200022	0.714286
1	0	0060402	0.200022	0.829268
1	0	0007165	0.200022	0.769231
1	0	0042048	0.200022	0.428571
1	0	0044309	0.200022	0.538462
1	0	0046975	0.200022	0.089286
1	0	0005261	0.200022	1.000000
1	0	0010033	0.200022	0.800000
1	0	0008150	0.200022	0.500000
1	0	0043679	0.200022	0.944444
1	0	0042391	0.200022	1.000000
1	0	0035235	0.200022	1.000000
1	0	0051259	0.200022	0.900000
1	0	0048306	0.200022	0.750000
1	0	0050804	0.200022	1.000000
1	0	0050974	0.200022	0.888889
1	0	0042221	0.200022	0.750000
1	0	0050681	0.200022	0.333333
1	0	0071229	0.200022	0.500000
1	0	0012505	0.200022	0.600000
1	0	0050678	0.200022	0.400000
1	0	0043168	0.200022	0.444444
1	0	0042391	0.200022	1.000000
1	0	0019899	0.200022	0.800000
1	0	0072511	0.200022	0.700000
1	0	0032729	0.200022	0.285714
1	0	0120038	0.200022	1.000000
1	0	0099612	0.200022	0.333333
1	0	0071248	0.200022	0.833333
1	0	0010038	0.200022	0.833333
1	0	0005216	0.200022	0.761905
1	0	0120025	0.200022	0.714286
1	0	0003674	0.200022	0.333333
1	0	0005488	0.200022	0.666667
1	0	0008328	0.200022	0.916667
1	0	0007611	0.200022	1.000000
1	0	0003674	0.200022	0.333333
1	0	0043279	0.200022	0.750000
1	0	0050877	0.200022	0.666667
1	0	0006584	0.200022	0.812500
1	0	0051894	0.200022	0.240000
1	0	0008150	0.200022	0.500000
1	0	0003674	0.200022	0.333333
1	0	0005231	0.200022	0.978723
1	0	0021543	0.200022	0.933333
1	0	0044456	0.200022	0.666667
1	0	0044464	0.200022	0.750000
1	0	0042221	0.200022	0.750000
1	0	0099177	0.200022	0.875000
1	0	0003674	0.200022	0.333333
1	0	0005488	0.200022	0.666667
1	0	0099699	0.200022	0.782609
1	0	0010033	0.200022	0.800000
1	0	0008150	0.200022	0.500000
1	0	0050896	0.200022	0.500000
1	0	0050896	0.200022	0.500000
1	0	0004970	0.200022	1.000000
1	0	0005654	0.200022	0.409091
1	0	0050896	0.200022	0.500000
1	0	0072657	0.200022	0.727273
1	0	1901699	0.200022	0.571429
1	0	0005515	0.200022	1.000000
1	0	0005488	0.200022	0.666667
1	0	0042271	0.200022	0.120000
1	0	0005488	0.200022	0.666667
1	0	0022890	0.200022	0.761905
1	0	0042391	0.200022	1.000000
1	0	0010038	0.200022	0.833333
1	0	0098590	0.200022	0.750000
1	0	0007166	0.200022	0.846154
1	0	0065008	0.200022	0.750000
1	0	0005575	0.200022	0.500000
1	0	0005488	0.200022	0.666667
1	0	0045202	0.200022	1.000000
1	0	0048167	0.200022	1.000000
1	0	0007632	0.200022	0.625000
1	0	0014075	0.200022	1.000000
1	0	0008066	0.200022	0.142857
1	0	0099536	0.200022	0.666667
1	0	0005575	0.200022	0.500000
1	0	0044464	0.200022	0.750000
1	0	0050896	0.200022	0.500000
1	0	0042133	0.200022	0.380952
1	0	0005575	0.200022	0.500000
1	0	0010038	0.200022	0.833333
1	0	0099529	0.200022	0.774194
1	0	0071310	0.200022	0.800000
1	0	0099146	0.200022	0.828571
1	0	0009636	0.200022	0.666667
1	0	0031644	0.200022	0.750000
1	0	0009636	0.200022	0.666667
1	0	0033623	0.200022	0.333333
1	0	0043068	0.200022	0.833333
1	0	0031226	0.200022	0.833333
1	0	0005216	0.200022	0.761905
1	0	0097458	0.200022	0.600000
1	0	0010646	0.200022	0.625000
1	0	0099572	0.200022	0.666667
1	0	0009967	0.200022	0.538462
1	0	0003674	0.200022	0.333333
1	0	0008150	0.200022	0.500000
1	0	0007399	0.200022	0.700000
1	0	0120025	0.200022	0.714286
1	0	0005515	0.200022	1.000000
1	0	0070588	0.200022	0.625000
1	0	0002379	0.200022	0.085714
1	0	0009895	0.200022	0.470588
1	0	0043169	0.200022	0.571429
1	0	0008150	0.200022	0.500000
1	0	1901017	0.200022	0.095238
1	0	0002379	0.200022	0.085714
1	0	0071214	0.200022	0.333333
1	0	0003872	0.200022	0.089431
1	0	0009605	0.200022	0.600000
1	0	0050890	0.200022	0.714286
1	0	0043169	0.200022	0.571429
1	0	0022890	0.200022	0.761905
1	0	0099146	0.200022	0.828571
1	0	0071310	0.200022	0.800000
1	0	0072657	0.200022	0.800000
1	0	0045335	0.200022	0.541667
1	0	0032350	0.200022	0.333333
1	0	0042391	0.200022	0.800000
1	0	0050780	0.200022	0.857143
1	0	0031399	0.200022	0.545455
1	0	1905315	0.200022	0.318182
1	0	0003674	0.200022	0.333333
1	0	2000116	0.200022	0.454545
1	0	0008283	0.200022	0.333333
1	0	1902531	0.200022	0.900000
1	0	0050890	0.200022	0.714286
1	0	0051259	0.200022	0.750000
1	0	0008150	0.200022	0.500000
1	0	0098916	0.200022	0.888889
1	0	0046935	0.200022	0.277778
1	0	0005575	0.200022	0.500000
1	0	1902950	0.200022	0.666667
1	0	0007166	0.200022	0.846154
1	0	0048856	0.200022	0.375000
1	0	0035254	0.200022	0.833333
1	0	0007204	0.200022	0.909091
1	0	0005575	0.200022	0.500000
1	0	0017160	0.200022	0.375000
1	0	0006874	0.200022	0.904762
1	0	0009897	0.200022	0.545455
1	0	0010033	0.200022	0.800000
1	0	0016702	0.200022	0.100000
1	0	0044444	0.200022	0.857143
1	0	0010033	0.200022	0.800000
1	0	0048856	0.200022	0.375000
1	0	0043507	0.200022	0.338462
1	0	0071236	0.200022	0.500000
1	0	1901214	0.200022	0.600000
1	0	0005515	0.200022	1.000000
1	0	0014070	0.200022	1.000000
1	0	0005488	0.200022	0.666667
1	0	0007050	0.200022	0.250000
1	0	0043009	0.200022	0.888889
1	0	0006950	0.200022	0.600000
1	0	0071248	0.200022	0.833333
1	0	0048856	0.200022	0.375000
1	0	0097458	0.200022	0.600000
1	0	0006810	0.200022	0.666667
1	0	0016021	0.200022	0.416667
1	0	0010647	0.200022	0.615385
1	0	0043005	0.200022	1.000000
1	0	0050896	0.200022	0.500000
1	0	0005575	0.200022	0.500000
1	0	0030594	0.200022	0.166667
1	0	0007611	0.200022	1.000000
1	0	0050906	0.200022	0.454545
1	0	0065007	0.200022	0.400000
1	0	0001934	0.200022	0.457143
1	0	0005576	0.200022	0.400000
1	0	0071389	0.200022	0.687500
1	0	0005575	0.200022	0.500000
1	0	0005515	0.200022	1.000000
1	0	0010038	0.200022	0.833333
1	0	0006357	0.200022	0.272727
1	0	0098794	0.200022	1.000000
1	0	0009653	0.200022	0.333333
1	0	0030374	0.200022	0.288462
1	0	0005575	0.200022	0.500000
1	0	0010033	0.200022	0.800000
1	0	0014069	0.200022	1.000000
1	0	0097458	0.200022	0.600000
1	0	0006952	0.200022	0.500000
1	0	0007610	0.200022	0.333333
1	0	0005230	0.200022	0.615385
1	0	0042221	0.200022	0.750000
1	0	0009628	0.200022	0.750000
1	0	0007420	0.200022	0.733333
1	0	0007610	0.200022	0.333333
1	0	0072389	0.200022	0.035088
1	0	0008152	0.200022	0.333333
1	0	0060078	0.200022	1.000000
1	0	0042221	0.200022	0.750000
1	0	0005575	0.200022	0.500000
1	0	0014048	0.200022	0.560000
1	0	0009636	0.200022	1.000000
1	0	0071407	0.200022	1.000000
1	0	0097458	0.200022	0.600000
1	0	0044309	0.200022	0.875000
1	0	0009605	0.200022	0.600000
1	0	0010038	0.200022	0.833333
1	0	0009267	0.200022	0.937500
1	0	0044422	0.200022	0.250000
1	0	0045202	0.200022	1.000000
1	0	0050804	0.200022	0.800000
1	0	0044464	0.200022	0.750000
1	0	0033993	0.200022	0.666667
1	0	0042165	0.200022	1.000000
1	0	0003674	0.200022	0.333333
1	0	0050806	0.200022	1.000000
1	0	0012505	0.200022	0.600000
1	0	0016021	0.200022	0.416667
1	0	0005102	0.200022	1.000000
1	0	0042221	0.200022	0.750000
1	0	0071396	0.200022	1.000000
1	0	0030594	0.200022	0.166667
1	0	0048513	0.200022	0.875000
1	0	0098793	0.200022	0.625000
1	0	0010033	0.200022	0.800000
1	0	0045668	0.200022	0.214286
1	0	0046958	0.200022	0.900000
1	0	0004970	0.200022	1.000000
1	0	0050896	0.200022	0.500000
1	0	0034702	0.200022	0.416667
1	0	1901652	0.200022	0.750000
1	0	0005488	0.200022	0.666667
1	0	0004721	0.200022	0.058824
1	0	0005575	0.200022	0.500000
1	0	0071417	0.200022	0.700000
1	0	0030001	0.200022	0.857143
1	0	0007215	0.200022	0.923077
1	0	0097458	0.200022	0.600000
1	0	0050321	0.200022	0.057143
1	0	0006670	0.200022	0.074074
1	0	0006487	0.200022	0.055556
1	0	0016021	0.200022	0.416667
1	0	0015075	0.200022	0.523810
1	0	0099634	0.200022	0.782609
1	0	0022824	0.200022	0.634146
1	0	0060402	0.200022	0.829268
1	0	0004970	0.200022	1.000000
1	0	0050896	0.200022	0.500000
1	0	0009605	0.200022	0.400000
1	0	0032991	0.200022	0.250000
1	0	0003674	0.200022	0.333333
1	0	0009895	0.200022	0.470588
1	0	0050806	0.200022	0.812500
1	0	0050877	0.200022	0.666667
1	0	0005575	0.200022	0.333333
1	0	0019904	0.200022	0.800000
1	0	0034703	0.200022	0.458333
1	0	0022824	0.200022	0.634146
1	0	0044464	0.200022	0.500000
1	0	0005515	0.200022	1.000000
1	0	0001934	0.200022	0.210526
1	0	0008150	0.200022	0.333333
1	0	0042391	0.200022	1.000000
1	0	0072657	0.200022	0.727273
1	0	0003203	0.200022	0.090909
1	0	0019254	0.200022	0.066667
1	0	0003323	0.200022	0.068966
1	0	0014005	0.200022	0.062500
1	0	0008484	0.200022	0.142857
1	0	0003674	0.200022	0.333333
1	0	0015075	0.200022	0.523810
1	0	0003674	0.200022	0.333333
1	0	0042165	0.200022	1.000000
1	0	0051346	0.200022	0.142857
1	0	0044297	0.200022	0.571429
1	0	0005575	0.200022	0.250000
1	0	0051049	0.200022	0.625000
1	0	0035556	0.200022	0.714286
1	0	0051793	0.200022	0.054054
1	0	0005216	0.200022	0.761905
1	0	0007165	0.200022	0.769231
1	0	0016020	0.200022	0.333333
1	0	0044020	0.200022	0.067797
1	0	0005675	0.200022	0.081081
1	0	0008135	0.200022	0.081967
1	0	0007165	0.200022	0.909091
1	0	0004888	0.200022	0.800000
1	0	0036294	0.200022	0.333333
1	0	0001932	0.200022	0.727273
1	0	0007206	0.200022	1.000000
1	0	0016021	0.200022	0.416667
1	0	0098802	0.200022	0.684211
1	0	0043231	0.200022	0.900000
1	0	0001640	0.200022	0.962963
1	0	0008150	0.200022	0.333333
1	0	0036477	0.200022	0.714286
1	0	0120038	0.200022	0.583333
1	0	0007216	0.200022	1.000000
1	0	0098793	0.200022	0.466667
1	0	0044057	0.200022	0.625000
1	0	0098916	0.200022	0.888889
1	0	0099240	0.200022	0.705882
1	0	0016922	0.200022	0.833333
1	0	1904752	0.200022	0.250000
1	0	0010212	0.200022	0.272727
1	0	0007204	0.200022	0.677419
1	0	0010468	0.200022	0.272727
1	0	0099537	0.200022	0.777778
1	0	0009743	0.200022	0.153846
1	0	1902187	0.200022	0.150000
1	0	0008152	0.200022	0.250000
1	0	0014069	0.200022	1.000000
1	0	0003008	0.200022	0.500000
1	0	0099060	0.200022	0.800000
1	0	0044424	0.200022	0.500000
1	0	0008285	0.200022	0.307692
1	0	0060078	0.200022	0.666667
1	0	0003674	0.200022	0.333333
1	0	0032147	0.200022	0.701754
1	0	0071887	0.200022	0.153846
1	0	0043565	0.200022	0.250000
1	0	0005575	0.200022	0.333333
1	0	0035556	0.200022	0.846154
1	0	0004930	0.200022	1.000000
1	0	0010646	0.200022	0.555556
1	0	0099572	0.200022	0.666667
1	0	0006479	0.200022	0.076923
1	0	0032890	0.200022	0.428571
1	0	0038023	0.200022	0.600000
1	0	0008409	0.200022	0.085714
1	0	0003289	0.200022	0.076923
1	0	0044464	0.200022	0.428571
1	0	0060710	0.200022	0.062500
1	0	0007610	0.200022	0.333333
1	0	0051966	0.200022	1.000000
1	0	0098916	0.200022	0.888889
1	0	0098772	0.200022	0.625000
1	0	0004888	0.200022	0.800000
1	0	0007196	0.200022	0.777778
1	0	0098936	0.200022	0.818182
1	0	0002209	0.200022	0.600000
1	0	1901214	0.200022	0.666667
1	0	0070062	0.200022	0.062500
1	0	0003682	0.200022	0.500000
1	0	0098794	0.200022	0.428571
1	0	0015800	0.200022	0.684211
1	0	0043005	0.200022	1.000000
1	0	0097060	0.200022	0.857143
1	0	0034391	0.200022	0.636364
1	0	0031226	0.200022	0.833333
1	0	0044093	0.200022	0.333333
1	0	0099536	0.200022	0.666667
1	0	0043231	0.200022	0.230769
1	0	0050804	0.200022	0.888889
1	0	0030534	0.200022	0.666667
1	0	0010646	0.200022	0.555556
1	0	0060061	0.200022	0.083333
1	0	0046619	0.200022	0.057143
1	0	0006218	0.200022	0.040816
1	0	0003401	0.200022	0.076923
1	0	0120025	0.200022	0.714286
1	0	0097060	0.200022	0.857143
1	0	0031224	0.200022	0.333333
1	0	0003674	0.200022	0.200000
1	0	0098988	0.200022	0.666667
1	0	0038023	0.200022	0.600000
1	0	0098772	0.200022	0.625000
1	0	0097458	0.200022	0.571429
1	0	0099699	0.200022	0.818182
1	0	0007267	0.200022	0.500000
1	0	0002418	0.200022	0.105263
1	0	0023051	0.200022	0.500000
1	0	0048869	0.200022	0.166667
1	0	0097458	0.200022	0.571429
1	0	0097458	0.200022	0.571429
1	0	0031644	0.200022	0.750000
1	0	0002376	0.200022	0.142857
1	0	0016020	0.200022	0.333333
1	0	0003680	0.200022	0.071429
1	0	0005783	0.200022	0.190476
1	0	0007268	0.200022	0.900000
1	0	0120025	0.200022	0.714286
1	0	0043372	0.200022	0.081633
1	0	0002552	0.200022	0.047619
1	0	0044456	0.200022	0.500000
1	0	0050772	0.200022	0.092593
1	0	0005575	0.200022	0.500000
1	0	0097458	0.200022	0.600000
1	0	0007196	0.200022	1.000000
1	0	0007611	0.200022	1.000000
1	0	0010851	0.200022	0.818182
1	0	0003674	0.200022	0.333333
1	0	0007610	0.200022	0.500000
1	0	0046872	0.200022	0.833333
1	0	0003674	0.200022	0.333333
1	0	0050794	0.200022	0.666667
1	0	0035637	0.200022	0.444444
1	0	0050848	0.200022	0.461538
1	0	0098693	0.200022	0.300000
1	0	0007610	0.200022	0.500000
1	0	0099537	0.200022	0.777778
1	0	0098793	0.200022	0.875000
1	0	0045089	0.200022	0.166667
1	0	0016765	0.200022	0.166667
1	0	0044425	0.200022	0.666667
1	0	0098889	0.200022	0.826087
1	0	0097458	0.200022	0.600000
1	0	0048846	0.200022	0.058824
1	0	0098945	0.200022	0.814815
1	0	0038023	0.200022	0.600000
1	0	0097458	0.200022	0.600000
1	0	0005575	0.200022	0.500000
1	0	1901215	0.200022	0.625000
1	0	0120038	0.200022	0.583333
1	0	0010646	0.200022	0.571429
1	0	0042490	0.200022	0.150000
1	0	0045202	0.200022	1.000000
1	0	0032502	0.200022	0.200000
1	0	0007186	0.200022	0.785714
1	0	0007566	0.200022	0.142857
1	0	0031406	0.200022	0.777778
1	0	0032496	0.200022	0.117647
1	0	0042802	0.200022	0.750000
1	0	0008150	0.200022	0.250000
1	0	0050714	0.200022	0.200000
1	0	0042802	0.200022	0.750000
1	0	0042596	0.200022	0.833333
1	0	0005261	0.200022	0.567568
1	0	0097458	0.200022	0.600000
1	0	0005737	0.200022	0.600000
1	0	0007215	0.200022	0.857143
1	0	0005575	0.200022	0.500000
1	0	0044444	0.200022	0.700000
1	0	0048598	0.200022	0.200000
1	0	0031406	0.200022	0.777778
1	0	0005515	0.200022	1.000000
1	0	0014048	0.200022	0.560000
1	0	0007093	0.200022	0.222222
1	0	0005488	0.200022	0.666667
1	0	0001640	0.200022	1.000000
1	0	0012505	0.200022	0.600000
1	0	0044297	0.200022	0.600000
1	0	0007193	0.200022	1.000000
1	0	0098793	0.200022	0.875000
1	0	0032148	0.200022	0.093023
1	0	0005575	0.200022	0.500000
1	0	0016189	0.200022	0.080000
1	0	0002485	0.200022	0.076923
1	0	0007307	0.200022	0.041667
1	0	0050804	0.200022	0.888889
1	0	0042981	0.200022	0.625000
1	0	0045202	0.200022	0.666667
1	0	0045202	0.200022	0.666667
1	0	0007186	0.200022	0.785714
1	0	0031224	0.200022	0.333333
1	0	0004888	0.200022	0.800000
1	0	0030326	0.200022	0.111111
1	0	0097060	0.200022	0.857143
1	0	0001640	0.200022	0.962963
1	0	0050794	0.200022	0.666667
1	0	0051588	0.200022	0.352941
1	0	0007600	0.200022	0.833333
1	0	0046928	0.200022	1.000000
1	0	0050906	0.200022	0.555556
1	0	0099537	0.200022	0.777778
1	0	0044297	0.200022	0.571429
1	0	0008047	0.200022	0.142857
1	0	0007216	0.200022	1.000000
1	0	0007188	0.200022	0.928571
1	0	0098916	0.200022	0.888889
1	0	0098889	0.200022	0.789474
1	0	0030792	0.200022	0.083333
1	0	0060576	0.200022	0.080000
1	0	0005540	0.200022	0.071429
1	0	0016887	0.200022	0.083333
1	0	0010771	0.200022	0.382979
1	0	0006468	0.200022	1.000000
1	0	0006112	0.200022	0.421053
1	0	0007389	0.200022	0.500000
1	0	0008150	0.200022	0.333333
1	0	0032526	0.200022	0.500000
1	0	1904375	0.200022	0.615385
1	0	0019899	0.200022	0.800000
1	0	0034097	0.200022	0.500000
1	0	0007049	0.200022	0.600000
1	0	0001775	0.200022	0.600000
1	0	0043069	0.200022	0.833333
1	0	0044444	0.200022	0.875000
1	0	0012501	0.200022	0.571429
1	0	0044424	0.200022	0.833333
1	0	0009653	0.200022	0.444444
1	0	0090092	0.200022	0.428571
1	0	0097458	0.200022	0.600000
1	0	0005575	0.200022	0.500000
1	0	0036017	0.200022	0.500000
1	0	0009653	0.200022	0.444444
1	0	0016597	0.200022	0.238095
1	0	0048519	0.200022	0.500000
1	0	0010975	0.200022	1.000000
1	0	0097458	0.200022	0.600000
1	0	0051050	0.200022	0.384615
1	0	0003674	0.200022	0.333333
1	0	0033365	0.200022	0.727273
1	0	0051099	0.200022	0.750000
1	0	0106056	0.200022	0.500000
1	0	0010799	0.200022	0.548387
1	0	0007503	0.200022	0.538462
1	0	0051707	0.200022	0.300000
1	0	0033993	0.200022	0.500000
1	0	0098589	0.200022	0.714286
1	0	0044297	0.200022	1.000000
1	0	0005576	0.200022	0.333333
1	0	0010821	0.200022	0.600000
1	0	0044344	0.200022	0.625000
1	0	0005488	0.200022	0.666667
1	0	0042493	0.200022	1.000000
1	0	0032886	0.200022	1.000000
1	0	0044089	0.200022	0.500000
1	0	0004672	0.200022	1.000000
1	0	0005575	0.200022	0.500000
1	0	0006984	0.200022	0.833333
1	0	0009987	0.200022	0.666667
1	0	0099513	0.200022	0.894737
1	0	0032559	0.200022	0.722222
1	0	0050794	0.200022	0.800000
1	0	0009987	0.200022	0.666667
1	0	0030154	0.200022	0.833333
1	0	0050773	0.200022	0.964286
1	0	0005488	0.200022	0.666667
1	0	0005488	0.200022	0.666667
1	0	0036211	0.200022	0.526316
1	0	0005515	0.200022	1.000000
1	0	0046825	0.200022	0.625000
1	0	0009987	0.200022	0.666667
1	0	0045893	0.200022	0.944444
1	0	0003674	0.200022	0.333333
1	0	0001817	0.200022	0.428571
1	0	0051168	0.200022	0.454545
1	0	0097458	0.200022	0.600000
1	0	0007169	0.200022	0.714286
1	0	0033135	0.200022	0.548387
1	0	0034140	0.200022	0.500000
1	0	1904047	0.200022	0.250000
1	0	0120038	0.200022	0.583333
1	0	0010038	0.200022	0.833333
1	0	0060548	0.200022	0.800000
1	0	2000736	0.200022	0.600000
1	0	0090289	0.200022	0.583333
1	0	0006928	0.200022	0.500000
1	0	0071867	0.200022	0.636364
1	0	0044424	0.200022	0.833333
1	0	0016310	0.200022	1.000000
1	0	0007165	0.200022	0.909091
1	0	0021761	0.200022	0.812500
1	0	0043409	0.200022	0.745455
1	0	0010038	0.200022	0.833333
1	0	0043231	0.200022	0.900000
1	0	0014743	0.200022	0.500000
1	0	0008150	0.200022	0.333333
1	0	0031646	0.200022	0.346154
1	0	0003301	0.200022	0.609756
1	0	0035295	0.200022	0.500000
1	0	0000049	0.200022	0.250000
1	0	0005521	0.200022	0.750000
1	0	0034614	0.200022	0.608696
1	0	0030516	0.200022	1.000000
1	0	0005575	0.200022	0.500000
1	0	0043067	0.200022	0.857143
1	0	2000060	0.200022	0.891892
1	0	0044444	0.200022	0.875000
1	0	0007186	0.200022	0.833333
1	0	0019899	0.200022	0.800000
1	0	0048666	0.200022	0.750000
1	0	0097190	0.200022	0.875000
1	0	0009891	0.200022	0.500000
1	0	0051100	0.200022	0.750000
1	0	0150034	0.200022	0.857143
1	0	0003674	0.200022	0.333333
1	0	0032991	0.200022	1.000000
1	0	0045664	0.200022	0.851852
1	0	0198738	0.200022	0.400000
1	0	0009725	0.200022	0.857143
1	0	0010468	0.200022	0.600000
1	0	1901216	0.200022	1.000000
1	0	0005575	0.200022	0.500000
1	0	0015299	0.200022	0.088889
1	0	0098876	0.200022	0.166667
1	0	1901653	0.200022	0.900000
1	0	0051345	0.200022	0.800000
1	0	0060485	0.200022	0.642857
1	0	0004672	0.200022	1.000000
1	0	0010942	0.200022	0.800000
1	0	0005576	0.200022	0.333333
1	0	0000722	0.200022	0.361111
1	0	0071870	0.200022	0.785714
1	0	0042176	0.200022	0.588235
1	0	0008150	0.200022	0.333333
1	0	1903829	0.200022	0.818182
1	0	0002761	0.200022	0.520000
1	0	0003406	0.200022	0.388889
1	0	0045665	0.200022	0.941176
1	0	0015630	0.200022	0.687500
1	0	0008134	0.200022	1.000000
1	0	0021987	0.200022	0.937500
1	0	0050807	0.200022	0.800000
1	0	1902532	0.200022	0.888889
1	0	0071944	0.200022	0.666667
1	0	0001932	0.200022	0.516129
1	0	0048660	0.200022	0.600000
1	0	0042221	0.200022	0.750000
1	0	0007166	0.200022	0.833333
1	0	0006468	0.200022	1.000000
1	0	1903827	0.200022	0.636364
1	0	0044030	0.200022	0.857143
1	0	0051881	0.200022	0.714286
1	0	0051054	0.200022	0.678571
1	0	0009987	0.200022	0.666667
1	0	0005488	0.200022	0.666667
1	0	0044428	0.200022	0.769231
1	0	0009987	0.200022	0.666667
1	0	0050770	0.200022	1.000000
1	0	0006468	0.200022	1.000000
1	0	0050896	0.200022	0.666667
1	0	1905114	0.200022	0.866667
1	0	0043067	0.200022	0.857143
1	0	0120038	0.200022	0.583333
1	0	0050804	0.200022	0.727273
1	0	0032991	0.200022	1.000000
1	0	0005575	0.200022	0.500000
1	0	0006949	0.200022	0.437500
1	0	0055025	0.200022	0.586207
1	0	0015081	0.200022	0.093023
1	0	0043227	0.200022	1.000000
1	0	0016773	0.200022	0.307692
1	0	0000793	0.200022	0.500000
1	0	0043005	0.200022	0.875000
1	0	0030278	0.200022	0.555556
1	0	0048511	0.200022	0.666667
1	0	0010656	0.200022	0.875000
1	0	0001952	0.200022	0.600000
1	0	0005245	0.200022	0.072727
1	0	0043254	0.200022	0.636364
1	0	0071496	0.200022	0.428571
1	0	0044428	0.200022	0.769231
1	0	0002489	0.200022	0.076923
1	0	0050863	0.200022	0.750000
1	0	0022407	0.200022	0.800000
1	0	0120031	0.200022	0.714286
1	0	1902172	0.200022	0.562500
1	0	0016701	0.200022	0.111111
1	0	0051258	0.200022	0.555556
1	0	0009987	0.200022	0.500000
1	0	0005575	0.200022	0.500000
1	0	0030036	0.200022	0.727273
1	0	0005575	0.200022	0.500000
1	0	0044464	0.200022	0.750000
1	0	0032355	0.200022	0.333333
1	0	0006915	0.200022	1.000000
1	0	0008092	0.200022	0.800000
1	0	0045862	0.200022	0.724138
1	0	0005856	0.200022	0.909091
1	0	0071345	0.200022	0.588235
1	0	0008150	0.200022	0.333333
1	0	0009611	0.200022	0.800000
1	0	0007165	0.200022	0.769231
1	0	2001235	0.200022	0.461538
1	0	0048589	0.200022	0.400000
1	0	0065007	0.200022	0.500000
1	0	0043232	0.200022	0.818182
1	0	0030834	0.200022	0.564103
1	0	1903901	0.200022	0.846154
1	0	1900182	0.200022	0.538462
1	0	0009987	0.200022	0.500000
1	0	0071944	0.200022	0.666667
1	0	0005515	0.200022	1.000000
1	0	0010038	0.200022	0.416667
1	0	0014888	0.200022	0.777778
1	0	0031175	0.200022	0.461538
1	0	0044424	0.200022	0.833333
1	0	0044444	0.200022	0.875000
1	0	0030139	0.200022	0.933333
1	0	0006810	0.200022	0.800000
1	0	0008016	0.200022	0.375000
1	0	0099024	0.200022	0.466667
1	0	0005694	0.200022	0.750000
1	0	0044448	0.200022	0.583333
1	0	1903729	0.200022	0.666667
1	0	0019538	0.200022	0.615385
1	0	0005622	0.200022	0.666667
1	0	0015629	0.200022	1.000000
1	0	0030833	0.200022	0.657143
1	0	0120025	0.200022	0.714286
1	0	1902115	0.200022	0.800000
1	0	0043229	0.200022	0.700000
1	0	0044444	0.200022	0.875000
1	0	0008544	0.200022	0.333333
1	0	0004004	0.200022	0.055556
1	0	0032502	0.200022	0.666667
1	0	0008150	0.200022	0.333333
1	0	0044421	0.200022	0.750000
1	0	0003008	0.200022	0.500000
1	0	0048709	0.200022	0.833333
1	0	1903407	0.200022	0.083333
1	0	0043169	0.200022	0.666667
1	0	0002038	0.200022	0.095238
1	0	0008511	0.200022	0.080000
1	0	0043043	0.200022	0.653846
1	0	0016462	0.200022	0.750000
1	0	0043414	0.200022	0.526316
1	0	0032991	0.200022	0.222222
1	0	0021549	0.200022	0.031250
1	0	0006810	0.200022	0.045455
1	0	0006415	0.200022	0.942857
1	0	0050715	0.200022	0.045977
1	0	0035010	0.200022	0.045455
1	0	0031668	0.200022	0.076923
1	0	0009653	0.200022	0.400000
1	0	0043227	0.200022	0.250000
1	0	0008150	0.200022	0.333333
1	0	0005515	0.200022	0.500000
1	0	0005488	0.200022	0.333333
1	0	0000166	0.200022	0.700000
1	0	0019725	0.200022	0.666667
1	0	0005829	0.200022	1.000000
1	0	0008150	0.200022	0.333333
1	0	0046982	0.200022	0.571429
1	0	0043168	0.200022	0.363636
1	0	0033273	0.200022	0.727273
1	0	0043154	0.200022	0.086957
1	0	0008150	0.200022	0.333333
1	0	0070887	0.200022	0.600000
1	0	0016668	0.200022	0.375000
1	0	0005515	0.200022	0.500000
1	0	0048037	0.200022	0.300000
1	0	0001530	0.200022	0.222222
1	0	0010447	0.200022	0.333333
1	0	0042221	0.200022	0.500000
1	0	0010038	0.200022	0.833333
1	0	0045630	0.200022	0.064516
1	0	0008045	0.200022	0.085106
1	0	0005924	0.200022	0.076923
1	0	0044451	0.200022	0.612903
1	0	0044424	0.200022	0.625000
1	0	0005575	0.200022	0.250000
1	0	0043229	0.200022	0.700000
1	0	0019899	0.200022	0.444444
1	0	0044877	0.200022	0.300000
1	0	0001120	0.200022	0.195122
1	0	0001103	0.200022	0.285714
1	0	0001098	0.200022	0.444444
1	0	0005576	0.200022	0.200000
1	0	0003990	0.200022	0.066667
1	0	0048524	0.200022	0.025641
1	0	1905863	0.200022	0.090909
1	0	1903039	0.200022	0.025000
1	0	0031981	0.200022	0.944444
1	0	0044444	0.200022	0.875000
1	0	0031102	0.200022	0.028571
1	0	0006355	0.200022	0.863636
1	0	0043231	0.200022	0.900000
1	0	0031000	0.200022	0.045455
1	0	0014733	0.200022	0.900000
1	0	0048133	0.200022	0.027027
1	0	0016486	0.200022	0.066667
1	0	0043086	0.200022	0.500000
1	0	0017171	0.200022	0.235294
1	0	0044257	0.200022	0.909091
1	0	0005515	0.200022	0.500000
1	0	0043229	0.200022	0.700000
1	0	0043068	0.200022	0.833333
1	0	0012505	0.200022	0.272727
1	0	0032076	0.200022	0.935484
1	0	0051101	0.200022	0.625000
1	0	0004175	0.200022	0.842105
1	0	0055059	0.200022	0.044444
1	0	0060923	0.200022	0.044444
1	0	0000974	0.200022	0.083333
1	0	0006183	0.200022	0.097561
1	0	0060544	0.200022	0.562500
1	0	0005622	0.200022	0.666667
1	0	0032414	0.200022	0.166667
1	0	0070011	0.200022	0.882353
1	0	0008236	0.200022	1.000000
1	0	0044424	0.200022	0.833333
1	0	0006915	0.200022	0.333333
1	0	0010941	0.200022	0.625000
1	0	0001906	0.200022	0.153846
1	0	0005488	0.200022	0.666667
1	0	0005768	0.200022	0.937500
1	0	0002502	0.200022	0.071429
1	0	0048341	0.200022	0.032258
1	0	0042100	0.200022	0.086957
1	0	0060464	0.200022	0.040000
1	0	0005488	0.200022	0.666667
1	0	0010033	0.200022	0.363636
1	0	0019884	0.200022	0.750000
1	0	0010043	0.200022	0.214286
1	0	0046983	0.200022	0.800000
1	0	0060695	0.200022	0.078431
1	0	0042277	0.200022	0.666667
1	0	0044459	0.200022	0.750000
1	0	0050672	0.200022	0.687500
1	0	0002376	0.200022	0.666667
1	0	0008150	0.200022	0.333333
1	0	0098797	0.200022	0.846154
1	0	0040008	0.200022	0.166667
1	0	0005773	0.200022	0.857143
1	0	0060948	0.200022	0.034483
1	0	0018119	0.200022	0.047619
1	0	0016573	0.200022	0.031250
1	0	0043231	0.200022	0.692308
1	0	0009986	0.200022	1.000000
1	0	0002377	0.200022	0.400000
1	0	0006955	0.200022	1.000000
1	0	0008150	0.200022	0.333333
1	0	0043583	0.200022	0.184211
1	0	0071944	0.200022	0.666667
1	0	0002824	0.200022	0.875000
1	0	0055077	0.200022	0.066667
1	0	0001708	0.200022	0.131579
1	0	0050870	0.200022	0.916667
1	0	0005488	0.200022	0.666667
1	0	0099572	0.200022	0.333333
1	0	0008150	0.200022	0.333333
1	0	0042277	0.200022	0.666667
1	0	0019884	0.200022	0.750000
1	0	0044459	0.200022	0.750000
1	0	0005488	0.200022	0.666667
1	0	0050868	0.200022	0.687500
1	0	0120038	0.200022	0.375000
1	0	0051015	0.200022	0.428571
1	0	0006464	0.200022	0.066667
1	0	0008089	0.200022	0.062500
1	0	0002684	0.200022	0.750000
1	0	0002381	0.200022	1.000000
1	0	0031410	0.200022	0.812500
1	0	0005623	0.200022	0.500000
1	0	0070869	0.200022	0.071429
1	0	0044425	0.200022	0.600000
1	0	0005768	0.200022	0.937500
1	0	0035278	0.200022	0.085714
1	0	0002495	0.200022	0.666667
1	0	0050794	0.200022	0.083333
1	0	0005770	0.200022	0.615385
1	0	0005488	0.200022	0.666667
1	0	1904723	0.200022	0.047619
1	0	0045595	0.200022	0.071429
1	0	0071421	0.200022	0.043478
1	0	0098797	0.200022	0.846154
1	0	0043083	0.200022	0.058824
1	0	0051823	0.200022	0.058824
1	0	0044464	0.200022	0.750000
1	0	0044432	0.200022	0.941176
1	0	0002484	0.200022	0.900000
1	0	0002376	0.200022	0.666667
1	0	0003674	0.200022	0.250000
1	0	0005488	0.200022	0.500000
1	0	0044464	0.200022	0.750000
1	0	0005488	0.200022	0.500000
1	0	0080135	0.200022	0.129032
1	0	0005575	0.200022	0.250000
1	0	0002475	0.200022	0.750000
1	0	0001912	0.200022	0.285714
1	0	0098552	0.200022	0.363636
1	0	0044877	0.200022	0.500000
1	0	0042127	0.200022	0.142857
1	0	0050794	0.200022	0.166667
1	0	0044459	0.200022	0.750000
1	0	0008134	0.200022	0.600000
1	0	0071404	0.200022	0.142857
1	0	0005488	0.200022	0.500000
1	0	0004672	0.200022	0.034483
1	0	0007080	0.200022	0.034483
1	0	0030520	0.200022	0.064516
1	0	0099529	0.200022	0.062500
1	0	0004012	0.200022	0.032258
1	0	0032148	0.200022	0.022222
1	0	0016788	0.200022	0.666667
1	0	0030667	0.200022	0.363636
1	0	0071560	0.200022	0.076923
1	0	0044444	0.200022	0.857143
1	0	0019184	0.200022	0.692308
1	0	0097510	0.200022	0.218750
1	0	0008152	0.200022	0.400000
1	0	0019767	0.200022	0.055556
1	0	0044444	0.200022	0.857143
1	0	0098815	0.200022	0.050000
1	0	0015870	0.200022	0.040000
1	0	0042921	0.200022	0.047619
1	0	0003674	0.200022	0.333333
1	0	0009314	0.200022	0.125000
1	0	1903507	0.200022	0.828571
1	0	0003676	0.200022	0.833333
1	0	0044092	0.200022	0.333333
1	0	0000981	0.200022	1.000000
1	0	0031981	0.200022	0.944444
1	0	0005515	0.200022	1.000000
1	0	0048514	0.200022	0.875000
1	0	0097659	0.200022	0.838710
1	0	0003206	0.200022	0.875000
1	0	0009792	0.200022	0.777778
1	0	0097159	0.200022	0.500000
1	0	0006355	0.200022	0.791667
1	0	0005667	0.200022	0.625000
1	0	1903025	0.200022	0.583333
1	0	0071317	0.200022	0.086957
1	0	0019899	0.200022	1.000000
1	0	0043227	0.200022	0.300000
1	0	0008168	0.200022	0.100000
1	0	0005515	0.200022	1.000000
1	0	0006950	0.200022	0.142857
1	0	0042476	0.200022	0.909091
1	0	0003712	0.200022	0.720000
1	0	0055093	0.200022	0.090909
1	0	0047485	0.200022	0.750000
1	0	0005622	0.200022	0.666667
1	0	0140110	0.200022	0.250000
1	0	0043413	0.200022	0.117647
1	0	0051386	0.200022	0.133333
1	0	0048332	0.200022	0.500000
1	0	0048729	0.200022	0.400000
1	0	0045165	0.200022	0.857143
1	0	0005515	0.200022	1.000000
1	0	0010628	0.200022	0.294118
1	0	0001838	0.200022	0.645161
1	0	0060429	0.200022	0.400000
1	0	0007507	0.200022	1.000000
1	0	0044428	0.200022	0.769231
1	0	0072359	0.200022	0.777778
1	0	0060706	0.200022	0.958333
1	0	0003211	0.200022	0.904762
1	0	0005515	0.200022	1.000000
1	0	0003674	0.200022	0.333333
1	0	0003208	0.200022	0.777778
1	0	0099520	0.200022	0.073171
1	0	0007368	0.200022	0.642857
1	0	0050729	0.200022	0.095238
1	0	0070863	0.200022	0.078431
1	0	0007368	0.200022	0.642857
1	0	0045944	0.200022	1.000000
1	0	0010656	0.200022	0.857143
1	0	0060977	0.200022	0.857143
1	0	0014743	0.200022	0.500000
1	0	0003156	0.200022	0.600000
1	0	0006357	0.200022	0.950000
1	0	0072359	0.200022	0.777778
1	0	0035556	0.200022	0.235294
1	0	0062023	0.200022	0.166667
1	0	0051090	0.200022	0.904762
1	0	0009792	0.200022	0.777778
1	0	0051099	0.200022	0.600000
1	0	0048856	0.200022	0.750000
1	0	0043067	0.200022	0.500000
1	0	0001012	0.200022	0.888889
1	0	0031981	0.200022	0.944444
1	0	0005102	0.200022	0.750000
1	0	0001934	0.200022	0.674419
1	0	0005488	0.200022	0.666667
1	0	1902742	0.200022	0.421053
1	0	0005515	0.200022	1.000000
1	0	0014031	0.200022	0.789474
1	0	0007507	0.200022	1.000000
1	0	0010468	0.200022	0.600000
1	0	0005488	0.200022	0.666667
1	0	0048598	0.200022	0.545455
1	0	1905327	0.200022	0.428571
1	0	0030279	0.200022	0.500000
1	0	0008134	0.200022	1.000000
1	0	0097159	0.200022	0.500000
1	0	0007631	0.200022	0.500000
1	0	0000977	0.200022	1.000000
1	0	0044454	0.200022	0.920000
1	0	0044703	0.200022	0.222222
1	0	0042254	0.200022	0.142857
1	0	0010628	0.200022	1.000000
1	0	0005783	0.200022	0.642857
1	0	0003677	0.200022	0.857143
1	0	0043229	0.200022	0.700000
1	0	0048513	0.200022	0.777778
1	0	0003151	0.200022	0.923077
1	0	0006954	0.200022	0.153846
1	0	0072655	0.200022	0.066667
1	0	0050880	0.200022	0.142857
1	0	0048729	0.200022	0.428571
1	0	0071396	0.200022	0.666667
1	0	0003674	0.200022	0.333333
1	0	0032502	0.200022	0.500000
1	0	0032502	0.200022	0.500000
1	0	0051239	0.200022	0.800000
1	0	0032502	0.200022	0.500000
1	0	0042421	0.200022	0.409836
1	0	0048513	0.200022	0.777778
1	0	0010468	0.200022	0.600000
1	0	0048731	0.200022	0.666667
1	0	0010468	0.200022	0.600000
1	0	0005575	0.200022	0.500000
1	0	0051090	0.200022	0.904762
1	0	0045893	0.200022	1.000000
1	0	0008309	0.200022	0.097561
1	0	0009653	0.200022	0.600000
1	0	0005575	0.200022	0.500000
1	0	0005488	0.200022	0.666667
1	0	0046970	0.200022	0.074468
1	0	0048598	0.200022	0.545455
1	0	0070836	0.200022	0.083333
1	0	0042162	0.200022	0.166667
1	0	0048870	0.200022	0.875000
1	0	0010634	0.200022	0.904762
1	0	0012505	0.200022	0.600000
1	0	0031226	0.200022	0.833333
1	0	0044319	0.200022	0.958333
1	0	0045892	0.200022	0.534884
1	0	0048660	0.200022	0.600000
1	0	0005575	0.200022	0.500000
1	0	0006935	0.200022	0.437500
1	0	0005102	0.200022	0.666667
1	0	2000145	0.200022	0.533333
1	0	0007275	0.200022	0.714286
1	0	0044057	0.200022	0.714286
1	0	0048589	0.200022	0.307692
1	0	0005575	0.200022	0.500000
1	0	0005623	0.200022	0.500000
1	0	0038127	0.200022	0.933333
1	0	0048514	0.200022	0.875000
1	0	0015811	0.200022	0.083333
1	0	0005539	0.200022	0.500000
1	0	0001934	0.200022	0.935484
1	0	0033169	0.200022	0.058824
1	0	0006357	0.200022	0.342105
1	0	0017016	0.200022	0.300000
1	0	0001558	0.200022	0.636364
1	0	0006684	0.200022	0.076923
1	0	0099580	0.200022	0.085714
1	0	0044665	0.200022	0.961538
1	0	0000123	0.200022	1.000000
1	0	0043231	0.200022	0.900000
1	0	0005515	0.200022	1.000000
1	0	0003712	0.200022	0.727273
1	0	0051128	0.200022	0.714286
1	0	0000123	0.200022	1.000000
1	0	0010033	0.200022	0.400000
1	0	0005575	0.200022	0.500000
1	0	0005515	0.200022	1.000000
1	0	0044421	0.200022	0.600000
1	0	0042772	0.200022	0.210526
1	0	0003674	0.200022	0.333333
1	0	0042826	0.200022	0.600000
1	0	0010485	0.200022	0.955556
1	0	0043565	0.200022	0.777778
1	0	0001824	0.200022	0.769231
1	0	0044424	0.200022	0.833333
1	0	0005515	0.200022	1.000000
1	0	0008150	0.200022	0.200000
1	0	0060088	0.200022	0.096774
1	0	0043067	0.200022	0.444444
1	0	0044297	0.200022	0.571429
1	0	0044403	0.200022	0.500000
1	0	0010468	0.200022	0.600000
1	0	0120038	0.200022	0.583333
1	0	0010604	0.200022	0.800000
1	0	0016573	0.200022	0.937500
1	0	0044424	0.200022	0.833333
1	0	0035097	0.200022	0.960000
1	0	0030896	0.200022	0.529412
1	0	0043981	0.200022	1.000000
1	0	0010628	0.200022	1.000000
1	0	0001216	0.200022	0.904762
1	0	0050665	0.200022	0.093023
1	0	0004458	0.200022	0.083333
1	0	0065008	0.200022	0.600000
1	0	0016321	0.200022	0.090909
1	0	0016573	0.200022	0.937500
1	0	0005488	0.200022	0.666667
1	0	0032991	0.200022	0.285714
1	0	0051090	0.200022	0.875000
1	0	0044424	0.200022	0.833333
1	0	0006357	0.200022	0.760000
1	0	0009719	0.200022	0.500000
1	0	0006357	0.200022	0.760000
1	0	0043227	0.200022	0.300000
1	0	2000106	0.200022	0.571429
1	0	0048598	0.200022	0.200000
1	0	0050794	0.200022	0.500000
1	0	0002763	0.200022	0.920000
1	0	0010033	0.200022	0.666667
1	0	0050731	0.200022	1.000000
1	0	0000462	0.200022	0.062500
1	0	0003674	0.200022	0.333333
1	0	0002761	0.200022	0.520000
1	0	0030832	0.200022	0.695652
1	0	1902531	0.200022	0.500000
1	0	1902531	0.200022	0.500000
1	0	0005622	0.200022	0.666667
1	0	0003674	0.200022	0.333333
1	0	0050896	0.200022	0.333333
1	0	0004720	0.200022	0.083333
1	0	0043410	0.200022	0.755102
1	0	0033135	0.200022	0.548387
1	0	0005313	0.200022	0.062500
1	0	0046532	0.200022	0.277778
1	0	0019899	0.200022	0.750000
1	0	0071944	0.200022	0.666667
1	0	0043418	0.200022	0.054054
1	0	0005488	0.200022	0.666667
1	0	0044427	0.200022	0.928571
1	0	2000756	0.200022	0.560000
1	0	0006357	0.200022	1.000000
1	0	0008544	0.200022	0.666667
1	0	0052547	0.200022	0.928571
1	0	0003674	0.200022	0.333333
1	0	0032897	0.200022	0.323529
1	0	0042981	0.200022	0.583333
1	0	0097458	0.200022	0.571429
1	0	0016043	0.200022	0.571429
1	0	0043065	0.200022	0.750000
1	0	0008150	0.200022	0.333333
1	0	0021761	0.200022	0.812500
1	0	0005737	0.200022	1.000000
1	0	0006355	0.200022	0.950000
1	0	0044424	0.200022	0.833333
1	0	0060765	0.200022	0.555556
1	0	0005515	0.200022	1.000000
1	0	0001817	0.200022	0.500000
1	0	0000785	0.200022	1.000000
1	0	0048771	0.200022	0.200000
1	0	0048646	0.200022	0.428571
1	0	0045893	0.200022	1.000000
1	0	0008134	0.200022	1.000000
1	0	0045893	0.200022	1.000000
1	0	1903507	0.200022	0.878788
1	0	1902494	0.200022	0.666667
1	0	0001046	0.200022	1.000000
1	0	0035601	0.200022	0.944444
1	0	0043066	0.200022	1.000000
1	0	0003674	0.200022	0.333333
1	0	0000976	0.200022	1.000000
1	0	0003674	0.200022	0.333333
1	0	0016575	0.200022	1.000000
1	0	0090568	0.200022	0.833333
1	0	0003712	0.200022	0.782609
1	0	0048870	0.200022	0.166667
1	0	0005737	0.200022	1.000000
1	0	1902532	0.200022	0.888889
1	0	0000790	0.200022	1.000000
1	0	0006457	0.200022	0.250000
1	0	0042476	0.200022	0.909091
1	0	1901363	0.200022	0.500000
1	0	0140297	0.200022	0.833333
1	0	0061629	0.200022	0.857143
1	0	0006950	0.200022	0.428571
1	0	0006355	0.200022	0.950000
1	0	0005488	0.200022	0.666667
1	0	0034097	0.200022	0.500000
1	0	0012501	0.200022	0.222222
1	0	0044424	0.200022	0.833333
1	0	0042127	0.200022	0.625000
1	0	0006476	0.200022	1.000000
1	0	0097284	0.200022	0.166667
1	0	0009888	0.200022	0.800000
1	0	0042221	0.200022	0.750000
1	0	0043227	0.200022	0.300000
1	0	0010628	0.200022	0.428571
1	0	0070887	0.200022	0.600000
1	0	0001525	0.200022	0.350000
1	0	0031325	0.200022	0.555556
1	0	0014015	0.200022	0.888889
1	0	0001067	0.200022	0.750000
1	0	0005488	0.200022	0.666667
1	0	0005488	0.200022	0.666667
1	0	0005694	0.200022	0.714286
1	0	0000977	0.200022	0.875000
1	0	0003674	0.200022	0.333333
1	0	0005575	0.200022	0.500000
1	0	0003674	0.200022	0.333333
1	0	0006924	0.200022	0.090909
1	0	0050709	0.200022	0.657143
1	0	0050731	0.200022	0.688889
1	0	0032722	0.200022	0.833333
1	0	0019213	0.200022	1.000000
1	0	0044297	0.200022	0.571429
1	0	0005515	0.200022	1.000000
1	0	0006476	0.200022	1.000000
1	0	0140110	0.200022	0.250000
1	0	0044428	0.200022	0.769231
1	0	0005488	0.200022	0.666667
1	0	0007623	0.200022	1.000000
1	0	1902532	0.200022	0.888889
1	0	0009410	0.200022	0.600000
1	0	0014074	0.200022	0.615385
1	0	0048332	0.200022	0.444444
1	0	0005575	0.200022	0.500000
1	0	0005242	0.200022	0.032787
1	0	0000987	0.200022	0.923077
1	0	0032502	0.200022	0.400000
1	0	0005575	0.200022	0.500000
1	0	0003674	0.200022	0.333333
1	0	0033993	0.200022	0.500000
1	0	0000118	0.200022	1.000000
1	0	0006829	0.200022	0.076923
1	0	0007035	0.200022	0.076923
1	0	0017158	0.200022	0.055556
1	0	0051276	0.200022	0.857143
1	0	1902494	0.200022	0.136364
1	0	0043227	0.200022	0.300000
1	0	0016020	0.200022	0.333333
1	0	0003674	0.200022	0.333333
1	0	0044464	0.200022	0.500000
1	0	0021782	0.200022	0.833333
1	0	0042221	0.200022	0.111111
1	0	0042986	0.200022	0.027778
1	0	1903427	0.200022	0.045455
1	0	0035601	0.200022	0.653846
1	0	0050706	0.200022	0.037037
1	0	0099520	0.200022	0.045455
1	0	0008202	0.200022	0.190476
1	0	0003674	0.200022	0.333333
1	0	0017171	0.200022	0.600000
1	0	0051276	0.200022	0.857143
1	0	0044093	0.200022	0.333333
1	0	0043279	0.200022	0.538462
1	0	0045892	0.200022	1.000000
1	0	0016811	0.200022	0.500000
1	0	0005575	0.200022	0.500000
1	0	0010629	0.200022	0.428571
1	0	0035097	0.200022	0.923077
1	0	0030855	0.200022	0.818182
1	0	0051153	0.200022	0.400000
1	0	0120036	0.200022	0.444444
1	0	0048699	0.200022	0.923077
1	0	0003676	0.200022	0.714286
1	0	0018022	0.200022	0.687500
1	0	0048598	0.200022	0.533333
1	0	0042509	0.200022	0.533333
1	0	0031981	0.200022	0.944444
1	0	0005515	0.200022	1.000000
1	0	0030983	0.200022	0.666667
1	0	0000122	0.200022	1.000000
1	0	0090568	0.200022	0.956522
1	0	1902531	0.200022	0.900000
1	0	0043069	0.200022	0.833333
1	0	0042127	0.200022	0.625000
1	0	0045860	0.200022	0.527273
1	0	0016570	0.200022	0.846154
1	0	0032502	0.200022	0.200000
1	0	0005488	0.200022	0.666667
1	0	0070491	0.200022	0.750000
1	0	0044092	0.200022	0.500000
1	0	0043281	0.200022	0.375000
1	0	0006298	0.200022	0.281250
1	0	0010975	0.200022	0.692308
1	0	0090545	0.200022	0.833333
1	0	0044424	0.200022	0.833333
1	0	0006476	0.200022	1.000000
1	0	0032006	0.200022	0.818182
1	0	0071495	0.200022	0.333333
1	0	0003674	0.200022	0.333333
1	0	0009887	0.200022	0.818182
1	0	0003674	0.200022	0.333333
1	0	0071542	0.200022	0.928571
1	0	0005575	0.200022	0.500000
1	0	0140110	0.200022	0.250000
1	0	0007389	0.200022	0.416667
1	0	0048856	0.200022	0.272727
1	0	0035690	0.200022	0.500000
1	0	0006464	0.200022	0.833333
1	0	0003682	0.200022	1.000000
1	0	0000082	0.200022	0.133333
1	0	0001224	0.200022	0.750000
1	0	0004407	0.200022	1.000000
1	0	0046688	0.200022	0.428571
1	0	0051240	0.200022	0.600000
1	0	0000118	0.200022	1.000000
1	0	0032502	0.200022	0.200000
1	0	0030178	0.200022	0.888889
1	0	0014074	0.200022	0.615385
1	0	1902494	0.200022	0.666667
1	0	1901700	0.200022	0.600000
1	0	0031399	0.200022	0.923077
1	0	0042221	0.200022	0.750000
1	0	0000976	0.200022	0.750000
1	0	0007611	0.200022	0.272727
1	0	0008285	0.200022	0.454545
1	0	0044427	0.200022	0.928571
1	0	0051098	0.200022	0.500000
1	0	0044430	0.200022	0.687500
1	0	0006476	0.200022	1.000000
1	0	0006884	0.200022	0.266667
1	0	0022852	0.200022	0.033333
1	0	0007368	0.200022	0.333333
1	0	0014015	0.200022	0.888889
1	0	0005488	0.200022	0.666667
1	0	0032680	0.200022	0.583333
1	0	0043902	0.200022	0.428571
1	0	0001819	0.200022	0.800000
1	0	0032991	0.200022	1.000000
1	0	0050804	0.200022	0.500000
1	0	0006476	0.200022	1.000000
1	0	0004998	0.200022	0.076923
1	0	0051276	0.200022	0.857143
1	0	0001781	0.200022	0.090909
1	0	0019904	0.200022	0.800000
1	0	0006357	0.200022	0.826087
1	0	0035690	0.200022	0.500000
1	0	0055006	0.200022	0.576923
1	0	0046546	0.200022	0.277778
1	0	0035983	0.200022	0.500000
1	0	0044427	0.200022	0.928571
1	0	0006950	0.200022	0.428571
1	0	0032272	0.200022	0.315789
1	0	0060998	0.200022	0.674419
1	0	0051090	0.200022	0.875000
1	0	0043682	0.200022	0.063830
1	0	0000226	0.200022	0.533333
1	0	0005694	0.200022	0.714286
1	0	0050789	0.200022	0.500000
1	0	0006464	0.200022	0.833333
1	0	0033558	0.200022	1.000000
1	0	0006476	0.200022	1.000000
1	0	0033138	0.200022	0.935484
1	0	0009612	0.200022	0.454545
1	0	0032991	0.200022	0.666667
1	0	0031981	0.200022	0.944444
1	0	0010629	0.200022	0.428571
1	0	0003712	0.200022	0.592593
1	0	0003674	0.200022	0.333333
1	0	0019899	0.200022	1.000000
1	0	0097159	0.200022	0.500000
1	0	0032870	0.200022	0.857143
1	0	0003682	0.200022	1.000000
1	0	0051384	0.200022	0.647059
1	0	0043232	0.200022	0.642857
1	0	0003674	0.200022	0.333333
1	0	0050896	0.200022	0.500000
1	0	0044464	0.200022	0.500000
1	0	0040008	0.200022	0.500000
1	0	0046823	0.200022	0.300000
1	0	0140297	0.200022	0.800000
1	0	0043167	0.200022	0.500000
1	0	1902494	0.200022	0.500000
1	0	0005488	0.200022	0.666667
1	0	0005488	0.200022	0.666667
1	0	0065007	0.200022	0.500000
1	0	0055075	0.200022	0.250000
1	0	0007623	0.200022	0.300000
1	0	0009605	0.200022	0.600000
1	0	0060517	0.200022	0.042553
1	0	0016575	0.200022	1.000000
1	0	0045893	0.200022	0.944444
1	0	0019899	0.200022	1.000000
1	0	0000785	0.200022	1.000000
1	0	0005575	0.200022	0.333333
1	0	0045944	0.200022	1.000000
1	0	0099604	0.200022	0.078431
1	0	0044444	0.200022	0.875000
1	0	0043231	0.200022	0.900000
1	0	0032024	0.200022	0.260000
1	0	0001817	0.200022	0.500000
1	0	0016575	0.200022	1.000000
1	0	0030308	0.200022	0.307692
1	0	0019934	0.200022	0.250000
1	0	0006950	0.200022	0.400000
1	0	0040015	0.200022	0.571429
1	0	1901216	0.200022	0.625000
1	0	0042327	0.200022	0.551724
1	0	0043065	0.200022	0.750000
1	0	0055026	0.200022	0.586207
1	0	0048519	0.200022	0.428571
1	0	0016080	0.200022	0.080000
1	0	0009987	0.200022	0.285714
1	0	0060666	0.200022	0.064516
1	0	0035601	0.200022	0.944444
1	0	0021747	0.200022	0.083333
1	0	0140297	0.200022	0.833333
1	0	0010677	0.200022	0.352941
1	0	0007275	0.200022	0.714286
1	0	0000976	0.200022	0.750000
1	0	0019787	0.200022	0.192308
1	0	0048522	0.200022	0.750000
1	0	0005575	0.200022	0.500000
1	0	0097159	0.200022	0.500000
1	0	0031981	0.200022	0.944444
1	0	0048608	0.200022	0.500000
1	0	0016570	0.200022	0.846154
1	0	0005575	0.200022	0.500000
1	0	0071496	0.200022	0.363636
1	0	0003677	0.200022	1.000000
1	0	0005515	0.200022	1.000000
1	0	0051276	0.200022	0.750000
1	0	0005515	0.200022	1.000000
1	0	0018205	0.200022	0.809524
1	0	0016600	0.200022	0.136364
1	0	0006355	0.200022	0.791667
1	0	0033233	0.200022	0.560000
1	0	0044449	0.200022	0.894737
1	0	0044446	0.200022	0.600000
1	0	0005488	0.200022	0.666667
1	0	0044422	0.200022	0.250000
1	0	1901216	0.200022	0.625000
1	0	0043229	0.200022	0.700000
1	0	0005515	0.200022	1.000000
1	0	0019899	0.200022	0.800000
1	0	0003676	0.200022	0.833333
1	0	0045833	0.200022	0.333333
1	0	0042802	0.200022	1.000000
1	0	0048519	0.200022	0.500000
1	0	0006357	0.200022	0.760000
1	0	0005488	0.200022	0.666667
1	0	0010591	0.200022	0.600000
1	0	0008150	0.200022	0.250000
1	0	0003682	0.200022	1.000000
1	0	0050794	0.200022	0.500000
1	0	0003674	0.200022	0.333333
1	0	1903426	0.200022	0.562500
1	0	2000794	0.200022	0.333333
1	0	0016570	0.200022	0.846154
1	0	0045667	0.200022	0.562500
1	0	0042221	0.200022	0.750000
1	0	0035601	0.200022	0.944444
1	0	0030334	0.200022	0.529412
1	0	0014874	0.200022	0.714286
1	0	0043169	0.200022	0.571429
1	0	0019932	0.200022	0.545455
1	0	0000122	0.200022	1.000000
1	0	0051240	0.200022	0.428571
1	0	0016811	0.200022	0.142857
1	0	0051154	0.200022	0.875000
1	0	0043232	0.200022	0.600000
1	0	0051147	0.200022	0.875000
1	0	0046872	0.200022	0.714286
1	0	0006357	0.200022	0.760000
1	0	0071107	0.200022	0.500000
1	0	0060284	0.200022	0.666667
1	0	0051098	0.200022	0.800000
1	0	0044093	0.200022	0.500000
1	0	0006409	0.200022	0.026316
1	0	0044428	0.200022	0.769231
1	0	0005575	0.200022	0.500000
1	0	0006476	0.200022	1.000000
1	0	0005515	0.200022	1.000000
1	0	0140110	0.200022	0.250000
1	0	0044444	0.200022	0.875000
1	0	0046983	0.200022	0.750000
1	0	0002025	0.200022	0.080000
1	0	0006476	0.200022	1.000000
1	0	1990771	0.200022	0.052632
1	0	0008553	0.200022	0.062500
1	0	0005814	0.200022	0.391304
1	0	0010629	0.200022	1.000000
1	0	0006476	0.200022	1.000000
1	0	0044424	0.200022	0.833333
1	0	0046649	0.200022	0.857143
1	0	0003674	0.200022	0.333333
1	0	0005654	0.200022	0.900000
1	0	0043933	0.200022	0.500000
1	0	0009987	0.200022	0.285714
1	0	0012505	0.200022	0.428571
1	0	0030279	0.200022	0.500000
1	0	0019222	0.200022	0.571429
1	0	0042127	0.200022	0.500000
1	0	0060562	0.200022	0.722222
1	0	0006950	0.200022	0.600000
1	0	0048856	0.200022	0.428571
1	0	0048024	0.200022	0.428571
1	0	0042493	0.200022	1.000000
1	0	0042221	0.200022	0.750000
1	0	0005488	0.200022	0.666667
1	0	0050896	0.200022	0.666667
1	0	0006952	0.200022	0.800000
1	0	0005515	0.200022	1.000000
1	0	0044451	0.200022	0.950000
1	0	0044428	0.200022	0.769231
1	0	0005622	0.200022	0.666667
1	0	0000987	0.200022	0.812500
1	0	0043229	0.200022	0.700000
1	0	0005515	0.200022	1.000000
1	0	0045595	0.200022	0.750000
1	0	0048856	0.200022	0.428571
1	0	0005515	0.200022	1.000000
1	0	0010830	0.200022	1.000000
1	0	0009987	0.200022	0.285714
1	0	0044093	0.200022	0.500000
1	0	0005488	0.200022	0.666667
1	0	1901992	0.200022	0.300000
1	0	0033554	0.200022	0.750000
1	0	0045893	0.200022	0.944444
1	0	0001216	0.200022	0.904762
1	0	0019932	0.200022	0.250000
1	0	0098794	0.200022	0.333333
1	0	0071396	0.200022	0.434783
1	0	0005515	0.200022	1.000000
1	0	0090049	0.200022	0.555556
1	0	0019213	0.200022	0.166667
1	0	0001221	0.200022	0.800000
1	0	0043231	0.200022	0.900000
1	0	0070403	0.200022	0.235294
1	0	0090568	0.200022	0.956522
1	0	0005515	0.200022	1.000000
1	0	0052182	0.200022	0.071429
1	0	0043067	0.200022	0.400000
1	0	0051098	0.200022	0.800000
1	0	1904491	0.200022	0.083333
1	0	0003712	0.200022	0.592593
1	0	0016575	0.200022	1.000000
1	0	0035601	0.200022	0.944444
1	0	0009306	0.200022	0.090909
1	0	0019900	0.200022	0.833333
1	0	2000177	0.200022	0.600000
1	0	0071577	0.200022	0.052632
1	0	0010628	0.200022	0.428571
1	0	0002376	0.200022	0.200000
1	0	0035690	0.200022	0.320000
1	0	0005488	0.200022	0.666667
1	0	0051101	0.200022	0.285714
1	0	0044451	0.200022	0.863636
1	0	0061136	0.200022	0.360000
1	0	0005488	0.200022	0.666667
1	0	0000981	0.200022	0.500000
1	0	0098590	0.200022	0.666667
1	0	0031396	0.200022	0.560000
1	0	0044325	0.200022	0.600000
1	0	0005488	0.200022	0.666667
1	0	0006357	0.200022	0.555556
1	0	0003674	0.200022	0.333333
1	0	0035983	0.200022	0.454545
1	0	0021891	0.200022	0.057143
1	0	0033558	0.200022	0.685714
1	0	0044464	0.200022	0.500000
1	0	0045638	0.200022	0.521739
1	0	0051276	0.200022	0.857143
1	0	0045667	0.200022	0.562500
1	0	0031072	0.200022	0.800000
1	0	0044424	0.200022	0.833333
1	0	0022004	0.200022	0.032258
1	0	0051654	0.200022	0.083333
1	0	0009609	0.200022	0.076923
1	0	0030850	0.200022	0.055556
1	0	0006952	0.200022	0.800000
1	0	0010830	0.200022	0.888889
1	0	0016202	0.200022	0.600000
1	0	0060349	0.200022	0.466667
1	0	0005622	0.200022	0.666667
1	0	0006476	0.200022	0.857143
1	0	0005488	0.200022	0.666667
1	0	0006355	0.200022	0.542857
1	0	0043231	0.200022	0.900000
1	0	0014075	0.200022	0.583333
1	0	0044451	0.200022	0.863636
1	0	0032501	0.200022	0.285714
1	0	0016043	0.200022	0.571429
1	0	0006476	0.200022	0.857143
1	0	0005515	0.200022	1.000000
1	0	0006259	0.200022	0.727273
1	0	0052689	0.200022	0.142857
1	0	0043229	0.200022	0.700000
1	0	0031014	0.200022	0.600000
1	0	0006476	0.200022	0.857143
1	0	0008144	0.200022	0.500000
1	0	0031998	0.200022	0.200000
1	0	0019900	0.200022	0.714286
1	0	0005488	0.200022	0.666667
1	0	0043536	0.200022	0.657143
1	0	0019213	0.200022	0.166667
1	0	0043433	0.200022	0.512821
1	0	0005372	0.200022	0.071429
1	0	0051147	0.200022	0.875000
1	0	0016811	0.200022	0.142857
1	0	0006936	0.200022	0.200000
1	0	0044451	0.200022	0.863636
1	0	0015175	0.200022	0.038462
1	0	0072359	0.200022	0.777778
1	0	0048699	0.200022	0.923077
1	0	0006622	0.200022	0.031250
1	0	0015810	0.200022	0.038462
1	0	0015031	0.200022	0.062500
1	0	0071396	0.200022	0.625000
1	0	0009986	0.200022	0.428571
1	0	1905457	0.200022	0.913043
1	0	1904892	0.200022	0.900000
1	0	0016043	0.200022	0.500000
1	0	0003674	0.200022	0.333333
1	0	0030277	0.200022	0.117647
1	0	0014014	0.200022	0.937500
1	0	0050793	0.200022	0.571429
1	0	0048869	0.200022	0.800000
1	0	0043229	0.200022	0.700000
1	0	0032835	0.200022	0.647059
1	0	0006355	0.200022	0.950000
1	0	0000981	0.200022	1.000000
1	0	0098978	0.200022	0.125000
1	0	0044422	0.200022	0.214286
1	0	0098727	0.200022	0.500000
1	0	0098589	0.200022	0.100000
1	0	0072234	0.200022	0.589744
1	0	0032501	0.200022	0.333333
1	0	0061008	0.200022	0.777778
1	0	0032502	0.200022	0.400000
1	0	0030900	0.200022	0.923077
1	0	0003281	0.200022	1.000000
1	0	0050896	0.200022	0.400000
1	0	0010629	0.200022	1.000000
1	0	0003674	0.200022	0.333333
1	0	0048518	0.200022	0.500000
1	0	0048710	0.200022	0.880000
1	0	0042127	0.200022	0.833333
1	0	1905523	0.200022	0.260870
1	0	0005515	0.200022	1.000000
1	0	0009653	0.200022	0.428571
1	0	0012501	0.200022	0.285714
1	0	0003700	0.200022	1.000000
1	0	0000977	0.200022	1.000000
1	0	0032502	0.200022	0.400000
1	0	0005739	0.200022	0.692308
1	0	0048856	0.200022	0.500000
1	0	0003012	0.200022	0.250000
1	0	0050671	0.200022	0.687500
1	0	0050731	0.200022	0.688889
1	0	0004033	0.200022	0.090909
1	0	0045605	0.200022	0.666667
1	0	0000976	0.200022	0.857143
1	0	0007005	0.200022	0.400000
1	0	0048699	0.200022	0.923077
1	0	0031349	0.200022	0.315789
1	0	0010975	0.200022	0.814815
1	0	0014015	0.200022	0.941176
1	0	0007165	0.200022	0.833333
1	0	0050896	0.200022	0.400000
1	0	0005700	0.200022	0.666667
1	0	0034097	0.200022	0.666667
1	0	0002085	0.200022	0.863636
1	0	0003676	0.200022	0.833333
1	0	0050793	0.200022	0.571429
1	0	0009794	0.200022	0.578947
1	0	0048699	0.200022	0.923077
1	0	0005488	0.200022	0.666667
1	0	0044464	0.200022	0.500000
1	0	2000136	0.200022	0.800000
1	0	0009967	0.200022	0.875000
1	0	0009653	0.200022	0.428571
1	0	0010468	0.200022	0.600000
1	0	2000226	0.200022	0.588235
1	0	0060119	0.200022	0.785714
1	0	0035909	0.200022	1.000000
1	0	0048856	0.200022	0.500000
1	0	0035295	0.200022	0.714286
1	0	0003677	0.200022	1.000000
1	0	0045596	0.200022	1.000000
1	0	0045595	0.200022	0.857143
1	0	0001709	0.200022	0.857143
1	0	0005488	0.200022	0.666667
1	0	0060541	0.200022	0.666667
1	0	0048856	0.200022	0.500000
1	0	0030856	0.200022	0.600000
1	0	0000987	0.200022	0.800000
1	0	0009725	0.200022	0.857143
1	0	0009987	0.200022	0.400000
1	0	0010001	0.200022	0.733333
1	0	0042995	0.200022	0.428571
1	0	0032502	0.200022	0.400000
1	0	0060255	0.200022	0.500000
1	0	0005488	0.200022	0.666667
1	0	0008150	0.200022	0.333333
1	0	0005488	0.200022	0.666667
1	0	0009987	0.200022	0.400000
1	0	0061008	0.200022	0.777778
1	0	0048713	0.200022	0.880000
1	0	0048514	0.200022	0.875000
1	0	0009792	0.200022	0.777778
1	0	0003007	0.200022	0.923077
1	0	0034612	0.200022	0.571429
1	0	0048732	0.200022	0.800000
1	0	0045664	0.200022	0.956522
1	0	1903508	0.200022	0.852941
1	0	0019899	0.200022	0.800000
1	0	0030182	0.200022	1.000000
1	0	0001657	0.200022	0.514286
1	0	0060113	0.200022	0.684211
1	0	0035904	0.200022	0.666667
1	0	0048666	0.200022	0.866667
1	0	0055001	0.200022	0.583333
1	0	0001917	0.200022	0.375000
1	0	0000981	0.200022	1.000000
1	0	0031981	0.200022	0.944444
1	0	0005886	0.200022	0.333333
1	0	0036211	0.200022	0.083333
1	0	0008277	0.200022	0.727273
1	0	0006950	0.200022	0.333333
1	0	0042127	0.200022	0.833333
1	0	0006355	0.200022	0.950000
1	0	0009083	0.200022	0.076923
1	0	0007399	0.200022	0.700000
1	0	0051259	0.200022	0.888889
1	0	0006355	0.200022	0.950000
1	0	0048523	0.200022	0.600000
1	0	0090100	0.200022	0.777778
1	0	0019827	0.200022	0.833333
1	0	0060037	0.200022	0.727273
1	0	0051926	0.200022	0.857143
1	0	0030210	0.200022	0.066667
1	0	0007267	0.200022	0.454545
1	0	0045632	0.200022	0.944444
1	0	0042438	0.200022	0.080000
1	0	0003676	0.200022	0.833333
1	0	0005980	0.200022	0.062500
1	0	0009987	0.200022	0.400000
1	0	0014014	0.200022	0.888889
1	0	0048664	0.200022	0.764706
1	0	0009968	0.200022	0.363636
1	0	0007417	0.200022	0.727273
1	0	0051260	0.200022	0.800000
1	0	0044428	0.200022	0.769231
1	0	0014003	0.200022	1.000000
1	0	0060429	0.200022	0.357143
1	0	0005488	0.200022	0.666667
1	0	0000122	0.200022	1.000000
1	0	0060173	0.200022	0.384615
1	0	0008593	0.200022	0.562500
1	0	1901533	0.200022	0.826087
1	0	0031461	0.200022	0.333333
1	0	2000980	0.200022	0.880000
1	0	0050789	0.200022	0.500000
1	0	0007423	0.200022	0.666667
1	0	0048468	0.200022	0.777778
1	0	0048699	0.200022	0.923077
1	0	0006357	0.200022	0.571429
1	0	0098727	0.200022	0.500000
1	0	0051960	0.200022	0.777778
1	0	0022610	0.200022	0.666667
1	0	0044451	0.200022	0.947368
1	0	0061205	0.200022	0.333333
1	0	0050793	0.200022	0.666667
1	0	0009653	0.200022	0.300000
1	0	2000980	0.200022	0.880000
1	0	0050794	0.200022	0.666667
1	0	0072028	0.200022	0.937500
1	0	2000977	0.200022	0.916667
1	0	0044444	0.200022	0.416667
1	0	0060563	0.200022	0.454545
1	0	0009987	0.200022	0.400000
1	0	0006874	0.200022	0.107143
1	0	0050767	0.200022	1.000000
1	0	0048660	0.200022	0.714286
1	0	1903507	0.200022	0.878788
1	0	0043227	0.200022	0.300000
1	0	0005829	0.200022	0.384615
1	0	0010001	0.200022	0.866667
1	0	0031175	0.200022	0.714286
1	0	0045686	0.200022	0.944444
1	0	0007417	0.200022	0.727273
1	0	0003677	0.200022	0.857143
1	0	0051960	0.200022	0.777778
1	0	0048856	0.200022	0.333333
1	0	0007165	0.200022	0.833333
1	0	0003677	0.200022	0.857143
1	0	0070140	0.200022	0.043478
1	0	0010001	0.200022	0.866667
1	0	0006355	0.200022	0.558824
1	0	0001012	0.200022	0.642857
1	0	0006357	0.200022	0.571429
1	0	0010628	0.200022	0.294118
1	0	0006583	0.200022	0.054054
1	0	0021700	0.200022	0.333333
1	0	0009952	0.200022	0.444444
1	0	0043933	0.200022	0.625000
1	0	0048522	0.200022	0.750000
1	0	1990443	0.200022	0.074074
1	0	0048869	0.200022	0.800000
1	0	0005488	0.200022	0.666667
1	0	0015991	0.200022	0.050000
1	0	0045736	0.200022	1.000000
1	0	0031981	0.200022	0.944444
1	0	0000079	0.200022	0.531915
1	0	1990234	0.200022	0.111111
1	0	1903507	0.200022	0.828571
1	0	0003676	0.200022	0.714286
1	0	0002376	0.200022	0.111111
1	0	0006357	0.200022	0.540541
1	0	0005243	0.200022	0.071429
1	0	0097159	0.200022	0.500000
1	0	0005488	0.200022	0.666667
1	0	1902533	0.200022	0.888889
1	0	0043231	0.200022	0.900000
1	0	0031663	0.200022	0.088889
1	0	0072359	0.200022	0.777778
1	0	0009611	0.200022	0.083333
1	0	0007182	0.200022	0.088889
1	0	0003674	0.200022	0.250000
1	0	0003676	0.200022	0.833333
1	0	0030695	0.200022	0.083333
1	0	0043227	0.200022	0.300000
1	0	0000976	0.200022	0.857143
1	0	0021747	0.200022	0.045455
1	0	0002089	0.200022	0.040000
1	0	0000981	0.200022	0.571429
1	0	1904372	0.200022	0.055556
1	0	1900006	0.200022	0.050633
1	0	0032467	0.200022	0.375000
1	0	0033993	0.200022	0.500000
1	0	0035239	0.200022	0.666667
1	0	0010506	0.200022	0.562500
1	0	0001675	0.200022	0.200000
1	0	0003674	0.200022	0.333333
1	0	2001053	0.200022	0.583333
1	0	0070887	0.200022	0.750000
1	0	0071331	0.200022	0.592593
1	0	0010038	0.200022	0.833333
1	0	0005764	0.200022	0.600000
1	0	0009892	0.200022	0.600000
1	0	0005515	0.200022	1.000000
1	0	0098552	0.200022	0.200000
1	0	0032502	0.200022	0.400000
1	0	0042592	0.200022	0.571429
1	0	0006355	0.200022	1.000000
1	0	0045639	0.200022	0.863636
1	0	0043229	0.200022	0.700000
1	0	0050794	0.200022	0.800000
1	0	0016043	0.200022	0.400000
1	0	0050794	0.200022	0.800000
1	0	0030278	0.200022	0.625000
1	0	0008306	0.200022	0.600000
1	0	0003006	0.200022	0.263158
1	0	0048513	0.200022	0.636364
1	0	0006357	0.200022	1.000000
1	0	0005622	0.200022	0.666667
1	0	0050789	0.200022	0.600000
1	0	0005488	0.200022	0.666667
1	0	0022414	0.200022	0.272727
1	0	0048584	0.200022	0.400000
1	0	0046983	0.200022	0.800000
1	0	0005829	0.200022	1.000000
1	0	0048701	0.200022	0.379310
1	0	0046677	0.200022	0.666667
1	0	0050910	0.200022	0.277778
1	0	0009628	0.200022	0.600000
1	0	0071634	0.200022	0.857143
1	0	0034097	0.200022	0.500000
1	0	0048534	0.200022	0.714286
1	0	0071241	0.200022	0.666667
1	0	0001216	0.200022	0.904762
1	0	0022603	0.200022	0.428571
1	0	0010212	0.200022	0.833333
1	0	0005575	0.200022	0.500000
1	0	0005488	0.200022	0.666667
1	0	0021543	0.200022	0.933333
1	0	0005515	0.200022	1.000000
1	0	0043227	0.200022	0.300000
1	0	0045944	0.200022	1.000000
1	0	0006875	0.200022	0.789474
1	0	0005575	0.200022	0.500000
1	0	0098930	0.200022	0.666667
1	0	0001819	0.200022	0.800000
1	0	0010822	0.200022	0.500000
1	0	1901566	0.200022	0.421053
1	0	0050896	0.200022	0.666667
1	0	0060576	0.200022	0.777778
1	0	0005488	0.200022	0.666667
1	0	0009628	0.200022	0.600000
1	0	0035690	0.200022	1.000000
1	0	0042495	0.200022	0.305556
1	0	0032502	0.200022	0.400000
1	0	0009966	0.200022	0.470588
1	0	0050896	0.200022	0.666667
1	0	0030154	0.200022	1.000000
1	0	0005515	0.200022	1.000000
1	0	0035869	0.200022	0.538462
1	0	0009987	0.200022	0.400000
1	0	0016241	0.200022	0.555556
1	0	0048598	0.200022	0.428571
1	0	0044424	0.200022	0.833333
1	0	0001782	0.200022	0.900000
1	0	0003674	0.200022	0.333333
1	0	0050794	0.200022	0.800000
1	0	0002526	0.200022	0.857143
1	0	0042423	0.200022	0.354839
1	0	0006355	0.200022	1.000000
1	0	1902531	0.200022	0.500000
1	0	0014032	0.200022	0.703704
1	0	0060749	0.200022	0.550000
1	0	0038037	0.200022	0.181818
1	0	0030154	0.200022	1.000000
1	0	0042542	0.200022	0.521739
1	0	0140110	0.200022	0.250000
1	0	0019538	0.200022	0.571429
1	0	0032502	0.200022	0.400000
1	0	0048731	0.200022	0.666667
1	0	0002429	0.200022	0.416667
1	0	0010035	0.200022	0.666667
1	0	0008150	0.200022	0.333333
1	0	0033993	0.200022	0.500000
1	0	0000977	0.200022	0.823529
1	0	0035326	0.200022	0.666667
1	0	1903506	0.200022	0.842105
1	0	0010557	0.200022	0.666667
1	0	0071214	0.200022	0.777778
1	0	0009653	0.200022	0.333333
1	0	0006970	0.200022	0.833333
1	0	0003676	0.200022	0.833333
1	0	0009987	0.200022	0.400000
1	0	0051336	0.200022	0.800000
1	0	0003690	0.200022	0.857143
1	0	0044451	0.200022	0.950000
1	0	0016528	0.200022	0.857143
1	0	0005488	0.200022	0.666667
1	0	0000922	0.200022	0.375000
1	0	0010243	0.200022	0.857143
1	0	0003674	0.200022	0.333333
1	0	0051427	0.200022	0.600000
1	0	0097386	0.200022	0.555556
1	0	0048660	0.200022	0.833333
1	0	0042592	0.200022	0.571429
1	0	0022402	0.200022	0.285714
1	0	0048565	0.200022	0.750000
1	0	0070229	0.200022	0.800000
1	0	0016604	0.200022	1.000000
1	0	0048731	0.200022	0.666667
1	0	0006357	0.200022	1.000000
1	0	0061418	0.200022	0.725000
1	0	0042325	0.200022	0.500000
1	0	0048592	0.200022	0.882353
1	0	0044446	0.200022	0.583333
1	0	0070232	0.200022	0.909091
1	0	0010595	0.200022	0.913043
1	0	0120025	0.200022	0.625000
1	0	0010605	0.200022	0.800000
1	0	0044424	0.200022	0.833333
1	0	0005515	0.200022	1.000000
1	0	1901615	0.200022	0.400000
1	0	0071214	0.200022	0.777778
1	0	0043523	0.200022	0.562500
1	0	0032502	0.200022	0.400000
1	0	0031981	0.200022	0.944444
1	0	0009314	0.200022	0.666667
1	0	0048522	0.200022	0.750000
1	0	0030162	0.200022	0.500000
1	0	0009987	0.200022	0.400000
1	0	0042493	0.200022	1.000000
1	0	0032352	0.200022	0.500000
1	0	0071389	0.200022	0.454545
1	0	0007589	0.200022	0.500000
1	0	0048146	0.200022	0.800000
1	0	0009636	0.200022	0.666667
1	0	0097709	0.200022	0.333333
1	0	0019222	0.200022	0.666667
1	0	0050896	0.200022	0.666667
1	0	0048646	0.200022	0.312500
1	0	0034599	0.200022	0.500000
1	0	0015229	0.200022	0.075472
1	0	0033681	0.200022	0.047619
1	0	0015171	0.200022	0.095238
1	0	0015433	0.200022	0.095238
1	0	0021955	0.200022	0.361111
1	0	0032502	0.200022	0.250000
1	0	0016604	0.200022	0.952381
1	0	0009653	0.200022	0.333333
1	0	0005622	0.200022	0.666667
1	0	0030424	0.200022	0.272727
1	0	0042127	0.200022	0.625000
1	0	0044424	0.200022	0.833333
1	0	0001959	0.200022	0.909091
1	0	0044464	0.200022	0.500000
1	0	0007165	0.200022	0.833333
1	0	0010977	0.200022	0.300000
1	0	0001756	0.200022	0.444444
1	0	0008630	0.200022	0.869565
1	0	0015630	0.200022	0.687500
1	0	0031076	0.200022	0.625000
1	0	0007166	0.200022	0.916667
1	0	0009725	0.200022	0.125000
1	0	0060042	0.200022	0.863636
1	0	1904019	0.200022	0.857143
1	0	0044428	0.200022	0.769231
1	0	0031981	0.200022	0.944444
1	0	0048608	0.200022	0.357143
1	0	0035176	0.200022	0.083333
1	0	0051604	0.200022	0.062500
1	0	0033692	0.200022	0.076923
1	0	0036289	0.200022	0.068966
1	0	0044877	0.200022	0.500000
1	0	0003407	0.200022	0.636364
1	0	0043227	0.200022	0.300000
1	0	0032502	0.200022	0.250000
1	0	0006974	0.200022	0.368421
1	0	0005667	0.200022	0.625000
1	0	1904018	0.200022	0.785714
1	0	0002089	0.200022	0.904762
1	0	0007178	0.200022	0.928571
1	0	0009725	0.200022	0.200000
1	0	0045861	0.200022	0.636364
1	0	0005488	0.200022	0.666667
1	0	0007389	0.200022	0.750000
1	0	0072359	0.200022	0.500000
1	0	0140110	0.200022	0.250000
1	0	0032501	0.200022	0.400000
1	0	0006355	0.200022	0.791667
1	0	0004672	0.200022	1.000000
1	0	0044464	0.200022	0.500000
1	0	0043523	0.200022	0.562500
1	0	0030154	0.200022	0.384615
1	0	0006355	0.200022	0.791667
1	0	0045892	0.200022	0.945946
1	0	0030890	0.200022	0.307692
1	0	0090101	0.200022	0.444444
1	0	0005575	0.200022	0.166667
1	0	0051481	0.200022	0.100000
1	0	0018210	0.200022	0.772727
1	0	0007165	0.200022	0.833333
1	0	0017015	0.200022	0.571429
1	0	0006464	0.200022	0.789474
1	0	0045893	0.200022	1.000000
1	0	0006357	0.200022	0.760000
1	0	0034504	0.200022	0.076923
1	0	0033613	0.200022	0.750000
1	0	0030534	0.200022	0.666667
1	0	0016604	0.200022	1.000000
1	0	0051099	0.200022	0.750000
1	0	0032501	0.200022	0.400000
1	0	0031224	0.200022	0.111111
1	0	0048048	0.200022	0.833333
1	0	0051099	0.200022	0.750000
1	0	0016310	0.200022	0.368421
1	0	0042327	0.200022	0.551724
1	0	0032874	0.200022	0.959184
1	0	0051938	0.200022	0.069767
1	0	0001895	0.200022	0.166667
1	0	1901363	0.200022	0.500000
1	0	0006932	0.200022	0.080000
1	0	0019829	0.200022	0.050000
1	0	0043067	0.200022	0.500000
1	0	0005654	0.200022	0.900000
1	0	0009987	0.200022	0.105263
1	0	0006464	0.200022	0.789474
1	0	0044428	0.200022	0.650000
1	0	0004672	0.200022	1.000000
1	0	0005737	0.200022	1.000000
1	0	0044770	0.200022	0.090909
1	0	0032743	0.200022	0.157895
1	0	0016773	0.200022	0.185185
1	0	0005488	0.200022	0.666667
1	0	0022010	0.200022	0.050000
1	0	0016310	0.200022	0.368421
1	0	0005622	0.200022	0.666667
1	0	0048484	0.200022	0.050000
1	0	0003007	0.200022	0.043478
1	0	0033197	0.200022	0.043478
1	0	0005634	0.200022	1.000000
1	0	0097458	0.200022	0.272727
1	0	0003674	0.200022	0.333333
1	0	0044451	0.200022	0.629630
1	0	0003674	0.200022	0.333333
1	0	0034724	0.200022	0.545455
1	0	0003676	0.200022	0.833333
1	0	0022414	0.200022	0.150000
1	0	0016458	0.200022	0.250000
1	0	0043486	0.200022	0.615385
1	0	0030154	0.200022	0.625000
1	0	0043073	0.200022	0.916667
1	0	0009790	0.200022	0.666667
1	0	0050766	0.200022	0.125000
1	0	0061061	0.200022	0.500000
1	0	0140110	0.200022	0.250000
1	0	1903047	0.200022	0.352941
1	0	0004519	0.200022	0.074074
1	0	0005488	0.200022	0.666667
1	0	0043229	0.200022	0.700000
1	0	0005575	0.200022	0.500000
1	0	0044454	0.200022	0.920000
1	0	0033189	0.200022	0.055556
1	0	0004129	0.200022	0.048780
1	0	0006684	0.200022	0.076923
1	0	0031497	0.200022	0.650000
1	0	0031981	0.200022	0.944444
1	0	1901363	0.200022	0.500000
1	0	0003300	0.200022	0.038462
1	0	0045019	0.200022	0.022727
1	0	0043066	0.200022	0.032258
1	0	0060298	0.200022	0.018868
1	0	0039686	0.200022	0.035714
1	0	0061205	0.200022	0.034483
1	0	0007006	0.200022	0.500000
1	0	0005488	0.200022	0.666667
1	0	0016020	0.200022	0.333333
1	0	0098590	0.200022	0.666667
1	0	0044444	0.200022	0.875000
1	0	0070585	0.200022	0.692308
1	0	0031324	0.200022	0.833333
1	0	0055082	0.200022	0.727273
1	0	0043434	0.200022	0.210526
1	0	0030246	0.200022	0.500000
1	0	0009991	0.200022	0.333333
1	0	0019200	0.200022	0.900000
1	0	0007005	0.200022	0.600000
1	0	0034097	0.200022	0.416667
1	0	0006693	0.200022	0.240000
1	0	0003674	0.200022	0.333333
1	0	0045765	0.200022	0.642857
1	0	0034362	0.200022	0.071429
1	0	0043005	0.200022	0.300000
1	0	0016773	0.200022	0.250000
1	0	0019318	0.200022	0.888889
1	0	0005267	0.200022	0.088889
1	0	0043227	0.200022	0.250000
1	0	0006757	0.200022	0.415842
1	0	0035639	0.200022	0.444444
1	0	0072594	0.200022	0.846154
1	0	0005096	0.200022	0.086957
1	0	0004396	0.200022	1.000000
1	0	0031966	0.200022	0.807692
1	0	0019200	0.200022	0.900000
1	0	0030707	0.200022	0.095238
1	0	0005783	0.200022	0.866667
1	0	0099635	0.200022	0.070175
1	0	0003677	0.200022	1.000000
1	0	0007275	0.200022	0.277778
1	0	0048869	0.200022	0.222222
1	0	0043229	0.200022	0.700000
1	0	0001817	0.200022	0.142857
1	0	0045664	0.200022	0.718750
1	0	0044428	0.200022	0.866667
1	0	0046983	0.200022	0.800000
1	0	0003674	0.200022	0.333333
1	0	0000793	0.200022	0.500000
1	0	0005575	0.200022	0.100000
1	0	0003674	0.200022	0.333333
1	0	0015250	0.200022	0.055556
1	0	0033233	0.200022	0.560000
1	0	0051276	0.200022	0.857143
1	0	1903506	0.200022	0.842105
1	0	0016043	0.200022	0.571429
1	0	0006537	0.200022	0.058824
1	0	0071245	0.200022	0.090909
1	0	0006953	0.200022	0.076923
1	0	0043229	0.200022	0.700000
1	0	0035257	0.200022	0.900000
1	0	0005488	0.200022	0.666667
1	0	1903506	0.200022	0.842105
1	0	0003712	0.200022	0.727273
1	0	0003674	0.200022	0.333333
1	0	0035257	0.200022	0.900000
1	0	0043169	0.200022	0.400000
1	0	0044424	0.200022	0.500000
1	0	0003215	0.200022	0.074074
1	0	0043565	0.200022	0.857143
1	0	0048232	0.200022	0.916667
1	0	0019216	0.200022	0.250000
1	0	0005488	0.200022	0.666667
1	0	1903506	0.200022	0.842105
1	0	0003674	0.200022	0.333333
1	0	0051181	0.200022	0.062500
1	0	0003676	0.200022	0.833333
1	0	0045893	0.200022	0.944444
1	0	0005198	0.200022	0.666667
1	0	0044428	0.200022	0.769231
1	0	0070164	0.200022	0.076923
1	0	0140097	0.200022	0.750000
1	0	0032963	0.200022	0.083333
1	0	1904404	0.200022	0.071429
1	0	0005488	0.200022	0.666667
1	0	0035239	0.200022	0.500000
1	0	0008366	0.200022	0.700000
1	0	0043232	0.200022	0.818182
1	0	0006355	0.200022	0.950000
1	0	0003676	0.200022	0.833333
1	0	0006952	0.200022	0.500000
1	0	1902042	0.200022	1.000000
1	0	0010310	0.200022	0.363636
1	0	0048018	0.200022	0.680000
1	0	0045935	0.200022	0.789474
1	0	0032481	0.200022	0.833333
1	0	1903506	0.200022	0.800000
1	0	0044272	0.200022	0.190476
1	0	0005488	0.200022	0.666667
1	0	0045088	0.200022	0.600000
1	0	1901700	0.200022	0.600000
1	0	0010604	0.200022	0.800000
1	0	0030424	0.200022	0.272727
1	0	0035239	0.200022	0.500000
1	0	0051101	0.200022	0.625000
1	0	0016055	0.200022	0.235294
1	0	0022412	0.200022	0.357143
1	0	0045165	0.200022	0.217391
1	0	0043227	0.200022	0.300000
1	0	0007275	0.200022	0.714286
1	0	0046546	0.200022	0.666667
1	0	1903508	0.200022	0.878788
1	0	0045597	0.200022	0.476190
1	0	0060259	0.200022	0.375000
1	0	0045893	0.200022	1.000000
1	0	0005622	0.200022	0.666667
1	0	0048232	0.200022	0.916667
1	0	0045646	0.200022	0.590909
1	0	0009887	0.200022	0.636364
1	0	1903507	0.200022	0.828571
1	0	0005515	0.200022	1.000000
1	0	0045935	0.200022	0.789474
1	0	0005515	0.200022	1.000000
1	0	0015288	0.200022	0.076923
1	0	0031981	0.200022	0.850000
1	0	0003674	0.200022	0.333333
1	0	0050794	0.200022	0.666667
1	0	1902041	0.200022	0.538462
1	0	0003674	0.200022	0.333333
1	0	0009617	0.200022	0.615385
1	0	0005575	0.200022	0.500000
1	0	0070939	0.200022	0.450000
1	0	0003674	0.200022	0.333333
1	0	0035326	0.200022	0.888889
1	0	0005737	0.200022	1.000000
1	0	0010468	0.200022	0.600000
1	0	0005575	0.200022	0.500000
1	0	1901363	0.200022	0.500000
1	0	0099635	0.200022	0.055556
1	0	0008150	0.200022	0.250000
1	0	1904447	0.200022	0.125000
1	0	0015171	0.200022	0.047619
1	0	0003677	0.200022	1.000000
1	0	0045923	0.200022	0.692308
1	0	0008152	0.200022	0.400000
1	0	0001889	0.200022	0.588235
1	0	0002237	0.200022	0.785714
1	0	0048468	0.200022	0.714286
1	0	0009987	0.200022	0.400000
1	0	0140110	0.200022	0.250000
1	0	0065008	0.200022	0.500000
1	0	0050851	0.200022	0.392857
1	0	0010628	0.200022	0.333333
1	0	0003676	0.200022	0.833333
1	0	0009410	0.200022	0.600000
1	0	0003674	0.200022	0.333333
1	0	0042221	0.200022	0.750000
1	0	0050793	0.200022	0.444444
1	0	0035270	0.200022	0.700000
1	0	0045944	0.200022	1.000000
1	0	0034284	0.200022	0.777778
1	0	0030374	0.200022	0.743590
1	0	0006520	0.200022	0.866667
1	0	0098917	0.200022	0.222222
1	0	0048869	0.200022	0.800000
1	0	0005575	0.200022	0.166667
1	0	0050801	0.200022	0.714286
1	0	0033875	0.200022	0.571429
1	0	0035270	0.200022	0.700000
1	0	0006954	0.200022	0.285714
1	0	0016790	0.200022	0.625000
1	0	1990837	0.200022	0.777778
1	0	0042802	0.200022	0.750000
1	0	0001558	0.200022	0.636364
1	0	0008285	0.200022	1.000000
1	0	0000062	0.200022	1.000000
1	0	0034330	0.200022	0.833333
1	0	0008289	0.200022	0.500000
1	0	0032559	0.200022	0.619048
1	0	0050789	0.200022	0.500000
1	0	0042471	0.200022	0.350000
1	0	0005737	0.200022	1.000000
1	0	0003674	0.200022	0.333333
1	0	0055092	0.200022	0.875000
1	0	0000987	0.200022	1.000000
1	0	0120032	0.200022	0.833333
1	0	0042592	0.200022	0.666667
1	0	0044464	0.200022	0.500000
1	0	0009987	0.200022	0.400000
1	0	0008134	0.200022	1.000000
1	0	0005575	0.200022	0.166667
1	0	0008584	0.200022	0.333333
1	0	0048286	0.200022	0.466667
1	0	0032502	0.200022	0.666667
1	0	0046683	0.200022	0.500000
1	0	0006357	0.200022	1.000000
1	0	0009987	0.200022	0.400000
1	0	0015385	0.200022	0.035714
1	0	0046426	0.200022	0.400000
1	0	0031406	0.200022	0.700000
1	0	1903506	0.200022	0.842105
1	0	0097159	0.200022	0.500000
1	0	0042803	0.200022	1.000000
1	0	0005575	0.200022	0.166667
1	0	0044464	0.200022	0.500000
1	0	0032502	0.200022	0.666667
1	0	0006355	0.200022	1.000000
1	0	0097091	0.200022	0.076923
1	0	0099089	0.200022	0.083333
1	0	0009605	0.200022	0.600000
1	0	0061629	0.200022	0.750000
1	0	0001666	0.200022	0.466667
1	0	0086039	0.200022	0.055556
1	0	0003674	0.200022	0.333333
1	0	0072606	0.200022	0.083333
1	0	0019904	0.200022	0.800000
1	0	0048562	0.200022	0.692308
1	0	0055065	0.200022	0.818182
1	0	0009887	0.200022	1.000000
1	0	0048732	0.200022	0.800000
1	0	0003700	0.200022	1.000000
1	0	0021563	0.200022	0.769231
1	0	0044446	0.200022	0.583333
1	0	0055080	0.200022	0.636364
1	0	0043229	0.200022	0.700000
1	0	0048731	0.200022	0.666667
1	0	0014070	0.200022	0.125000
1	0	0043269	0.200022	0.500000
1	0	0035270	0.200022	0.700000
1	0	0061448	0.200022	0.454545
1	0	0032092	0.200022	0.800000
1	0	0071704	0.200022	0.600000
1	0	0048534	0.200022	0.833333
1	0	0032501	0.200022	0.500000
1	0	0070838	0.200022	0.900000
1	0	0035258	0.200022	0.250000
1	0	0032502	0.200022	0.250000
1	0	0042572	0.200022	0.125000
1	0	0003674	0.200022	0.200000
1	0	0050794	0.200022	0.500000
1	0	0006357	0.200022	0.826087
1	0	0007099	0.200022	0.047619
1	0	0000976	0.200022	0.750000
1	0	0005606	0.200022	0.052632
1	0	0042571	0.200022	0.062500
1	0	0042220	0.200022	0.058824
1	0	0097458	0.200022	0.500000
1	0	0032838	0.200022	0.650000
1	0	2001257	0.200022	0.736842
1	0	0071248	0.200022	0.833333
1	0	0043167	0.200022	0.500000
1	0	0032768	0.200022	0.250000
1	0	0120038	0.200022	0.500000
1	0	0042221	0.200022	0.600000
1	0	0005488	0.200022	0.666667
1	0	0097458	0.200022	0.500000
1	0	1905477	0.200022	0.440000
1	0	0021761	0.200022	0.846154
1	0	0048513	0.200022	0.700000
1	0	0003674	0.200022	0.333333
1	0	0003674	0.200022	0.333333
1	0	0031280	0.200022	0.333333
1	0	0044464	0.200022	0.500000
1	0	0010518	0.200022	1.000000
1	0	0031256	0.200022	0.500000
1	0	0002554	0.200022	0.081081
1	0	0044464	0.200022	0.500000
1	0	0016020	0.200022	0.500000
1	0	0019899	0.200022	0.800000
1	0	0045761	0.200022	0.583333
1	0	0010243	0.200022	0.571429
1	0	1902075	0.200022	0.800000
1	0	0042221	0.200022	0.600000
1	0	0034248	0.200022	0.285714
1	0	0048856	0.200022	0.300000
1	0	0007584	0.200022	0.466667
1	0	0005575	0.200022	0.333333
1	0	0002554	0.200022	0.081081
1	0	1990049	0.200022	0.054054
1	0	0019932	0.200022	0.923077
1	0	0071944	0.200022	0.428571
1	0	0098589	0.200022	0.500000
1	0	0002762	0.200022	0.125000
1	0	0052746	0.200022	0.080000
1	0	0098588	0.200022	0.350000
1	0	0016701	0.200022	0.700000
1	0	0044425	0.200022	0.150000
1	0	0009074	0.200022	0.870968
1	0	0051443	0.200022	0.023810
1	0	0044444	0.200022	0.538462
1	0	1902951	0.200022	0.037037
1	0	0032147	0.200022	0.020408
1	0	0017091	0.200022	0.062500
1	0	0048536	0.200022	0.050000
1	0	0005667	0.200022	0.625000
1	0	0007165	0.200022	0.833333
1	0	0098590	0.200022	0.900000
1	0	0043067	0.200022	0.500000
1	0	0007178	0.200022	0.666667
1	0	0016616	0.200022	0.888889
1	0	0044421	0.200022	0.750000
1	0	0003674	0.200022	0.500000
1	0	0042493	0.200022	0.400000
1	0	0044703	0.200022	0.625000
1	0	0044706	0.200022	0.500000
1	0	1904705	0.200022	0.583333
1	0	0048514	0.200022	0.823529
1	0	0001570	0.200022	0.666667
1	0	0006690	0.200022	0.578947
1	0	0048519	0.200022	0.500000
1	0	0033993	0.200022	0.500000
1	0	0035639	0.200022	0.500000
1	0	0005622	0.200022	0.666667
1	0	0044428	0.200022	0.722222
1	0	0042802	0.200022	0.666667
1	0	0051287	0.200022	1.000000
1	0	0050662	0.200022	0.400000
1	0	0046785	0.200022	0.074074
1	0	0044444	0.200022	0.875000
1	0	1903515	0.200022	0.034483
1	0	0030517	0.200022	0.096774
1	0	0046968	0.200022	0.052632
1	0	0043096	0.200022	0.921053
1	0	0072521	0.200022	0.631579
1	0	0009113	0.200022	0.815789
1	0	0070661	0.200022	0.300000
1	0	0005488	0.200022	0.500000
1	0	0032868	0.200022	0.500000
1	0	0006177	0.200022	0.906667
1	0	0006188	0.200022	0.915254
1	0	0048609	0.200022	0.500000
1	0	0001906	0.200022	0.250000
1	0	0045915	0.200022	0.894737
1	0	0009150	0.200022	0.838710
1	0	0014075	0.200022	0.583333
1	0	0032502	0.200022	0.250000
1	0	0048667	0.200022	0.709677
1	0	0048666	0.200022	0.833333
1	0	0016757	0.200022	0.571429
1	0	0043096	0.200022	0.921053
1	0	0016757	0.200022	0.571429
1	0	0016533	0.200022	0.076923
1	0	0072521	0.200022	0.631579
1	0	0001933	0.200022	0.200000
1	0	0046983	0.200022	0.666667
1	0	0043174	0.200022	0.772727
1	0	0009154	0.200022	0.688312
1	0	0005634	0.200022	0.454545
1	0	0030182	0.200022	0.722222
1	0	0043169	0.200022	0.666667
1	0	0008150	0.200022	0.333333
1	0	0032501	0.200022	0.250000
1	0	0007610	0.200022	0.666667
1	0	0044464	0.200022	0.500000
1	0	0061831	0.200022	0.083333
1	0	0009165	0.200022	0.833333
1	0	0010961	0.200022	0.074074
1	0	0017144	0.200022	0.312500
1	0	0015879	0.200022	0.062500
1	0	0031267	0.200022	0.750000
1	0	0005634	0.200022	0.600000
1	0	0080171	0.200022	0.875000
1	0	0008444	0.200022	0.100000
1	0	0043169	0.200022	0.333333
1	0	0010043	0.200022	0.125000
1	0	0050931	0.200022	0.888889
1	0	0044424	0.200022	0.833333
1	0	0001934	0.200022	0.062500
1	0	0050817	0.200022	0.250000
1	0	0005575	0.200022	0.500000
1	0	0048770	0.200022	0.933333
1	0	0005773	0.200022	0.857143
1	0	0003674	0.200022	0.250000
1	0	0070979	0.200022	0.086957
1	0	0051549	0.200022	0.083333
1	0	0071840	0.200022	0.400000
1	0	0099503	0.200022	0.928571
1	0	0005622	0.200022	0.666667
1	0	0009897	0.200022	0.214286
1	0	0042590	0.200022	0.083333
1	0	0009143	0.200022	0.046512
1	0	0003677	0.200022	0.750000
1	0	0044427	0.200022	0.928571
1	0	0035257	0.200022	0.900000
1	0	0002376	0.200022	0.090909
1	0	0044428	0.200022	0.769231
1	0	0044092	0.200022	0.166667
1	0	0006470	0.200022	0.468750
1	0	0005576	0.200022	0.090909
1	0	0032452	0.200022	0.911765
1	0	0031223	0.200022	0.055556
1	0	1990837	0.200022	0.750000
1	0	1903416	0.200022	0.066667
1	0	0065003	0.200022	0.800000
1	0	0003674	0.200022	0.333333
1	0	0051716	0.200022	0.166667
1	0	0005488	0.200022	0.666667
1	0	1903507	0.200022	0.878788
1	0	0007250	0.200022	0.133333
1	0	0061360	0.200022	0.050000
1	0	2000340	0.200022	0.090909
1	0	0010157	0.200022	0.062500
1	0	0009987	0.200022	0.666667
1	0	0003674	0.200022	0.333333
1	0	0044444	0.200022	0.875000
1	0	0035639	0.200022	0.444444
1	0	0010033	0.200022	0.571429
1	0	0005575	0.200022	0.166667
1	0	2000424	0.200022	0.028571
1	0	0003166	0.200022	0.052632
1	0	0044464	0.200022	0.500000
1	0	1905564	0.200022	0.062500
1	0	0032525	0.200022	0.040000
1	0	0005488	0.200022	0.500000
1	0	0005515	0.200022	0.750000
1	0	0003674	0.200022	0.250000
1	0	0043227	0.200022	0.250000
1	0	0022006	0.200022	0.034483
1	0	0006458	0.200022	0.571429
1	0	0060252	0.200022	0.048780
1	0	0070013	0.200022	0.578947
1	0	0050709	0.200022	0.034483
1	0	0045408	0.200022	0.041667
1	0	0014835	0.200022	0.054054
1	0	0015385	0.200022	0.095238
1	0	0005622	0.200022	0.666667
1	0	0046907	0.200022	0.700000
1	0	0016020	0.200022	0.142857
1	0	0005829	0.200022	1.000000
1	0	0044424	0.200022	0.833333
1	0	0016310	0.200022	0.350000
1	0	0004672	0.200022	0.964286
1	0	0005654	0.200022	0.590909
1	0	0010942	0.200022	0.800000
1	0	0097602	0.200022	0.032258
1	0	0005518	0.200022	0.032258
1	0	0010212	0.200022	0.571429
1	0	0044446	0.200022	0.600000
1	0	0006974	0.200022	1.000000
1	0	0060249	0.200022	0.192308
1	0	0031399	0.200022	0.750000
1	0	0009416	0.200022	0.833333
1	0	0006974	0.200022	1.000000
1	0	2000113	0.200022	0.689655
1	0	0009790	0.200022	0.857143
1	0	0000076	0.200022	0.611111
1	0	0000725	0.200022	0.923077
1	0	0033313	0.200022	0.894737
1	0	0033554	0.200022	0.857143
1	0	0000075	0.200022	0.588235
1	0	0005488	0.200022	0.000000
1	0	0035295	0.200022	0.625000
1	0	0032991	0.200022	0.090909
1	0	0010855	0.200022	0.080000
1	0	0061630	0.200022	0.500000
1	0	0031594	0.200022	0.083333
1	0	0006406	0.200022	0.075472
1	0	0045171	0.200022	0.076923
1	0	0043632	0.200022	0.520000
1	0	0006974	0.200022	0.304348
1	0	0044428	0.200022	0.769231
1	0	0010633	0.200022	0.027778
1	0	0044424	0.200022	0.833333
1	0	0016567	0.200022	1.000000
1	0	1901363	0.200022	0.500000
1	0	0032446	0.200022	0.944444
1	0	0032446	0.200022	0.944444
1	0	0070647	0.200022	0.888889
1	0	0044464	0.200022	0.500000
1	0	0003674	0.200022	0.333333
1	0	0043231	0.200022	0.900000
1	0	1900142	0.200022	0.030303
1	0	0019787	0.200022	0.208333
1	0	0021860	0.200022	0.046512
1	0	0001672	0.200022	0.038462
1	0	0035020	0.200022	0.034483
1	0	0007268	0.200022	0.047619
1	0	0030502	0.200022	0.037037
1	0	0044703	0.200022	0.384615
1	0	0015929	0.200022	0.857143
1	0	0008064	0.200022	0.032258
1	0	0071310	0.200022	0.050000
1	0	0097223	0.200022	0.428571
1	0	0015012	0.200022	0.027027
1	0	0042417	0.200022	0.035714
1	0	0003674	0.200022	0.333333
1	0	0043227	0.200022	0.333333
1	0	0098588	0.200022	0.350000
1	0	0098588	0.200022	0.350000
1	0	0005515	0.200022	1.000000
1	0	0098791	0.200022	0.947368
1	0	0010829	0.200022	0.217391
1	0	0051098	0.200022	0.666667
1	0	0001505	0.200022	0.250000
1	0	0042803	0.200022	0.500000
1	0	0071223	0.200022	0.040000
1	0	0097458	0.200022	0.333333
1	0	0001701	0.200022	0.071429
1	0	0021775	0.200022	0.068966
1	0	0060032	0.200022	0.045455
1	0	0046972	0.200022	0.021277
1	0	0043231	0.200022	0.900000
1	0	0043167	0.200022	0.500000
1	0	0005730	0.200022	0.909091
1	0	0044297	0.200022	0.428571
1	0	0031503	0.200022	0.142857
1	0	0050794	0.200022	0.428571
1	0	0009987	0.200022	0.200000
1	0	0070925	0.200022	0.571429
1	0	0097159	0.200022	0.285714
1	0	0044441	0.200022	0.916667
1	0	0140096	0.200022	0.125000
1	0	0016310	0.200022	0.368421
1	0	0035639	0.200022	0.444444
1	0	0044441	0.200022	0.916667
1	0	0042073	0.200022	1.000000
1	0	0005622	0.200022	0.666667
1	0	0019076	0.200022	0.055556
1	0	0043226	0.200022	0.285714
1	0	0004672	0.200022	1.000000
1	0	0060255	0.200022	0.833333
1	0	0010092	0.200022	0.052632
1	0	0021681	0.200022	0.047619
1	0	0048343	0.200022	0.048780
1	0	0048519	0.200022	0.500000
1	0	0048699	0.200022	0.923077
1	0	0051919	0.200022	0.166667
1	0	0045595	0.200022	0.600000
1	0	0044092	0.200022	0.500000
1	0	0042981	0.200022	0.583333
1	0	1904427	0.200022	0.166667
1	0	0005622	0.200022	0.666667
1	0	1903243	0.200022	0.193548
1	0	0003674	0.200022	0.333333
1	0	0010604	0.200022	0.800000
1	0	0097159	0.200022	0.500000
1	0	0006357	0.200022	0.826087
1	0	0044424	0.200022	0.833333
1	0	0048513	0.200022	0.777778
1	0	0048856	0.200022	0.375000
1	0	0005515	0.200022	1.000000
1	0	0005488	0.200022	0.666667
1	0	0048869	0.200022	0.444444
1	0	0045596	0.200022	1.000000
1	0	0072359	0.200022	0.777778
1	0	0097659	0.200022	0.866667
1	0	0008150	0.200022	0.333333
1	0	0065007	0.200022	0.400000
1	0	0043231	0.200022	0.900000
1	0	0048522	0.200022	0.750000
1	0	0032202	0.200022	0.117647
1	0	0060255	0.200022	0.500000
1	0	0005488	0.200022	0.666667
1	0	0044459	0.200022	0.272727
1	0	0045649	0.200022	0.333333
1	0	0006950	0.200022	0.750000
1	0	0030252	0.200022	0.076923
1	0	0005515	0.200022	1.000000
1	0	1903507	0.200022	0.828571
1	0	0015275	0.200022	0.035714
1	0	0051310	0.200022	0.090909
1	0	0015108	0.200022	0.047619
1	0	0019359	0.200022	0.955556
1	0	0014014	0.200022	0.888889
1	0	0061061	0.200022	0.083333
1	0	0019362	0.200022	0.925926
1	0	0005737	0.200022	0.750000
1	0	0016616	0.200022	0.888889
1	0	0043231	0.200022	0.750000
1	0	0008285	0.200022	0.222222
1	0	0005515	0.200022	0.500000
1	0	0031966	0.200022	0.913043
1	0	0060251	0.200022	0.694444
1	0	0045047	0.200022	0.031250
1	0	0006954	0.200022	0.076923
1	0	0002792	0.200022	0.480000
1	0	0032025	0.200022	0.071429
1	0	1902109	0.200022	0.060606
1	0	0099588	0.200022	0.062500
1	0	0003674	0.200022	0.333333
1	0	0044444	0.200022	0.000000
1	0	0072300	0.200022	0.000000
1	0	0050851	0.200022	0.000000
1	0	0051248	0.200022	0.000000
1	0	0021983	0.200022	0.000000
1	0	0002309	0.200022	0.000000
1	0	0003279	0.200022	0.076923
1	0	0019955	0.200022	0.666667
1	0	0009059	0.200022	0.411765
1	0	0038023	0.200022	0.130435
1	0	0033993	0.200022	0.357143
1	0	0004904	0.200022	1.000000
1	0	0005575	0.200022	0.166667
1	0	0098542	0.200022	0.714286
1	0	0010033	0.200022	0.333333
1	0	0050706	0.200022	0.567568
1	0	0044464	0.200022	0.500000
1	0	0001775	0.200022	0.428571
1	0	0010485	0.200022	0.153846
1	0	0032649	0.200022	0.600000
1	0	0072050	0.200022	0.064516
1	0	0061333	0.200022	0.060606
1	0	0050789	0.200022	0.300000
1	0	0051179	0.200022	0.125000
1	0	0001819	0.200022	0.800000
1	0	0006355	0.200022	0.558824
1	0	0031957	0.200022	0.076923
1	0	0097477	0.200022	0.074074
1	0	0010604	0.200022	0.800000
1	0	0045862	0.200022	0.760000
1	0	0010922	0.200022	0.888889
1	0	0050789	0.200022	0.500000
1	0	0045893	0.200022	1.000000
1	0	0005488	0.200022	0.666667
1	0	0031331	0.200022	0.875000
1	0	0001934	0.200022	1.000000
1	0	0050806	0.200022	0.866667
1	0	0045860	0.200022	0.951220
1	0	0048145	0.200022	0.600000
1	0	0033028	0.200022	0.833333
1	0	0030062	0.200022	0.260870
1	0	0030098	0.200022	0.527778
1	0	0031399	0.200022	0.923077
1	0	0090276	0.200022	0.761905
1	0	0005102	0.200022	0.750000
1	0	0050794	0.200022	0.500000
1	0	0044316	0.200022	0.388889
1	0	0045937	0.200022	0.875000
1	0	0002761	0.200022	0.520000
1	0	0005737	0.200022	1.000000
1	0	0051707	0.200022	0.875000
1	0	0001516	0.200022	0.055556
1	0	1901343	0.200022	0.478261
1	0	0070673	0.200022	0.500000
1	0	0042327	0.200022	0.777778
1	0	0010628	0.200022	1.000000
1	0	0048518	0.200022	0.666667
1	0	0003677	0.200022	0.285714
1	0	0050896	0.200022	0.500000
1	0	0031328	0.200022	0.560000
1	0	0043065	0.200022	1.000000
1	0	1903507	0.200022	0.828571
1	0	0010632	0.200022	0.578947
1	0	0055081	0.200022	0.230769
1	0	0046136	0.200022	0.428571
1	0	0048523	0.200022	0.750000
1	0	0060255	0.200022	0.500000
1	0	0008104	0.200022	0.166667
1	0	0001819	0.200022	0.800000
1	0	0032755	0.200022	0.666667
1	0	0050716	0.200022	0.891892
1	0	0009615	0.200022	1.000000
1	0	0012501	0.200022	0.800000
1	0	0051133	0.200022	0.307692
1	0	0002763	0.200022	0.920000
1	0	0050896	0.200022	0.500000
1	0	0120025	0.200022	0.714286
1	0	0001934	0.200022	1.000000
1	0	0008104	0.200022	0.166667
1	0	0009653	0.200022	0.166667
1	0	0044464	0.200022	0.500000
1	0	0001817	0.200022	0.500000
1	0	0050870	0.200022	0.687500
1	0	0060255	0.200022	0.500000
1	0	0005783	0.200022	0.461538
1	0	0045926	0.200022	0.545455
1	0	0001818	0.200022	0.800000
1	0	0002293	0.200022	0.916667
1	0	0097190	0.200022	0.875000
1	0	2000679	0.200022	0.833333
1	0	1902533	0.200022	0.476190
1	0	0015909	0.200022	0.055556
1	0	1903557	0.200022	0.833333
1	0	0012501	0.200022	0.800000
1	0	0001819	0.200022	0.800000
1	0	0048523	0.200022	0.750000
1	0	0050877	0.200022	0.666667
1	0	1903522	0.200022	0.666667
1	0	0140110	0.200022	0.250000
1	0	0042127	0.200022	0.625000
1	0	0005980	0.200022	0.062500
1	0	1990266	0.200022	0.541667
1	0	0032832	0.200022	0.473684
1	0	0031399	0.200022	0.923077
1	0	0045830	0.200022	0.967742
1	0	0032722	0.200022	0.666667
1	0	0019221	0.200022	0.692308
1	0	0008285	0.200022	1.000000
1	0	0005488	0.200022	0.666667
1	0	0043902	0.200022	0.600000
1	0	0010646	0.200022	0.444444
1	0	0050851	0.200022	0.961538
1	0	0044424	0.200022	0.833333
1	0	0071396	0.200022	0.571429
1	0	0008203	0.200022	0.066667
1	0	0032770	0.200022	0.333333
1	0	0009891	0.200022	0.571429
1	0	0002376	0.200022	0.666667
1	0	0017136	0.200022	0.050000
1	0	0009987	0.200022	0.400000
1	0	0042127	0.200022	0.625000
1	0	0031503	0.200022	0.142857
1	0	0031503	0.200022	0.142857
1	0	0005515	0.200022	1.000000
1	0	0036126	0.200022	0.687500
1	0	0072217	0.200022	0.157895
1	0	0023051	0.200022	0.444444
1	0	0048232	0.200022	0.916667
1	0	0044782	0.200022	0.571429
1	0	0005575	0.200022	0.250000
1	0	0005488	0.200022	0.666667
1	0	0043226	0.200022	0.285714
1	0	0045664	0.200022	0.142857
1	0	0036126	0.200022	0.687500
1	0	0016045	0.200022	0.086957
1	0	0048701	0.200022	0.064516
1	0	0042493	0.200022	0.083333
1	0	0019674	0.200022	0.051282
1	0	0010959	0.200022	0.875000
1	0	0009966	0.200022	0.500000
1	0	0065007	0.200022	0.400000
1	0	0030133	0.200022	0.882353
1	0	0098797	0.200022	0.916667
1	0	0004722	0.200022	0.404762
1	0	0042043	0.200022	0.666667
1	0	0014070	0.200022	1.000000
1	0	1905879	0.200022	0.500000
1	0	0045860	0.200022	0.951220
1	0	0018105	0.200022	0.558824
1	0	0044421	0.200022	0.750000
1	0	0014070	0.200022	1.000000
1	0	0048017	0.200022	0.923077
1	0	0005634	0.200022	0.454545
1	0	0016477	0.200022	0.222222
1	0	0060255	0.200022	0.833333
1	0	0032502	0.200022	0.666667
1	0	0071466	0.200022	0.545455
1	0	0030335	0.200022	1.000000
1	0	0045597	0.200022	0.833333
1	0	0030855	0.200022	0.600000
1	0	1903508	0.200022	0.852941
1	0	0030324	0.200022	1.000000
1	0	0033993	0.200022	0.800000
1	0	0010033	0.200022	1.000000
1	0	0048513	0.200022	0.777778
1	0	1902533	0.200022	0.888889
1	0	0043434	0.200022	0.916667
1	0	0009636	0.200022	0.666667
1	0	0032570	0.200022	0.692308
1	0	0008284	0.200022	1.000000
1	0	0042327	0.200022	0.516129
1	0	0030154	0.200022	0.714286
1	0	0060526	0.200022	0.923077
1	0	0071014	0.200022	0.307692
1	0	0061982	0.200022	0.214286
1	0	0060440	0.200022	0.476190
1	0	0009101	0.200022	0.913043
1	0	0034351	0.200022	0.875000
1	0	0010827	0.200022	0.538462
1	0	0043434	0.200022	0.916667
1	0	0030307	0.200022	1.000000
1	0	0032870	0.200022	0.600000
1	0	0042981	0.200022	0.583333
1	0	0048856	0.200022	0.500000
1	0	0030295	0.200022	0.941176
1	0	0042593	0.200022	0.625000
1	0	0048856	0.200022	0.500000
1	0	0048513	0.200022	0.777778
1	0	0031326	0.200022	0.571429
1	0	0021953	0.200022	0.647059
1	0	1904036	0.200022	0.875000
1	0	0043583	0.200022	0.900000
1	0	0055002	0.200022	0.857143
1	0	0007275	0.200022	0.714286
1	0	0031667	0.200022	1.000000
1	0	0042221	0.200022	0.750000
1	0	0060487	0.200022	0.952381
1	0	0060512	0.200022	0.863636
1	0	0042127	0.200022	1.000000
1	0	0008150	0.200022	0.500000
1	0	0060512	0.200022	0.863636
1	0	0050896	0.200022	0.666667
1	0	0050794	0.200022	0.800000
1	0	0016192	0.200022	0.166667
1	0	0009790	0.200022	0.625000
1	0	0032502	0.200022	0.666667
1	0	0007600	0.200022	0.714286
1	0	0050954	0.200022	0.625000
1	0	0008150	0.200022	0.500000
1	0	0009612	0.200022	1.000000
1	0	0043403	0.200022	0.866667
1	0	0021870	0.200022	0.478261
1	0	0050839	0.200022	0.750000
1	0	0002009	0.200022	0.500000
1	0	0006892	0.200022	0.125000
1	0	0008284	0.200022	1.000000
1	0	0009628	0.200022	0.600000
1	0	0010594	0.200022	0.521739
1	0	0050789	0.200022	0.600000
1	0	0005515	0.200022	1.000000
1	0	0046935	0.200022	0.333333
1	0	0035690	0.200022	0.666667
1	0	0043388	0.200022	1.000000
1	0	0010033	0.200022	1.000000
1	0	0044424	0.200022	0.833333
1	0	0048545	0.200022	1.000000
1	0	0007167	0.200022	0.857143
1	0	0031214	0.200022	0.636364
1	0	0097159	0.200022	0.600000
1	0	0009605	0.200022	0.600000
1	0	0097223	0.200022	0.428571
1	0	0044877	0.200022	0.500000
1	0	0009636	0.200022	0.666667
1	0	0050896	0.200022	0.666667
1	0	0048522	0.200022	0.750000
1	0	0010468	0.200022	1.000000
1	0	0051962	0.200022	0.578947
1	0	0001934	0.200022	0.935484
1	0	0097159	0.200022	0.600000
1	0	0044703	0.200022	0.625000
1	0	0042592	0.200022	0.666667
1	0	0032147	0.200022	0.975610
1	0	0065008	0.200022	0.600000
1	0	0042579	0.200022	0.526316
1	0	0051056	0.200022	0.500000
1	0	0009266	0.200022	0.666667
1	0	0009991	0.200022	0.800000
1	0	0007165	0.200022	0.833333
1	0	0045597	0.200022	0.833333
1	0	0031252	0.200022	0.428571
1	0	0048869	0.200022	0.571429
1	0	0001933	0.200022	0.935484
1	0	0030850	0.200022	0.789474
1	0	0060548	0.200022	0.800000
1	0	0050789	0.200022	0.600000
1	0	0034392	0.200022	1.000000
1	0	0001932	0.200022	1.000000
1	0	0050896	0.200022	0.666667
1	0	0030154	0.200022	0.714286
1	0	0032501	0.200022	0.500000
1	0	0051222	0.200022	0.565217
1	0	0033673	0.200022	0.410256
1	0	0000978	0.200022	0.166667
1	0	0120025	0.200022	0.375000
1	0	0048522	0.200022	0.750000
1	0	0006029	0.200022	0.608696
1	0	0005856	0.200022	0.454545
1	0	0071417	0.200022	0.700000
1	0	0006355	0.200022	0.583333
1	0	0097623	0.200022	0.055556
1	0	0033144	0.200022	0.888889
1	0	0030031	0.200022	0.222222
1	0	0008283	0.200022	1.000000
1	0	0032535	0.200022	0.300000
1	0	0030141	0.200022	0.941176
1	0	0001666	0.200022	1.000000
1	0	0007088	0.200022	0.550000
1	0	0005515	0.200022	1.000000
1	0	0002154	0.200022	0.434783
1	0	0005575	0.200022	0.250000
1	0	0050789	0.200022	0.600000
1	0	0005576	0.200022	0.500000
1	0	0042325	0.200022	0.562500
1	0	0001936	0.200022	0.714286
1	0	0060411	0.200022	0.588235
1	0	0060255	0.200022	0.833333
1	0	0003008	0.200022	0.600000
1	0	0070555	0.200022	0.666667
1	0	0014066	0.200022	0.555556
1	0	0016942	0.200022	0.875000
1	0	0010801	0.200022	0.878788
1	0	2000291	0.200022	0.833333
1	0	0001932	0.200022	1.000000
1	0	0010656	0.200022	1.000000
1	0	0050789	0.200022	0.600000
1	0	0043425	0.200022	0.500000
1	0	0032268	0.200022	0.727273
1	0	0050731	0.200022	1.000000
1	0	0010033	0.200022	1.000000
1	0	0043308	0.200022	0.107143
1	0	0015299	0.200022	0.046512
1	0	0007076	0.200022	0.090909
1	0	0043227	0.200022	0.333333
1	0	0005515	0.200022	1.000000
1	0	0032872	0.200022	0.962963
1	0	0051092	0.200022	0.750000
1	0	0006950	0.200022	0.400000
1	0	0043067	0.200022	0.500000
1	0	0045787	0.200022	0.666667
1	0	0048771	0.200022	0.500000
1	0	0043231	0.200022	1.000000
1	0	0007167	0.200022	0.923077
1	0	0071383	0.200022	0.727273
1	0	0008150	0.200022	0.333333
1	0	0071375	0.200022	0.956522
1	0	0003674	0.200022	0.333333
1	0	0044424	0.200022	0.833333
1	0	0032502	0.200022	0.666667
1	0	1902532	0.200022	0.888889
1	0	0051781	0.200022	0.600000
1	0	0018108	0.200022	0.916667
1	0	0071466	0.200022	0.375000
1	0	1904035	0.200022	0.538462
1	0	0071944	0.200022	0.666667
1	0	0004713	0.200022	1.000000
1	0	0071331	0.200022	0.592593
1	0	0021761	0.200022	0.846154
1	0	0051240	0.200022	0.545455
1	0	0045121	0.200022	0.466667
1	0	0044459	0.200022	0.800000
1	0	0030154	0.200022	0.333333
1	0	1902911	0.200022	0.285714
1	0	0007626	0.200022	0.200000
1	0	0007417	0.200022	0.727273
1	0	0043066	0.200022	1.000000
1	0	0032502	0.200022	0.666667
1	0	0051272	0.200022	0.600000
1	0	0005575	0.200022	0.500000
1	0	0046983	0.200022	0.750000
1	0	0042221	0.200022	0.500000
1	0	0032502	0.200022	0.666667
1	0	0002376	0.200022	0.500000
1	0	0004714	0.200022	1.000000
1	0	0071559	0.200022	0.500000
1	0	0007568	0.200022	1.000000
1	0	0048732	0.200022	0.888889
1	0	0033151	0.200022	0.236842
1	0	0022412	0.200022	0.454545
1	0	0007169	0.200022	1.000000
1	0	0008284	0.200022	1.000000
1	0	0009612	0.200022	0.454545
1	0	0016500	0.200022	0.166667
1	0	0006469	0.200022	0.722222
1	0	0003674	0.200022	0.333333
1	0	1902533	0.200022	0.888889
1	0	0006355	0.200022	0.791667
1	0	0005515	0.200022	1.000000
1	0	0031146	0.200022	0.342857
1	0	0016043	0.200022	0.400000
1	0	0044464	0.200022	0.500000
1	0	0010519	0.200022	0.125000
1	0	0007530	0.200022	0.600000
1	0	0033273	0.200022	0.666667
1	0	0035270	0.200022	0.700000
1	0	0097458	0.200022	0.571429
1	0	0002009	0.200022	0.444444
1	0	0051128	0.200022	0.500000
1	0	0005515	0.200022	1.000000
1	0	0071396	0.200022	0.500000
1	0	0043410	0.200022	1.000000
1	0	0010604	0.200022	0.461538
1	0	0048856	0.200022	1.000000
1	0	1902533	0.200022	0.888889
1	0	0032501	0.200022	0.666667
1	0	0016310	0.200022	0.368421
1	0	0003674	0.200022	0.333333
1	0	0050794	0.200022	0.500000
1	0	0033688	0.200022	0.600000
1	0	0003205	0.200022	0.909091
1	0	0061564	0.200022	0.952381
1	0	0071417	0.200022	0.700000
1	0	0022607	0.200022	0.600000
1	0	0043316	0.200022	0.125000
1	0	0042493	0.200022	0.666667
1	0	0050794	0.200022	0.500000
1	0	0001942	0.200022	0.368421
1	0	0007163	0.200022	0.750000
1	0	0043434	0.200022	0.916667
1	0	0098797	0.200022	0.916667
1	0	0043434	0.200022	0.916667
1	0	1904192	0.200022	0.562500
1	0	0009991	0.200022	0.800000
1	0	0005575	0.200022	0.500000
1	0	0005575	0.200022	0.500000
1	0	0030038	0.200022	0.315789
1	0	0043434	0.200022	0.916667
1	0	0007167	0.200022	0.923077
1	0	0006464	0.200022	0.789474
1	0	0090030	0.200022	0.580645
1	0	0048679	0.200022	0.666667
1	0	0042626	0.200022	0.061224
1	0	0032870	0.200022	0.625000
1	0	0072383	0.200022	0.080000
1	0	0071496	0.200022	0.500000
1	0	0097458	0.200022	0.571429
1	0	0015882	0.200022	0.040000
1	0	0005515	0.200022	1.000000
1	0	0034123	0.200022	0.482759
1	0	0005488	0.200022	0.666667
1	0	0042221	0.200022	0.750000
1	0	0050789	0.200022	0.750000
1	0	0030136	0.200022	0.684211
1	0	0008283	0.200022	0.500000
1	0	0005515	0.200022	1.000000
1	0	0050896	0.200022	0.500000
1	0	0009725	0.200022	0.857143
1	0	0042127	0.200022	0.625000
1	0	0032870	0.200022	0.600000
1	0	0016310	0.200022	0.368421
1	0	0043229	0.200022	0.700000
1	0	0030308	0.200022	0.636364
1	0	0008150	0.200022	0.333333
1	0	0002237	0.200022	0.785714
1	0	0036454	0.200022	0.375000
1	0	0005886	0.200022	0.230769
1	0	0005515	0.200022	1.000000
1	0	0006508	0.200022	0.400000
1	0	0043567	0.200022	1.000000
1	0	0044706	0.200022	0.500000
1	0	0009719	0.200022	0.428571
1	0	0000785	0.200022	0.518519
1	0	0045661	0.200022	0.583333
1	0	0005488	0.200022	0.666667
1	0	0032369	0.200022	0.407407
1	0	0048660	0.200022	0.600000
1	0	0043434	0.200022	0.916667
1	0	0010663	0.200022	0.888889
1	0	0001934	0.200022	0.707317
1	0	0012505	0.200022	0.272727
1	0	0062012	0.200022	0.500000
1	0	0051130	0.200022	0.500000
1	0	0048685	0.200022	0.094595
1	0	0098802	0.200022	0.150000
1	0	0030154	0.200022	0.625000
1	0	0030334	0.200022	0.529412
1	0	0019211	0.200022	0.375000
1	0	0046529	0.200022	0.093750
1	0	0009966	0.200022	0.888889
1	0	0031619	0.200022	0.075000
1	0	0042981	0.200022	0.583333
1	0	0046983	0.200022	0.750000
1	0	0019838	0.200022	0.800000
1	0	0002554	0.200022	0.085714
1	0	0071549	0.200022	0.072727
1	0	0009617	0.200022	0.666667
1	0	0008150	0.200022	0.333333
1	0	0001810	0.200022	0.536585
1	0	0002684	0.200022	0.600000
1	0	0002429	0.200022	0.923077
1	0	0005488	0.200022	0.666667
1	0	0060627	0.200022	0.636364
1	0	0002252	0.200022	0.500000
1	0	0003674	0.200022	0.333333
1	0	0062023	0.200022	0.333333
1	0	0006955	0.200022	0.571429
1	0	0016192	0.200022	0.454545
1	0	0198738	0.200022	0.142857
1	0	0008150	0.200022	0.333333
1	0	0034097	0.200022	0.200000
1	0	0007169	0.200022	0.392857
1	0	0001829	0.200022	0.076923
1	0	0005488	0.200022	0.666667
1	0	0002684	0.200022	0.600000
1	0	0061145	0.200022	0.058824
1	0	0006897	0.200022	0.636364
1	0	0001909	0.200022	0.200000
1	0	0005768	0.200022	0.882353
1	0	0044325	0.200022	0.500000
1	0	0006678	0.200022	0.066667
1	0	0060745	0.200022	0.042553
1	0	0016447	0.200022	0.062500
1	0	0000987	0.200022	0.142857
1	0	0043005	0.200022	0.875000
1	0	0019054	0.200022	0.052632
1	0	0031224	0.200022	0.800000
1	0	0005575	0.200022	0.500000
1	0	0051259	0.200022	0.062500
1	0	0060983	0.200022	0.033333
1	0	1990266	0.200022	0.050000
1	0	0060667	0.200022	0.029412
1	0	0007250	0.200022	0.061538
1	0	0008150	0.200022	0.333333
1	0	0001817	0.200022	0.625000
1	0	0004104	0.200022	0.111111
1	0	0008150	0.200022	0.333333
1	0	0042036	0.200022	0.828571
1	0	0031348	0.200022	0.692308
1	0	0043434	0.200022	0.916667
1	0	0032680	0.200022	0.583333
1	0	0005102	0.200022	0.600000
1	0	0032502	0.200022	0.666667
1	0	0002739	0.200022	0.558140
1	0	1904036	0.200022	0.875000
1	0	0033993	0.200022	0.800000
1	0	0070228	0.200022	0.500000
1	0	0030902	0.200022	0.388889
1	0	0050679	0.200022	0.833333
1	0	0043170	0.200022	0.333333
1	0	0048519	0.200022	0.500000
1	0	0005515	0.200022	0.750000
1	0	0071396	0.200022	0.571429
1	0	1903427	0.200022	0.640000
1	0	0009891	0.200022	0.571429
1	0	0032649	0.200022	0.600000
1	0	1903204	0.200022	0.687500
1	0	0051098	0.200022	0.250000
1	0	0005515	0.200022	0.750000
1	0	0040008	0.200022	0.428571
1	0	0071219	0.200022	0.733333
1	0	0006355	0.200022	0.791667
1	0	0006355	0.200022	0.791667
1	0	0007042	0.200022	0.088235
1	0	0045861	0.200022	0.724138
1	0	0009890	0.200022	0.571429
1	0	0070851	0.200022	0.714286
1	0	0043207	0.200022	0.454545
1	0	0098542	0.200022	0.833333
1	0	0050869	0.200022	0.666667
1	0	0042981	0.200022	0.583333
1	0	0019222	0.200022	0.666667
1	0	0042221	0.200022	0.750000
1	0	0042127	0.200022	0.625000
1	0	0030885	0.200022	0.571429
1	0	0005575	0.200022	0.250000
1	0	0046983	0.200022	1.000000
1	0	0051090	0.200022	0.875000
1	0	0048583	0.200022	0.666667
1	0	0002874	0.200022	0.565217
1	0	0009617	0.200022	0.727273
1	0	0071363	0.200022	0.833333
1	0	0034114	0.200022	0.333333
1	0	0031329	0.200022	0.500000
1	0	0002696	0.200022	0.857143
1	0	0002376	0.200022	0.500000
1	0	0051241	0.200022	0.750000
1	0	0044057	0.200022	0.625000
1	0	0050803	0.200022	0.500000
1	0	1902893	0.200022	0.730769
1	0	0031224	0.200022	0.142857
1	0	0043112	0.200022	0.666667
1	0	0005515	0.200022	0.750000
1	0	0006670	0.200022	0.185185
1	0	0001817	0.200022	0.625000
1	0	0042493	0.200022	1.000000
1	0	0042221	0.200022	0.750000
1	0	0048545	0.200022	0.818182
1	0	0000794	0.200022	0.038462
1	0	0048305	0.200022	0.086957
1	0	0042255	0.200022	0.076923
1	0	0043408	0.200022	0.536585
1	0	0045893	0.200022	0.944444
1	0	0048522	0.200022	0.750000
1	0	0044464	0.200022	0.500000
1	0	0001932	0.200022	0.516129
1	0	0009749	0.200022	0.062500
1	0	0048018	0.200022	0.944444
1	0	0050730	0.200022	0.548387
1	0	0060009	0.200022	0.028571
1	0	0005102	0.200022	0.571429
1	0	0030545	0.200022	0.722222
1	0	0031106	0.200022	0.066667
1	0	0071712	0.200022	0.020833
1	0	0016125	0.200022	0.062500
1	0	0032816	0.200022	1.000000
1	0	0046427	0.200022	0.400000
1	0	0046006	0.200022	0.480000
1	0	0002761	0.200022	0.520000
1	0	0001819	0.200022	0.800000
1	0	0002369	0.200022	0.833333
1	0	0044444	0.200022	0.857143
1	0	0050789	0.200022	0.500000
1	0	0002824	0.200022	0.875000
1	0	0048870	0.200022	0.875000
1	0	0005515	0.200022	1.000000
1	0	0005488	0.200022	0.666667
1	0	0050730	0.200022	0.708333
1	0	0032944	0.200022	0.583333
1	0	0046983	0.200022	0.800000
1	0	0016491	0.200022	0.142857
1	0	0051135	0.200022	1.000000
1	0	0009411	0.200022	0.857143
1	0	0001817	0.200022	0.500000
1	0	0002858	0.200022	0.538462
1	0	0050789	0.200022	0.500000
1	0	0032501	0.200022	0.500000
1	0	0042742	0.200022	0.923077
1	0	0044087	0.200022	0.428571
1	0	0010661	0.200022	0.875000
1	0	0030137	0.200022	0.500000
1	0	0048522	0.200022	0.500000
1	0	0071902	0.200022	0.684211
1	0	0030545	0.200022	0.722222
1	0	0051251	0.200022	0.875000
1	0	0044444	0.200022	0.857143
1	0	0043066	0.200022	0.375000
1	0	0032660	0.200022	0.600000
1	0	0044433	0.200022	0.695652
1	0	0042127	0.200022	0.500000
1	0	0005576	0.200022	1.000000
1	0	0005515	0.200022	1.000000
1	0	0032680	0.200022	0.583333
1	0	0008150	0.200022	0.500000
1	0	0005575	0.200022	0.500000
1	0	0042129	0.200022	0.500000
1	0	0010533	0.200022	0.766667
1	0	0001914	0.200022	0.535714
1	0	0001819	0.200022	0.800000
1	0	0031175	0.200022	0.187500
1	0	0042645	0.200022	0.592593
1	0	0001817	0.200022	0.500000
1	0	0005515	0.200022	1.000000
1	0	0002293	0.200022	0.891892
1	0	0001817	0.200022	0.500000
1	0	0005978	0.200022	0.057143
1	0	0048018	0.200022	0.944444
1	0	0008285	0.200022	0.800000
1	0	0035307	0.200022	0.510204
1	0	0071219	0.200022	0.652174
1	0	0032660	0.200022	0.600000
1	0	0009987	0.200022	0.333333
1	0	0050777	0.200022	0.526316
1	0	0001775	0.200022	0.428571
1	0	0022402	0.200022	0.333333
1	0	0003674	0.200022	0.333333
1	0	0071456	0.200022	0.280000
1	0	0046983	0.200022	0.800000
1	0	0005391	0.200022	0.035088
1	0	0002252	0.200022	0.250000
1	0	0043161	0.200022	0.062500
1	0	1990518	0.200022	0.057143
1	0	0051133	0.200022	0.423077
1	0	0006468	0.200022	0.633333
1	0	0005126	0.200022	0.833333
1	0	0008150	0.200022	0.500000
1	0	0001933	0.200022	0.935484
1	0	0051707	0.200022	0.304348
1	0	0042509	0.200022	0.533333
1	0	0045860	0.200022	0.951220
1	0	0006357	0.200022	0.730769
1	0	0055092	0.200022	0.875000
1	0	0060541	0.200022	0.636364
1	0	0009893	0.200022	0.600000
1	0	1901653	0.200022	0.818182
1	0	0033033	0.200022	0.666667
1	0	0050789	0.200022	0.750000
1	0	0046649	0.200022	0.857143
1	0	0001819	0.200022	0.800000
1	0	0050896	0.200022	0.500000
1	0	0032677	0.200022	0.600000
1	0	0044464	0.200022	0.500000
1	0	0003674	0.200022	0.333333
1	0	0005245	0.200022	0.037736
1	0	0002726	0.200022	0.888889
1	0	0001909	0.200022	0.250000
1	0	0050896	0.200022	0.500000
1	0	0032651	0.200022	0.583333
1	0	0002376	0.200022	0.500000
1	0	0045595	0.200022	0.500000
1	0	0035743	0.200022	0.888889
1	0	0007169	0.200022	0.578947
1	0	0010977	0.200022	0.243902
1	0	0003677	0.200022	0.285714
1	0	0048869	0.200022	0.500000
1	0	1901222	0.200022	0.555556
1	0	0050906	0.200022	0.444444
1	0	0045661	0.200022	0.583333
1	0	0051130	0.200022	0.500000
1	0	0044428	0.200022	0.357143
1	0	0071599	0.200022	0.470588
1	0	0016020	0.200022	0.200000
1	0	0050732	0.200022	1.000000
1	0	0006955	0.200022	1.000000
1	0	0032660	0.200022	0.600000
1	0	0051223	0.200022	0.300000
1	0	0042752	0.200022	0.600000
1	0	0005575	0.200022	0.250000
1	0	0055090	0.200022	0.875000
1	0	0032496	0.200022	0.608696
1	0	0051140	0.200022	0.450000
1	0	0042129	0.200022	0.428571
1	0	0065008	0.200022	0.400000
1	0	0045624	0.200022	0.929825
1	0	0051591	0.200022	0.500000
1	0	0014910	0.200022	0.588235
1	0	0045893	0.200022	0.944444
1	0	0008284	0.200022	0.800000
1	0	0044093	0.200022	0.333333
1	0	0010033	0.200022	0.400000
1	0	0023014	0.200022	0.933333
1	0	2000379	0.200022	0.800000
1	0	0009628	0.200022	0.750000
1	0	1902533	0.200022	0.888889
1	0	0001819	0.200022	0.800000
1	0	0008150	0.200022	0.500000
1	0	0001817	0.200022	0.500000
1	0	0019221	0.200022	0.857143
1	0	0032609	0.200022	1.000000
1	0	0003018	0.200022	0.500000
1	0	0012505	0.200022	0.428571
1	0	0034105	0.200022	0.666667
1	0	0032816	0.200022	0.615385
1	0	0097190	0.200022	0.823529
1	0	0034341	0.200022	0.647059
1	0	0008150	0.200022	0.500000
1	0	0030134	0.200022	0.375000
1	0	0007610	0.200022	0.333333
1	0	0032616	0.200022	0.600000
1	0	0009719	0.200022	0.400000
1	0	0015226	0.200022	0.044444
1	0	1903557	0.200022	0.833333
1	0	0009636	0.200022	0.333333
1	0	0045321	0.200022	0.714286
1	0	0071421	0.200022	0.062500
1	0	0010468	0.200022	0.600000
1	0	0071345	0.200022	0.833333
1	0	0006607	0.200022	0.035714
1	0	0042542	0.200022	0.521739
1	0	0003674	0.200022	0.333333
1	0	0002460	0.200022	0.857143
1	0	0002237	0.200022	0.785714
1	0	0008209	0.200022	0.080000
1	0	0034097	0.200022	0.416667
1	0	0005575	0.200022	0.250000
1	0	0061047	0.200022	0.043478
1	0	0002042	0.200022	0.048780
1	0	0071802	0.200022	0.043478
1	0	0014866	0.200022	0.051282
1	0	0005488	0.200022	0.333333
1	0	0002763	0.200022	0.920000
1	0	0005515	0.200022	0.500000
1	0	0042098	0.200022	0.095238
1	0	0048534	0.200022	0.909091
1	0	0051568	0.200022	0.023810
1	0	0005515	0.200022	0.500000
1	0	0004448	0.200022	0.080000
1	0	0018685	0.200022	0.076923
1	0	0005685	0.200022	0.045455
1	0	0045944	0.200022	0.437500
1	0	0005515	0.200022	0.600000
1	0	0070227	0.200022	0.875000
1	0	0002720	0.200022	0.606061
1	0	0007259	0.200022	0.382353
1	0	0050870	0.200022	0.687500
1	0	0048522	0.200022	0.750000
1	0	0001817	0.200022	0.625000
1	0	0046982	0.200022	0.428571
1	0	0045621	0.200022	0.870968
1	0	0051179	0.200022	0.111111
1	0	0006355	0.200022	0.300000
1	0	0048468	0.200022	0.777778
1	0	0070851	0.200022	0.714286
1	0	0051239	0.200022	0.500000
1	0	0050731	0.200022	0.688889
1	0	0016081	0.200022	0.068493
1	0	0016174	0.200022	0.076923
1	0	0050871	0.200022	0.615385
1	0	0004666	0.200022	0.083333
1	0	1990597	0.200022	0.000000
1	0	0001934	0.200022	1.000000
1	0	0043467	0.200022	0.444444
1	0	0005102	0.200022	0.571429
1	0	0046328	0.200022	0.551020
1	0	0005622	0.200022	0.142857
1	0	0048513	0.200022	0.636364
1	0	0007166	0.200022	0.611111
1	0	0031330	0.200022	0.875000
1	0	0048522	0.200022	0.750000
1	0	0002683	0.200022	0.333333
1	0	0003157	0.200022	0.500000
1	0	0043069	0.200022	0.833333
1	0	0048018	0.200022	0.944444
1	0	0019222	0.200022	0.666667
1	0	0050789	0.200022	0.500000
1	0	0001932	0.200022	0.777778
1	0	0046427	0.200022	0.300000
1	0	1903899	0.200022	0.290909
1	0	0043112	0.200022	0.166667
1	0	0010033	0.200022	0.666667
1	0	0034473	0.200022	0.087912
1	0	0005622	0.200022	0.142857
1	0	0036312	0.200022	0.333333
1	0	0042802	0.200022	0.375000
1	0	0002761	0.200022	0.565217
1	0	0008219	0.200022	0.500000
1	0	0097553	0.200022	0.053571
1	0	0008284	0.200022	1.000000
1	0	0015679	0.200022	0.047619
1	0	0005666	0.200022	0.041667
1	0	0030154	0.200022	0.454545
1	0	0005515	0.200022	0.750000
1	0	0006950	0.200022	0.300000
1	0	0050794	0.200022	0.500000
1	0	0002437	0.200022	0.800000
1	0	0035743	0.200022	0.888889
1	0	0010998	0.200022	0.139241
1	0	0038023	0.200022	0.166667
1	0	0031981	0.200022	0.120000
1	0	0050731	0.200022	0.688889
1	0	0048252	0.200022	0.074074
1	0	0012505	0.200022	0.250000
1	0	0010248	0.200022	0.066667
1	0	0000070	0.200022	0.076923
1	0	0004396	0.200022	0.075000
1	0	0050870	0.200022	0.687500
1	0	0060255	0.200022	0.500000
1	0	0070345	0.200022	0.833333
1	0	0001817	0.200022	0.500000
1	0	0031347	0.200022	0.750000
1	0	0051240	0.200022	0.750000
1	0	0051249	0.200022	0.500000
1	0	0009986	0.200022	0.363636
1	0	0048583	0.200022	0.666667
1	0	0010038	0.200022	0.500000
1	0	0031341	0.200022	0.500000
1	0	1904062	0.200022	0.900000
1	0	0008202	0.200022	0.538462
1	0	0045893	0.200022	1.000000
1	0	0042108	0.200022	0.878788
1	0	0006464	0.200022	0.202703
1	0	0045670	0.200022	0.560000
1	0	0030336	0.200022	0.789474
1	0	0050871	0.200022	1.000000
1	0	0045623	0.200022	0.868852
1	0	0005615	0.200022	1.000000
1	0	0009991	0.200022	0.571429
1	0	0010831	0.200022	0.695652
1	0	0050671	0.200022	0.846154
1	0	0046427	0.200022	0.400000
1	0	0048513	0.200022	0.538462
1	0	0009409	0.200022	0.250000
1	0	0046677	0.200022	0.600000
1	0	0097485	0.200022	0.214286
1	0	0050727	0.200022	1.000000
1	0	0048259	0.200022	0.625000
1	0	0002700	0.200022	0.500000
1	0	2001236	0.200022	0.541667
1	0	0050730	0.200022	0.548387
1	0	0048518	0.200022	0.500000
1	0	2000418	0.200022	0.826087
1	0	1903038	0.200022	0.545455
1	0	1901615	0.200022	0.307692
1	0	0045321	0.200022	0.714286
1	0	0097191	0.200022	0.888889
1	0	0042327	0.200022	0.551724
1	0	0043010	0.200022	0.923077
1	0	0031327	0.200022	0.560000
1	0	0010629	0.200022	0.428571
1	0	0045830	0.200022	0.967742
1	0	0005515	0.200022	0.166667
1	0	0045321	0.200022	0.714286
1	0	0000122	0.200022	0.945946
1	0	0050688	0.200022	0.857143
1	0	0030545	0.200022	0.722222
1	0	0044093	0.200022	0.250000
1	0	0001562	0.200022	0.666667
1	0	0044706	0.200022	0.500000
1	0	0045830	0.200022	0.967742
1	0	0030496	0.200022	0.250000
1	0	0002684	0.200022	0.500000
1	0	0030097	0.200022	0.687500
1	0	0005737	0.200022	0.214286
1	0	0042116	0.200022	0.555556
1	0	0008283	0.200022	0.200000
1	0	1903426	0.200022	0.562500
1	0	0044444	0.200022	0.200000
1	0	0005737	0.200022	0.214286
1	0	0050794	0.200022	0.500000
1	0	0008270	0.200022	0.086957
1	0	0050806	0.200022	0.400000
1	0	0015379	0.200022	0.035088
1	0	0035743	0.200022	0.888889
1	0	0016746	0.200022	0.047619
1	0	0002683	0.200022	0.500000
1	0	0002573	0.200022	0.833333
1	0	0002251	0.200022	0.500000
1	0	0097363	0.200022	0.043478
1	0	0045346	0.200022	0.571429
1	0	0070905	0.200022	0.076923
1	0	0003824	0.200022	0.333333
1	0	0030162	0.200022	0.071429
1	0	0005773	0.200022	0.857143
1	0	0016641	0.200022	0.888889
1	0	1901360	0.200022	0.250000
1	0	0051090	0.200022	0.038462
1	0	0046666	0.200022	0.054054
1	0	0060363	0.200022	0.047619
1	0	0051257	0.200022	0.052632
1	0	0001666	0.200022	0.466667
1	0	0048872	0.200022	0.500000
1	0	0031399	0.200022	0.705882
1	0	0030217	0.200022	0.913043
1	0	0007166	0.200022	0.611111
1	0	0005102	0.200022	0.222222
1	0	0050789	0.200022	0.500000
1	0	0009266	0.200022	0.428571
1	0	0045580	0.200022	0.459459
1	0	0032233	0.200022	0.181818
1	0	0009967	0.200022	0.777778
1	0	0097403	0.200022	0.333333
1	0	0032642	0.200022	0.600000
1	0	0035355	0.200022	0.066667
1	0	0030545	0.200022	0.722222
1	0	2001239	0.200022	0.520000
1	0	0050671	0.200022	0.846154
1	0	0005575	0.200022	0.500000
1	0	2001236	0.200022	0.541667
1	0	0044446	0.200022	0.100000
1	0	0046525	0.200022	0.035714
1	0	0004525	0.200022	0.045455
1	0	0030899	0.200022	0.037037
1	0	0004311	0.200022	0.043478
1	0	0044421	0.200022	0.750000
1	0	0005126	0.200022	0.714286
1	0	0001558	0.200022	0.636364
1	0	0030545	0.200022	0.722222
1	0	0032754	0.200022	0.303030
1	0	0005245	0.200022	0.037736
1	0	0035265	0.200022	0.062500
1	0	0048562	0.200022	0.043478
1	0	0061042	0.200022	0.031250
1	0	0032991	0.200022	0.666667
1	0	0097159	0.200022	0.500000
1	0	0010467	0.200022	0.166667
1	0	0003676	0.200022	0.833333
1	0	0006355	0.200022	0.558824
1	0	0043229	0.200022	0.700000
1	0	0060021	0.200022	0.030303
1	0	0043232	0.200022	0.583333
1	0	0014029	0.200022	0.041667
1	0	0006998	0.200022	0.054054
1	0	0099151	0.200022	0.076923
1	0	0031966	0.200022	0.913043
1	0	0043231	0.200022	0.750000
1	0	0050896	0.200022	0.333333
1	0	0005623	0.200022	0.500000
1	0	0051388	0.200022	0.057143
1	0	0005819	0.200022	0.350000
1	0	0005488	0.200022	0.666667
1	0	0060029	0.200022	0.052632
1	0	0031305	0.200022	0.868421
1	0	0034447	0.200022	0.083333
1	0	2000651	0.200022	0.042553
1	0	0045737	0.200022	0.030769
1	0	0051233	0.200022	1.000000
1	0	0043232	0.200022	0.900000
1	0	0003674	0.200022	0.333333
1	0	0000785	0.200022	0.812500
1	0	0098687	0.200022	0.933333
1	0	0005737	0.200022	0.750000
1	0	0070192	0.200022	0.764706
1	0	0000910	0.200022	0.600000
1	0	0044454	0.200022	0.851852
1	0	0043227	0.200022	0.300000
1	0	0051255	0.200022	0.666667
1	0	0008150	0.200022	0.333333
1	0	0055013	0.200022	0.074074
1	0	0044454	0.200022	0.851852
1	0	0090306	0.200022	0.846154
1	0	0009987	0.200022	0.666667
1	0	0005819	0.200022	1.000000
1	0	1901363	0.200022	0.500000
1	0	0051177	0.200022	0.694444
1	0	0010595	0.200022	0.043478
1	0	0005654	0.200022	0.900000
1	0	0043232	0.200022	0.900000
1	0	0044446	0.200022	0.600000
1	0	0005875	0.200022	0.941176
1	0	0015630	0.200022	0.750000
1	0	0098813	0.200022	0.500000
1	0	0071013	0.200022	0.555556
1	0	0033036	0.200022	0.750000
1	0	0072091	0.200022	0.125000
1	0	0043370	0.200022	0.043478
1	0	0006468	0.200022	0.703704
1	0	0048645	0.200022	0.076923
1	0	0005575	0.200022	0.500000
1	0	0098696	0.200022	0.066667
1	0	0060128	0.200022	0.090909
1	0	0017038	0.200022	0.500000
1	0	0065007	0.200022	0.400000
1	0	0018105	0.200022	0.038462
1	0	0043231	0.200022	0.900000
1	0	0006768	0.200022	0.037037
1	0	0035050	0.200022	0.052632
1	0	0072389	0.200022	0.018519
1	0	0042393	0.200022	0.571429
1	0	0031069	0.200022	0.038462
1	0	0044424	0.200022	0.833333
1	0	0097733	0.200022	0.705882
1	0	0007165	0.200022	0.714286
1	0	0005575	0.200022	0.250000
1	0	0016020	0.200022	0.200000
1	0	0005488	0.200022	0.500000
1	0	0010941	0.200022	0.714286
1	0	0031399	0.200022	0.545455
1	0	0051292	0.200022	0.105263
1	0	0097458	0.200022	0.800000
1	0	0007178	0.200022	0.928571
1	0	0030154	0.200022	0.714286
1	0	0046880	0.200022	0.620690
1	0	0090100	0.200022	0.390244
1	0	0005576	0.200022	0.500000
1	0	0020027	0.200022	0.631579
1	0	0005488	0.200022	0.500000
1	0	0005515	0.200022	0.750000
1	0	0043393	0.200022	0.250000
1	0	0050789	0.200022	0.600000
1	0	0097458	0.200022	0.800000
1	0	0044421	0.200022	0.750000
1	0	0044728	0.200022	0.310345
1	0	0005488	0.200022	0.500000
1	0	0008565	0.200022	0.064516
1	0	0005261	0.200022	0.054054
1	0	0034501	0.200022	0.066667
1	0	0015267	0.200022	0.076923
1	0	0044421	0.200022	0.750000
1	0	0042636	0.200022	0.533333
1	0	0008150	0.200022	0.250000
1	0	0015893	0.200022	0.500000
1	0	1902531	0.200022	0.421053
1	0	0048856	0.200022	0.750000
1	0	0043067	0.200022	0.857143
1	0	0006355	0.200022	0.950000
1	0	0070696	0.200022	0.750000
1	0	0030182	0.200022	0.928571
1	0	0044444	0.200022	0.875000
1	0	0048332	0.200022	0.500000
1	0	0010952	0.200022	0.655172
1	0	2001235	0.200022	0.846154
1	0	0042562	0.200022	0.500000
1	0	0010604	0.200022	0.800000
1	0	0048869	0.200022	0.571429
1	0	0005515	0.200022	0.750000
1	0	0016574	0.200022	0.323529
1	0	0005515	0.200022	0.750000
1	0	0005575	0.200022	0.500000
1	0	0044060	0.200022	0.333333
1	0	0048523	0.200022	0.750000
1	0	0042127	0.200022	0.625000
1	0	0046546	0.200022	0.666667
1	0	0003674	0.200022	0.250000
1	0	0021879	0.200022	0.840000
1	0	0050794	0.200022	0.571429
1	0	0038127	0.200022	0.750000
1	0	0060441	0.200022	0.360000
1	0	0020027	0.200022	0.631579
1	0	0005126	0.200022	0.833333
1	0	0008150	0.200022	0.250000
1	0	0044843	0.200022	0.600000
1	0	0031325	0.200022	0.526316
1	0	0048513	0.200022	0.700000
1	0	0060393	0.200022	0.833333
1	0	0030154	0.200022	0.714286
1	0	0045843	0.200022	0.428571
1	0	0003674	0.200022	0.250000
1	0	0005815	0.200022	0.277778
1	0	0048523	0.200022	0.750000
1	0	0035082	0.200022	0.083333
1	0	0032589	0.200022	0.125000
1	0	0051240	0.200022	0.500000
1	0	0032991	0.200022	0.333333
1	0	0045646	0.200022	0.590909
1	0	0010033	0.200022	0.600000
1	0	0010628	0.200022	1.000000
1	0	0045893	0.200022	1.000000
1	0	0097306	0.200022	0.600000
1	0	0048608	0.200022	0.611111
1	0	1901222	0.200022	0.400000
1	0	0016584	0.200022	0.090909
1	0	0070588	0.200022	0.061538
1	0	0046525	0.200022	0.071429
1	0	0017091	0.200022	0.222222
1	0	0032686	0.200022	0.303030
1	0	0050794	0.200022	0.571429
1	0	0050709	0.200022	0.657143
1	0	0032278	0.200022	0.931034
1	0	0009725	0.200022	0.857143
1	0	0035270	0.200022	0.500000
1	0	1902531	0.200022	0.421053
1	0	0007178	0.200022	0.928571
1	0	0042802	0.200022	0.666667
1	0	0048869	0.200022	0.666667
1	0	0097306	0.200022	0.600000
1	0	0009725	0.200022	0.857143
1	0	0007588	0.200022	0.200000
1	0	0019941	0.200022	0.071429
1	0	0005515	0.200022	0.750000
1	0	0005813	0.200022	0.263158
1	0	0014070	0.200022	1.000000
1	0	0007275	0.200022	0.625000
1	0	0008406	0.200022	0.833333
1	0	0006622	0.200022	0.031250
1	0	0030900	0.200022	0.750000
1	0	0090100	0.200022	0.583333
1	0	0008584	0.200022	1.000000
1	0	0001952	0.200022	0.300000
1	0	0071417	0.200022	0.636364
1	0	0005488	0.200022	0.500000
1	0	0046545	0.200022	0.666667
1	0	0003006	0.200022	0.277778
1	0	0060437	0.200022	0.368421
1	0	0050896	0.200022	0.400000
1	0	0007165	0.200022	0.714286
1	0	1903506	0.200022	0.324324
1	0	0005575	0.200022	0.500000
1	0	0032991	0.200022	0.333333
1	0	0051592	0.200022	0.500000
1	0	0005102	0.200022	0.666667
1	0	0005515	0.200022	0.750000
1	0	0005576	0.200022	1.000000
1	0	0045835	0.200022	0.160000
1	0	1902686	0.200022	0.093750
1	0	2001233	0.200022	0.583333
1	0	0050896	0.200022	0.400000
1	0	0043982	0.200022	0.055556
1	0	0016277	0.200022	0.051282
1	0	0060278	0.200022	0.583333
1	0	0009987	0.200022	0.333333
1	0	0008309	0.200022	0.060606
1	0	0005488	0.200022	0.666667
1	0	0031016	0.200022	0.800000
1	0	0016477	0.200022	0.181818
1	0	0043229	0.200022	0.700000
1	0	0061548	0.200022	0.769231
1	0	0005515	0.200022	1.000000
1	0	0042127	0.200022	0.625000
1	0	0005737	0.200022	0.750000
1	0	0000981	0.200022	0.916667
1	0	0030154	0.200022	1.000000
1	0	0003674	0.200022	0.333333
1	0	0043231	0.200022	0.900000
1	0	0048731	0.200022	0.857143
1	0	0000976	0.200022	0.750000
1	0	0002067	0.200022	0.550000
1	0	0042127	0.200022	0.625000
1	0	0030154	0.200022	1.000000
1	0	0002067	0.200022	0.550000
1	0	0045892	0.200022	0.945946
1	0	0061053	0.200022	0.454545
1	0	0002068	0.200022	0.600000
1	0	0002067	0.200022	0.550000
1	0	0032991	0.200022	0.666667
1	0	0005515	0.200022	1.000000
1	0	0030334	0.200022	0.600000
1	0	0003674	0.200022	0.333333
1	0	0048666	0.200022	0.882353
1	0	0048522	0.200022	0.750000
1	0	0003676	0.200022	0.625000
1	0	0071156	0.200022	0.583333
1	0	0001932	0.200022	0.551724
1	0	1900753	0.200022	0.043478
1	0	0008373	0.200022	0.090909
1	0	1903407	0.200022	0.085106
1	0	0043316	0.200022	0.057143
1	0	0008150	0.200022	0.333333
1	0	0005887	0.200022	1.000000
1	0	0006464	0.200022	0.789474
1	0	0009987	0.200022	0.333333
1	0	0048513	0.200022	0.777778
1	0	0051246	0.200022	0.384615
1	0	0031226	0.200022	0.833333
1	0	0042326	0.200022	0.551724
1	0	1903428	0.200022	0.640000
1	0	0005515	0.200022	1.000000
1	0	0031256	0.200022	0.615385
1	0	0051262	0.200022	0.833333
1	0	0005488	0.200022	0.666667
1	0	0021543	0.200022	0.875000
1	0	0044853	0.200022	0.933333
1	0	0010038	0.200022	0.833333
1	0	0003674	0.200022	0.333333
1	0	0009987	0.200022	0.333333
1	0	1903508	0.200022	0.852941
1	0	0050896	0.200022	0.666667
1	0	0048732	0.200022	0.800000
1	0	0005488	0.200022	0.666667
1	0	0000980	0.200022	0.137931
1	0	0031224	0.200022	0.500000
1	0	0005488	0.200022	0.666667
1	0	0008150	0.200022	0.333333
1	0	0005575	0.200022	0.500000
1	0	0003006	0.200022	0.500000
1	0	0009653	0.200022	0.750000
1	0	0008406	0.200022	0.833333
1	0	0005178	0.200022	0.500000
1	0	0044428	0.200022	0.769231
1	0	0005102	0.200022	0.800000
1	0	0045893	0.200022	1.000000
1	0	0031328	0.200022	0.560000
1	0	0016043	0.200022	0.500000
1	0	0097458	0.200022	0.600000
1	0	0042493	0.200022	0.428571
1	0	0045944	0.200022	0.944444
1	0	0032991	0.200022	0.666667
1	0	0009605	0.200022	0.600000
1	0	0005488	0.200022	0.666667
1	0	0097447	0.200022	0.750000
1	0	0036211	0.200022	0.526316
1	0	0048878	0.200022	0.714286
1	0	2000112	0.200022	0.578947
1	0	0005515	0.200022	1.000000
1	0	0030971	0.200022	0.666667
1	0	1902531	0.200022	0.500000
1	0	0009743	0.200022	0.666667
1	0	0048513	0.200022	0.777778
1	0	0042327	0.200022	1.000000
1	0	0004714	0.200022	1.000000
1	0	0018108	0.200022	1.000000
1	0	0050662	0.200022	0.400000
1	0	0050793	0.200022	0.571429
1	0	0010557	0.200022	0.428571
1	0	0010033	0.200022	0.666667
1	0	0042325	0.200022	0.562500
1	0	2000243	0.200022	0.500000
1	0	0032868	0.200022	1.000000
1	0	0044464	0.200022	0.750000
1	0	0005515	0.200022	1.000000
1	0	0043227	0.200022	0.333333
1	0	0016236	0.200022	0.166667
1	0	0019048	0.200022	0.909091
1	0	0009725	0.200022	1.000000
1	0	0003674	0.200022	0.333333
1	0	0042327	0.200022	1.000000
1	0	0045860	0.200022	0.975000
1	0	0044459	0.200022	0.750000
1	0	0005634	0.200022	1.000000
1	0	0032559	0.200022	0.722222
1	0	0005515	0.200022	1.000000
1	0	0021979	0.200022	0.590909
1	0	0033993	0.200022	0.571429
1	0	0007088	0.200022	0.550000
1	0	2000063	0.200022	0.240000
1	0	1990145	0.200022	0.352941
1	0	0022612	0.200022	0.818182
1	0	0005575	0.200022	0.500000
1	0	0007169	0.200022	1.000000
1	0	0051240	0.200022	0.444444
1	0	0044464	0.200022	0.750000
1	0	0005622	0.200022	1.000000
1	0	0043005	0.200022	0.875000
1	0	0006468	0.200022	1.000000
1	0	0019899	0.200022	0.750000
1	0	0010828	0.200022	0.846154
1	0	2000377	0.200022	0.777778
1	0	0005575	0.200022	0.500000
1	0	0019901	0.200022	1.000000
1	0	0048856	0.200022	1.000000
1	0	0009893	0.200022	0.750000
1	0	0048522	0.200022	0.750000
1	0	0046777	0.200022	1.000000
1	0	0048545	0.200022	0.818182
1	0	0048856	0.200022	1.000000
1	0	0050896	0.200022	0.666667
1	0	0120036	0.200022	0.750000
1	0	2000320	0.200022	0.096774
1	0	0033993	0.200022	0.571429
1	0	0010033	0.200022	0.666667
1	0	0004722	0.200022	0.571429
1	0	0016020	0.200022	1.000000
1	0	0031966	0.200022	0.520000
1	0	0044092	0.200022	0.363636
1	0	0019904	0.200022	1.000000
1	0	0032561	0.200022	0.619048
1	0	1990939	0.200022	0.071429
1	0	0050877	0.200022	0.400000
1	0	0042221	0.200022	0.500000
1	0	0016192	0.200022	0.625000
1	0	0003841	0.200022	0.088235
1	0	0002859	0.200022	0.088889
1	0	0044428	0.200022	0.769231
1	0	0016773	0.200022	0.333333
1	0	0070265	0.200022	0.571429
1	0	0043647	0.200022	0.619048
1	0	0051434	0.200022	0.047619
1	0	0051765	0.200022	0.933333
1	0	0016773	0.200022	0.333333
1	0	0006836	0.200022	0.090909
1	0	0072175	0.200022	0.615385
1	0	0034157	0.200022	0.030303
1	0	0043229	0.200022	0.700000
1	0	0007342	0.200022	0.086957
1	0	0002046	0.200022	0.055556
1	0	0044424	0.200022	0.833333
1	0	0043227	0.200022	0.300000
1	0	0006886	0.200022	0.692308
1	0	0030850	0.200022	0.034483
1	0	0015031	0.200022	0.800000
1	0	0044424	0.200022	0.833333
1	0	0047291	0.200022	0.080000
1	0	0008213	0.200022	0.033333
1	0	0034123	0.200022	0.025641
1	0	0031017	0.200022	0.038462
1	0	0003674	0.200022	0.200000
1	0	0016772	0.200022	0.285714
1	0	0021516	0.200022	0.041667
1	0	0006356	0.200022	0.526316
1	0	0090407	0.200022	0.476190
1	0	0044428	0.200022	0.769231
1	0	0046835	0.200022	0.666667
1	0	0043231	0.200022	0.900000
1	0	0002063	0.200022	0.068966
1	0	0060297	0.200022	0.074074
1	0	0002637	0.200022	0.071429
1	0	0048856	0.200022	0.500000
1	0	1901700	0.200022	0.428571
1	0	0051091	0.200022	0.960000
1	0	0008150	0.200022	0.333333
1	0	0045944	0.200022	0.487805
1	0	0032559	0.200022	0.142857
1	0	0001819	0.200022	0.800000
1	0	0033993	0.200022	0.571429
1	0	0016301	0.200022	1.000000
1	0	0034097	0.200022	0.833333
1	0	0006464	0.200022	0.789474
1	0	0044441	0.200022	0.235294
1	0	0032147	0.200022	0.696429
1	0	0048660	0.200022	0.600000
1	0	0019221	0.200022	1.000000
1	0	1903507	0.200022	0.828571
1	0	0006950	0.200022	0.428571
1	0	0043231	0.200022	0.900000
1	0	0002221	0.200022	0.935484
1	0	0043228	0.200022	0.300000
1	0	0007165	0.200022	0.909091
1	0	0043122	0.200022	0.666667
1	0	0008021	0.200022	0.333333
1	0	0007166	0.200022	0.833333
1	0	0043933	0.200022	0.555556
1	0	0043406	0.200022	1.000000
1	0	0019221	0.200022	1.000000
1	0	0044424	0.200022	0.833333
1	0	0034501	0.200022	0.076923
1	0	0016740	0.200022	0.250000
1	0	0050792	0.200022	0.230769
1	0	0036294	0.200022	0.733333
1	0	0003674	0.200022	0.333333
1	0	0140096	0.200022	0.200000
1	0	0046983	0.200022	0.800000
1	0	0002221	0.200022	0.935484
1	0	0006464	0.200022	0.789474
1	0	0005575	0.200022	0.500000
1	0	0006950	0.200022	0.428571
1	0	0005102	0.200022	0.750000
1	0	0048392	0.200022	0.080000
1	0	0071219	0.200022	0.652174
1	0	0042535	0.200022	0.276596
1	0	0000165	0.200022	0.857143
1	0	0003674	0.200022	0.333333
1	0	0010874	0.200022	0.588235
1	0	0009966	0.200022	0.800000
1	0	0071206	0.200022	0.071429
1	0	1902531	0.200022	0.727273
1	0	0090500	0.200022	0.090909
1	0	0005515	0.200022	1.000000
1	0	0048518	0.200022	0.428571
1	0	0032680	0.200022	0.583333
1	0	0001817	0.200022	0.500000
1	0	0009987	0.200022	0.400000
1	0	0050789	0.200022	0.500000
1	0	0034121	0.200022	0.636364
1	0	0000398	0.200022	0.235294
1	0	0002719	0.200022	0.909091
1	0	0051704	0.200022	0.250000
1	0	0016310	0.200022	0.368421
1	0	0004672	0.200022	1.000000
1	0	0005488	0.200022	0.666667
1	0	0071347	0.200022	0.571429
1	0	0006468	0.200022	1.000000
1	0	0021795	0.200022	0.071429
1	0	0050794	0.200022	0.666667
1	0	0051683	0.200022	0.076923
1	0	0032675	0.200022	0.600000
1	0	0016301	0.200022	0.444444
1	0	0002643	0.200022	0.533333
1	0	0033993	0.200022	0.571429
1	0	0098590	0.200022	0.666667
1	0	0071901	0.200022	0.745455
1	0	0045599	0.200022	0.375000
1	0	0042127	0.200022	0.571429
1	0	0051248	0.200022	0.764706
1	0	1901700	0.200022	0.428571
1	0	0051128	0.200022	0.833333
1	0	0043433	0.200022	0.960000
1	0	0044464	0.200022	0.500000
1	0	0033598	0.200022	0.052632
1	0	0006464	0.200022	0.789474
1	0	0010033	0.200022	0.666667
1	0	0005488	0.200022	0.666667
1	0	0060761	0.200022	0.444444
1	0	0043067	0.200022	0.857143
1	0	0043366	0.200022	0.071429
1	0	0060517	0.200022	0.023256
1	0	0034501	0.200022	0.066667
1	0	0006355	0.200022	0.863636
1	0	0018393	0.200022	0.709677
1	0	0042476	0.200022	0.269231
1	0	0043231	0.200022	0.900000
1	0	0044093	0.200022	0.500000
1	0	0008150	0.200022	0.500000
1	0	0021894	0.200022	0.238095
1	0	0050877	0.200022	0.200000
1	0	0032753	0.200022	0.400000
1	0	0097159	0.200022	0.500000
1	0	0044454	0.200022	0.766667
1	0	0031981	0.200022	0.944444
1	0	0002573	0.200022	0.739130
1	0	0045074	0.200022	0.545455
1	0	0016570	0.200022	0.709677
1	0	0009893	0.200022	0.545455
1	0	0003674	0.200022	0.333333
1	0	0000977	0.200022	0.875000
1	0	0042776	0.200022	0.079208
1	0	0006357	0.200022	0.833333
1	0	0000981	0.200022	1.000000
1	0	0002683	0.200022	0.272727
1	0	0097114	0.200022	0.086957
1	0	0006355	0.200022	0.863636
1	0	0042555	0.200022	0.083333
1	0	0072434	0.200022	0.088235
1	0	0032743	0.200022	0.400000
1	0	0072539	0.200022	0.820000
1	0	0042325	0.200022	0.562500
1	0	0007165	0.200022	0.833333
1	0	0044464	0.200022	0.500000
1	0	1990776	0.200022	0.916667
1	0	0005488	0.200022	0.666667
1	0	0051310	0.200022	0.142857
1	0	0009410	0.200022	0.400000
1	0	0048856	0.200022	0.500000
1	0	1903507	0.200022	0.200000
1	0	0043231	0.200022	1.000000
1	0	0005102	0.200022	0.800000
1	0	0071346	0.200022	0.333333
1	0	0019899	0.200022	0.750000
1	0	0043231	0.200022	1.000000
1	0	0031328	0.200022	0.500000
1	0	0035591	0.200022	0.857143
1	0	0070092	0.200022	0.607143
1	0	0000976	0.200022	0.153846
1	0	0090278	0.200022	0.928571
1	0	0048017	0.200022	0.857143
1	0	0140110	0.200022	0.250000
1	0	0044444	0.200022	0.875000
1	0	0019899	0.200022	0.750000
1	0	0007166	0.200022	0.785714
1	0	0050709	0.200022	0.657143
1	0	0071363	0.200022	0.666667
1	0	0010827	0.200022	0.538462
1	0	0009725	0.200022	0.545455
1	0	0044424	0.200022	0.833333
1	0	0019222	0.200022	0.666667
1	0	0008050	0.200022	0.086957
1	0	0044464	0.200022	0.500000
1	0	0043229	0.200022	0.777778
1	0	1903727	0.200022	0.666667
1	0	0044464	0.200022	0.500000
1	0	0042221	0.200022	0.500000
1	0	0051304	0.200022	0.153846
1	0	0035591	0.200022	0.857143
1	0	0006629	0.200022	0.625000
1	0	0062013	0.200022	0.421053
1	0	0005887	0.200022	0.545455
1	0	0008150	0.200022	0.333333
1	0	0007167	0.200022	0.857143
1	0	0005488	0.200022	0.666667
1	0	0002526	0.200022	0.285714
1	0	0033353	0.200022	0.088889
1	0	0032868	0.200022	1.000000
1	0	0005515	0.200022	1.000000
1	0	0071214	0.200022	0.777778
1	0	0005488	0.200022	0.666667
1	0	0008104	0.200022	0.444444
1	0	0005815	0.200022	0.681818
1	0	0050954	0.200022	0.153846
1	0	0007621	0.200022	0.090909
1	0	0086038	0.200022	0.092308
1	0	0048856	0.200022	0.428571
1	0	0008022	0.200022	0.000000
1	0	0008016	0.200022	0.777778
1	0	0001056	0.200022	0.043478
1	0	0060255	0.200022	0.833333
1	0	0060042	0.200022	0.678571
1	0	0045581	0.200022	0.095238
1	0	0044753	0.200022	0.000000
1	0	0071695	0.200022	0.333333
1	0	0040011	0.200022	0.250000
1	0	0022409	0.200022	0.800000
1	0	0060039	0.200022	0.923077
1	0	0002376	0.200022	0.250000
1	0	0005488	0.200022	0.666667
1	0	0060322	0.200022	0.800000
1	0	0022610	0.200022	0.666667
1	0	0030502	0.200022	0.136364
1	0	0030427	0.200022	0.600000
1	0	0031589	0.200022	0.800000
1	0	0046620	0.200022	0.200000
1	0	0002685	0.200022	0.578947
1	0	0008150	0.200022	0.333333
1	0	0048513	0.200022	0.777778
1	0	1901700	0.200022	0.272727
1	0	0044464	0.200022	0.750000
1	0	0022610	0.200022	0.666667
1	0	0048146	0.200022	0.500000
1	0	0007155	0.200022	1.000000
1	0	0033627	0.200022	0.750000
1	0	0046983	0.200022	0.750000
1	0	1904037	0.200022	0.875000
1	0	0005575	0.200022	0.333333
1	0	0031668	0.200022	0.692308
1	0	0048513	0.200022	0.777778
1	0	0060560	0.200022	0.333333
1	0	0031982	0.200022	0.400000
1	0	0007159	0.200022	1.000000
1	0	0030036	0.200022	0.190476
1	0	0043393	0.200022	0.500000
1	0	0050900	0.200022	0.833333
1	0	0098609	0.200022	1.000000
1	0	0050428	0.200022	0.031250
1	0	0010033	0.200022	0.400000
1	0	0051641	0.200022	0.333333
1	0	0005886	0.200022	1.000000
1	0	0072583	0.200022	0.562500
1	0	2000404	0.200022	0.565217
1	0	0004896	0.200022	0.434783
1	0	0098742	0.200022	0.833333
1	0	1904996	0.200022	0.833333
1	0	0031589	0.200022	0.800000
1	0	0097458	0.200022	0.600000
1	0	0005575	0.200022	0.333333
1	0	0051717	0.200022	0.090909
1	0	0044459	0.200022	0.750000
1	0	0003674	0.200022	0.333333
1	0	1905562	0.200022	0.571429
1	0	0019956	0.200022	0.833333
1	0	0060384	0.200022	0.500000
1	0	0000712	0.200022	0.076923
1	0	1990145	0.200022	0.060606
1	0	0012505	0.200022	0.600000
1	0	0012505	0.200022	0.600000
1	0	0003674	0.200022	0.333333
1	0	2000147	0.200022	0.866667
1	0	0030154	0.200022	0.277778
1	0	0030055	0.200022	0.500000
1	0	0033627	0.200022	1.000000
1	0	0006950	0.200022	0.200000
1	0	0005575	0.200022	0.500000
1	0	0098609	0.200022	0.800000
1	0	0032535	0.200022	0.307692
1	0	0005575	0.200022	0.500000
1	0	0050890	0.200022	0.625000
1	0	0022610	0.200022	0.666667
1	0	0010810	0.200022	0.625000
1	0	0003674	0.200022	0.333333
1	0	0042981	0.200022	0.500000
1	0	0005515	0.200022	1.000000
1	0	0004721	0.200022	0.058824
1	0	0098742	0.200022	0.833333
1	0	0005575	0.200022	0.500000
1	0	0005488	0.200022	0.666667
1	0	0003674	0.200022	0.333333
1	0	0022610	0.200022	0.666667
1	0	0005576	0.200022	0.500000
1	0	0044425	0.200022	0.600000
1	0	0046148	0.200022	0.166667
1	0	0098552	0.200022	0.500000
1	0	0044424	0.200022	0.833333
1	0	0097708	0.200022	0.769231
1	0	0005488	0.200022	0.666667
1	0	0071944	0.200022	0.666667
1	0	0031256	0.200022	0.615385
1	0	0005622	0.200022	0.666667
1	0	0034330	0.200022	0.555556
1	0	1901342	0.200022	0.777778
1	0	0034739	0.200022	0.095238
1	0	0098978	0.200022	0.666667
1	0	0005041	0.200022	0.071429
1	0	0005887	0.200022	0.631579
1	0	0002489	0.200022	0.076923
1	0	0008088	0.200022	0.090909
1	0	0048856	0.200022	0.375000
1	0	0009968	0.200022	0.583333
1	0	0043967	0.200022	0.105263
1	0	0030334	0.200022	0.600000
1	0	0042995	0.200022	0.600000
1	0	0098802	0.200022	0.684211
1	0	0005887	0.200022	0.631579
1	0	0042475	0.200022	1.000000
1	0	0051345	0.200022	0.800000
1	0	0005912	0.200022	0.666667
1	0	0022610	0.200022	0.500000
1	0	0005515	0.200022	1.000000
1	0	0005515	0.200022	1.000000
1	0	0016323	0.200022	1.000000
1	0	0005488	0.200022	0.666667
1	0	0005623	0.200022	0.500000
1	0	0098552	0.200022	0.363636
1	0	0031589	0.200022	1.000000
1	0	0045785	0.200022	0.750000
1	0	0048856	0.200022	0.375000
1	0	0008150	0.200022	0.250000
1	0	0034329	0.200022	0.461538
1	0	0045444	0.200022	0.857143
1	0	0005102	0.200022	0.750000
1	0	0044459	0.200022	0.800000
1	0	0005515	0.200022	1.000000
1	0	0035902	0.200022	0.181818
1	0	0030054	0.200022	0.500000
1	0	0002376	0.200022	0.200000
1	0	0006090	0.200022	0.125000
1	0	0045893	0.200022	0.944444
1	0	0008021	0.200022	0.130435
1	0	0006412	0.200022	0.064516
1	0	1901214	0.200022	0.384615
1	0	0050840	0.200022	0.600000
1	0	0022407	0.200022	0.625000
1	0	0007154	0.200022	0.333333
1	0	0005575	0.200022	0.250000
1	0	0048731	0.200022	0.750000
1	0	0005488	0.200022	0.666667
1	0	0071805	0.200022	0.086957
1	0	0042325	0.200022	0.562500
1	0	0006694	0.200022	0.066667
1	0	0008150	0.200022	0.250000
1	0	0032510	0.200022	0.086957
1	0	0044464	0.200022	0.750000
1	0	0009987	0.200022	0.400000
1	0	0005575	0.200022	0.250000
1	0	0043231	0.200022	0.692308
1	0	0007417	0.200022	0.727273
1	0	0000904	0.200022	0.764706
1	0	0016043	0.200022	0.800000
1	0	0030262	0.200022	0.333333
1	0	0032279	0.200022	0.333333
1	0	0030335	0.200022	0.200000
1	0	1903508	0.200022	0.644444
1	0	0033036	0.200022	0.500000
1	0	0006357	0.200022	0.444444
1	0	0090100	0.200022	0.761905
1	0	0005575	0.200022	0.250000
1	0	0043025	0.200022	0.875000
1	0	0072001	0.200022	0.800000
1	0	0051384	0.200022	0.066667
1	0	0042974	0.200022	0.000000
1	0	0032589	0.200022	0.791667
1	0	0007610	0.200022	0.250000
1	0	0006533	0.200022	0.062500
1	0	0032266	0.200022	0.000000
1	0	0008593	0.200022	0.363636
1	0	0005515	0.200022	1.000000
1	0	0016358	0.200022	0.952381
1	0	0043068	0.200022	0.833333
1	0	0008013	0.200022	0.750000
1	0	0006897	0.200022	0.625000
1	0	0044444	0.200022	0.875000
1	0	0050840	0.200022	0.600000
1	0	0005488	0.200022	0.666667
1	0	0030054	0.200022	0.666667
1	0	0055094	0.200022	0.666667
1	0	0044877	0.200022	1.000000
1	0	0044877	0.200022	1.000000
1	0	0098802	0.200022	0.684211
1	0	0007165	0.200022	0.833333
1	0	0070161	0.200022	0.750000
1	0	0030100	0.200022	0.642857
1	0	0005515	0.200022	1.000000
1	0	0008150	0.200022	0.333333
1	0	0098936	0.200022	0.818182
1	0	0005515	0.200022	1.000000
1	0	0009725	0.200022	0.857143
1	0	0051128	0.200022	0.666667
1	0	0044424	0.200022	0.833333
1	0	0022603	0.200022	0.428571
1	0	0050794	0.200022	0.800000
1	0	0044770	0.200022	0.500000
1	0	0003674	0.200022	0.333333
1	0	0097581	0.200022	0.714286
1	0	0005515	0.200022	1.000000
1	0	0003006	0.200022	0.230769
1	0	2000209	0.200022	0.571429
1	0	0044421	0.200022	0.500000
1	0	0120036	0.200022	0.833333
1	0	0048731	0.200022	0.500000
1	0	0009894	0.200022	0.714286
1	0	0042995	0.200022	0.666667
1	0	0003006	0.200022	0.230769
1	0	2000145	0.200022	0.533333
1	0	0009991	0.200022	0.800000
1	0	0003674	0.200022	0.333333
1	0	0014706	0.200022	0.461538
1	0	0098794	0.200022	0.428571
1	0	0005912	0.200022	1.000000
1	0	0031674	0.200022	0.375000
1	0	0050896	0.200022	0.666667
1	0	0042127	0.200022	0.666667
1	0	0042995	0.200022	0.666667
1	0	0005575	0.200022	0.500000
1	0	0044456	0.200022	0.666667
1	0	0051962	0.200022	0.562500
1	0	0010646	0.200022	0.666667
1	0	0050768	0.200022	0.937500
1	0	0048588	0.200022	0.384615
1	0	0005515	0.200022	1.000000
1	0	0043588	0.200022	0.500000
1	0	0097060	0.200022	1.000000
1	0	0005623	0.200022	0.500000
1	0	0005886	0.200022	1.000000
1	0	0001934	0.200022	0.935484
1	0	0043542	0.200022	0.571429
1	0	0071840	0.200022	0.400000
1	0	0098636	0.200022	0.500000
1	0	0016021	0.200022	0.400000
1	0	0098636	0.200022	0.500000
1	0	0022610	0.200022	0.500000
1	0	0051128	0.200022	0.666667
1	0	0019899	0.200022	0.800000
1	0	0010646	0.200022	0.666667
1	0	0030054	0.200022	0.666667
1	0	0071295	0.200022	0.629630
1	0	0004843	0.200022	0.125000
1	0	0005737	0.200022	1.000000
1	0	0005575	0.200022	0.500000
1	0	0005575	0.200022	0.500000
1	0	0008150	0.200022	0.333333
1	0	0044464	0.200022	0.750000
1	0	0010975	0.200022	0.692308
1	0	0016818	0.200022	0.142857
1	0	0016790	0.200022	0.142857
1	0	0030198	0.200022	0.857143
1	0	0048609	0.200022	0.545455
1	0	0005515	0.200022	1.000000
1	0	0005488	0.200022	0.666667
1	0	0005515	0.200022	1.000000
1	0	0007155	0.200022	0.750000
1	0	0044424	0.200022	0.833333
1	0	0015630	0.200022	0.416667
1	0	0007165	0.200022	0.833333
1	0	0005923	0.200022	0.500000
1	0	0008305	0.200022	1.000000
1	0	0071437	0.200022	0.714286
1	0	0016491	0.200022	0.125000
1	0	0005575	0.200022	0.500000
1	0	0021932	0.200022	0.677419
1	0	0045202	0.200022	1.000000
1	0	0016477	0.200022	1.000000
1	0	0098916	0.200022	0.250000
1	0	0071214	0.200022	0.636364
1	0	0051345	0.200022	0.800000
1	0	0000792	0.200022	0.333333
1	0	0040011	0.200022	0.250000
1	0	0009987	0.200022	0.400000
1	0	0044093	0.200022	0.400000
1	0	0043067	0.200022	0.571429
1	0	0008306	0.200022	0.600000
1	0	0031253	0.200022	0.875000
1	0	0051234	0.200022	0.500000
1	0	0071560	0.200022	0.583333
1	0	0045595	0.200022	0.600000
1	0	0009986	0.200022	1.000000
1	0	0098802	0.200022	0.684211
1	0	0005575	0.200022	0.500000
1	0	0032264	0.200022	0.071429
1	0	0044877	0.200022	1.000000
1	0	0005575	0.200022	0.500000
1	0	0046580	0.200022	0.909091
1	0	0030155	0.200022	0.500000
1	0	0000978	0.200022	0.117647
1	0	0014032	0.200022	0.379310
1	0	0046038	0.200022	0.056818
1	0	0005488	0.200022	0.666667
1	0	0005575	0.200022	0.500000
1	0	0099503	0.200022	0.928571
1	0	0060249	0.200022	0.625000
1	0	0015501	0.200022	0.084507
1	0	0006886	0.200022	0.750000
1	0	1904377	0.200022	0.733333
1	0	0086039	0.200022	0.075472
1	0	0042552	0.200022	0.478261
1	0	0044464	0.200022	0.750000
1	0	0010927	0.200022	0.393939
1	0	0120031	0.200022	0.909091
1	0	0008150	0.200022	0.333333
1	0	0040011	0.200022	0.285714
1	0	0044425	0.200022	0.666667
1	0	0034329	0.200022	0.800000
1	0	0016020	0.200022	1.000000
1	0	0006305	0.200022	0.173913
1	0	0005575	0.200022	0.500000
1	0	0008150	0.200022	0.333333
1	0	0005575	0.200022	0.500000
1	0	0005576	0.200022	0.500000
1	0	0044877	0.200022	0.500000
1	0	0019838	0.200022	0.800000
1	0	0022610	0.200022	0.666667
1	0	0062023	0.200022	0.833333
1	0	0001655	0.200022	0.875000
1	0	0005515	0.200022	1.000000
1	0	0007611	0.200022	0.153846
1	0	0032991	0.200022	0.666667
1	0	0031224	0.200022	0.800000
1	0	0009584	0.200022	0.153846
1	0	0005575	0.200022	0.500000
1	0	0044464	0.200022	0.750000
1	0	0005575	0.200022	0.500000
1	0	0098802	0.200022	0.684211
1	0	0008285	0.200022	0.250000
1	0	0005488	0.200022	0.666667
1	0	0007165	0.200022	0.833333
1	0	1903829	0.200022	0.166667
1	0	0035295	0.200022	0.666667
1	0	0044248	0.200022	0.750000
1	0	0019838	0.200022	0.800000
1	0	0005488	0.200022	0.666667
1	0	0009986	0.200022	1.000000
1	0	0005737	0.200022	1.000000
1	0	0048295	0.200022	0.057143
1	0	0048646	0.200022	0.384615
1	0	0045943	0.200022	0.090909
1	0	0020028	0.200022	0.054545
1	0	0045736	0.200022	0.072727
1	0	0044464	0.200022	0.750000
1	0	0022412	0.200022	0.153846
1	0	0006687	0.200022	0.800000
1	0	0048869	0.200022	0.222222
1	0	0005515	0.200022	0.750000
1	0	0005102	0.200022	1.000000
1	0	0007155	0.200022	0.750000
1	0	0005515	0.200022	0.750000
1	0	0001817	0.200022	0.714286
1	0	0022603	0.200022	0.357143
1	0	0007166	0.200022	0.916667
1	0	0098802	0.200022	0.684211
1	0	0006936	0.200022	0.142857
1	0	0048513	0.200022	0.636364
1	0	0048870	0.200022	0.875000
1	0	0030299	0.200022	0.080000
1	0	0003674	0.200022	0.250000
1	0	0005924	0.200022	0.857143
1	0	0004517	0.200022	0.076923
1	0	0005388	0.200022	0.038462
1	0	0035752	0.200022	0.081081
1	0	0006915	0.200022	0.222222
1	0	0016462	0.200022	0.857143
1	0	0009207	0.200022	0.869565
1	0	0016818	0.200022	0.714286
1	0	0005515	0.200022	0.750000
1	0	0001921	0.200022	0.047619
1	0	0047429	0.200022	1.000000
1	0	0005886	0.200022	0.272727
1	0	1901292	0.200022	0.950000
1	0	0045944	0.200022	0.024390
1	0	2000324	0.200022	0.043478
1	0	0044774	0.200022	0.086957
1	0	0048190	0.200022	0.041667
1	0	0044456	0.200022	0.500000
1	0	1901214	0.200022	0.600000
1	0	0045202	0.200022	0.666667
1	0	0044464	0.200022	0.500000
1	0	0006875	0.200022	0.750000
1	0	0005622	0.200022	0.666667
1	0	0043167	0.200022	0.500000
1	0	0016020	0.200022	0.333333
1	0	0003824	0.200022	0.250000
1	0	0071870	0.200022	0.692308
1	0	0097425	0.200022	0.727273
1	0	0051591	0.200022	0.500000
1	0	0050729	0.200022	0.190476
1	0	0043231	0.200022	1.000000
1	0	0051260	0.200022	0.833333
1	0	0051924	0.200022	0.666667
1	0	0001666	0.200022	1.000000
1	0	0005515	0.200022	1.000000
1	0	0005488	0.200022	0.666667
1	0	0044444	0.200022	0.875000
1	0	0016021	0.200022	0.454545
1	0	0031346	0.200022	0.375000
1	0	0031175	0.200022	0.952381
1	0	0031981	0.200022	0.850000
1	0	0008200	0.200022	0.818182
1	0	2000345	0.200022	0.600000
1	0	0043227	0.200022	0.333333
1	0	0042803	0.200022	0.666667
1	0	0097193	0.200022	0.800000
1	0	0097447	0.200022	0.750000
1	0	0001889	0.200022	0.769231
1	0	0005488	0.200022	0.666667
1	0	0030667	0.200022	1.000000
1	0	0043067	0.200022	0.500000
1	0	0072511	0.200022	0.700000
1	0	0001012	0.200022	0.200000
1	0	0098588	0.200022	0.500000
1	0	0099566	0.200022	0.909091
1	0	0006810	0.200022	0.571429
1	0	0007403	0.200022	0.407407
1	0	0007275	0.200022	0.833333
1	0	0043231	0.200022	1.000000
1	0	0031965	0.200022	0.909091
1	0	0036477	0.200022	0.714286
1	0	0005217	0.200022	0.262500
1	0	0045202	0.200022	0.666667
1	0	0007156	0.200022	0.100000
1	0	0060562	0.200022	0.357143
1	0	0003012	0.200022	0.285714
1	0	0071107	0.200022	0.208333
1	0	0003713	0.200022	0.153846
1	0	0035004	0.200022	0.058824
1	0	0031300	0.200022	0.818182
1	0	0043229	0.200022	0.777778
1	0	0048523	0.200022	0.600000
1	0	0005575	0.200022	0.500000
1	0	0052063	0.200022	0.070175
1	0	0005515	0.200022	1.000000
1	0	0036293	0.200022	0.714286
1	0	0044464	0.200022	0.500000
1	0	0005575	0.200022	0.500000
1	0	0097458	0.200022	0.571429
1	0	0006149	0.200022	0.038462
1	0	0001812	0.200022	0.081633
1	0	0022414	0.200022	0.375000
1	0	2001141	0.200022	0.058824
1	0	0007338	0.200022	1.000000
1	0	0009887	0.200022	0.090909
1	0	0098632	0.200022	0.818182
1	0	0044424	0.200022	0.375000
1	0	0036211	0.200022	0.083333
1	0	0003674	0.200022	0.333333
1	0	0005488	0.200022	0.666667
1	0	0097223	0.200022	0.428571
1	0	0042802	0.200022	1.000000
1	0	1901700	0.200022	0.166667
1	0	0010693	0.200022	0.035714
1	0	0022004	0.200022	0.045455
1	0	0007155	0.200022	1.000000
1	0	0008150	0.200022	0.333333
1	0	0039536	0.200022	0.024390
1	0	0030858	0.200022	0.062500
1	0	0005768	0.200022	0.187500
1	0	0044444	0.200022	0.375000
1	0	0031099	0.200022	0.444444
1	0	0003674	0.200022	0.333333
1	0	0002064	0.200022	0.384615
1	0	0043167	0.200022	0.500000
1	0	0050896	0.200022	0.400000
1	0	0016607	0.200022	0.136364
1	0	0003674	0.200022	0.333333
1	0	0003206	0.200022	0.875000
1	0	0009725	0.200022	0.333333
1	0	0016020	0.200022	1.000000
1	0	0060113	0.200022	0.678571
1	0	0060429	0.200022	0.555556
1	0	0005575	0.200022	0.500000
1	0	0001727	0.200022	0.083333
1	0	0030334	0.200022	0.600000
1	0	0035556	0.200022	0.769231
1	0	0002443	0.200022	0.400000
1	0	0010628	0.200022	1.000000
1	0	0060840	0.200022	0.647059
1	0	0099177	0.200022	0.500000
1	0	0044464	0.200022	0.750000
1	0	0000987	0.200022	0.142857
1	0	0071548	0.200022	0.285714
1	0	0048593	0.200022	0.944444
1	0	0065007	0.200022	0.400000
1	0	0055006	0.200022	0.750000
1	0	0016358	0.200022	0.361111
1	0	2000736	0.200022	0.583333
1	0	0072009	0.200022	0.789474
1	0	0003177	0.200022	0.800000
1	0	0150063	0.200022	0.666667
1	0	0045598	0.200022	0.583333
1	0	0030545	0.200022	0.764706
1	0	0042221	0.200022	0.333333
1	0	0008593	0.200022	0.562500
1	0	0048844	0.200022	0.941176
1	0	0051093	0.200022	0.600000
1	0	0005886	0.200022	1.000000
1	0	0050767	0.200022	0.687500
1	0	0006357	0.200022	0.555556
1	0	0032502	0.200022	0.285714
1	0	0032991	0.200022	0.333333
1	0	0010718	0.200022	0.714286
1	0	0003151	0.200022	0.705882
1	0	0045778	0.200022	0.500000
1	0	0006681	0.200022	0.074074
1	0	0006768	0.200022	0.071429
1	0	0007165	0.200022	0.833333
1	0	0032496	0.200022	0.263158
1	0	0035005	0.200022	0.060606
1	0	0008150	0.200022	0.250000
1	0	0006680	0.200022	0.050000
1	0	0009987	0.200022	0.400000
1	0	0009887	0.200022	0.818182
1	0	0042491	0.200022	0.848485
1	0	0050794	0.200022	0.800000
1	0	0097338	0.200022	0.142857
1	0	0005102	0.200022	0.800000
1	0	0044424	0.200022	0.625000
1	0	0048513	0.200022	0.750000
1	0	0009967	0.200022	0.875000
1	0	0030098	0.200022	0.904762
1	0	0002102	0.200022	0.263158
1	0	0003674	0.200022	0.333333
1	0	0005575	0.200022	0.500000
1	0	0060561	0.200022	0.714286
1	0	0045058	0.200022	0.954545
1	0	0060231	0.200022	0.500000
1	0	0060322	0.200022	0.375000
1	0	0050789	0.200022	0.750000
1	0	1990405	0.200022	0.600000
1	0	0006734	0.200022	0.064516
1	0	0032501	0.200022	0.400000
1	0	0007276	0.200022	0.833333
1	0	0050793	0.200022	0.666667
1	0	0005488	0.200022	0.666667
1	0	0009888	0.200022	0.375000
1	0	0016021	0.200022	0.416667
1	0	0019103	0.200022	0.222222
1	0	1990712	0.200022	0.444444
1	0	0006950	0.200022	0.600000
1	0	0097159	0.200022	0.500000
1	0	0009790	0.200022	0.666667
1	0	0097091	0.200022	0.071429
1	0	0002009	0.200022	0.615385
1	0	0002553	0.200022	0.090909
1	0	0006509	0.200022	0.071429
1	0	0032452	0.200022	1.000000
1	0	0050794	0.200022	0.800000
1	0	0003674	0.200022	0.333333
1	0	0050794	0.200022	0.800000
1	0	0044424	0.200022	0.833333
1	0	0031060	0.200022	0.947368
1	0	0048869	0.200022	0.666667
1	0	0048534	0.200022	0.909091
1	0	0010611	0.200022	0.714286
1	0	0050767	0.200022	0.230769
1	0	0032451	0.200022	0.193548
1	0	0044446	0.200022	0.583333
1	0	0032991	0.200022	0.142857
1	0	0048513	0.200022	0.700000
1	0	0071495	0.200022	0.142857
1	0	0006355	0.200022	0.542857
1	0	0005789	0.200022	0.523810
1	0	0034097	0.200022	0.416667
1	0	0000790	0.200022	0.925926
1	0	0048732	0.200022	0.800000
1	0	0000122	0.200022	1.000000
1	0	0005515	0.200022	1.000000
1	0	0005488	0.200022	0.666667
1	0	0005515	0.200022	1.000000
1	0	0045892	0.200022	1.000000
1	0	0044424	0.200022	0.833333
1	0	0051276	0.200022	0.750000
1	0	0043231	0.200022	0.900000
1	0	0044212	0.200022	0.750000
1	0	0042571	0.200022	0.083333
1	0	0004004	0.200022	0.055556
1	0	0046755	0.200022	0.083333
1	0	1903361	0.200022	0.071429
1	0	0044444	0.200022	0.857143
1	0	0040011	0.200022	0.250000
1	0	0035556	0.200022	0.611111
1	0	0005622	0.200022	0.666667
1	0	0045010	0.200022	0.975610
1	0	0005488	0.200022	0.666667
1	0	0043067	0.200022	0.500000
1	0	0010468	0.200022	0.300000
1	0	0001932	0.200022	0.333333
1	0	0005737	0.200022	1.000000
1	0	0043227	0.200022	0.300000
1	0	0030838	0.200022	0.804878
1	0	0044464	0.200022	0.750000
1	0	0003081	0.200022	0.086957
1	0	0045786	0.200022	0.666667
1	0	0006355	0.200022	0.950000
1	0	0021572	0.200022	0.047619
1	0	0045785	0.200022	0.285714
1	0	0009725	0.200022	0.090909
1	0	0016584	0.200022	0.094340
1	0	0023014	0.200022	0.903226
1	0	0003723	0.200022	0.857143
1	0	0043231	0.200022	0.900000
1	0	0022407	0.200022	0.300000
1	0	0002739	0.200022	0.558140
1	0	0014070	0.200022	0.222222
1	0	0044444	0.200022	0.875000
1	0	0043227	0.200022	0.300000
1	0	0016779	0.200022	0.714286
1	0	0048663	0.200022	0.071429
1	0	0048522	0.200022	0.428571
1	0	0010758	0.200022	0.515152
1	0	0060251	0.200022	0.178571
1	0	0043231	0.200022	0.900000
1	0	0005488	0.200022	0.500000
1	0	1904035	0.200022	0.333333
1	0	0006418	0.200022	0.976744
1	0	0032874	0.200022	0.959184
1	0	0044424	0.200022	0.833333
1	0	0016875	0.200022	0.500000
1	0	0031406	0.200022	0.875000
1	0	0005575	0.200022	0.250000
1	0	0045575	0.200022	0.533333
1	0	0015965	0.200022	0.617647
1	0	0002684	0.200022	0.428571
1	0	0005515	0.200022	0.750000
1	0	0060384	0.200022	0.071429
1	0	0005488	0.200022	0.500000
1	0	1903508	0.200022	0.852941
1	0	0010952	0.200022	0.935484
1	0	0000902	0.200022	0.086957
1	0	0051225	0.200022	0.071429
1	0	0007611	0.200022	0.083333
1	0	0098880	0.200022	0.080000
1	0	0009314	0.200022	0.363636
1	0	0005249	0.200022	1.000000
1	0	0048513	0.200022	0.388889
1	0	1901017	0.200022	0.906250
1	0	0032414	0.200022	0.625000
1	0	0044449	0.200022	0.809524
1	0	1900025	0.200022	0.088889
1	0	0006813	0.200022	0.529412
1	0	0012505	0.200022	0.428571
1	0	0005488	0.200022	0.666667
1	0	1901016	0.200022	0.531250
1	0	0001508	0.200022	0.384615
1	0	0071695	0.200022	0.333333
1	0	0005887	0.200022	0.571429
1	0	0009268	0.200022	0.363636
1	0	0098772	0.200022	0.625000
1	0	0022843	0.200022	0.702703
1	0	0005575	0.200022	0.166667
1	0	0061337	0.200022	0.785714
1	0	0099623	0.200022	0.923077
1	0	0010634	0.200022	0.147059
1	0	0086001	0.200022	0.357143
1	0	0008015	0.200022	0.714286
1	0	0043268	0.200022	0.600000
1	0	0016020	0.200022	0.333333
1	0	0019087	0.200022	0.058824
1	0	0060255	0.200022	0.200000
1	0	0016020	0.200022	0.333333
1	0	0003674	0.200022	0.333333
1	0	0090656	0.200022	0.078431
1	0	0034145	0.200022	0.093023
1	0	0051545	0.200022	0.076923
1	0	0005249	0.200022	0.902439
1	0	0009615	0.200022	0.571429
1	0	0005575	0.200022	0.500000
1	0	0032559	0.200022	0.722222
1	0	0044444	0.200022	0.583333
1	0	0003674	0.200022	0.333333
1	0	0048856	0.200022	0.333333
1	0	0044212	0.200022	0.222222
1	0	0099625	0.200022	0.361111
1	0	0005886	0.200022	0.857143
1	0	0045165	0.200022	0.153846
1	0	0005488	0.200022	0.666667
1	0	0048732	0.200022	0.700000
1	0	0048513	0.200022	0.777778
1	0	0043331	0.200022	0.875000
1	0	0032502	0.200022	0.222222
1	0	0005887	0.200022	0.571429
1	0	1903243	0.200022	0.036364
1	0	0035088	0.200022	0.083333
1	0	0002237	0.200022	0.785714
1	0	1903076	0.200022	0.058824
1	0	0098659	0.200022	0.750000
1	0	0043232	0.200022	0.636364
1	0	0003332	0.200022	0.038462
1	0	0071222	0.200022	0.192308
1	0	0003674	0.200022	0.333333
1	0	0009653	0.200022	0.400000
1	0	0044456	0.200022	0.500000
1	0	0005267	0.200022	1.000000
1	0	0048512	0.200022	0.750000
1	0	0071944	0.200022	0.666667
1	0	0051271	0.200022	0.235294
1	0	0007589	0.200022	0.600000
1	0	0060004	0.200022	0.800000
1	0	1904305	0.200022	0.875000
1	0	0048545	0.200022	0.900000
1	0	0043231	0.200022	0.750000
1	0	0030099	0.200022	0.333333
1	0	0005575	0.200022	0.500000
1	0	0005216	0.200022	0.640000
1	0	0043231	0.200022	0.750000
1	0	0008150	0.200022	0.333333
1	0	0045986	0.200022	0.750000
1	0	0032941	0.200022	0.466667
1	0	0050896	0.200022	0.666667
1	0	0008150	0.200022	0.333333
1	0	0010033	0.200022	0.500000
1	0	0008134	0.200022	0.750000
1	0	0050896	0.200022	0.666667
1	0	0014848	0.200022	0.583333
1	0	0003008	0.200022	0.500000
1	0	0044853	0.200022	0.933333
1	0	0097447	0.200022	0.750000
1	0	0005515	0.200022	1.000000
1	0	0032502	0.200022	0.666667
1	0	0005515	0.200022	1.000000
1	0	0015079	0.200022	0.806452
1	0	0005261	0.200022	0.677419
1	0	0050877	0.200022	0.666667
1	0	0014069	0.200022	0.300000
1	0	0050728	0.200022	0.160000
1	0	0016020	0.200022	0.400000
1	0	0044424	0.200022	0.833333
1	0	0006875	0.200022	0.789474
1	0	0008344	0.200022	0.750000
1	0	0033267	0.200022	0.642857
1	0	0003674	0.200022	0.333333
1	0	0045202	0.200022	0.666667
1	0	0019725	0.200022	0.461538
1	0	0048869	0.200022	0.444444
1	0	0034705	0.200022	0.571429
1	0	0097746	0.200022	1.000000
1	0	0099056	0.200022	0.851852
1	0	0010008	0.200022	0.423077
1	0	0003674	0.200022	0.333333
1	0	0071417	0.200022	0.263158
1	0	0043068	0.200022	0.833333
1	0	0051800	0.200022	0.083333
1	0	0051259	0.200022	0.900000
1	0	0050896	0.200022	0.666667
1	0	0006812	0.200022	0.666667
1	0	0099537	0.200022	0.777778
1	0	0016020	0.200022	0.400000
1	0	0065008	0.200022	0.750000
1	0	0003674	0.200022	0.333333
1	0	0097458	0.200022	0.571429
1	0	0042391	0.200022	1.000000
1	0	0046456	0.200022	0.076923
1	0	0098552	0.200022	0.500000
1	0	0003014	0.200022	0.666667
1	0	0004713	0.200022	0.052632
1	0	0005008	0.200022	0.086207
1	0	0016247	0.200022	0.750000
1	0	0002063	0.200022	0.107143
1	0	0042391	0.200022	0.800000
1	0	0051606	0.200022	0.333333
1	0	0006357	0.200022	0.086957
1	0	1905167	0.200022	0.058824
1	0	0005887	0.200022	1.000000
1	0	0003674	0.200022	0.333333
1	0	0060385	0.200022	0.066667
1	0	0015672	0.200022	0.777778
1	0	0042391	0.200022	0.800000
1	0	0048668	0.200022	0.062500
1	0	0030212	0.200022	0.068966
1	0	0050954	0.200022	0.857143
1	0	0005488	0.200022	0.500000
1	0	0006812	0.200022	0.666667
1	0	0050805	0.200022	0.866667
1	0	0010243	0.200022	0.083333
1	0	0005261	0.200022	0.677419
1	0	0043231	0.200022	0.500000
1	0	0044425	0.200022	0.600000
1	0	0005216	0.200022	0.516129
1	0	0016020	0.200022	0.400000
1	0	0043297	0.200022	0.058824
1	0	0034705	0.200022	0.571429
1	0	0015672	0.200022	0.777778
1	0	0044424	0.200022	0.833333
1	0	0044464	0.200022	0.500000
1	0	0051593	0.200022	0.045455
1	0	0071711	0.200022	0.076923
1	0	0003868	0.200022	0.076923
1	0	0016021	0.200022	1.000000
1	0	0005267	0.200022	0.837838
1	0	0098796	0.200022	0.428571
1	0	0030001	0.200022	0.777778
1	0	0098797	0.200022	0.533333
1	0	0015672	0.200022	0.777778
1	0	0005267	0.200022	0.837838
1	0	0005488	0.200022	0.500000
1	0	0021998	0.200022	0.055556
1	0	0034447	0.200022	0.066667
1	0	0044425	0.200022	0.600000
1	0	0032534	0.200022	0.050000
1	0	1901631	0.200022	0.047619
1	0	0005249	0.200022	1.000000
1	0	0005575	0.200022	0.200000
1	0	0022843	0.200022	0.702703
1	0	0120025	0.200022	0.375000
1	0	0015672	0.200022	0.777778
1	0	0032412	0.200022	0.631579
1	0	0005887	0.200022	0.571429
1	0	0006812	0.200022	0.666667
1	0	0016020	0.200022	0.400000
1	0	0016247	0.200022	0.750000
1	0	0071467	0.200022	0.062500
1	0	0034141	0.200022	0.069767
1	0	0035064	0.200022	0.071429
1	0	0006335	0.200022	0.034483
1	0	0044430	0.200022	0.866667
1	0	0032984	0.200022	0.454545
1	0	0015629	0.200022	0.625000
1	0	0050794	0.200022	0.363636
1	0	0042802	0.200022	1.000000
1	0	0043933	0.200022	0.555556
1	0	0043588	0.200022	0.416667
1	0	0016324	0.200022	0.250000
1	0	0044444	0.200022	0.875000
1	0	0015630	0.200022	0.733333
1	0	0044092	0.200022	0.166667
1	0	0005575	0.200022	0.500000
1	0	0008150	0.200022	0.250000
1	0	0006464	0.200022	0.833333
1	0	0010035	0.200022	0.800000
1	0	0008152	0.200022	0.400000
1	0	0045595	0.200022	0.545455
1	0	0010498	0.200022	0.958333
1	0	2000112	0.200022	0.578947
1	0	0000151	0.200022	0.818182
1	0	0005622	0.200022	0.666667
1	0	0044446	0.200022	0.600000
1	0	0021860	0.200022	0.161290
1	0	0005912	0.200022	0.666667
1	0	0034097	0.200022	0.500000
1	0	0032502	0.200022	0.222222
1	0	0043009	0.200022	0.888889
1	0	0006302	0.200022	0.281250
1	0	0051961	0.200022	0.375000
1	0	0043231	0.200022	0.900000
1	0	0045039	0.200022	0.090909
1	0	0009966	0.200022	0.266667
1	0	0050896	0.200022	0.500000
1	0	0044424	0.200022	0.833333
1	0	0015171	0.200022	0.034483
1	0	0003674	0.200022	0.333333
1	0	1901387	0.200022	0.075000
1	0	0060402	0.200022	0.064516
1	0	0007186	0.200022	0.000000
1	0	0044430	0.200022	0.812500
1	0	0031330	0.200022	0.000000
1	0	0003073	0.200022	0.000000
1	0	0009437	0.200022	0.000000
1	0	0030421	0.200022	0.000000
1	0	0006812	0.200022	0.000000
1	0	0032241	0.200022	0.562500
1	0	0050794	0.200022	0.500000
1	0	0005488	0.200022	0.666667
1	0	0005575	0.200022	0.500000
1	0	0098796	0.200022	0.416667
1	0	0044877	0.200022	1.000000
1	0	0005488	0.200022	0.666667
1	0	0048609	0.200022	0.500000
1	0	0010646	0.200022	0.625000
1	0	0043484	0.200022	0.812500
1	0	0046822	0.200022	0.800000
1	0	0042493	0.200022	0.153846
1	0	0003674	0.200022	0.333333
1	0	0005488	0.200022	0.666667
1	0	0032550	0.200022	0.333333
1	0	0065003	0.200022	0.888889
1	0	0010629	0.200022	0.300000
1	0	0043229	0.200022	0.700000
1	0	0044428	0.200022	0.769231
1	0	0006417	0.200022	0.542857
1	0	0048513	0.200022	0.117647
1	0	0044424	0.200022	0.833333
1	0	0097159	0.200022	0.500000
1	0	0005488	0.200022	0.666667
1	0	0002552	0.200022	0.050000
1	0	0031290	0.200022	0.086957
1	0	0060675	0.200022	0.044444
1	0	0006148	0.200022	0.040816
1	0	0098916	0.200022	0.800000
1	0	0007018	0.200022	1.000000
1	0	0051640	0.200022	0.800000
1	0	0006810	0.200022	0.800000
1	0	0032270	0.200022	0.380952
1	0	0071222	0.200022	0.275862
1	0	0010604	0.200022	0.800000
1	0	0003674	0.200022	0.333333
1	0	0043005	0.200022	1.000000
1	0	0031090	0.200022	0.333333
1	0	0016462	0.200022	0.750000
1	0	0003674	0.200022	0.333333
1	0	0099537	0.200022	0.700000
1	0	0046907	0.200022	0.875000
1	0	0005515	0.200022	1.000000
1	0	0017111	0.200022	0.875000
1	0	0007275	0.200022	0.714286
1	0	0030705	0.200022	1.000000
1	0	0008088	0.200022	0.933333
1	0	0017085	0.200022	0.416667
1	0	0032941	0.200022	0.500000
1	0	0051240	0.200022	0.333333
1	0	0015629	0.200022	0.588235
1	0	0044430	0.200022	0.812500
1	0	0099519	0.200022	0.600000
1	0	0097708	0.200022	0.769231
1	0	0042623	0.200022	0.888889
1	0	0034613	0.200022	0.875000
1	0	0001650	0.200022	0.407407
1	0	0044444	0.200022	0.583333
1	0	0043005	0.200022	1.000000
1	0	0044464	0.200022	0.428571
1	0	0051480	0.200022	0.086957
1	0	0071495	0.200022	0.285714
1	0	0005730	0.200022	0.440000
1	0	0046970	0.200022	0.066667
1	0	0042796	0.200022	0.051282
1	0	1990264	0.200022	0.078125
1	0	0005488	0.200022	0.666667
1	0	0009987	0.200022	0.666667
1	0	0015630	0.200022	0.647059
1	0	0004659	0.200022	0.181818
1	0	0008089	0.200022	0.516129
1	0	0097458	0.200022	0.571429
1	0	0044424	0.200022	0.833333
1	0	0005737	0.200022	1.000000
1	0	0071363	0.200022	0.714286
1	0	0043005	0.200022	1.000000
1	0	0035690	0.200022	0.400000
1	0	0016020	0.200022	0.142857
1	0	0097485	0.200022	0.875000
1	0	0033267	0.200022	0.727273
1	0	0014070	0.200022	0.416667
1	0	0017111	0.200022	0.875000
1	0	0051234	0.200022	0.600000
1	0	0071875	0.200022	0.181818
1	0	0044430	0.200022	0.764706
1	0	0097479	0.200022	0.375000
1	0	0002021	0.200022	0.117647
1	0	0005515	0.200022	1.000000
1	0	0031394	0.200022	0.031250
1	0	0003674	0.200022	0.333333
1	0	2000144	0.200022	0.026316
1	0	0097458	0.200022	0.571429
1	0	0021543	0.200022	0.933333
1	0	0016045	0.200022	0.086957
1	0	0021536	0.200022	0.928571
1	0	0009987	0.200022	0.666667
1	0	0043067	0.200022	0.125000
1	0	0048856	0.200022	0.214286
1	0	0016020	0.200022	0.142857
1	0	0003774	0.200022	0.888889
1	0	0005515	0.200022	1.000000
1	0	0001932	0.200022	0.055556
1	0	0098937	0.200022	0.468750
1	0	0003674	0.200022	0.333333
1	0	0003777	0.200022	1.000000
1	0	0120038	0.200022	0.583333
1	0	0051546	0.200022	0.187500
1	0	0071840	0.200022	0.400000
1	0	0043226	0.200022	0.666667
1	0	0017111	0.200022	0.875000
1	0	0071168	0.200022	0.230769
1	0	0044464	0.200022	0.500000
1	0	0044464	0.200022	0.500000
1	0	0044424	0.200022	0.833333
1	0	0061842	0.200022	0.500000
1	0	0006928	0.200022	0.600000
1	0	0019900	0.200022	0.714286
1	0	0016462	0.200022	0.750000
1	0	0099513	0.200022	0.894737
1	0	0060322	0.200022	0.363636
1	0	0120025	0.200022	0.714286
1	0	0050806	0.200022	0.866667
1	0	1905150	0.200022	0.575758
1	0	0015630	0.200022	1.000000
1	0	0051234	0.200022	0.600000
1	0	0044444	0.200022	0.875000
1	0	0044446	0.200022	0.600000
1	0	0032991	0.200022	0.250000
1	0	0005488	0.200022	0.666667
1	0	0032988	0.200022	0.750000
1	0	0034418	0.200022	0.074074
1	0	0051050	0.200022	0.583333
1	0	0008150	0.200022	0.333333
1	0	0005575	0.200022	0.333333
1	0	2000027	0.200022	0.200000
1	0	0008092	0.200022	0.750000
1	0	0030427	0.200022	0.428571
1	0	1904377	0.200022	0.733333
1	0	0032388	0.200022	0.500000
1	0	0003674	0.200022	0.333333
1	0	0045332	0.200022	0.173913
1	0	0047496	0.200022	1.000000
1	0	0021543	0.200022	0.875000
1	0	0008150	0.200022	0.333333
1	0	0043228	0.200022	0.500000
1	0	0043270	0.200022	0.750000
1	0	0008017	0.200022	1.000000
1	0	0099640	0.200022	0.852941
1	0	0034097	0.200022	0.294118
1	0	1902629	0.200022	0.090909
1	0	2001271	0.200022	0.071429
1	0	0002176	0.200022	0.090909
1	0	0050890	0.200022	0.111111
1	0	0120025	0.200022	0.714286
1	0	0099572	0.200022	0.272727
1	0	0005515	0.200022	1.000000
1	0	0007409	0.200022	0.775000
1	0	1990939	0.200022	0.923077
1	0	0017111	0.200022	0.875000
1	0	0030427	0.200022	0.428571
1	0	0097480	0.200022	0.687500
1	0	0097485	0.200022	0.875000
1	0	1905383	0.200022	0.187500
1	0	0003250	0.200022	0.058824
1	0	0098937	0.200022	0.416667
1	0	0016462	0.200022	0.750000
1	0	1901363	0.200022	0.500000
1	0	0031503	0.200022	0.200000
1	0	0009987	0.200022	0.400000
1	0	0005575	0.200022	0.166667
1	0	0005875	0.200022	0.941176
1	0	0120038	0.200022	0.583333
1	0	0000987	0.200022	0.142857
1	0	0044430	0.200022	0.764706
1	0	0044446	0.200022	0.529412
1	0	0044424	0.200022	0.833333
1	0	0007614	0.200022	0.076923
1	0	0071651	0.200022	0.062500
1	0	0005515	0.200022	1.000000
1	0	0010899	0.200022	0.047619
1	0	0046755	0.200022	0.083333
1	0	0044430	0.200022	0.812500
1	0	0005737	0.200022	0.750000
1	0	0032991	0.200022	0.111111
1	0	0048523	0.200022	0.750000
1	0	0043457	0.200022	0.333333
1	0	0044877	0.200022	0.750000
1	0	0001666	0.200022	0.111111
1	0	0098978	0.200022	0.100000
1	0	0005938	0.200022	0.636364
1	0	0005488	0.200022	0.666667
1	0	0008092	0.200022	0.800000
1	0	0070647	0.200022	0.117647
1	0	0015630	0.200022	1.000000
1	0	0044459	0.200022	0.800000
1	0	0042701	0.200022	0.055556
1	0	0044444	0.200022	0.875000
1	0	0071109	0.200022	0.055556
1	0	0032962	0.200022	0.111111
1	0	0043232	0.200022	0.818182
1	0	0030195	0.200022	0.148148
1	0	0019902	0.200022	0.833333
1	0	0005488	0.200022	0.666667
1	0	1901896	0.200022	0.093023
1	0	0009972	0.200022	0.045455
1	0	0008150	0.200022	0.333333
1	0	0005634	0.200022	0.230769
1	0	0120038	0.200022	0.583333
1	0	0016525	0.200022	0.050000
1	0	0005488	0.200022	0.666667
1	0	0007155	0.200022	0.500000
1	0	0005575	0.200022	0.500000
1	0	0042221	0.200022	0.125000
1	0	0005488	0.200022	0.666667
1	0	0002520	0.200022	0.727273
1	0	0048699	0.200022	0.631579
1	0	0031175	0.200022	0.740741
1	0	0021543	0.200022	0.875000
1	0	0008144	0.200022	0.500000
1	0	0071944	0.200022	0.666667
1	0	0009653	0.200022	0.285714
1	0	0005575	0.200022	0.500000
1	0	0008138	0.200022	0.050000
1	0	0120038	0.200022	0.583333
1	0	0022408	0.200022	0.066667
1	0	0031545	0.200022	0.048780
1	0	0051006	0.200022	0.055556
1	0	0004950	0.200022	0.057143
1	0	0003674	0.200022	0.333333
1	0	0044444	0.200022	0.875000
1	0	0097458	0.200022	0.571429
1	0	0048337	0.200022	0.028571
1	0	0005488	0.200022	0.666667
1	0	0032273	0.200022	0.055556
1	0	0010628	0.200022	0.071429
1	0	0043067	0.200022	0.100000
1	0	0043586	0.200022	0.076923
1	0	0043227	0.200022	0.250000
1	0	0044428	0.200022	0.722222
1	0	0044424	0.200022	0.833333
1	0	0043405	0.200022	0.030303
1	0	0035469	0.200022	0.058824
1	0	0016479	0.200022	0.024390
1	0	1905523	0.200022	0.040000
1	0	0005488	0.200022	0.666667
1	0	0120025	0.200022	0.714286
1	0	0099111	0.200022	0.600000
1	0	0005875	0.200022	0.941176
1	0	0005488	0.200022	0.666667
1	0	0003774	0.200022	0.888889
1	0	0044782	0.200022	0.228571
1	0	0008092	0.200022	0.800000
1	0	0044464	0.200022	0.500000
1	0	0044446	0.200022	0.529412
1	0	0097458	0.200022	0.571429
1	0	0060501	0.200022	0.029412
1	0	0060441	0.200022	0.026316
1	0	0051044	0.200022	0.023256
1	0	0050667	0.200022	0.066667
1	0	0043009	0.200022	0.888889
1	0	2000112	0.200022	0.578947
1	0	0003677	0.200022	0.750000
1	0	0003674	0.200022	0.333333
1	0	0048534	0.200022	0.714286
1	0	1903508	0.200022	0.852941
1	0	0051276	0.200022	0.750000
1	0	0003700	0.200022	1.000000
1	0	0007565	0.200022	0.727273
1	0	1990837	0.200022	0.692308
1	0	0045992	0.200022	0.111111
1	0	0005524	0.200022	0.181818
1	0	0006355	0.200022	1.000000
1	0	0003674	0.200022	0.333333
1	0	0034101	0.200022	0.363636
1	0	0005488	0.200022	0.666667
1	0	0045893	0.200022	1.000000
1	0	0048469	0.200022	0.310345
1	0	0001216	0.200022	0.904762
1	0	0005381	0.200022	0.044444
1	0	0006355	0.200022	1.000000
1	0	0006366	0.200022	0.054054
1	0	0016773	0.200022	0.142857
1	0	0044428	0.200022	0.769231
1	0	0061515	0.200022	0.680000
1	0	0000785	0.200022	0.560000
1	0	0071417	0.200022	0.777778
1	0	0046526	0.200022	0.083333
1	0	0004705	0.200022	0.076923
1	0	0048534	0.200022	0.909091
1	0	0003677	0.200022	0.750000
1	0	0050794	0.200022	0.500000
1	0	0050769	0.200022	0.171429
1	0	0006029	0.200022	0.066667
1	0	0006950	0.200022	0.105263
1	0	1901701	0.200022	0.444444
1	0	0034645	0.200022	0.071429
1	0	0007017	0.200022	0.105263
1	0	0048513	0.200022	0.636364
1	0	0006355	0.200022	0.950000
1	0	0043227	0.200022	0.300000
1	0	0006355	0.200022	0.950000
1	0	0005515	0.200022	0.222222
1	0	0086100	0.200022	0.250000
1	0	0044446	0.200022	0.583333
1	0	1903047	0.200022	0.206897
1	0	0046100	0.200022	0.057143
1	0	0006272	0.200022	0.046512
1	0	0004753	0.200022	0.068966
1	0	0006355	0.200022	1.000000
1	0	0000976	0.200022	0.857143
1	0	0000981	0.200022	1.000000
1	0	0010468	0.200022	0.315789
1	0	0006357	0.200022	1.000000
1	0	0006357	0.200022	1.000000
1	0	2000112	0.200022	0.578947
1	0	0097159	0.200022	0.500000
1	0	0043227	0.200022	0.300000
1	0	0016358	0.200022	0.025641
1	0	0044424	0.200022	0.625000
1	0	0035617	0.200022	0.033333
1	0	0071279	0.200022	0.033333
1	0	0003674	0.200022	0.333333
1	0	0060741	0.200022	0.025000
1	0	0005575	0.200022	0.125000
1	0	0043084	0.200022	0.033333
1	0	0071229	0.200022	0.500000
1	0	0050789	0.200022	0.600000
1	0	0043227	0.200022	0.300000
1	0	2000045	0.200022	0.550000
1	0	0003674	0.200022	0.333333
1	0	0016310	0.200022	0.200000
1	0	0045893	0.200022	1.000000
1	0	0051972	0.200022	0.555556
1	0	1904995	0.200022	0.875000
1	0	0006355	0.200022	0.950000
1	0	0048585	0.200022	0.750000
1	0	0010033	0.200022	1.000000
1	0	0008285	0.200022	1.000000
1	0	0021766	0.200022	0.304348
1	0	0033036	0.200022	0.166667
1	0	0033993	0.200022	0.800000
1	0	1990823	0.200022	0.666667
1	0	0032502	0.200022	0.400000
1	0	0044424	0.200022	0.833333
1	0	0019935	0.200022	0.526316
1	0	2001243	0.200022	0.571429
1	0	0030234	0.200022	0.304348
1	0	0031328	0.200022	0.560000
1	0	0097659	0.200022	0.866667
1	0	0030154	0.200022	1.000000
1	0	0005216	0.200022	0.055556
1	0	0006357	0.200022	1.000000
1	0	0045766	0.200022	0.875000
1	0	0071417	0.200022	0.777778
1	0	0003674	0.200022	0.333333
1	0	0044092	0.200022	0.285714
1	0	0009791	0.200022	0.428571
1	0	0003674	0.200022	0.333333
1	0	0030334	0.200022	0.600000
1	0	0097159	0.200022	0.500000
1	0	0045944	0.200022	1.000000
1	0	0031325	0.200022	0.526316
1	0	0005488	0.200022	0.666667
1	0	0086037	0.200022	0.040000
1	0	2000677	0.200022	0.500000
1	0	0032501	0.200022	0.400000
1	0	1902532	0.200022	0.888889
1	0	0005515	0.200022	1.000000
1	0	0005575	0.200022	0.166667
1	0	0043281	0.200022	0.487805
1	0	0010605	0.200022	0.800000
1	0	0016525	0.200022	1.000000
1	0	0002009	0.200022	0.800000
1	0	0010468	0.200022	0.600000
1	0	0097159	0.200022	0.500000
1	0	0003677	0.200022	0.857143
1	0	0048869	0.200022	0.800000
1	0	0045765	0.200022	0.600000
1	0	0070570	0.200022	0.911765
1	0	1990837	0.200022	0.777778
1	0	0003674	0.200022	0.333333
1	0	0034614	0.200022	0.608696
1	0	0044446	0.200022	0.642857
1	0	0019899	0.200022	0.800000
1	0	0006351	0.200022	1.000000
1	0	0051246	0.200022	0.615385
1	0	0008134	0.200022	1.000000
1	0	0003700	0.200022	1.000000
1	0	0044428	0.200022	0.812500
1	0	0050789	0.200022	0.600000
1	0	0048523	0.200022	0.750000
1	0	0140297	0.200022	0.800000
1	0	0034114	0.200022	0.375000
1	0	0071498	0.200022	0.800000
1	0	0033038	0.200022	0.130435
1	0	0008511	0.200022	0.028986
1	0	0005774	0.200022	0.440000
1	0	0000785	0.200022	1.000000
1	0	0046898	0.200022	0.483871
1	0	0007079	0.200022	0.060606
1	0	1902532	0.200022	0.888889
1	0	0060021	0.200022	0.285714
1	0	0044456	0.200022	0.125000
1	0	0005575	0.200022	0.166667
1	0	0031328	0.200022	0.560000
1	0	0044459	0.200022	0.272727
1	0	0005515	0.200022	1.000000
1	0	0003674	0.200022	0.333333
1	0	0071944	0.200022	0.428571
1	0	0035721	0.200022	0.051282
1	0	0044427	0.200022	0.520000
1	0	0061205	0.200022	0.000000
1	0	0044424	0.200022	0.833333
1	0	0031981	0.200022	0.944444
1	0	0048256	0.200022	0.034483
1	0	0003674	0.200022	0.333333
1	0	0007501	0.200022	0.000000
1	0	0071336	0.200022	0.000000
1	0	0120038	0.200022	0.583333
1	0	0120036	0.200022	0.285714
1	0	0044297	0.200022	0.571429
1	0	0007626	0.200022	1.000000
1	0	0090277	0.200022	0.035714
1	0	0016651	0.200022	0.111111
1	0	0008354	0.200022	0.081081
1	0	0048856	0.200022	0.200000
1	0	1905773	0.200022	0.000000
1	0	0018149	0.200022	0.057143
1	0	1901953	0.200022	0.037037
1	0	0070011	0.200022	0.933333
1	0	0006508	0.200022	1.000000
1	0	2000570	0.200022	0.057143
1	0	0008015	0.200022	0.555556
1	0	0003676	0.200022	0.055556
1	0	0043170	0.200022	0.444444
1	0	0012505	0.200022	0.250000
1	0	0051604	0.200022	0.769231
1	0	0046966	0.200022	0.043478
1	0	0031589	0.200022	0.083333
1	0	0042551	0.200022	0.076923
1	0	0008236	0.200022	0.894737
1	0	0051604	0.200022	0.769231
1	0	0055091	0.200022	0.200000
1	0	0005575	0.200022	0.500000
1	0	0000122	0.200022	0.045455
1	0	0005575	0.200022	0.500000
1	0	0070011	0.200022	0.937500
1	0	0038092	0.200022	0.090909
1	0	0045571	0.200022	0.083333
1	0	0043170	0.200022	0.444444
1	0	0000281	0.200022	0.055556
1	0	0007411	0.200022	0.042553
1	0	0032464	0.200022	0.086957
1	0	0008236	0.200022	0.894737
1	0	0006508	0.200022	0.692308
1	0	0008015	0.200022	0.555556
1	0	0071158	0.200022	0.272727
1	0	0044464	0.200022	0.500000
1	0	0005575	0.200022	0.500000
1	0	0005575	0.200022	0.500000
1	0	0003401	0.200022	0.093750
1	0	0006631	0.200022	0.173913
1	0	0031410	0.200022	0.812500
1	0	0042048	0.200022	0.071429
1	0	0030284	0.200022	0.094340
1	0	0016559	0.200022	0.062500
1	0	0031641	0.200022	0.500000
1	0	0090190	0.200022	0.181818
1	0	0007610	0.200022	0.250000
1	0	0032991	0.200022	0.400000
1	0	0050794	0.200022	0.500000
1	0	0008150	0.200022	0.333333
1	0	0044444	0.200022	0.857143
1	0	0005622	0.200022	0.666667
1	0	0042995	0.200022	0.428571
1	0	0032102	0.200022	0.230769
1	0	0019076	0.200022	0.066667
1	0	0008236	0.200022	0.894737
1	0	0008150	0.200022	0.333333
1	0	0008333	0.200022	0.076923
1	0	0120039	0.200022	0.518519
1	0	0050673	0.200022	0.750000
1	0	0035198	0.200022	0.038462
1	0	0034604	0.200022	0.088889
1	0	0050767	0.200022	0.030303
1	0	0031090	0.200022	0.300000
1	0	0003677	0.200022	0.285714
1	0	0006886	0.200022	0.692308
1	0	0005575	0.200022	0.100000
1	0	0000302	0.200022	0.583333
1	0	1903759	0.200022	0.076923
1	0	0051017	0.200022	0.040000
1	0	0007000	0.200022	0.055556
1	0	0034103	0.200022	0.062500
1	0	0044428	0.200022	0.722222
1	0	0043231	0.200022	0.500000
1	0	0006606	0.200022	1.000000
1	0	0005488	0.200022	0.666667
1	0	0007565	0.200022	0.727273
1	0	0044428	0.200022	0.722222
1	0	0044424	0.200022	0.625000
1	0	0034504	0.200022	0.346154
1	0	0060134	0.200022	0.080000
1	0	0006357	0.200022	0.555556
1	0	0033218	0.200022	0.500000
1	0	0007062	0.200022	0.045455
1	0	0002379	0.200022	0.031250
1	0	1905316	0.200022	0.071429
1	0	0016757	0.200022	0.571429
1	0	0018195	0.200022	0.531250
1	0	0018196	0.200022	0.531250
1	0	1990234	0.200022	0.160000
1	0	2000114	0.200022	0.027027
1	0	0046877	0.200022	0.023256
1	0	0030295	0.200022	0.018519
1	0	0048546	0.200022	0.023256
1	0	0035690	0.200022	0.400000
1	0	0042803	0.200022	0.666667
1	0	0005515	0.200022	1.000000
1	0	0007155	0.200022	0.600000
1	0	0045202	0.200022	0.666667
1	0	0050896	0.200022	0.666667
1	0	0016020	0.200022	1.000000
1	0	0030545	0.200022	0.400000
1	0	0004888	0.200022	0.166667
1	0	0040011	0.200022	0.250000
1	0	0012505	0.200022	0.600000
1	0	0030155	0.200022	0.500000
1	0	0071559	0.200022	0.555556
1	0	0098609	0.200022	0.800000
1	0	0009986	0.200022	1.000000
1	0	0048869	0.200022	0.307692
1	0	0022610	0.200022	0.400000
1	0	0009987	0.200022	0.400000
1	0	0097458	0.200022	0.600000
1	0	0046824	0.200022	0.250000
1	0	0043408	0.200022	0.956522
1	0	0048513	0.200022	0.428571
1	0	0005575	0.200022	0.500000
1	0	0050794	0.200022	0.500000
1	0	0097485	0.200022	0.875000
1	0	0048699	0.200022	0.923077
1	0	0097367	0.200022	0.500000
1	0	0022610	0.200022	0.400000
1	0	0043005	0.200022	0.875000
1	0	0098793	0.200022	0.466667
1	0	0044292	0.200022	0.923077
1	0	0043227	0.200022	0.250000
1	0	0097060	0.200022	0.800000
1	0	0030427	0.200022	0.600000
1	0	1902904	0.200022	0.285714
1	0	0005912	0.200022	0.200000
1	0	0045787	0.200022	0.333333
1	0	0005488	0.200022	0.666667
1	0	0016020	0.200022	1.000000
1	0	0035690	0.200022	0.400000
1	0	0010810	0.200022	0.625000
1	0	0005102	0.200022	0.750000
1	0	0005575	0.200022	0.500000
1	0	0099177	0.200022	0.875000
1	0	0033627	0.200022	0.666667
1	0	0005488	0.200022	0.666667
1	0	0120036	0.200022	0.571429
1	0	0003674	0.200022	0.333333
1	0	0061564	0.200022	1.000000
1	0	0099520	0.200022	0.076923
1	0	0016082	0.200022	0.094340
1	0	0046104	0.200022	0.076923
1	0	0048639	0.200022	0.285714
1	0	0007283	0.200022	0.086957
1	0	0009986	0.200022	0.230769
1	0	0001946	0.200022	0.047619
1	0	0021664	0.200022	0.041667
1	0	0043231	0.200022	0.750000
1	0	0016491	0.200022	0.750000
1	0	0044260	0.200022	0.583333
1	0	0048408	0.200022	0.076923
1	0	0043534	0.200022	0.080000
1	0	0033572	0.200022	0.040000
1	0	0007166	0.200022	0.916667
1	0	0005198	0.200022	0.666667
1	0	0035239	0.200022	0.545455
1	0	2000147	0.200022	0.285714
1	0	0005575	0.200022	0.500000
1	0	0048598	0.200022	0.615385
1	0	0050794	0.200022	0.800000
1	0	0005576	0.200022	1.000000
1	0	0030324	0.200022	1.000000
1	0	0032991	0.200022	0.333333
1	0	0048513	0.200022	0.777778
1	0	0048870	0.200022	0.875000
1	0	0035239	0.200022	0.545455
1	0	0044421	0.200022	0.750000
1	0	0050839	0.200022	0.750000
1	0	0009887	0.200022	1.000000
1	0	0060541	0.200022	0.636364
1	0	0034613	0.200022	0.700000
1	0	0003674	0.200022	0.333333
1	0	0005575	0.200022	0.500000
1	0	0048666	0.200022	0.333333
1	0	0044420	0.200022	0.800000
1	0	0007435	0.200022	0.666667
1	0	0048856	0.200022	0.333333
1	0	0005576	0.200022	1.000000
1	0	0043005	0.200022	0.125000
1	0	0016477	0.200022	1.000000
1	0	0005575	0.200022	0.500000
1	0	0065003	0.200022	0.375000
1	0	0006062	0.200022	0.060606
1	0	0031545	0.200022	0.057143
1	0	0000123	0.200022	0.060606
1	0	0006166	0.200022	0.040000
1	0	0044421	0.200022	0.666667
1	0	0043256	0.200022	0.900000
1	0	0005575	0.200022	0.500000
1	0	0003674	0.200022	0.333333
1	0	0048869	0.200022	0.571429
1	0	0005575	0.200022	0.500000
1	0	0005198	0.200022	0.666667
1	0	0004879	0.200022	0.050000
1	0	0072757	0.200022	0.062500
1	0	0042645	0.200022	0.041667
1	0	0035312	0.200022	0.057143
1	0	0042493	0.200022	0.166667
1	0	0005575	0.200022	0.500000
1	0	0005576	0.200022	1.000000
1	0	0048468	0.200022	0.411765
1	0	0032991	0.200022	0.333333
1	0	0005576	0.200022	1.000000
1	0	0002063	0.200022	0.370370
1	0	0005576	0.200022	1.000000
1	0	0022610	0.200022	0.666667
1	0	0003674	0.200022	0.333333
1	0	0005488	0.200022	0.666667
1	0	0031012	0.200022	1.000000
1	0	0016043	0.200022	0.500000
1	0	0051861	0.200022	0.714286
1	0	0050790	0.200022	0.166667
1	0	0022411	0.200022	0.625000
1	0	0022607	0.200022	0.750000
1	0	0006412	0.200022	0.062500
1	0	0044420	0.200022	0.800000
1	0	0044432	0.200022	0.058824
1	0	2000553	0.200022	0.026316
1	0	0043996	0.200022	0.081633
1	0	0015680	0.200022	0.076923
1	0	0035091	0.200022	0.777778
1	0	0030863	0.200022	0.772727
1	0	0016020	0.200022	0.333333
1	0	0008016	0.200022	0.125000
1	0	0005737	0.200022	0.750000
1	0	1905959	0.200022	0.600000
1	0	1901981	0.200022	0.888889
1	0	0039695	0.200022	0.037037
1	0	0035091	0.200022	0.777778
1	0	0035108	0.200022	0.034483
1	0	0006355	0.200022	0.542857
1	0	1904648	0.200022	0.024390
1	0	0072656	0.200022	0.055556
1	0	0044431	0.200022	0.842105
1	0	0044444	0.200022	0.875000
1	0	0043231	0.200022	0.750000
1	0	0055093	0.200022	0.050000
1	0	0140096	0.200022	0.214286
1	0	0031981	0.200022	0.944444
1	0	1901654	0.200022	0.052632
1	0	0021722	0.200022	0.028571
1	0	0072112	0.200022	0.025641
1	0	0048870	0.200022	0.050000
1	0	0043231	0.200022	0.750000
1	0	0004812	0.200022	0.875000
1	0	0006412	0.200022	0.928571
1	0	0001659	0.200022	0.029412
1	0	0030326	0.200022	0.024390
1	0	0014732	0.200022	0.026316
1	0	0031695	0.200022	0.071429
1	0	0003416	0.200022	0.028571
1	0	0005622	0.200022	0.666667
1	0	0044877	0.200022	0.500000
1	0	0006810	0.200022	0.800000
1	0	0005215	0.200022	0.250000
1	0	0005488	0.200022	0.666667
1	0	0005924	0.200022	0.857143
1	0	0015629	0.200022	0.500000
1	0	0051968	0.200022	0.052632
1	0	0021828	0.200022	0.037037
1	0	0045659	0.200022	0.032258
1	0	0021537	0.200022	0.058824
1	0	0006950	0.200022	0.600000
1	0	0042592	0.200022	0.800000
1	0	0043005	0.200022	0.300000
1	0	0002376	0.200022	0.500000
1	0	0005488	0.200022	0.666667
1	0	0031226	0.200022	0.833333
1	0	0033604	0.200022	0.181818
1	0	0005575	0.200022	0.333333
1	0	0042127	0.200022	0.400000
1	0	0044459	0.200022	0.888889
1	0	0043005	0.200022	0.300000
1	0	0007166	0.200022	0.916667
1	0	0007165	0.200022	0.909091
1	0	0045665	0.200022	0.131579
1	0	0044424	0.200022	0.384615
1	0	0050896	0.200022	0.500000
1	0	0045859	0.200022	0.538462
1	0	0031017	0.200022	0.066667
1	0	0007165	0.200022	0.909091
1	0	2000146	0.200022	0.222222
1	0	0035591	0.200022	0.857143
1	0	0030878	0.200022	0.076923
1	0	0008152	0.200022	0.400000
1	0	0043231	0.200022	0.692308
1	0	0005515	0.200022	1.000000
1	0	0016082	0.200022	0.094340
1	0	0070166	0.200022	0.050000
1	0	0051276	0.200022	0.545455
1	0	0009968	0.200022	0.777778
1	0	0032559	0.200022	0.722222
1	0	0044839	0.200022	0.600000
1	0	0019900	0.200022	0.833333
1	0	0009987	0.200022	0.200000
1	0	0036211	0.200022	0.526316
1	0	0050794	0.200022	0.571429
1	0	0044087	0.200022	0.571429
1	0	0043067	0.200022	0.500000
1	0	0045893	0.200022	0.300000
1	0	0035258	0.200022	0.833333
1	0	0045786	0.200022	0.363636
1	0	0044424	0.200022	0.312500
1	0	0001934	0.200022	0.935484
1	0	1903050	0.200022	0.944444
1	0	0030154	0.200022	0.294118
1	0	0051239	0.200022	0.500000
1	0	0010646	0.200022	0.500000
1	0	0044772	0.200022	0.800000
1	0	0046872	0.200022	0.833333
1	0	0030099	0.200022	0.454545
1	0	0032493	0.200022	0.148148
1	0	0006915	0.200022	0.153846
1	0	0030855	0.200022	0.529412
1	0	0045859	0.200022	0.446809
1	0	0009987	0.200022	0.200000
1	0	0045185	0.200022	0.888889
1	0	0015991	0.200022	0.086957
1	0	0052657	0.200022	0.093750
1	0	0034677	0.200022	0.090909
1	0	0030832	0.200022	0.695652
1	0	0008532	0.200022	0.090909
1	0	0036211	0.200022	0.526316
1	0	0044430	0.200022	0.866667
1	0	0048666	0.200022	0.391304
1	0	0004675	0.200022	0.636364
1	0	0006468	0.200022	1.000000
1	0	0016773	0.200022	0.178571
1	0	0033036	0.200022	0.428571
1	0	0071901	0.200022	0.872340
1	0	0019538	0.200022	0.421053
1	0	0050794	0.200022	0.363636
1	0	0045165	0.200022	0.315789
1	0	0035639	0.200022	0.444444
1	0	0040008	0.200022	0.500000
1	0	0043227	0.200022	0.300000
1	0	0035556	0.200022	1.000000
1	0	0044430	0.200022	0.866667
1	0	0005737	0.200022	0.750000
1	0	0031856	0.200022	0.090909
1	0	0005575	0.200022	0.125000
1	0	0044770	0.200022	0.500000
1	0	0000904	0.200022	0.520000
1	0	0007042	0.200022	0.081081
1	0	0017137	0.200022	0.083333
1	0	0005111	0.200022	0.086957
1	0	0044425	0.200022	0.600000
1	0	0016577	0.200022	0.066667
1	0	0050863	0.200022	0.409091
1	0	0009987	0.200022	0.333333
1	0	0005515	0.200022	0.600000
1	0	0044444	0.200022	0.875000
1	0	0005615	0.200022	0.125000
1	0	0005515	0.200022	0.600000
1	0	0043231	0.200022	0.692308
1	0	0002377	0.200022	0.333333
1	0	0002376	0.200022	0.500000
1	0	0002768	0.200022	0.640000
1	0	0043409	0.200022	0.732143
1	0	0060599	0.200022	0.032258
1	0	0060997	0.200022	0.048780
1	0	0046649	0.200022	1.000000
1	0	0030282	0.200022	0.071429
1	0	0048807	0.200022	0.043478
1	0	0009395	0.200022	0.000000
1	0	0005488	0.200022	0.200000
1	0	0000083	0.200022	0.000000
1	0	0032465	0.200022	0.000000
1	0	0007585	0.200022	0.000000
1	0	0010452	0.200022	0.044444
1	0	2000112	0.200022	0.578947
1	0	2001242	0.200022	0.222222
1	0	0021517	0.200022	0.550000
1	0	0048869	0.200022	0.266667
1	0	0005488	0.200022	0.666667
1	0	0032991	0.200022	0.285714
1	0	0050768	0.200022	0.937500
1	0	0009311	0.200022	0.076923
1	0	0003143	0.200022	0.806452
1	0	0048663	0.200022	1.000000
1	0	0043229	0.200022	0.700000
1	0	0052213	0.200022	0.071429
1	0	0042127	0.200022	0.625000
1	0	0030163	0.200022	0.050000
1	0	0009267	0.200022	0.071429
1	0	0018108	0.200022	1.000000
1	0	0003014	0.200022	0.166667
1	0	0042127	0.200022	0.333333
1	0	0003674	0.200022	0.333333
1	0	0050896	0.200022	0.500000
1	0	0031399	0.200022	0.294118
1	0	0005575	0.200022	0.333333
1	0	0010038	0.200022	1.000000
1	0	0006520	0.200022	0.333333
1	0	0050863	0.200022	0.500000
1	0	0005488	0.200022	0.666667
1	0	0048523	0.200022	0.307692
1	0	0004721	0.200022	0.964286
1	0	0050854	0.200022	0.916667
1	0	0005488	0.200022	0.666667
1	0	0098657	0.200022	0.142857
1	0	0044430	0.200022	0.650000
1	0	0003674	0.200022	0.333333
1	0	0044424	0.200022	0.625000
1	0	1903039	0.200022	1.000000
1	0	0032502	0.200022	0.666667
1	0	0044464	0.200022	0.500000
1	0	0009987	0.200022	0.400000
1	0	0005515	0.200022	1.000000
1	0	0019897	0.200022	0.727273
1	0	0005515	0.200022	1.000000
1	0	0005488	0.200022	0.666667
1	0	0006464	0.200022	0.789474
1	0	0005515	0.200022	1.000000
1	0	0009636	0.200022	0.600000
1	0	0001932	0.200022	0.355556
1	0	0045202	0.200022	0.666667
1	0	0000703	0.200022	0.090909
1	0	0002757	0.200022	0.807692
1	0	0034114	0.200022	0.600000
1	0	0005488	0.200022	0.666667
1	0	0044444	0.200022	0.875000
1	0	0019904	0.200022	0.800000
1	0	0042110	0.200022	0.333333
1	0	0043407	0.200022	0.250000
1	0	0045309	0.200022	0.833333
1	0	0043280	0.200022	0.976190
1	0	0007165	0.200022	0.909091
1	0	0035239	0.200022	0.222222
1	0	0098857	0.200022	0.857143
1	0	0032991	0.200022	0.250000
1	0	0030718	0.200022	0.285714
1	0	0010604	0.200022	0.800000
1	0	0022409	0.200022	0.800000
1	0	0005737	0.200022	0.750000
1	0	0045586	0.200022	0.850000
1	0	0050896	0.200022	0.500000
1	0	1902533	0.200022	0.615385
1	0	0050896	0.200022	0.500000
1	0	0005488	0.200022	0.666667
1	0	0042509	0.200022	0.533333
1	0	0044464	0.200022	0.500000
1	0	0042713	0.200022	0.062500
1	0	0030898	0.200022	0.085714
1	0	0002554	0.200022	0.095890
1	0	0098583	0.200022	0.083333
1	0	0005488	0.200022	0.666667
1	0	0043228	0.200022	0.300000
1	0	0019900	0.200022	0.714286
1	0	0042805	0.200022	0.800000
1	0	0046621	0.200022	0.023810
1	0	0030036	0.200022	0.275862
1	0	0005488	0.200022	0.666667
1	0	0044449	0.200022	0.809524
1	0	0019227	0.200022	0.047619
1	0	1905006	0.200022	0.019608
1	0	0030433	0.200022	0.030769
1	0	0031667	0.200022	0.714286
1	0	0050896	0.200022	0.666667
1	0	0016616	0.200022	0.800000
1	0	0050896	0.200022	0.666667
1	0	0032787	0.200022	0.833333
1	0	0008150	0.200022	0.333333
1	0	0016477	0.200022	0.133333
1	0	0009746	0.200022	0.888889
1	0	0042981	0.200022	0.583333
1	0	0046683	0.200022	0.666667
1	0	0036094	0.200022	0.500000
1	0	0048856	0.200022	0.375000
1	0	0051716	0.200022	0.444444
1	0	0036126	0.200022	0.687500
1	0	0035924	0.200022	0.333333
1	0	0031667	0.200022	0.714286
1	0	0019899	0.200022	0.800000
1	0	0032787	0.200022	0.833333
1	0	0030517	0.200022	0.096774
1	0	0003674	0.200022	0.333333
1	0	0010033	0.200022	0.800000
1	0	0043227	0.200022	0.250000
1	0	0019249	0.200022	0.913043
1	0	0019362	0.200022	0.925926
1	0	0044444	0.200022	0.875000
1	0	0019035	0.200022	0.066667
1	0	0140009	0.200022	0.046512
1	0	0005925	0.200022	0.071429
1	0	0098589	0.200022	0.714286
1	0	0043227	0.200022	0.250000
1	0	0044424	0.200022	0.625000
1	0	0019752	0.200022	0.750000
1	0	0048471	0.200022	0.777778
1	0	0019899	0.200022	0.800000
1	0	0003674	0.200022	0.333333
1	0	0019362	0.200022	0.925926
1	0	0004457	0.200022	1.000000
1	0	0042476	0.200022	0.058824
1	0	0005623	0.200022	0.500000
1	0	0000166	0.200022	0.700000
1	0	0016491	0.200022	0.750000
1	0	0002481	0.200022	0.058824
1	0	0051225	0.200022	0.080000
1	0	0051481	0.200022	0.064516
1	0	1990144	0.200022	0.052632
1	0	0016614	0.200022	0.700000
1	0	0072329	0.200022	0.809524
1	0	0005488	0.200022	0.666667
1	0	0044444	0.200022	0.583333
1	0	0016616	0.200022	0.800000
1	0	0030154	0.200022	0.083333
1	0	0031966	0.200022	0.913043
1	0	0045580	0.200022	0.038462
1	0	0000166	0.200022	0.583333
1	0	0007175	0.200022	0.014706
1	0	0045010	0.200022	0.033898
1	0	0002793	0.200022	0.047619
1	0	0005575	0.200022	0.500000
1	0	0050727	0.200022	0.615385
1	0	0044459	0.200022	0.800000
1	0	0012505	0.200022	0.600000
1	0	0005575	0.200022	0.500000
1	0	1902904	0.200022	0.476190
1	0	0097006	0.200022	0.666667
1	0	0098657	0.200022	0.714286
1	0	0030301	0.200022	1.000000
1	0	0098657	0.200022	0.714286
1	0	0045121	0.200022	0.466667
1	0	0010033	0.200022	0.666667
1	0	0045765	0.200022	0.250000
1	0	0008150	0.200022	0.333333
1	0	0005515	0.200022	1.000000
1	0	0097006	0.200022	0.666667
1	0	0006869	0.200022	0.727273
1	0	0008202	0.200022	0.714286
1	0	0003674	0.200022	0.333333
1	0	0044459	0.200022	0.800000
1	0	0000976	0.200022	0.153846
1	0	0000323	0.200022	0.928571
1	0	0015711	0.200022	0.615385
1	0	0046872	0.200022	0.333333
1	0	0097006	0.200022	0.666667
1	0	0010008	0.200022	0.923077
1	0	0007166	0.200022	0.214286
1	0	0030301	0.200022	1.000000
1	0	0050996	0.200022	0.565217
1	0	0150079	0.200022	0.555556
1	0	0009725	0.200022	1.000000
1	0	0005575	0.200022	0.500000
1	0	0044464	0.200022	0.750000
1	0	0080090	0.200022	0.625000
1	0	0010605	0.200022	0.800000
1	0	0006950	0.200022	0.500000
1	0	0005488	0.200022	0.666667
1	0	0031410	0.200022	0.866667
1	0	0060255	0.200022	0.625000
1	0	0003674	0.200022	0.333333
1	0	0031328	0.200022	0.608696
1	0	1903305	0.200022	0.214286
1	0	0016192	0.200022	0.833333
1	0	0008152	0.200022	0.400000
1	0	0005488	0.200022	0.666667
1	0	0071944	0.200022	0.666667
1	0	0050896	0.200022	0.666667
1	0	0010605	0.200022	0.800000
1	0	0051790	0.200022	0.200000
1	0	0003674	0.200022	0.333333
1	0	0044444	0.200022	0.538462
1	0	0071229	0.200022	0.500000
1	0	0061888	0.200022	0.647059
1	0	0019899	0.200022	0.800000
1	0	0005575	0.200022	0.500000
1	0	0050896	0.200022	0.666667
1	0	0099240	0.200022	0.562500
1	0	0006898	0.200022	1.000000
1	0	0043170	0.200022	0.500000
1	0	0032991	0.200022	0.666667
1	0	0005575	0.200022	0.500000
1	0	0007613	0.200022	0.888889
1	0	0044464	0.200022	0.750000
1	0	0008150	0.200022	0.333333
1	0	0033993	0.200022	0.571429
1	0	1901895	0.200022	0.093023
1	0	1905165	0.200022	0.548387
1	0	0060716	0.200022	0.084507
1	0	0045198	0.200022	0.086957
1	0	0044444	0.200022	0.538462
1	0	0060513	0.200022	0.075000
1	0	0098748	0.200022	0.882353
1	0	0005622	0.200022	0.666667
1	0	0048260	0.200022	1.000000
1	0	0032367	0.200022	0.772727
1	0	0019538	0.200022	0.888889
1	0	0034381	0.200022	0.857143
1	0	0005737	0.200022	1.000000
1	0	0045309	0.200022	0.833333
1	0	0005515	0.200022	1.000000
1	0	0006897	0.200022	0.875000
1	0	1904375	0.200022	0.800000
1	0	0005768	0.200022	0.937500
1	0	0005488	0.200022	0.666667
1	0	0045807	0.200022	0.875000
1	0	0045987	0.200022	0.375000
1	0	0043161	0.200022	0.285714
1	0	0048878	0.200022	0.625000
1	0	0002084	0.200022	0.296296
1	0	0043266	0.200022	0.285714
1	0	0042277	0.200022	0.800000
1	0	0019035	0.200022	0.076923
1	0	0005488	0.200022	0.666667
1	0	0003674	0.200022	0.333333
1	0	0044444	0.200022	0.875000
1	0	0003674	0.200022	0.333333
1	0	0060221	0.200022	0.055556
1	0	0010988	0.200022	0.600000
1	0	0097458	0.200022	0.500000
1	0	0098590	0.200022	0.750000
1	0	0044424	0.200022	0.833333
1	0	0060502	0.200022	0.080000
1	0	0060490	0.200022	0.064516
1	0	0051098	0.200022	0.800000
1	0	0008284	0.200022	0.666667
1	0	0005488	0.200022	0.666667
1	0	0042060	0.200022	0.153846
1	0	0090500	0.200022	0.076923
1	0	0001525	0.200022	0.941176
1	0	0043229	0.200022	0.700000
1	0	0090575	0.200022	0.944444
1	0	0031981	0.200022	0.944444
1	0	0051091	0.200022	0.791667
1	0	0032502	0.200022	0.400000
1	0	0009067	0.200022	0.217391
1	0	0003674	0.200022	0.333333
1	0	0043069	0.200022	0.833333
1	0	0005515	0.200022	1.000000
1	0	0061152	0.200022	0.833333
1	0	0001012	0.200022	0.888889
1	0	0001817	0.200022	0.500000
1	0	0048514	0.200022	0.823529
1	0	0032502	0.200022	0.400000
1	0	0002085	0.200022	0.307692
1	0	0048856	0.200022	0.600000
1	0	0035107	0.200022	0.571429
1	0	0018393	0.200022	0.709677
1	0	0048522	0.200022	0.750000
1	0	0044464	0.200022	0.500000
1	0	0051289	0.200022	0.117647
1	0	0000987	0.200022	0.812500
1	0	0002294	0.200022	0.878049
1	0	0006355	0.200022	1.000000
1	0	0030154	0.200022	0.714286
1	0	0048856	0.200022	0.600000
1	0	0005515	0.200022	1.000000
1	0	0002573	0.200022	0.894737
1	0	0048066	0.200022	0.750000
1	0	0034097	0.200022	0.666667
1	0	0022610	0.200022	0.666667
1	0	0004505	0.200022	0.083333
1	0	0005515	0.200022	1.000000
1	0	0007389	0.200022	0.555556
1	0	0070670	0.200022	0.571429
1	0	0003674	0.200022	0.333333
1	0	0009952	0.200022	0.454545
1	0	0003676	0.200022	0.833333
1	0	0010564	0.200022	0.600000
1	0	0005515	0.200022	1.000000
1	0	0002562	0.200022	0.627907
1	0	0034248	0.200022	0.350000
1	0	0042981	0.200022	0.583333
1	0	1901363	0.200022	0.500000
1	0	0060563	0.200022	0.916667
1	0	0006357	0.200022	1.000000
1	0	0048869	0.200022	0.571429
1	0	0043066	0.200022	1.000000
1	0	0003677	0.200022	1.000000
1	0	0043231	0.200022	0.900000
1	0	0005488	0.200022	0.666667
1	0	0032502	0.200022	0.400000
1	0	0042127	0.200022	0.625000
1	0	0001817	0.200022	0.500000
1	0	0001067	0.200022	0.750000
1	0	0000819	0.200022	0.166667
1	0	0048635	0.200022	0.733333
1	0	0030857	0.200022	0.380952
1	0	0048856	0.200022	0.600000
1	0	0030155	0.200022	0.800000
1	0	0003676	0.200022	0.833333
1	0	0003690	0.200022	0.857143
1	0	0048513	0.200022	0.875000
1	0	0048732	0.200022	0.888889
1	0	1905114	0.200022	0.812500
1	0	0010038	0.200022	0.833333
1	0	0097659	0.200022	0.838710
1	0	1902742	0.200022	0.800000
1	0	0050434	0.200022	0.323529
1	0	0023051	0.200022	0.500000
1	0	0005488	0.200022	0.666667
1	0	0042221	0.200022	0.600000
1	0	0021932	0.200022	0.677419
1	0	0033574	0.200022	0.454545
1	0	0050789	0.200022	0.600000
1	0	2000112	0.200022	0.578947
1	0	0014855	0.200022	0.166667
1	0	0048513	0.200022	0.875000
1	0	0051240	0.200022	0.400000
1	0	0044424	0.200022	0.833333
1	0	0004435	0.200022	0.083333
1	0	0010468	0.200022	0.600000
1	0	0030852	0.200022	0.560000
1	0	0030334	0.200022	0.600000
1	0	0060324	0.200022	0.555556
1	0	0010629	0.200022	0.428571
1	0	0021872	0.200022	0.818182
1	0	0032991	0.200022	0.666667
1	0	0098609	0.200022	0.750000
1	0	0003707	0.200022	0.967742
1	0	0021543	0.200022	0.875000
1	0	0001503	0.200022	0.375000
1	0	0030182	0.200022	0.521739
1	0	0042562	0.200022	0.500000
1	0	0010468	0.200022	0.600000
1	0	0009653	0.200022	0.800000
1	0	0042113	0.200022	0.583333
1	0	0000981	0.200022	1.000000
1	0	0005515	0.200022	1.000000
1	0	0001704	0.200022	0.470588
1	0	1990138	0.200022	0.333333
1	0	0003841	0.200022	0.083333
1	0	0019065	0.200022	0.074074
1	0	0007178	0.200022	0.611111
1	0	0017065	0.200022	0.083333
1	0	0001755	0.200022	0.208333
1	0	0005575	0.200022	0.500000
1	0	0005515	0.200022	1.000000
1	0	0006950	0.200022	0.750000
1	0	0034112	0.200022	0.833333
1	0	0050840	0.200022	0.600000
1	0	0002335	0.200022	0.709677
1	0	0031294	0.200022	0.640000
1	0	0005488	0.200022	0.666667
1	0	0007369	0.200022	0.214286
1	0	0044421	0.200022	0.750000
1	0	0009749	0.200022	0.333333
1	0	0006950	0.200022	0.750000
1	0	0051179	0.200022	0.250000
1	0	0010810	0.200022	0.500000
1	0	0061061	0.200022	0.500000
1	0	0043231	0.200022	0.900000
1	0	0050896	0.200022	0.500000
1	0	0010975	0.200022	0.692308
1	0	0070492	0.200022	0.750000
1	0	0010033	0.200022	0.600000
1	0	0005575	0.200022	0.500000
1	0	0005575	0.200022	0.500000
1	0	0030246	0.200022	1.000000
1	0	0007155	0.200022	0.500000
1	0	0046596	0.200022	0.615385
1	0	0005622	0.200022	0.666667
1	0	0006414	0.200022	0.060606
1	0	0007080	0.200022	0.060606
1	0	0034706	0.200022	0.076923
1	0	0004705	0.200022	0.074074
1	0	0007275	0.200022	0.714286
1	0	0005770	0.200022	0.444444
1	0	0016043	0.200022	0.666667
1	0	0070492	0.200022	0.800000
1	0	0005488	0.200022	0.666667
1	0	0031325	0.200022	0.500000
1	0	0035272	0.200022	0.750000
1	0	0043227	0.200022	0.300000
1	0	2001236	0.200022	0.928571
1	0	0044464	0.200022	0.750000
1	0	0042127	0.200022	0.625000
1	0	0005575	0.200022	0.500000
1	0	0043496	0.200022	0.600000
1	0	0051051	0.200022	0.500000
1	0	0005515	0.200022	1.000000
1	0	0042981	0.200022	0.700000
1	0	0050868	0.200022	0.733333
1	0	0050856	0.200022	0.571429
1	0	0050863	0.200022	0.642857
1	0	0071863	0.200022	0.600000
1	0	0010468	0.200022	0.272727
1	0	0051250	0.200022	0.875000
1	0	0120038	0.200022	0.625000
1	0	0045765	0.200022	0.642857
1	0	0044464	0.200022	0.750000
1	0	0071944	0.200022	0.666667
1	0	0005575	0.200022	0.500000
1	0	0003674	0.200022	0.333333
1	0	0005488	0.200022	0.666667
1	0	0031966	0.200022	0.913043
1	0	0036094	0.200022	0.600000
1	0	0044459	0.200022	0.888889
1	0	0044464	0.200022	0.750000
1	0	0030595	0.200022	0.863636
1	0	0030595	0.200022	0.863636
1	0	0008104	0.200022	0.500000
1	0	0019899	0.200022	0.750000
1	0	0006935	0.200022	0.875000
1	0	0019046	0.200022	0.076923
1	0	2001236	0.200022	0.928571
1	0	0005018	0.200022	0.088608
1	0	0006278	0.200022	0.062500
1	0	0003674	0.200022	0.333333
1	0	0044421	0.200022	0.750000
1	0	0048598	0.200022	0.500000
1	0	0043270	0.200022	0.642857
1	0	0042981	0.200022	0.700000
1	0	0044459	0.200022	0.888889
1	0	0008392	0.200022	0.083333
1	0	0002376	0.200022	0.181818
1	0	0030488	0.200022	0.060606
1	0	0048469	0.200022	0.473684
1	0	0030534	0.200022	0.666667
1	0	0048468	0.200022	0.466667
1	0	0050789	0.200022	0.333333
1	0	0007059	0.200022	0.166667
1	0	0032292	0.200022	0.833333
1	0	0005575	0.200022	0.250000
1	0	0021782	0.200022	1.000000
1	0	0007272	0.200022	0.818182
1	0	0030154	0.200022	0.416667
1	0	0005488	0.200022	0.666667
1	0	0001518	0.200022	0.041667
1	0	0071035	0.200022	0.041667
1	0	0018105	0.200022	0.064516
1	0	0000940	0.200022	0.041667
1	0	0048872	0.200022	0.833333
1	0	0005488	0.200022	0.666667
1	0	0046983	0.200022	0.750000
1	0	0008528	0.200022	1.000000
1	0	0007605	0.200022	0.222222
1	0	1903507	0.200022	0.828571
1	0	0004888	0.200022	1.000000
1	0	0009987	0.200022	0.250000
1	0	0048856	0.200022	0.375000
1	0	0090189	0.200022	0.619048
1	0	0015386	0.200022	0.039216
1	0	0031214	0.200022	0.818182
1	0	0048869	0.200022	0.500000
1	0	0065007	0.200022	0.400000
1	0	0009987	0.200022	0.250000
1	0	0006508	0.200022	0.090909
1	0	0048511	0.200022	0.666667
1	0	0019933	0.200022	0.777778
1	0	0120161	0.200022	0.636364
1	0	0007623	0.200022	1.000000
1	0	0004930	0.200022	1.000000
1	0	0048856	0.200022	0.375000
1	0	0035295	0.200022	0.750000
1	0	0001656	0.200022	0.733333
1	0	0061333	0.200022	0.857143
1	0	0034121	0.200022	0.636364
1	0	0001818	0.200022	0.461538
1	0	0048869	0.200022	0.500000
1	0	0032835	0.200022	0.800000
1	0	0008024	0.200022	0.076923
1	0	0009967	0.200022	0.777778
1	0	0060089	0.200022	0.500000
1	0	0046006	0.200022	0.181818
1	0	0048771	0.200022	0.750000
1	0	0044425	0.200022	0.600000
1	0	0016021	0.200022	1.000000
1	0	0005886	0.200022	0.500000
1	0	1904161	0.200022	0.076923
1	0	0004692	0.200022	0.093023
1	0	0044212	0.200022	0.571429
1	0	0046545	0.200022	0.666667
1	0	0006357	0.200022	0.833333
1	0	0048666	0.200022	0.866667
1	0	0030154	0.200022	0.384615
1	0	0005488	0.200022	0.142857
1	0	0043231	0.200022	0.900000
1	0	0006355	0.200022	0.791667
1	0	0007610	0.200022	0.285714
1	0	0009653	0.200022	0.363636
1	0	0034418	0.200022	0.054054
1	0	0006637	0.200022	0.043478
1	0	0021953	0.200022	0.866667
1	0	0006509	0.200022	0.058824
1	0	0043330	0.200022	0.071429
1	0	0004672	0.200022	0.964286
1	0	0003674	0.200022	0.333333
1	0	0016604	0.200022	0.952381
1	0	0097458	0.200022	0.571429
1	0	0051348	0.200022	0.242424
1	0	0005575	0.200022	0.500000
1	0	0043231	0.200022	0.900000
1	0	0006890	0.200022	0.071429
1	0	0008637	0.200022	0.384615
1	0	0005488	0.200022	0.666667
1	0	0006996	0.200022	0.625000
1	0	0005924	0.200022	0.857143
1	0	0043227	0.200022	0.300000
1	0	0003674	0.200022	0.333333
1	0	0120025	0.200022	0.714286
1	0	0030426	0.200022	0.933333
1	0	0002086	0.200022	0.050000
1	0	0032231	0.200022	0.619048
1	0	0032231	0.200022	0.619048
1	0	0044424	0.200022	0.833333
1	0	0016310	0.200022	0.368421
1	0	0005622	0.200022	0.666667
1	0	0032364	0.200022	0.076923
1	0	0030516	0.200022	0.700000
1	0	0007202	0.200022	0.090909
1	0	0005737	0.200022	1.000000
1	0	0140096	0.200022	0.142857
1	0	0007276	0.200022	0.833333
1	0	0016773	0.200022	0.185185
1	0	0048856	0.200022	0.750000
1	0	0030029	0.200022	0.375000
1	0	0003006	0.200022	0.285714
1	0	0032502	0.200022	0.500000
1	0	0005515	0.200022	0.600000
1	0	0044431	0.200022	0.941176
1	0	0043227	0.200022	0.300000
1	0	0016310	0.200022	0.368421
1	0	0044464	0.200022	0.500000
1	0	0016081	0.200022	0.040000
1	0	2000763	0.200022	0.095890
1	0	2000648	0.200022	0.076923
1	0	1904354	0.200022	0.030303
1	0	0005488	0.200022	0.666667
1	0	0044459	0.200022	0.800000
1	0	0003674	0.200022	0.333333
1	0	0030011	0.200022	0.444444
1	0	0005575	0.200022	0.500000
1	0	0005575	0.200022	0.500000
1	0	0072657	0.200022	0.800000
1	0	0043583	0.200022	0.900000
1	0	0051649	0.200022	0.312500
1	0	0005575	0.200022	0.500000
1	0	0008285	0.200022	0.068966
1	0	0005488	0.200022	0.666667
1	0	0055105	0.200022	0.035714
1	0	0000027	0.200022	0.080000
1	0	0004797	0.200022	0.039216
1	0	0097479	0.200022	0.375000
1	0	0097472	0.200022	0.056604
1	0	0098797	0.200022	0.733333
1	0	0019904	0.200022	1.000000
1	0	0005515	0.200022	1.000000
1	0	0061771	0.200022	0.066667
1	0	0005575	0.200022	0.500000
1	0	0044464	0.200022	0.500000
1	0	0006836	0.200022	0.217391
1	0	0098590	0.200022	0.900000
1	0	0003674	0.200022	0.333333
1	0	0042590	0.200022	0.062500
1	0	0034613	0.200022	0.700000
1	0	0045197	0.200022	0.666667
1	0	0005575	0.200022	0.500000
1	0	0005488	0.200022	0.666667
1	0	0022607	0.200022	0.600000
1	0	0007338	0.200022	0.062500
1	0	0090184	0.200022	0.062500
1	0	0098797	0.200022	0.733333
1	0	0072657	0.200022	0.800000
1	0	0016020	0.200022	0.333333
1	0	0005575	0.200022	0.500000
1	0	0005488	0.200022	0.666667
1	0	0005488	0.200022	0.666667
1	0	0000902	0.200022	0.266667
1	0	0006836	0.200022	0.217391
1	0	0007218	0.200022	0.166667
1	0	0030154	0.200022	0.166667
1	0	2001287	0.200022	0.054054
1	0	0003674	0.200022	0.333333
1	0	0044424	0.200022	0.833333
1	0	0005515	0.200022	1.000000
1	0	0035090	0.200022	0.777778
1	0	0005575	0.200022	0.500000
1	0	0034969	0.200022	0.052632
1	0	0033601	0.200022	0.052632
1	0	0045645	0.200022	0.040000
1	0	1900226	0.200022	0.058824
1	0	0016614	0.200022	0.875000
1	0	0043933	0.200022	0.181818
1	0	0050789	0.200022	0.200000
1	0	0044237	0.200022	0.500000
1	0	0008276	0.200022	0.214286
1	0	0044444	0.200022	0.583333
1	0	0005488	0.200022	0.166667
1	0	0033344	0.200022	0.071429
1	0	1904393	0.200022	0.050000
1	0	0048343	0.200022	0.058824
1	0	2001213	0.200022	0.047619
1	0	0005798	0.200022	0.875000
1	0	0006810	0.200022	0.400000
1	0	0044432	0.200022	0.800000
1	0	0042886	0.200022	0.500000
1	0	0019899	0.200022	0.250000
1	0	0098588	0.200022	0.350000
1	0	0036094	0.200022	0.500000
1	0	1901214	0.200022	0.083333
1	0	0060841	0.200022	0.058824
1	0	0043231	0.200022	0.750000
1	0	0016043	0.200022	0.571429
1	0	0043519	0.200022	0.062500
1	0	0070228	0.200022	0.066667
1	0	0046108	0.200022	0.071429
1	0	1903506	0.200022	0.842105
1	0	0032501	0.200022	0.333333
1	0	0031323	0.200022	0.666667
1	0	0140096	0.200022	0.200000
1	0	0048870	0.200022	0.368421
1	0	0043227	0.200022	0.300000
1	0	0032501	0.200022	0.333333
1	0	0009987	0.200022	0.400000
1	0	0031406	0.200022	0.250000
1	0	0008150	0.200022	0.500000
1	0	0043933	0.200022	0.666667
1	0	0005575	0.200022	0.100000
1	0	0060173	0.200022	0.700000
1	0	0001654	0.200022	0.916667
1	0	0044424	0.200022	0.500000
1	0	0048856	0.200022	0.375000
1	0	0030154	0.200022	0.384615
1	0	0048471	0.200022	0.384615
1	0	0001012	0.200022	0.642857
1	0	0042221	0.200022	0.500000
1	0	0032879	0.200022	0.571429
1	0	0042231	0.200022	0.090909
1	0	0003674	0.200022	0.333333
1	0	0098964	0.200022	0.071429
1	0	0048468	0.200022	0.428571
1	0	0006357	0.200022	1.000000
1	0	0003674	0.200022	0.333333
1	0	0060255	0.200022	0.833333
1	0	0030182	0.200022	1.000000
1	0	1903506	0.200022	0.842105
1	0	0032502	0.200022	0.333333
1	0	0009653	0.200022	0.400000
1	0	0019371	0.200022	0.051282
1	0	0042541	0.200022	0.090909
1	0	0003674	0.200022	0.333333
1	0	0005623	0.200022	0.500000
1	0	0071236	0.200022	0.272727
1	0	0006357	0.200022	0.148148
1	0	0043229	0.200022	1.000000
1	0	0031090	0.200022	0.428571
1	0	0008233	0.200022	0.823529
1	0	0031226	0.200022	0.833333
1	0	0008217	0.200022	0.888889
1	0	0048168	0.200022	0.916667
1	0	0044248	0.200022	0.400000
1	0	0012505	0.200022	0.600000
1	0	0007165	0.200022	0.714286
1	0	0044424	0.200022	0.833333
1	0	0019538	0.200022	0.888889
1	0	0044444	0.200022	0.875000
1	0	0008238	0.200022	0.941176
1	0	0051241	0.200022	0.545455
1	0	1902043	0.200022	0.187500
1	0	0044464	0.200022	0.750000
1	0	0005622	0.200022	0.666667
1	0	0005575	0.200022	0.500000
1	0	0044297	0.200022	0.600000
1	0	0097104	0.200022	0.071429
1	0	0003674	0.200022	0.333333
1	0	0072203	0.200022	0.095238
1	0	0009719	0.200022	0.500000
1	0	0060675	0.200022	0.047619
1	0	0046785	0.200022	0.068966
1	0	0072015	0.200022	0.054054
1	0	0010033	0.200022	0.666667
1	0	0001503	0.200022	0.375000
1	0	0046965	0.200022	0.250000
1	0	0001990	0.200022	0.176471
1	0	0019228	0.200022	0.238095
1	0	0044421	0.200022	0.750000
1	0	0044421	0.200022	0.750000
1	0	0031399	0.200022	0.750000
1	0	0035259	0.200022	0.250000
1	0	0005575	0.200022	0.500000
1	0	0007167	0.200022	0.800000
1	0	0042221	0.200022	0.750000
1	0	2000271	0.200022	0.500000
1	0	0030323	0.200022	0.818182
1	0	0035904	0.200022	1.000000
1	0	0045595	0.200022	0.500000
1	0	0048513	0.200022	0.777778
1	0	0043229	0.200022	0.700000
1	0	0019222	0.200022	0.666667
1	0	0001503	0.200022	0.375000
1	0	0022607	0.200022	0.545455
1	0	0048856	0.200022	0.600000
1	0	0009725	0.200022	1.000000
1	0	0007165	0.200022	0.833333
1	0	0045039	0.200022	0.090909
1	0	0071345	0.200022	0.833333
1	0	0042802	0.200022	0.750000
1	0	0009719	0.200022	0.500000
1	0	0001944	0.200022	0.900000
1	0	0003674	0.200022	0.333333
1	0	0010646	0.200022	0.500000
1	0	0005575	0.200022	0.500000
1	0	0018158	0.200022	1.000000
1	0	0009611	0.200022	0.800000
1	0	0046872	0.200022	0.714286
1	0	0070887	0.200022	0.750000
1	0	0032502	0.200022	0.400000
1	0	0006464	0.200022	0.882353
1	0	0034645	0.200022	0.444444
1	0	0006935	0.200022	0.437500
1	0	0015871	0.200022	0.076923
1	0	0043067	0.200022	0.857143
1	0	0009653	0.200022	0.500000
1	0	0051146	0.200022	0.692308
1	0	1903844	0.200022	0.583333
1	0	0050793	0.200022	0.571429
1	0	0032367	0.200022	0.064516
1	0	0015377	0.200022	0.050000
1	0	0050869	0.200022	0.043478
1	0	0016638	0.200022	0.875000
1	0	0002237	0.200022	0.785714
1	0	0048471	0.200022	0.750000
1	0	0003674	0.200022	0.333333
1	0	0043169	0.200022	0.571429
1	0	0060840	0.200022	0.916667
1	0	0005576	0.200022	0.500000
1	0	0006464	0.200022	0.750000
1	0	0140096	0.200022	0.300000
1	0	0099503	0.200022	0.777778
1	0	0005576	0.200022	0.500000
1	0	0050848	0.200022	0.058824
1	0	0044464	0.200022	0.500000
1	0	0060179	0.200022	0.083333
1	0	0043242	0.200022	0.058824
1	0	0043163	0.200022	0.083333
1	0	0015833	0.200022	0.062500
1	0	0036094	0.200022	0.083333
1	0	0005575	0.200022	0.500000
1	0	0005575	0.200022	0.500000
1	0	1904780	0.200022	0.052632
1	0	2000826	0.200022	0.058824
1	0	0048145	0.200022	0.071429
1	0	0098700	0.200022	0.058824
1	0	0018158	0.200022	0.850000
1	0	0005576	0.200022	1.000000
1	0	0044424	0.200022	0.833333
1	0	1903507	0.200022	0.828571
1	0	0003674	0.200022	0.333333
1	0	0044297	0.200022	0.428571
1	0	0071936	0.200022	0.078431
1	0	0019079	0.200022	0.024390
1	0	0046070	0.200022	0.015152
1	0	1905285	0.200022	0.024390
1	0	0001974	0.200022	0.400000
1	0	0016192	0.200022	0.833333
1	0	0050918	0.200022	0.181818
1	0	0048143	0.200022	0.838710
1	0	0060089	0.200022	0.500000
1	0	0005623	0.200022	0.500000
1	0	0034284	0.200022	0.227273
1	0	0005829	0.200022	0.777778
1	0	0030336	0.200022	0.882353
1	0	1903076	0.200022	0.666667
1	0	0051130	0.200022	0.600000
1	0	0016042	0.200022	0.615385
1	0	0016192	0.200022	0.833333
1	0	0006810	0.200022	0.666667
1	0	0044464	0.200022	0.750000
1	0	0019538	0.200022	0.888889
1	0	0016922	0.200022	0.300000
1	0	0048311	0.200022	0.133333
1	0	0044444	0.200022	0.875000
1	0	0038024	0.200022	1.000000
1	0	0032502	0.200022	0.666667
1	0	0005575	0.200022	0.500000
1	0	1903977	0.200022	0.955556
1	0	0048869	0.200022	0.400000
1	0	0010466	0.200022	0.935484
1	0	0042594	0.200022	0.125000
1	0	0031410	0.200022	0.866667
1	0	0048856	0.200022	0.500000
1	0	0048514	0.200022	0.777778
1	0	0051099	0.200022	0.750000
1	0	0048639	0.200022	0.285714
1	0	0043167	0.200022	0.500000
1	0	0007507	0.200022	0.818182
1	0	0007162	0.200022	0.800000
1	0	1904752	0.200022	0.578947
1	0	0098590	0.200022	0.900000
1	0	0010517	0.200022	0.875000
1	0	0120038	0.200022	0.583333
1	0	0051050	0.200022	0.636364
1	0	0006898	0.200022	1.000000
1	0	0009953	0.200022	0.357143
1	0	0051480	0.200022	0.952381
1	0	0003674	0.200022	0.333333
1	0	0043067	0.200022	0.555556
1	0	0004618	0.200022	0.210526
1	0	0048584	0.200022	0.400000
1	0	0031965	0.200022	0.346154
1	0	0019899	0.200022	0.800000
1	0	0009987	0.200022	0.333333
1	0	0044444	0.200022	0.875000
1	0	0032368	0.200022	0.777778
1	0	0008150	0.200022	0.500000
1	0	0007169	0.200022	0.666667
1	0	0035690	0.200022	0.272727
1	0	0030135	0.200022	0.933333
1	0	1904951	0.200022	0.615385
1	0	0019216	0.200022	0.272727
1	0	0005488	0.200022	0.666667
1	0	0071417	0.200022	0.700000
1	0	0008150	0.200022	0.500000
1	0	0030276	0.200022	0.800000
1	0	0008150	0.200022	0.500000
1	0	1903364	0.200022	0.870968
1	0	0050794	0.200022	0.500000
1	0	0097242	0.200022	1.000000
1	0	0097242	0.200022	1.000000
1	0	0030307	0.200022	0.461538
1	0	0048690	0.200022	0.671053
1	0	0097278	0.200022	0.250000
1	0	1905954	0.200022	0.636364
1	0	0070372	0.200022	0.534884
1	0	0036477	0.200022	0.714286
1	0	0010975	0.200022	0.692308
1	0	0032991	0.200022	0.666667
1	0	0019661	0.200022	0.090909
1	0	0001798	0.200022	0.081633
1	0	0048522	0.200022	0.750000
1	0	0051480	0.200022	0.952381
1	0	0045143	0.200022	0.074074
1	0	0090307	0.200022	0.066667
1	0	0043005	0.200022	0.875000
1	0	0098857	0.200022	0.857143
1	0	1902309	0.200022	0.441860
1	0	0008150	0.200022	0.500000
1	0	1904219	0.200022	0.108108
1	0	0005488	0.200022	0.666667
1	0	2000179	0.200022	0.333333
1	0	1901700	0.200022	0.600000
1	0	2001239	0.200022	0.190476
1	0	0030510	0.200022	0.750000
1	0	0097708	0.200022	0.714286
1	0	0030330	0.200022	0.178571
1	0	0031175	0.200022	0.714286
1	0	0005515	0.200022	1.000000
1	0	0051222	0.200022	0.866667
1	0	1905770	0.200022	0.222222
1	0	0043167	0.200022	0.500000
1	0	0043921	0.200022	0.300000
1	0	0019904	0.200022	0.800000
1	0	0046907	0.200022	0.777778
1	0	0060977	0.200022	0.857143
1	0	0060089	0.200022	0.666667
1	0	0048029	0.200022	0.333333
1	0	0005575	0.200022	0.500000
1	0	0005575	0.200022	0.500000
1	0	0030100	0.200022	0.642857
1	0	0009889	0.200022	0.187500
1	0	0044421	0.200022	0.750000
1	0	0005488	0.200022	0.666667
1	0	0008150	0.200022	0.500000
1	0	0048514	0.200022	0.823529
1	0	0006898	0.200022	1.000000
1	0	0035148	0.200022	0.421053
1	0	0003231	0.200022	0.846154
1	0	0014070	0.200022	0.500000
1	0	0046546	0.200022	0.666667
1	0	0045861	0.200022	0.677419
1	0	0051726	0.200022	0.266667
1	0	0005575	0.200022	0.500000
1	0	0012505	0.200022	0.600000
1	0	0072359	0.200022	0.777778
1	0	0003674	0.200022	0.333333
1	0	0031398	0.200022	0.244444
1	0	0048856	0.200022	0.500000
1	0	0055010	0.200022	0.965517
1	0	0051234	0.200022	0.500000
1	0	0005575	0.200022	0.500000
1	0	0006811	0.200022	0.714286
1	0	0048856	0.200022	0.500000
1	0	0033267	0.200022	0.733333
1	0	0003674	0.200022	0.333333
1	0	0043067	0.200022	0.250000
1	0	0048806	0.200022	0.823529
1	0	0007143	0.200022	0.108108
1	0	0051962	0.200022	0.366667
1	0	0016192	0.200022	0.833333
1	0	0005903	0.200022	1.000000
1	0	0048523	0.200022	0.250000
1	0	0098590	0.200022	0.818182
1	0	0046513	0.200022	0.074074
1	0	0030155	0.200022	0.200000
1	0	0004672	0.200022	0.068966
1	0	0012505	0.200022	0.600000
1	0	0005615	0.200022	1.000000
1	0	0003674	0.200022	0.333333
1	0	0060840	0.200022	0.916667
1	0	0012505	0.200022	0.600000
1	0	0060914	0.200022	0.750000
1	0	0044424	0.200022	0.833333
1	0	0001944	0.200022	0.750000
1	0	0016075	0.200022	0.060606
1	0	0035041	0.200022	0.090909
1	0	1903033	0.200022	0.083333
1	0	0007389	0.200022	0.750000
1	0	0033267	0.200022	0.647059
1	0	0042325	0.200022	0.562500
1	0	0032813	0.200022	0.500000
1	0	0048522	0.200022	0.461538
1	0	0032502	0.200022	0.666667
1	0	0019722	0.200022	0.555556
1	0	0048770	0.200022	0.200000
1	0	0009987	0.200022	0.400000
1	0	0071944	0.200022	0.666667
1	0	0001941	0.200022	0.625000
1	0	0099068	0.200022	0.761905
1	0	0007275	0.200022	0.714286
1	0	0036477	0.200022	0.714286
1	0	0010771	0.200022	0.400000
1	0	0198738	0.200022	0.400000
1	0	0097458	0.200022	0.600000
1	0	0009966	0.200022	0.500000
1	0	0003002	0.200022	0.875000
1	0	0097458	0.200022	0.600000
1	0	0098857	0.200022	0.428571
1	0	0005575	0.200022	0.333333
1	0	0051262	0.200022	0.833333
1	0	0048589	0.200022	0.400000
1	0	0097447	0.200022	0.750000
1	0	0048856	0.200022	1.000000
1	0	0030278	0.200022	0.625000
1	0	0048812	0.200022	0.870968
1	0	0007417	0.200022	0.500000
1	0	0003674	0.200022	0.333333
1	0	0007143	0.200022	0.160000
1	0	1904393	0.200022	0.666667
1	0	0004470	0.200022	0.125000
1	0	0005515	0.200022	1.000000
1	0	0015433	0.200022	0.066667
1	0	0009968	0.200022	0.875000
1	0	0097242	0.200022	0.333333
1	0	0044456	0.200022	0.500000
1	0	0001934	0.200022	0.935484
1	0	0033036	0.200022	0.750000
1	0	0042802	0.200022	0.750000
1	0	0051668	0.200022	0.400000
1	0	0070006	0.200022	0.074074
1	0	0097553	0.200022	0.071429
1	0	0009887	0.200022	0.818182
1	0	0045202	0.200022	0.666667
1	0	0015226	0.200022	0.064516
1	0	0030154	0.200022	0.416667
1	0	0044459	0.200022	0.750000
1	0	0000242	0.200022	0.375000
1	0	0006974	0.200022	0.222222
1	0	0046983	0.200022	0.750000
1	0	0048048	0.200022	0.833333
1	0	0006469	0.200022	1.000000
1	0	0061316	0.200022	0.710526
1	0	0071345	0.200022	0.363636
1	0	1901700	0.200022	0.363636
1	0	0048872	0.200022	0.250000
1	0	0048856	0.200022	0.750000
1	0	0036477	0.200022	0.714286
1	0	0044464	0.200022	0.750000
1	0	2000050	0.200022	0.555556
1	0	0007399	0.200022	0.583333
1	0	0000902	0.200022	0.363636
1	0	0043227	0.200022	0.250000
1	0	0042476	0.200022	0.909091
1	0	1904413	0.200022	0.352941
1	0	0045944	0.200022	1.000000
1	0	0009790	0.200022	0.750000
1	0	0048754	0.200022	0.615385
1	0	0005488	0.200022	0.666667
1	0	0071312	0.200022	0.350000
1	0	0007389	0.200022	0.750000
1	0	1903506	0.200022	0.842105
1	0	0044446	0.200022	0.466667
1	0	0050794	0.200022	0.800000
1	0	0021987	0.200022	1.000000
1	0	0005575	0.200022	0.500000
1	0	0001501	0.200022	0.636364
1	0	0003674	0.200022	0.333333
1	0	0006874	0.200022	0.904762
1	0	0003674	0.200022	0.333333
1	0	0009653	0.200022	0.800000
1	0	0045121	0.200022	0.466667
1	0	0032376	0.200022	0.210526
1	0	0035107	0.200022	0.800000
1	0	0050896	0.200022	0.200000
1	0	0012505	0.200022	0.600000
1	0	0045777	0.200022	0.181818
1	0	0007155	0.200022	0.750000
1	0	0061180	0.200022	0.545455
1	0	0060043	0.200022	0.277778
1	0	1903202	0.200022	0.307692
1	0	0099515	0.200022	0.291667
1	0	0006396	0.200022	0.083333
1	0	0045859	0.200022	0.538462
1	0	0008284	0.200022	0.800000
1	0	0048598	0.200022	0.800000
1	0	0048863	0.200022	0.400000
1	0	0030900	0.200022	1.000000
1	0	1905114	0.200022	0.866667
1	0	0060536	0.200022	0.750000
1	0	0006357	0.200022	0.950000
1	0	0050789	0.200022	0.600000
1	0	0003674	0.200022	0.333333
1	0	0098916	0.200022	0.888889
1	0	0006898	0.200022	0.666667
1	0	0019207	0.200022	0.566667
1	0	0042127	0.200022	1.000000
1	0	0014070	0.200022	0.333333
1	0	0048646	0.200022	0.666667
1	0	0044335	0.200022	0.789474
1	0	0009314	0.200022	0.153846
1	0	0030326	0.200022	1.000000
1	0	0009719	0.200022	0.272727
1	0	0048856	0.200022	0.750000
1	0	0035113	0.200022	0.785714
1	0	0044093	0.200022	0.285714
1	0	0003308	0.200022	0.640000
1	0	0001054	0.200022	0.051724
1	0	0031400	0.200022	0.724138
1	0	0003143	0.200022	0.806452
1	0	0071345	0.200022	0.363636
1	0	0032502	0.200022	0.500000
1	0	0007166	0.200022	0.733333
1	0	0005575	0.200022	0.500000
1	0	0048518	0.200022	0.500000
1	0	1901998	0.200022	0.500000
1	0	0012505	0.200022	0.600000
1	0	0043297	0.200022	0.111111
1	0	1904637	0.200022	0.500000
1	0	0018108	0.200022	0.068966
1	0	0035137	0.200022	0.909091
1	0	0016055	0.200022	1.000000
1	0	0048646	0.200022	0.666667
1	0	0001568	0.200022	0.400000
1	0	0060592	0.200022	0.789474
1	0	0048705	0.200022	1.000000
1	0	0005488	0.200022	0.666667
1	0	0010033	0.200022	0.363636
1	0	0048589	0.200022	0.500000
1	0	0060041	0.200022	0.684211
1	0	0005488	0.200022	0.666667
1	0	0009653	0.200022	0.800000
1	0	0048729	0.200022	0.666667
1	0	0034613	0.200022	0.700000
1	0	0008134	0.200022	0.750000
1	0	0060429	0.200022	0.555556
1	0	2000160	0.200022	0.944444
1	0	0060019	0.200022	0.733333
1	0	0042159	0.200022	0.055556
1	0	0016055	0.200022	1.000000
1	0	1903078	0.200022	0.210526
1	0	0016055	0.200022	1.000000
1	0	0003674	0.200022	0.333333
1	0	0003143	0.200022	0.806452
1	0	0033499	0.200022	0.050000
1	0	0045595	0.200022	0.857143
1	0	0008296	0.200022	0.063830
1	0	0034391	0.200022	0.562500
1	0	0048518	0.200022	0.375000
1	0	0045859	0.200022	0.538462
1	0	0001934	0.200022	0.935484
1	0	0021543	0.200022	0.933333
1	0	0032502	0.200022	0.200000
1	0	0038024	0.200022	0.833333
1	0	0120038	0.200022	0.583333
1	0	0045860	0.200022	1.000000
1	0	0042221	0.200022	0.750000
1	0	0005575	0.200022	0.500000
1	0	0005488	0.200022	0.666667
1	0	0071814	0.200022	0.666667
1	0	0045121	0.200022	0.466667
1	0	0032502	0.200022	0.200000
1	0	0048856	0.200022	0.272727
1	0	0045892	0.200022	0.945946
1	0	0005575	0.200022	0.500000
1	0	0048017	0.200022	0.714286
1	0	0120025	0.200022	0.625000
1	0	0016818	0.200022	0.142857
1	0	0097458	0.200022	0.600000
1	0	0071310	0.200022	0.800000
1	0	0071944	0.200022	0.666667
1	0	0016358	0.200022	0.677419
1	0	0035295	0.200022	0.416667
1	0	0010975	0.200022	0.658537
1	0	0003674	0.200022	0.333333
1	0	0099537	0.200022	0.777778
1	0	0051604	0.200022	0.076923
1	0	0034473	0.200022	0.062500
1	0	0032502	0.200022	0.200000
1	0	0004888	0.200022	0.235294
1	0	0061001	0.200022	0.690909
1	0	0044430	0.200022	0.812500
1	0	0033218	0.200022	0.600000
1	0	0010941	0.200022	0.714286
1	0	0005488	0.200022	0.666667
1	0	0005515	0.200022	1.000000
1	0	0043227	0.200022	0.250000
1	0	0071248	0.200022	0.428571
1	0	0045664	0.200022	0.560976
1	0	0005575	0.200022	0.500000
1	0	0070006	0.200022	0.066667
1	0	0003674	0.200022	0.333333
1	0	0004197	0.200022	0.071429
1	0	0080134	0.200022	0.555556
1	0	0006166	0.200022	0.039216
1	0	0008092	0.200022	0.750000
1	0	0032268	0.200022	0.550000
1	0	0003676	0.200022	0.833333
1	0	0043227	0.200022	0.300000
1	0	0099513	0.200022	0.894737
1	0	0043232	0.200022	0.900000
1	0	0005694	0.200022	0.818182
1	0	0005515	0.200022	1.000000
1	0	0043229	0.200022	0.700000
1	0	0010575	0.200022	0.111111
1	0	0032991	0.200022	0.666667
1	0	0044424	0.200022	0.833333
1	0	0035720	0.200022	0.018182
1	0	0003674	0.200022	0.333333
1	0	0003676	0.200022	0.833333
1	0	1990000	0.200022	0.031250
1	0	0003674	0.200022	0.333333
1	0	0044444	0.200022	0.875000
1	0	0061837	0.200022	0.031250
1	0	0070634	0.200022	0.034483
1	0	0030971	0.200022	0.333333
1	0	0005737	0.200022	0.142857
1	0	0098631	0.200022	0.666667
1	0	0045202	0.200022	0.666667
1	0	0005488	0.200022	0.666667
1	0	0099177	0.200022	0.875000
1	0	0098609	0.200022	0.444444
1	0	0010975	0.200022	0.870968
1	0	0046501	0.200022	0.090909
1	0	0009409	0.200022	0.076923
1	0	0005575	0.200022	0.500000
1	0	0000462	0.200022	0.085714
1	0	0045202	0.200022	0.666667
1	0	0046104	0.200022	0.064516
1	0	0030532	0.200022	0.894737
1	0	0005681	0.200022	0.888889
1	0	0044444	0.200022	0.857143
1	0	0016071	0.200022	0.695652
1	0	0021543	0.200022	0.027778
1	0	0042995	0.200022	0.428571
1	0	0031267	0.200022	0.750000
1	0	0005515	0.200022	1.000000
1	0	0043227	0.200022	0.300000
1	0	0044444	0.200022	0.857143
1	0	0006397	0.200022	0.826087
1	0	0005575	0.200022	0.250000
1	0	0097525	0.200022	0.947368
1	0	0061153	0.200022	0.029412
1	0	0120114	0.200022	0.750000
1	0	0006468	0.200022	0.235294
1	0	0007088	0.200022	0.065217
1	0	0009791	0.200022	0.035714
1	0	0010877	0.200022	0.040816
1	0	0036017	0.200022	0.035714
1	0	0031224	0.200022	0.800000
1	0	0120036	0.200022	0.285714
1	0	0070006	0.200022	0.025000
1	0	0051086	0.200022	0.076923
1	0	0004721	0.200022	0.043478
1	0	0031021	0.200022	0.050000
1	0	0004175	0.200022	0.833333
1	0	0003674	0.200022	0.333333
1	0	0044428	0.200022	0.769231
1	0	0010038	0.200022	0.833333
1	0	0016787	0.200022	0.500000
1	0	0030101	0.200022	0.153846
1	0	0043227	0.200022	0.300000
1	0	0004177	0.200022	1.000000
1	0	0006629	0.200022	0.625000
1	0	0019752	0.200022	0.750000
1	0	0044424	0.200022	0.833333
1	0	0046627	0.200022	0.043478
1	0	0098773	0.200022	0.375000
1	0	0044248	0.200022	0.400000
1	0	0016801	0.200022	0.666667
1	0	0019538	0.200022	0.666667
1	0	0050862	0.200022	0.037037
1	0	0022409	0.200022	0.076923
1	0	0044444	0.200022	0.875000
1	0	0014049	0.200022	0.033333
1	0	0003674	0.200022	0.333333
1	0	0045954	0.200022	0.029412
1	0	0031224	0.200022	0.500000
1	0	0044446	0.200022	0.500000
1	0	0005575	0.200022	0.500000
1	0	0001653	0.200022	0.222222
1	0	0001667	0.200022	0.642857
1	0	0010777	0.200022	0.083333
1	0	0016020	0.200022	1.000000
1	0	0007154	0.200022	0.300000
1	0	0004777	0.200022	0.080000
1	0	0005829	0.200022	0.272727
1	0	0006532	0.200022	0.054054
1	0	0007218	0.200022	1.000000
1	0	0021797	0.200022	0.068966
1	0	0009987	0.200022	0.200000
1	0	0006798	0.200022	0.090909
1	0	0005198	0.200022	0.666667
1	0	0007167	0.200022	0.500000
1	0	0060255	0.200022	0.555556
1	0	0044421	0.200022	0.750000
1	0	0009914	0.200022	0.500000
1	0	0005515	0.200022	0.500000
1	0	0044421	0.200022	0.750000
1	0	0017004	0.200022	0.083333
1	0	0005576	0.200022	0.500000
1	0	0031076	0.200022	0.043478
1	0	0000380	0.200022	0.052632
1	0	0007006	0.200022	0.090909
1	0	0034143	0.200022	0.555556
1	0	0140096	0.200022	0.214286
1	0	0099503	0.200022	0.875000
1	0	0051239	0.200022	0.800000
1	0	0043168	0.200022	0.500000
1	0	0005623	0.200022	0.500000
1	0	0009617	0.200022	0.615385
1	0	0030414	0.200022	0.875000
1	0	0045778	0.200022	0.500000
1	0	0050832	0.200022	0.705882
1	0	0042127	0.200022	0.555556
1	0	0044279	0.200022	0.666667
1	0	0030295	0.200022	0.941176
1	0	0001934	0.200022	0.707317
1	0	0043229	0.200022	0.625000
1	0	0001817	0.200022	1.000000
1	0	0010951	0.200022	0.939394
1	0	0008289	0.200022	0.600000
1	0	0045069	0.200022	0.615385
1	0	0099503	0.200022	0.875000
1	0	0000976	0.200022	0.133333
1	0	0002251	0.200022	0.500000
1	0	0050999	0.200022	0.272727
1	0	0051707	0.200022	0.583333
1	0	0008150	0.200022	0.200000
1	0	0009887	0.200022	0.692308
1	0	0005886	0.200022	0.428571
1	0	0010961	0.200022	0.090909
1	0	0051336	0.200022	0.500000
1	0	0019730	0.200022	0.916667
1	0	0048522	0.200022	0.666667
1	0	0098791	0.200022	0.478261
1	0	0043900	0.200022	0.500000
1	0	0044464	0.200022	0.750000
1	0	0051704	0.200022	0.400000
1	0	1902531	0.200022	0.500000
1	0	1900191	0.200022	0.769231
1	0	0071493	0.200022	0.086957
1	0	0002832	0.200022	0.363636
1	0	0050665	0.200022	0.074074
1	0	0035714	0.200022	0.090909
1	0	0004866	0.200022	0.975000
1	0	0030917	0.200022	0.050000
1	0	0046529	0.200022	0.046512
1	0	0042809	0.200022	0.020408
1	0	0019233	0.200022	0.333333
1	0	0043254	0.200022	0.093023
1	0	0005488	0.200022	0.666667
1	0	0030097	0.200022	1.000000
1	0	0071219	0.200022	0.483871
1	0	0043227	0.200022	0.333333
1	0	0042221	0.200022	0.750000
1	0	0009991	0.200022	0.444444
1	0	0140096	0.200022	0.200000
1	0	0005515	0.200022	1.000000
1	0	0008150	0.200022	0.250000
1	0	0035067	0.200022	0.466667
1	0	0033554	0.200022	0.857143
1	0	0004672	0.200022	1.000000
1	0	0045055	0.200022	0.909091
1	0	0030534	0.200022	0.166667
1	0	0044389	0.200022	0.833333
1	0	0002260	0.200022	0.888889
1	0	0002520	0.200022	0.800000
1	0	0005488	0.200022	0.666667
1	0	0016765	0.200022	0.230769
1	0	0071944	0.200022	0.666667
1	0	0006996	0.200022	0.250000
1	0	0005515	0.200022	1.000000
1	0	1902959	0.200022	0.459459
1	0	0070851	0.200022	0.833333
1	0	0043227	0.200022	0.333333
1	0	0051603	0.200022	0.413793
1	0	0001932	0.200022	0.695652
1	0	0043405	0.200022	0.733333
1	0	0030030	0.200022	0.250000
1	0	0044877	0.200022	1.000000
1	0	1902215	0.200022	0.636364
1	0	0043229	0.200022	0.777778
1	0	0031960	0.200022	0.600000
1	0	0002685	0.200022	0.647059
1	0	0050731	0.200022	1.000000
1	0	0098802	0.200022	0.650000
1	0	0000122	0.200022	0.294118
1	0	0008285	0.200022	1.000000
1	0	1902554	0.200022	0.125000
1	0	0005515	0.200022	1.000000
1	0	0032501	0.200022	0.200000
1	0	0016301	0.200022	1.000000
1	0	0048869	0.200022	0.800000
1	0	2000106	0.200022	0.800000
1	0	1901652	0.200022	0.727273
1	0	0071229	0.200022	0.500000
1	0	0001505	0.200022	0.300000
1	0	0002765	0.200022	0.823529
1	0	0080134	0.200022	0.625000
1	0	0006464	0.200022	0.789474
1	0	0008150	0.200022	0.250000
1	0	0086037	0.200022	0.074074
1	0	0005515	0.200022	1.000000
1	0	0030334	0.200022	0.600000
1	0	0070665	0.200022	0.833333
1	0	0050926	0.200022	0.454545
1	0	0009306	0.200022	0.850000
1	0	0005575	0.200022	0.500000
1	0	0005488	0.200022	0.666667
1	0	0051861	0.200022	0.714286
1	0	0098791	0.200022	0.722222
1	0	0060348	0.200022	0.538462
1	0	0019220	0.200022	0.500000
1	0	0006403	0.200022	0.153846
1	0	0051236	0.200022	0.214286
1	0	0050672	0.200022	0.846154
1	0	0030155	0.200022	0.800000
1	0	0007165	0.200022	1.000000
1	0	0007015	0.200022	0.153846
1	0	0014015	0.200022	0.888889
1	0	0050794	0.200022	0.500000
1	0	0005623	0.200022	0.333333
1	0	0034135	0.200022	0.625000
1	0	0001933	0.200022	1.000000
1	0	0035556	0.200022	1.000000
1	0	0010033	0.200022	0.800000
1	0	0003674	0.200022	0.333333
1	0	0010243	0.200022	0.666667
1	0	2000108	0.200022	0.875000
1	0	0046907	0.200022	0.285714
1	0	0007265	0.200022	0.846154
1	0	0036211	0.200022	0.526316
1	0	0002886	0.200022	0.363636
1	0	0009967	0.200022	0.700000
1	0	0042127	0.200022	0.625000
1	0	0010033	0.200022	0.800000
1	0	0005743	0.200022	0.913043
1	0	0044429	0.200022	0.714286
1	0	0001932	0.200022	0.695652
1	0	0042326	0.200022	0.551724
1	0	0050854	0.200022	0.916667
1	0	0010543	0.200022	0.809524
1	0	0009968	0.200022	0.875000
1	0	0006950	0.200022	0.750000
1	0	0050794	0.200022	0.500000
1	0	0044444	0.200022	0.875000
1	0	0005681	0.200022	0.625000
1	0	0005737	0.200022	1.000000
1	0	0005515	0.200022	1.000000
1	0	0009898	0.200022	0.687500
1	0	0000122	0.200022	0.294118
1	0	0006950	0.200022	0.750000
1	0	0002520	0.200022	0.800000
1	0	0018212	0.200022	0.772727
1	0	0010522	0.200022	0.666667
1	0	0003674	0.200022	0.333333
1	0	0005740	0.200022	0.857143
1	0	0016740	0.200022	0.250000
1	0	0007130	0.200022	0.093023
1	0	1900147	0.200022	0.534884
1	0	0043025	0.200022	0.300000
1	0	0065007	0.200022	0.400000
1	0	0005575	0.200022	0.500000
1	0	0043551	0.200022	0.545455
1	0	0007610	0.200022	0.200000
1	0	0048468	0.200022	0.714286
1	0	0001998	0.200022	0.088235
1	0	0022852	0.200022	0.085106
1	0	0001934	0.200022	1.000000
1	0	0005575	0.200022	0.500000
1	0	0044424	0.200022	0.833333
1	0	0006996	0.200022	0.625000
1	0	0009987	0.200022	0.666667
1	0	0033036	0.200022	0.750000
1	0	0048332	0.200022	0.500000
1	0	0015630	0.200022	1.000000
1	0	0043232	0.200022	0.818182
1	0	0003674	0.200022	0.500000
1	0	0043231	0.200022	0.538462
1	0	0043228	0.200022	0.272727
1	0	0050789	0.200022	0.600000
1	0	0097458	0.200022	0.428571
1	0	0030334	0.200022	0.818182
1	0	0008016	0.200022	0.333333
1	0	0016462	0.200022	0.750000
1	0	0003674	0.200022	0.500000
1	0	0015631	0.200022	0.833333
1	0	0071944	0.200022	0.428571
1	0	0009967	0.200022	0.875000
1	0	0007166	0.200022	0.733333
1	0	0045047	0.200022	0.857143
1	0	0008049	0.200022	0.066667
1	0	0060048	0.200022	0.080000
1	0	0042802	0.200022	0.750000
1	0	0001796	0.200022	0.115385
1	0	0048671	0.200022	0.075758
1	0	0000380	0.200022	0.080000
1	0	0010628	0.200022	0.294118
1	0	0000976	0.200022	0.750000
1	0	0097159	0.200022	0.500000
1	0	0043229	0.200022	0.700000
1	0	0003674	0.200022	0.333333
1	0	0003677	0.200022	1.000000
1	0	0009746	0.200022	0.888889
1	0	0019932	0.200022	0.923077
1	0	0045893	0.200022	1.000000
1	0	0032735	0.200022	0.150000
1	0	0001216	0.200022	0.904762
1	0	0005488	0.200022	0.666667
1	0	0006004	0.200022	0.058824
1	0	0042543	0.200022	0.046512
1	0	0014816	0.200022	0.066667
1	0	0006436	0.200022	0.037037
1	0	0021598	0.200022	0.812500
1	0	0003690	0.200022	0.857143
1	0	0050794	0.200022	0.210526
1	0	0045893	0.200022	0.944444
1	0	0005488	0.200022	0.666667
1	0	0021546	0.200022	0.928571
1	0	0035283	0.200022	0.750000
1	0	0045638	0.200022	0.863636
1	0	0003674	0.200022	0.333333
1	0	0000981	0.200022	1.000000
1	0	0140110	0.200022	0.250000
1	0	0002762	0.200022	0.920000
1	0	0010468	0.200022	0.315789
1	0	0030098	0.200022	0.863636
1	0	0045944	0.200022	1.000000
1	0	0005488	0.200022	0.666667
1	0	0030902	0.200022	0.857143
1	0	0000987	0.200022	0.812500
1	0	0010468	0.200022	0.315789
1	0	0032501	0.200022	0.666667
1	0	0032991	0.200022	0.285714
1	0	0048513	0.200022	0.583333
1	0	0050896	0.200022	0.250000
1	0	0031981	0.200022	0.944444
1	0	0060707	0.200022	0.277778
1	0	0003677	0.200022	1.000000
1	0	0006626	0.200022	0.040000
1	0	0043227	0.200022	0.300000
1	0	0007060	0.200022	0.068966
1	0	0003674	0.200022	0.333333
1	0	0140009	0.200022	0.057692
1	0	0072389	0.200022	0.028571
1	0	0097447	0.200022	0.750000
1	0	0030295	0.200022	0.020000
1	0	0097060	0.200022	0.857143
1	0	0005488	0.200022	0.666667
1	0	0043227	0.200022	0.300000
1	0	0044464	0.200022	0.500000
1	0	0072144	0.200022	0.000000
1	0	0060073	0.200022	0.000000
1	0	0071158	0.200022	0.000000
1	0	0035549	0.200022	0.000000
1	0	0003674	0.200022	0.333333
1	0	0098590	0.200022	0.818182
1	0	0016020	0.200022	0.500000
1	0	0007272	0.200022	0.818182
1	0	0098857	0.200022	0.857143
1	0	0044444	0.200022	0.538462
1	0	0090150	0.200022	0.611111
1	0	0045121	0.200022	1.000000
1	0	2001238	0.200022	0.923077
1	0	0031224	0.200022	0.800000
1	0	0050896	0.200022	0.100000
1	0	0015031	0.200022	0.666667
1	0	1990144	0.200022	0.080000
1	0	0045177	0.200022	0.363636
1	0	0042403	0.200022	0.076923
1	0	1905773	0.200022	0.083333
1	0	1904421	0.200022	0.071429
1	0	0001889	0.200022	0.400000
1	0	0120038	0.200022	0.300000
1	0	0044444	0.200022	0.538462
1	0	0007272	0.200022	0.818182
1	0	0051386	0.200022	0.050000
1	0	0016020	0.200022	0.400000
1	0	0005198	0.200022	0.666667
1	0	0042307	0.200022	0.026316
1	0	0098589	0.200022	0.714286
1	0	0098588	0.200022	0.350000
1	0	0006825	0.200022	0.052632
1	0	0051100	0.200022	0.062500
1	0	0003712	0.200022	0.575758
1	0	0043227	0.200022	0.300000
1	0	0006357	0.200022	0.555556
1	0	0031981	0.200022	0.944444
1	0	0000082	0.200022	0.037736
1	0	0007219	0.200022	0.266667
1	0	0001091	0.200022	0.025000
1	0	0019695	0.200022	0.055556
1	0	0042492	0.200022	0.030303
1	0	1903508	0.200022	0.878788
1	0	0031960	0.200022	0.100000
1	0	0051377	0.200022	0.026316
1	0	0006357	0.200022	0.555556
1	0	0060090	0.200022	0.028571
1	0	0007219	0.200022	1.000000
1	0	0005515	0.200022	0.028571
1	0	0072305	0.200022	0.083333
1	0	0005247	0.200022	0.030769
1	0	0003726	0.200022	0.025000
1	0	0061026	0.200022	0.086957
1	0	0019899	0.200022	0.750000
1	0	1990928	0.200022	0.625000
1	0	0005776	0.200022	1.000000
1	0	0005543	0.200022	1.000000
1	0	0005768	0.200022	0.937500
1	0	0009605	0.200022	0.600000
1	0	0010038	0.200022	0.833333
1	0	0022411	0.200022	0.333333
1	0	0019229	0.200022	0.045455
1	0	0050896	0.200022	0.400000
1	0	0043168	0.200022	0.666667
1	0	0044424	0.200022	0.833333
1	0	0005515	0.200022	1.000000
1	0	0042221	0.200022	0.500000
1	0	0005575	0.200022	0.500000
1	0	0035556	0.200022	0.238095
1	0	0043562	0.200022	0.705882
1	0	0042594	0.200022	0.714286
1	0	0043228	0.200022	0.285714
1	0	0061919	0.200022	0.375000
1	0	0060359	0.200022	0.375000
1	0	0003674	0.200022	0.333333
1	0	0044464	0.200022	0.500000
1	0	0050680	0.200022	0.071429
1	0	0035690	0.200022	0.428571
1	0	0061919	0.200022	0.375000
1	0	0010039	0.200022	0.857143
1	0	0042509	0.200022	0.035714
1	0	0051024	0.200022	0.027027
1	0	0044422	0.200022	0.500000
1	0	0043111	0.200022	0.067797
1	0	0003712	0.200022	0.047619
1	0	0044424	0.200022	0.625000
1	0	0042487	0.200022	0.120000
1	0	0060674	0.200022	0.028571
1	0	0032469	0.200022	0.063830
1	0	0004674	0.200022	1.000000
1	0	0048146	0.200022	0.166667
1	0	0016310	0.200022	0.368421
1	0	0007254	0.200022	0.857143
1	0	0006468	0.200022	1.000000
1	0	0048625	0.200022	0.074074
1	0	0010628	0.200022	0.294118
1	0	0043565	0.200022	0.181818
1	0	0043524	0.200022	0.888889
1	0	0005515	0.200022	0.500000
1	0	0019899	0.200022	0.666667
1	0	0071944	0.200022	0.666667
1	0	0097458	0.200022	0.500000
1	0	0007498	0.200022	0.045455
1	0	0004672	0.200022	0.964286
1	0	0043507	0.200022	0.656566
1	0	0048754	0.200022	0.030303
1	0	0035880	0.200022	0.029412
1	0	1905395	0.200022	0.058824
1	0	0000186	0.200022	1.000000
1	0	0006915	0.200022	0.833333
1	0	0031324	0.200022	0.833333
1	0	0032559	0.200022	0.722222
1	0	0036211	0.200022	0.526316
1	0	0031069	0.200022	0.297297
1	0	0062098	0.200022	0.500000
1	0	0005488	0.200022	0.666667
1	0	0016241	0.200022	0.555556
1	0	0007163	0.200022	0.285714
1	0	0005737	0.200022	0.750000
1	0	0005515	0.200022	1.000000
1	0	0007249	0.200022	0.400000
1	0	0003674	0.200022	0.333333
1	0	0043066	0.200022	0.555556
1	0	0007167	0.200022	0.500000
1	0	0001653	0.200022	0.166667
1	0	0050794	0.200022	0.571429
1	0	0051403	0.200022	0.971429
1	0	1903507	0.200022	0.322581
1	0	0005515	0.200022	1.000000
1	0	0007399	0.200022	0.352941
1	0	0045860	0.200022	0.684211
1	0	0006607	0.200022	0.031250
1	0	0097458	0.200022	0.333333
1	0	0018210	0.200022	0.772727
1	0	0048646	0.200022	0.312500
1	0	0023014	0.200022	0.933333
1	0	0062023	0.200022	0.083333
1	0	0015879	0.200022	0.052632
1	0	0042297	0.200022	0.060606
1	0	0008144	0.200022	0.500000
1	0	0034341	0.200022	0.142857
1	0	0001947	0.200022	0.031250
1	0	0044464	0.200022	0.500000
1	0	0007254	0.200022	0.800000
1	0	0016301	0.200022	0.428571
1	0	0035556	0.200022	1.000000
1	0	0072205	0.200022	0.066667
1	0	0006468	0.200022	1.000000
1	0	0009966	0.200022	0.266667
1	0	0097306	0.200022	0.571429
1	0	0021904	0.200022	0.050000
1	0	0004674	0.200022	1.000000
1	0	0003674	0.200022	0.333333
1	0	0009987	0.200022	0.333333
1	0	0006468	0.200022	1.000000
1	0	0033674	0.200022	0.600000
1	0	0004435	0.200022	0.083333
1	0	0072012	0.200022	0.050000
1	0	0036211	0.200022	0.526316
1	0	0050806	0.200022	0.200000
1	0	0045860	0.200022	0.975000
1	0	0016192	0.200022	0.384615
1	0	0046328	0.200022	0.551020
1	0	0019899	0.200022	0.571429
1	0	0004672	0.200022	0.964286
1	0	0008144	0.200022	0.250000
1	0	0006950	0.200022	0.214286
1	0	0043507	0.200022	0.753846
1	0	0000185	0.200022	0.701754
1	0	0072033	0.200022	0.027778
1	0	0006955	0.200022	0.153846
1	0	0007165	0.200022	0.909091
1	0	0007412	0.200022	0.073171
1	0	0050718	0.200022	0.090909
1	0	0090315	0.200022	0.090909
1	0	0032405	0.200022	0.333333
1	0	0003674	0.200022	0.333333
1	0	0006950	0.200022	0.285714
1	0	0044424	0.200022	0.833333
1	0	0006464	0.200022	0.789474
1	0	0034097	0.200022	0.833333
1	0	0045595	0.200022	0.307692
1	0	0007165	0.200022	0.909091
1	0	0005488	0.200022	0.666667
1	0	0009314	0.200022	0.666667
1	0	0070203	0.200022	0.157895
1	0	0007165	0.200022	0.909091
1	0	0045860	0.200022	0.975000
1	0	0048490	0.200022	0.048780
1	0	0015833	0.200022	0.076923
1	0	0060113	0.200022	0.071429
1	0	0021707	0.200022	0.047619
1	0	0120039	0.200022	0.518519
1	0	0051336	0.200022	0.500000
1	0	0001934	0.200022	0.725000
1	0	0010977	0.200022	1.000000
1	0	0015629	0.200022	0.416667
1	0	0050794	0.200022	0.400000
1	0	0016772	0.200022	0.285714
1	0	0007224	0.200022	0.769231
1	0	0046676	0.200022	0.875000
1	0	0051130	0.200022	0.800000
1	0	0035556	0.200022	1.000000
1	0	0005041	0.200022	0.083333
1	0	0044464	0.200022	0.500000
1	0	0070302	0.200022	0.444444
1	0	0005488	0.200022	0.666667
1	0	0007165	0.200022	0.909091
1	0	0031345	0.200022	0.375000
1	0	0005515	0.200022	1.000000
1	0	0035556	0.200022	1.000000
1	0	0035639	0.200022	0.444444
1	0	0051893	0.200022	0.565217
1	0	0046983	0.200022	0.750000
1	0	0006464	0.200022	0.789474
1	0	0030055	0.200022	0.428571
1	0	0017127	0.200022	0.071429
1	0	0032872	0.200022	0.962963
1	0	0051228	0.200022	0.095238
1	0	0016773	0.200022	0.266667
1	0	0072655	0.200022	0.045455
1	0	0072655	0.200022	0.045455
1	0	0005622	0.200022	0.666667
1	0	0003206	0.200022	0.041667
1	0	0050868	0.200022	0.137931
1	0	0006464	0.200022	0.789474
1	0	0009987	0.200022	0.181818
1	0	1990130	0.200022	0.111111
1	0	0097659	0.200022	0.216216
1	0	0045860	0.200022	0.975000
1	0	0006950	0.200022	0.214286
1	0	0007164	0.200022	0.066667
1	0	0097755	0.200022	0.086957
1	0	0004065	0.200022	0.062500
1	0	0060048	0.200022	0.047619
1	0	0032502	0.200022	0.666667
1	0	0003197	0.200022	0.750000
1	0	0048864	0.200022	0.473684
1	0	0006468	0.200022	1.000000
1	0	0010629	0.200022	0.600000
1	0	0050896	0.200022	0.666667
1	0	0035639	0.200022	0.444444
1	0	0061180	0.200022	0.800000
1	0	0048523	0.200022	0.600000
1	0	0009987	0.200022	0.285714
1	0	0005575	0.200022	0.500000
1	0	0120111	0.200022	0.800000
1	0	0048534	0.200022	0.833333
1	0	0009653	0.200022	0.500000
1	0	0005575	0.200022	0.500000
1	0	0044853	0.200022	0.933333
1	0	0050794	0.200022	0.571429
1	0	0006355	0.200022	0.904762
1	0	0072359	0.200022	0.777778
1	0	0032069	0.200022	0.458333
1	0	0043231	0.200022	0.900000
1	0	1903358	0.200022	0.875000
1	0	0051219	0.200022	0.750000
1	0	0044444	0.200022	0.875000
1	0	0060043	0.200022	0.545455
1	0	0009888	0.200022	0.500000
1	0	0003674	0.200022	0.333333
1	0	0060439	0.200022	0.800000
1	0	0009267	0.200022	0.882353
1	0	0010628	0.200022	1.000000
1	0	0010224	0.200022	0.250000
1	0	0032204	0.200022	0.533333
1	0	0016310	0.200022	0.583333
1	0	0120025	0.200022	0.833333
1	0	1904358	0.200022	0.875000
1	0	0043331	0.200022	0.875000
1	0	0098657	0.200022	0.625000
1	0	0001934	0.200022	0.935484
1	0	0034599	0.200022	0.714286
1	0	0005515	0.200022	1.000000
1	0	0000165	0.200022	1.000000
1	0	2000145	0.200022	0.533333
1	0	0050806	0.200022	0.812500
1	0	0009165	0.200022	0.882353
1	0	0031175	0.200022	0.440000
1	0	0044444	0.200022	0.875000
1	0	0007417	0.200022	0.545455
1	0	0016020	0.200022	0.333333
1	0	0044421	0.200022	0.250000
1	0	0009719	0.200022	0.500000
1	0	0002757	0.200022	0.807692
1	0	0001934	0.200022	0.935484
1	0	0071242	0.200022	0.500000
1	0	0007154	0.200022	0.300000
1	0	0099572	0.200022	0.666667
1	0	0023014	0.200022	0.933333
1	0	0016773	0.200022	0.307692
1	0	0046824	0.200022	0.437500
1	0	0010557	0.200022	0.571429
1	0	0070302	0.200022	0.461538
1	0	0044446	0.200022	0.583333
1	0	0060560	0.200022	0.333333
1	0	0009893	0.200022	0.600000
1	0	0023014	0.200022	0.933333
1	0	0097012	0.200022	0.500000
1	0	0046686	0.200022	0.500000
1	0	0070887	0.200022	0.750000
1	0	0030004	0.200022	0.882353
1	0	0000165	0.200022	1.000000
1	0	0043228	0.200022	0.300000
1	0	0032502	0.200022	0.666667
1	0	0097159	0.200022	0.500000
1	0	0033554	0.200022	0.857143
1	0	0005588	0.200022	0.133333
1	0	0050789	0.200022	0.600000
1	0	0050794	0.200022	0.571429
1	0	0036211	0.200022	0.526316
1	0	0012505	0.200022	0.428571
1	0	0019900	0.200022	0.833333
1	0	0048513	0.200022	0.777778
1	0	0016301	0.200022	1.000000
1	0	0012505	0.200022	0.428571
1	0	0097458	0.200022	0.500000
1	0	0042995	0.200022	0.666667
1	0	0031669	0.200022	0.647059
1	0	0032991	0.200022	1.000000
1	0	0044424	0.200022	0.833333
1	0	0016301	0.200022	1.000000
1	0	0099087	0.200022	0.086957
1	0	0030324	0.200022	0.785714
1	0	0033993	0.200022	0.500000
1	0	0031098	0.200022	0.785714
1	0	0061307	0.200022	0.791667
1	0	0048522	0.200022	0.750000
1	0	0051972	0.200022	0.576923
1	0	0097659	0.200022	0.866667
1	0	0120025	0.200022	0.833333
1	0	0019899	0.200022	0.800000
1	0	0050877	0.200022	0.666667
1	0	0008150	0.200022	0.333333
1	0	0005488	0.200022	0.666667
1	0	0007169	0.200022	0.928571
1	0	0015271	0.200022	0.095238
1	0	0030042	0.200022	0.090909
1	0	0007165	0.200022	0.909091
1	0	0050789	0.200022	0.750000
1	0	0043227	0.200022	0.300000
1	0	0043229	0.200022	0.700000
1	0	0005575	0.200022	0.333333
1	0	0005622	0.200022	0.666667
1	0	0031098	0.200022	0.785714
1	0	0007626	0.200022	0.375000
1	0	0006464	0.200022	0.789474
1	0	0071470	0.200022	0.846154
1	0	0097458	0.200022	0.571429
1	0	0097458	0.200022	0.571429
1	0	0071944	0.200022	0.666667
1	0	0044464	0.200022	0.500000
1	0	0035639	0.200022	0.444444
1	0	0051234	0.200022	0.500000
1	0	0050896	0.200022	0.400000
1	0	0035239	0.200022	0.090909
1	0	0003674	0.200022	0.333333
1	0	0009314	0.200022	0.800000
1	0	0006468	0.200022	1.000000
1	0	0005488	0.200022	0.666667
1	0	0042221	0.200022	0.375000
1	0	0046638	0.200022	0.083333
1	0	1905317	0.200022	0.045455
1	0	0098877	0.200022	0.804878
1	0	0006355	0.200022	0.513514
1	0	0060068	0.200022	0.050000
1	0	0050789	0.200022	0.750000
1	0	0042472	0.200022	0.045455
1	0	0036211	0.200022	0.526316
1	0	0070887	0.200022	0.750000
1	0	1903524	0.200022	0.266667
1	0	0005488	0.200022	0.666667
1	0	0010604	0.200022	0.800000
1	0	0050789	0.200022	0.500000
1	0	0044428	0.200022	0.769231
1	0	0051707	0.200022	0.777778
1	0	0043229	0.200022	0.700000
1	0	0035639	0.200022	0.444444
1	0	0000165	0.200022	0.882353
1	0	0097300	0.200022	0.166667
1	0	0044464	0.200022	0.500000
1	0	0004674	0.200022	0.700000
1	0	0044424	0.200022	0.833333
1	0	0050715	0.200022	0.878788
1	0	0031503	0.200022	0.100000
1	0	0048870	0.200022	0.153846
1	0	0060836	0.200022	0.080000
1	0	0021740	0.200022	0.052632
1	0	0015171	0.200022	0.033333
1	0	0000028	0.200022	0.083333
1	0	0005615	0.200022	0.111111
1	0	0009987	0.200022	0.250000
1	0	0071345	0.200022	0.833333
1	0	0044428	0.200022	0.769231
1	0	0060255	0.200022	0.833333
1	0	0032559	0.200022	0.722222
1	0	0018209	0.200022	0.772727
1	0	0034614	0.200022	0.608696
1	0	0010243	0.200022	0.400000
1	0	0001817	0.200022	0.500000
1	0	0009411	0.200022	0.461538
1	0	0000165	0.200022	0.882353
1	0	0044424	0.200022	0.833333
1	0	0043231	0.200022	0.900000
1	0	0044444	0.200022	0.857143
1	0	0016310	0.200022	0.368421
1	0	0070887	0.200022	0.750000
1	0	0071236	0.200022	0.600000
1	0	0016773	0.200022	0.178571
1	0	0071322	0.200022	0.857143
1	0	0072498	0.200022	0.062500
1	0	1901166	0.200022	0.055556
1	0	1902262	0.200022	0.074074
1	0	0021610	0.200022	0.047619
1	0	0010830	0.200022	0.562500
1	0	0070848	0.200022	0.454545
1	0	0042981	0.200022	0.333333
1	0	0005575	0.200022	0.500000
1	0	0007167	0.200022	0.923077
1	0	0045445	0.200022	0.700000
1	0	0031098	0.200022	0.812500
1	0	0051716	0.200022	0.571429
1	0	0051216	0.200022	0.733333
1	0	0010468	0.200022	1.000000
1	0	0009628	0.200022	0.500000
1	0	0030425	0.200022	0.200000
1	0	0005515	0.200022	1.000000
1	0	0048869	0.200022	0.444444
1	0	0008284	0.200022	0.428571
1	0	0044446	0.200022	0.583333
1	0	0005575	0.200022	0.500000
1	0	0044428	0.200022	0.769231
1	0	0046324	0.200022	0.615385
1	0	0005975	0.200022	0.555556
1	0	0033554	0.200022	0.857143
1	0	0007166	0.200022	0.846154
1	0	0005488	0.200022	0.666667
1	0	0043229	0.200022	0.700000
1	0	0035239	0.200022	0.500000
1	0	0044424	0.200022	0.833333
1	0	0016310	0.200022	0.583333
1	0	0032989	0.200022	0.900000
1	0	0006357	0.200022	1.000000
1	0	1990904	0.200022	0.250000
1	0	0006974	0.200022	1.000000
1	0	0030154	0.200022	0.555556
1	0	0044421	0.200022	0.250000
1	0	0048514	0.200022	0.875000
1	0	0050807	0.200022	0.727273
1	0	0007420	0.200022	0.411765
1	0	1903506	0.200022	0.842105
1	0	1905048	0.200022	0.451613
1	0	0009893	0.200022	0.600000
1	0	0030099	0.200022	0.833333
1	0	0060537	0.200022	0.357143
1	0	0006468	0.200022	1.000000
1	0	0051249	0.200022	0.300000
1	0	0048856	0.200022	0.333333
1	0	0004674	0.200022	1.000000
1	0	0005819	0.200022	0.937500
1	0	0004672	0.200022	1.000000
1	0	0010901	0.200022	0.500000
1	0	0007569	0.200022	0.500000
1	0	0061629	0.200022	0.857143
1	0	0051019	0.200022	0.875000
1	0	0045597	0.200022	0.833333
1	0	0045646	0.200022	0.590909
1	0	0006631	0.200022	0.777778
1	0	0006464	0.200022	0.789474
1	0	0007166	0.200022	0.846154
1	0	0086010	0.200022	0.200000
1	0	0042221	0.200022	0.375000
1	0	0002051	0.200022	0.357143
1	0	0071345	0.200022	0.833333
1	0	0043085	0.200022	0.750000
1	0	0071622	0.200022	0.484848
1	0	0045597	0.200022	0.833333
1	0	2001182	0.200022	0.575758
1	0	0050727	0.200022	0.727273
1	0	0009605	0.200022	0.500000
1	0	0003674	0.200022	0.333333
1	0	0051707	0.200022	0.777778
1	0	0010033	0.200022	0.500000
1	0	0031098	0.200022	0.812500
1	0	0003674	0.200022	0.333333
1	0	0009314	0.200022	0.428571
1	0	0005488	0.200022	0.666667
1	0	0060828	0.200022	0.555556
1	0	1903506	0.200022	0.842105
1	0	0140096	0.200022	0.200000
1	0	0033681	0.200022	0.068966
1	0	0120025	0.200022	0.400000
1	0	0005254	0.200022	0.052632
1	0	0071219	0.200022	0.750000
1	0	0042147	0.200022	0.066667
1	0	1902282	0.200022	0.039474
1	0	0120032	0.200022	0.769231
1	0	0043231	0.200022	0.900000
1	0	0005488	0.200022	0.666667
1	0	0009987	0.200022	0.285714
1	0	1901995	0.200022	0.450000
1	0	0005924	0.200022	0.285714
1	0	0004672	0.200022	1.000000
1	0	0010256	0.200022	0.714286
1	0	0097223	0.200022	0.428571
1	0	0043587	0.200022	0.055556
1	0	0001932	0.200022	0.551724
1	0	0051972	0.200022	0.555556
1	0	0000977	0.200022	0.133333
1	0	0048209	0.200022	0.529412
1	0	0043227	0.200022	0.300000
1	0	2000113	0.200022	0.689655
1	0	0051247	0.200022	0.764706
1	0	0032204	0.200022	0.533333
1	0	0090068	0.200022	0.500000
1	0	0033993	0.200022	0.500000
1	0	0048522	0.200022	0.750000
1	0	0044441	0.200022	0.500000
1	0	0003674	0.200022	0.333333
1	0	0015872	0.200022	0.850000
1	0	0030054	0.200022	0.666667
1	0	0016773	0.200022	0.307692
1	0	0031323	0.200022	0.666667
1	0	0006357	0.200022	0.540541
1	0	0006464	0.200022	0.789474
1	0	0030334	0.200022	0.600000
1	0	0043228	0.200022	0.200000
1	0	0019222	0.200022	0.666667
1	0	0031396	0.200022	0.560000
1	0	0031424	0.200022	0.086957
1	0	0061512	0.200022	0.900000
1	0	0005737	0.200022	1.000000
1	0	0012505	0.200022	0.428571
1	0	0044430	0.200022	0.812500
1	0	0021591	0.200022	0.058824
1	0	0060437	0.200022	0.050000
1	0	0048705	0.200022	0.062500
1	0	0006355	0.200022	0.904762
1	0	0016192	0.200022	0.625000
1	0	0048534	0.200022	0.833333
1	0	0044237	0.200022	0.571429
1	0	0014033	0.200022	0.789474
1	0	0010604	0.200022	0.800000
1	0	0012505	0.200022	0.428571
1	0	0016324	0.200022	0.545455
1	0	0050790	0.200022	0.500000
1	0	0060322	0.200022	0.800000
1	0	0042327	0.200022	0.551724
1	0	0045309	0.200022	0.833333
1	0	0007600	0.200022	0.833333
1	0	0035556	0.200022	1.000000
1	0	0045893	0.200022	0.944444
1	0	0061307	0.200022	0.791667
1	0	0001501	0.200022	0.636364
1	0	0032210	0.200022	0.560976
1	0	0090068	0.200022	0.307692
1	0	0043393	0.200022	0.500000
1	0	0007165	0.200022	1.000000
1	0	0045927	0.200022	0.375000
1	0	0000165	0.200022	1.000000
1	0	0001934	0.200022	1.000000
1	0	0009267	0.200022	0.882353
1	0	0044853	0.200022	0.933333
1	0	0035690	0.200022	0.600000
1	0	0005488	0.200022	0.666667
1	0	0044430	0.200022	0.769231
1	0	0000165	0.200022	1.000000
1	0	0001932	0.200022	0.615385
1	0	0008150	0.200022	0.333333
1	0	0007417	0.200022	0.545455
1	0	1901700	0.200022	0.600000
1	0	0050715	0.200022	0.674419
1	0	0002376	0.200022	0.250000
1	0	0046686	0.200022	0.500000
1	0	0043228	0.200022	0.300000
1	0	0019787	0.200022	0.142857
1	0	0043231	0.200022	0.900000
1	0	0009888	0.200022	0.500000
1	0	0044464	0.200022	0.500000
1	0	0044428	0.200022	0.769231
1	0	0051716	0.200022	0.571429
1	0	0009653	0.200022	0.500000
1	0	0006577	0.200022	0.318182
1	0	0044464	0.200022	0.500000
1	0	0071347	0.200022	0.714286
1	0	0007423	0.200022	0.700000
1	0	0051128	0.200022	0.714286
1	0	0035065	0.200022	0.540541
1	0	0005654	0.200022	1.000000
1	0	0016773	0.200022	0.185185
1	0	0009887	0.200022	1.000000
1	0	0010628	0.200022	1.000000
1	0	0023014	0.200022	0.933333
1	0	0060439	0.200022	0.800000
1	0	0033559	0.200022	0.789474
1	0	1905908	0.200022	0.428571
1	0	0003674	0.200022	0.333333
1	0	0032206	0.200022	0.933333
1	0	0070848	0.200022	0.714286
1	0	0006464	0.200022	0.789474
1	0	0044444	0.200022	0.875000
1	0	0044424	0.200022	0.833333
1	0	1901701	0.200022	0.600000
1	0	0005488	0.200022	0.666667
1	0	0030155	0.200022	0.500000
1	0	0035639	0.200022	0.444444
1	0	0003674	0.200022	0.333333
1	0	0010033	0.200022	0.600000
1	0	0031410	0.200022	0.812500
1	0	0051239	0.200022	0.800000
1	0	0031981	0.200022	0.944444
1	0	0006357	0.200022	0.863636
1	0	0009987	0.200022	0.285714
1	0	0000187	0.200022	0.694915
1	0	0043229	0.200022	0.700000
1	0	0010467	0.200022	0.200000
1	0	0055088	0.200022	0.277778
1	0	0006464	0.200022	0.789474
1	0	0071345	0.200022	0.833333
1	0	0033088	0.200022	0.074074
1	0	0005575	0.200022	0.500000
1	0	0002690	0.200022	0.818182
1	0	0051128	0.200022	0.714286
1	0	0042753	0.200022	0.375000
1	0	0007166	0.200022	0.909091
1	0	0001934	0.200022	1.000000
1	0	0006468	0.200022	1.000000
1	0	0005391	0.200022	0.072727
1	0	0015501	0.200022	0.070175
1	0	0008553	0.200022	0.083333
1	0	0060627	0.200022	0.636364
1	0	0007165	0.200022	1.000000
1	0	0006464	0.200022	0.789474
1	0	0120025	0.200022	0.714286
1	0	1904019	0.200022	0.857143
1	0	1902105	0.200022	0.375000
1	0	0060255	0.200022	0.833333
1	0	0004672	0.200022	1.000000
1	0	0006950	0.200022	0.600000
1	0	0050896	0.200022	0.400000
1	0	0032496	0.200022	0.608696
1	0	0007409	0.200022	0.878788
1	0	0042542	0.200022	1.000000
1	0	0044464	0.200022	0.500000
1	0	0048468	0.200022	0.466667
1	0	2001244	0.200022	0.846154
1	0	0012501	0.200022	0.666667
1	0	0003674	0.200022	0.333333
1	0	0051101	0.200022	0.833333
1	0	0000165	0.200022	0.882353
1	0	0006464	0.200022	0.789474
1	0	0043085	0.200022	0.750000
1	0	0023014	0.200022	0.823529
1	0	0008092	0.200022	0.800000
1	0	0050839	0.200022	0.750000
1	0	0043065	0.200022	1.000000
1	0	0043067	0.200022	0.500000
1	0	0051960	0.200022	0.500000
1	0	0006275	0.200022	0.666667
1	0	0000122	0.200022	0.513514
1	0	0009605	0.200022	0.600000
1	0	0031334	0.200022	0.666667
1	0	0010564	0.200022	0.500000
1	0	0005654	0.200022	1.000000
1	0	0044459	0.200022	0.272727
1	0	1904645	0.200022	0.450000
1	0	0048666	0.200022	1.000000
1	0	0005515	0.200022	1.000000
1	0	0010038	0.200022	0.833333
1	0	0032838	0.200022	0.650000
1	0	0031279	0.200022	0.625000
1	0	0006357	0.200022	0.950000
1	0	2000112	0.200022	0.578947
1	0	0034350	0.200022	0.571429
1	0	0034614	0.200022	1.000000
1	0	0019827	0.200022	0.833333
1	0	0060325	0.200022	0.166667
1	0	0010661	0.200022	0.857143
1	0	0003674	0.200022	0.333333
1	0	0030234	0.200022	0.363636
1	0	0065007	0.200022	0.500000
1	0	0042221	0.200022	0.500000
1	0	0065007	0.200022	0.500000
1	0	0016310	0.200022	0.583333
1	0	0005622	0.200022	0.666667
1	0	0010035	0.200022	0.666667
1	0	0048699	0.200022	0.800000
1	0	0005261	0.200022	0.080000
1	0	0019899	0.200022	1.000000
1	0	0016310	0.200022	0.583333
1	0	1990928	0.200022	0.470588
1	0	1903322	0.200022	0.920000
1	0	0071345	0.200022	0.833333
1	0	0070372	0.200022	0.333333
1	0	0042476	0.200022	0.315789
1	0	2001222	0.200022	0.758621
1	0	0010035	0.200022	0.666667
1	0	0006468	0.200022	1.000000
1	0	0045202	0.200022	0.200000
1	0	0005622	0.200022	0.666667
1	0	0043227	0.200022	0.750000
1	0	0007623	0.200022	0.200000
1	0	0043231	0.200022	0.900000
1	0	0004672	0.200022	1.000000
1	0	0007165	0.200022	1.000000
1	0	0031112	0.200022	0.615385
1	0	0090534	0.200022	0.071429
1	0	0008219	0.200022	0.500000
1	0	0015810	0.200022	0.076923
1	0	0009266	0.200022	0.666667
1	0	0009987	0.200022	0.333333
1	0	0097458	0.200022	0.571429
1	0	0010604	0.200022	0.800000
1	0	0032991	0.200022	0.200000
1	0	0051403	0.200022	1.000000
1	0	0044459	0.200022	0.272727
1	0	0030334	0.200022	0.600000
1	0	0048262	0.200022	0.916667
1	0	1901483	0.200022	0.538462
1	0	0009987	0.200022	0.333333
1	0	0019222	0.200022	0.666667
1	0	0002486	0.200022	0.083333
1	0	0019899	0.200022	0.750000
1	0	0050794	0.200022	0.400000
1	0	2001244	0.200022	0.368421
1	0	0019900	0.200022	0.833333
1	0	0042129	0.200022	0.777778
1	0	0032873	0.200022	0.959184
1	0	0019899	0.200022	0.750000
1	0	0043067	0.200022	0.500000
1	0	0005488	0.200022	0.666667
1	0	0005515	0.200022	1.000000
1	0	0010468	0.200022	0.315789
1	0	0005623	0.200022	0.500000
1	0	0006464	0.200022	0.416667
1	0	0033267	0.200022	0.733333
1	0	0005575	0.200022	0.500000
1	0	0044424	0.200022	0.833333
1	0	0120025	0.200022	0.714286
1	0	0032947	0.200022	0.600000
1	0	0043005	0.200022	1.000000
1	0	0030424	0.200022	1.000000
1	0	0030427	0.200022	0.600000
1	0	2001242	0.200022	0.538462
1	0	0044464	0.200022	0.750000
1	0	0030427	0.200022	0.600000
1	0	0044464	0.200022	0.750000
1	0	0070302	0.200022	0.444444
1	0	0051179	0.200022	0.400000
1	0	0032874	0.200022	0.959184
1	0	0043407	0.200022	0.846154
1	0	0120025	0.200022	0.714286
1	0	0005488	0.200022	0.666667
1	0	0001779	0.200022	0.068966
1	0	0090314	0.200022	0.093750
1	0	0048143	0.200022	0.090909
1	0	0044444	0.200022	0.875000
1	0	0021942	0.200022	0.080000
1	0	0023014	0.200022	0.933333
1	0	0005515	0.200022	1.000000
1	0	0043066	0.200022	0.545455
1	0	0048513	0.200022	0.187500
1	0	0042391	0.200022	0.181818
1	0	0043408	0.200022	0.814815
1	0	0003674	0.200022	0.333333
1	0	0044464	0.200022	0.500000
1	0	0019887	0.200022	0.541667
1	0	0099572	0.200022	0.666667
1	0	0000165	0.200022	1.000000
1	0	0036477	0.200022	0.714286
1	0	0007610	0.200022	0.333333
1	0	0042596	0.200022	0.600000
1	0	0005886	0.200022	0.333333
1	0	0007610	0.200022	0.333333
1	0	0005575	0.200022	0.500000
1	0	0003674	0.200022	0.333333
1	0	0070304	0.200022	0.425532
1	0	0005488	0.200022	0.666667
1	0	1900449	0.200022	0.727273
1	0	0065009	0.200022	0.300000
1	0	0035591	0.200022	0.400000
1	0	0051704	0.200022	0.333333
1	0	1900449	0.200022	0.727273
1	0	0071321	0.200022	0.093023
1	0	0002552	0.200022	0.087719
1	0	0046826	0.200022	0.086207
1	0	0016477	0.200022	0.076923
1	0	0008150	0.200022	0.333333
1	0	0019905	0.200022	0.600000
1	0	0042221	0.200022	0.200000
1	0	0042981	0.200022	0.300000
1	0	0005737	0.200022	1.000000
1	0	0005515	0.200022	1.000000
1	0	0120036	0.200022	0.300000
1	0	0050769	0.200022	0.937500
1	0	0030324	0.200022	0.916667
1	0	0009987	0.200022	0.250000
1	0	0010961	0.200022	0.086957
1	0	0048856	0.200022	0.500000
1	0	0044424	0.200022	0.833333
1	0	0032502	0.200022	0.333333
1	0	0009987	0.200022	0.250000
1	0	0050767	0.200022	0.687500
1	0	0032501	0.200022	0.666667
1	0	0009566	0.200022	0.111111
1	0	0031098	0.200022	0.400000
1	0	0120036	0.200022	0.300000
1	0	0019900	0.200022	0.714286
1	0	0032589	0.200022	0.826087
1	0	0098588	0.200022	0.350000
1	0	0048010	0.200022	0.256410
1	0	0071944	0.200022	0.666667
1	0	1901796	0.200022	0.321429
1	0	0043066	0.200022	0.200000
1	0	0019900	0.200022	0.714286
1	0	0005488	0.200022	0.666667
1	0	0006928	0.200022	0.200000
1	0	0019900	0.200022	0.714286
1	0	0005488	0.200022	0.666667
1	0	0043408	0.200022	0.814815
1	0	0099640	0.200022	0.852941
1	0	1903609	0.200022	0.081081
1	0	0046330	0.200022	0.753846
1	0	0048678	0.200022	0.166667
1	0	0019900	0.200022	0.714286
1	0	0019732	0.200022	0.068182
1	0	0007254	0.200022	1.000000
1	0	0071320	0.200022	0.083333
1	0	0043967	0.200022	0.432432
1	0	0001932	0.200022	0.666667
1	0	0043068	0.200022	0.833333
1	0	0010743	0.200022	0.583333
1	0	0043025	0.200022	0.875000
1	0	0008150	0.200022	0.250000
1	0	0032436	0.200022	0.948718
1	0	0071310	0.200022	1.000000
1	0	0031098	0.200022	0.785714
1	0	0042221	0.200022	0.750000
1	0	0006605	0.200022	0.633333
1	0	0008150	0.200022	0.250000
1	0	0016310	0.200022	0.368421
1	0	0005488	0.200022	0.666667
1	0	0031334	0.200022	0.666667
1	0	0030030	0.200022	0.250000
1	0	0009416	0.200022	0.428571
1	0	0000980	0.200022	0.129032
1	0	0006972	0.200022	0.461538
1	0	0048856	0.200022	0.375000
1	0	0032559	0.200022	0.722222
1	0	1901698	0.200022	0.600000
1	0	0004672	0.200022	1.000000
1	0	0009605	0.200022	0.600000
1	0	0043065	0.200022	1.000000
1	0	0050789	0.200022	0.750000
1	0	0019900	0.200022	0.714286
1	0	0033182	0.200022	0.700000
1	0	0043065	0.200022	1.000000
1	0	0010468	0.200022	1.000000
1	0	0031392	0.200022	0.566667
1	0	0010038	0.200022	0.833333
1	0	0071345	0.200022	0.833333
1	0	0097190	0.200022	0.700000
1	0	0004672	0.200022	1.000000
1	0	0003676	0.200022	0.333333
1	0	0001763	0.200022	0.400000
1	0	0003674	0.200022	0.333333
1	0	0034599	0.200022	0.714286
1	0	0008104	0.200022	0.666667
1	0	0048468	0.200022	0.466667
1	0	0031396	0.200022	1.000000
1	0	0006468	0.200022	1.000000
1	0	0008150	0.200022	0.250000
1	0	0006468	0.200022	1.000000
1	0	1904645	0.200022	0.600000
1	0	0044464	0.200022	0.500000
1	0	0060737	0.200022	0.222222
1	0	0045428	0.200022	0.560000
1	0	0007611	0.200022	0.153846
1	0	0032496	0.200022	0.608696
1	0	0032303	0.200022	0.520000
1	0	0001819	0.200022	0.800000
1	0	0016055	0.200022	0.625000
1	0	0070302	0.200022	0.444444
1	0	0010720	0.200022	0.714286
1	0	0120025	0.200022	0.714286
1	0	0060008	0.200022	0.290323
1	0	0032496	0.200022	0.608696
1	0	0032268	0.200022	0.785714
1	0	0008574	0.200022	0.066667
1	0	0010557	0.200022	0.857143
1	0	0043509	0.200022	0.083333
1	0	0005488	0.200022	0.666667
1	0	0009790	0.200022	0.555556
1	0	0050896	0.200022	0.500000
1	0	0019035	0.200022	0.076923
1	0	1905056	0.200022	0.053191
1	0	0008017	0.200022	1.000000
1	0	0070507	0.200022	0.900000
1	0	0043228	0.200022	0.272727
1	0	0008092	0.200022	0.750000
1	0	0045240	0.200022	0.388889
1	0	0071245	0.200022	0.086957
1	0	0005874	0.200022	1.000000
1	0	0003714	0.200022	0.115385
1	0	0099513	0.200022	0.894737
1	0	0003674	0.200022	0.333333
1	0	0044430	0.200022	0.866667
1	0	0005623	0.200022	0.500000
1	0	1905725	0.200022	0.923077
1	0	0015630	0.200022	1.000000
1	0	0070925	0.200022	0.533333
1	0	0005819	0.200022	1.000000
1	0	0005912	0.200022	0.571429
1	0	0015630	0.200022	1.000000
1	0	0003674	0.200022	0.333333
1	0	0016020	0.200022	0.200000
1	0	0044444	0.200022	0.538462
1	0	0015630	0.200022	1.000000
1	0	0006928	0.200022	0.375000
1	0	0010468	0.200022	0.230769
1	0	0030863	0.200022	0.772727
1	0	0030054	0.200022	0.285714
1	0	1904640	0.200022	0.058824
1	0	0031112	0.200022	0.625000
1	0	0060017	0.200022	0.058824
1	0	0071385	0.200022	0.071429
1	0	0050789	0.200022	0.375000
1	0	0051646	0.200022	0.416667
1	0	0005488	0.200022	0.666667
1	0	0012501	0.200022	0.800000
1	0	0090659	0.200022	0.500000
1	0	1990138	0.200022	0.868421
1	0	0010942	0.200022	0.800000
1	0	0010035	0.200022	0.666667
1	0	0009991	0.200022	0.571429
1	0	2000026	0.200022	0.272727
1	0	0015631	0.200022	0.833333
1	0	0071498	0.200022	0.230769
1	0	0001101	0.200022	0.600000
1	0	0003674	0.200022	0.333333
1	0	0005576	0.200022	0.333333
1	0	0005515	0.200022	1.000000
1	0	0046983	0.200022	0.750000
1	0	0022607	0.200022	0.600000
1	0	0005488	0.200022	0.666667
1	0	0030427	0.200022	0.600000
1	0	0005515	0.200022	1.000000
1	0	0032886	0.200022	0.625000
1	0	0048513	0.200022	0.636364
1	0	0016604	0.200022	0.952381
1	0	0044304	0.200022	1.000000
1	0	0044464	0.200022	0.750000
1	0	0090043	0.200022	0.583333
1	0	0043065	0.200022	0.571429
1	0	0051049	0.200022	0.500000
1	0	0010468	0.200022	0.600000
1	0	0005515	0.200022	1.000000
1	0	0043232	0.200022	0.818182
1	0	0070542	0.200022	0.500000
1	0	0099572	0.200022	0.666667
1	0	0030154	0.200022	0.384615
1	0	0006355	0.200022	0.272727
1	0	0050794	0.200022	0.500000
1	0	0120038	0.200022	0.625000
1	0	0009987	0.200022	0.666667
1	0	0080134	0.200022	0.625000
1	0	0080134	0.200022	0.625000
1	0	0050808	0.200022	1.000000
1	0	0033267	0.200022	0.916667
1	0	0032991	0.200022	0.333333
1	0	0044444	0.200022	0.875000
1	0	0071840	0.200022	0.400000
1	0	0016043	0.200022	0.800000
1	0	0120025	0.200022	0.833333
1	0	0031625	0.200022	0.666667
1	0	0048639	0.200022	0.285714
1	0	0008574	0.200022	0.066667
1	0	0036477	0.200022	1.000000
1	0	0060638	0.200022	0.285714
1	0	0016477	0.200022	0.421053
1	0	0032928	0.200022	0.600000
1	0	1902531	0.200022	0.900000
1	0	0043588	0.200022	0.583333
1	0	0120025	0.200022	0.833333
1	0	0005623	0.200022	0.500000
1	0	0045837	0.200022	0.714286
1	0	0008150	0.200022	0.333333
1	0	0033267	0.200022	0.916667
1	0	0030030	0.200022	0.666667
1	0	0097159	0.200022	0.500000
1	0	0048518	0.200022	0.500000
1	0	0008284	0.200022	0.500000
1	0	0045666	0.200022	0.820513
1	0	0044425	0.200022	0.666667
1	0	0098857	0.200022	0.857143
1	0	0050789	0.200022	0.375000
1	0	0071944	0.200022	0.666667
1	0	0046534	0.200022	0.780488
1	0	0051093	0.200022	0.352941
1	0	0006996	0.200022	0.666667
1	0	0044444	0.200022	0.875000
1	0	0005488	0.200022	0.666667
1	0	0061564	0.200022	0.952381
1	0	0097435	0.200022	1.000000
1	0	0005575	0.200022	0.500000
1	0	0009894	0.200022	0.555556
1	0	1902533	0.200022	0.529412
1	0	0043228	0.200022	0.272727
1	0	0010970	0.200022	0.933333
1	0	0060251	0.200022	0.523810
1	0	0043229	0.200022	0.700000
1	0	1903747	0.200022	0.692308
1	0	0005515	0.200022	1.000000
1	0	1905056	0.200022	0.063291
1	0	0005488	0.200022	0.666667
1	0	0044703	0.200022	0.625000
1	0	0005102	0.200022	0.750000
1	0	0005575	0.200022	0.500000
1	0	0050794	0.200022	0.500000
1	0	0007610	0.200022	0.285714
1	0	0001998	0.200022	0.093750
1	0	0008137	0.200022	0.090909
1	0	0007610	0.200022	0.285714
1	0	0044424	0.200022	0.833333
1	0	0120038	0.200022	0.625000
1	0	0045202	0.200022	1.000000
1	0	0015629	0.200022	0.733333
1	0	0007218	0.200022	0.210526
1	0	0048609	0.200022	0.133333
1	0	0007600	0.200022	0.142857
1	0	0030145	0.200022	0.300000
1	0	0030036	0.200022	0.800000
1	0	0099522	0.200022	0.800000
1	0	0005488	0.200022	0.666667
1	0	0001934	0.200022	0.674419
1	0	0044306	0.200022	0.642857
1	0	0035113	0.200022	0.294118
1	0	0120038	0.200022	0.625000
1	0	0043168	0.200022	0.666667
1	0	0098794	0.200022	0.428571
1	0	0045666	0.200022	0.820513
1	0	0005575	0.200022	0.500000
1	0	0046626	0.200022	0.555556
1	0	0097458	0.200022	0.428571
1	0	0005773	0.200022	0.857143
1	0	0035770	0.200022	0.750000
1	0	0120038	0.200022	0.625000
1	0	0150034	0.200022	0.857143
1	0	0008289	0.200022	0.500000
1	0	0051246	0.200022	0.187500
1	0	0043073	0.200022	0.846154
1	0	0007050	0.200022	0.210526
1	0	0044464	0.200022	0.500000
1	0	0019901	0.200022	0.857143
1	0	0044430	0.200022	0.866667
1	0	0097223	0.200022	0.428571
1	0	0014020	0.200022	0.225806
1	0	0015031	0.200022	0.666667
1	0	0051259	0.200022	0.900000
1	0	0071944	0.200022	0.666667
1	0	0048513	0.200022	0.636364
1	0	0016045	0.200022	0.062500
1	0	0007155	0.200022	0.750000
1	0	0099159	0.200022	0.909091
1	0	0044828	0.200022	0.078947
1	0	0006006	0.200022	0.083333
1	0	0061572	0.200022	0.909091
1	0	0098936	0.200022	0.818182
1	0	0008542	0.200022	0.083333
1	0	0008092	0.200022	0.750000
1	0	0010748	0.200022	0.081081
1	0	0006464	0.200022	0.789474
1	0	0006996	0.200022	0.833333
1	0	1902936	0.200022	0.900000
1	0	0048699	0.200022	0.631579
1	0	0120035	0.200022	0.285714
1	0	0016773	0.200022	0.185185
1	0	0140096	0.200022	0.125000
1	0	0032559	0.200022	0.722222
1	0	0043232	0.200022	0.900000
1	0	0044464	0.200022	0.500000
1	0	0043228	0.200022	0.300000
1	0	0004672	0.200022	1.000000
1	0	0031253	0.200022	0.428571
1	0	0046872	0.200022	0.833333
1	0	0009987	0.200022	0.333333
1	0	0051649	0.200022	0.555556
1	0	0044424	0.200022	0.833333
1	0	0097447	0.200022	0.750000
1	0	0120035	0.200022	0.285714
1	0	0009987	0.200022	0.333333
1	0	0008289	0.200022	0.428571
1	0	0010820	0.200022	0.095238
1	0	0046641	0.200022	0.093023
1	0	2000066	0.200022	0.080000
1	0	0030296	0.200022	0.066667
1	0	0008150	0.200022	0.250000
1	0	0099738	0.200022	0.857143
1	0	0071944	0.200022	0.666667
1	0	0015629	0.200022	0.666667
1	0	0008092	0.200022	0.800000
1	0	0043231	0.200022	0.900000
1	0	0004842	0.200022	0.575758
1	0	0044459	0.200022	0.888889
1	0	0031175	0.200022	0.952381
1	0	0044464	0.200022	0.500000
1	0	0048699	0.200022	0.631579
1	0	0005575	0.200022	0.500000
1	0	0005856	0.200022	0.714286
1	0	0010975	0.200022	0.870968
1	0	0016773	0.200022	0.178571
1	0	0097447	0.200022	0.750000
1	0	0043030	0.200022	0.363636
1	0	0006464	0.200022	0.789474
1	0	0035639	0.200022	0.444444
1	0	0048513	0.200022	0.300000
1	0	0019904	0.200022	0.750000
1	0	0004672	0.200022	0.964286
1	0	0043169	0.200022	0.666667
1	0	0006468	0.200022	1.000000
1	0	0006996	0.200022	0.625000
1	0	0009987	0.200022	0.500000
1	0	0051098	0.200022	0.666667
1	0	0044446	0.200022	0.642857
1	0	0033043	0.200022	0.857143
1	0	0061245	0.200022	0.666667
1	0	0002455	0.200022	0.090909
1	0	0005102	0.200022	0.750000
1	0	0038024	0.200022	0.083333
1	0	0010975	0.200022	0.870968
1	0	0005242	0.200022	0.034483
1	0	0015171	0.200022	0.044444
1	0	0036211	0.200022	0.526316
1	0	0008092	0.200022	0.750000
1	0	0048856	0.200022	0.428571
1	0	0015631	0.200022	0.833333
1	0	0000313	0.200022	0.565217
1	0	0032991	0.200022	0.200000
1	0	0099513	0.200022	0.894737
1	0	0044441	0.200022	0.500000
1	0	0050794	0.200022	0.500000
1	0	0019900	0.200022	0.600000
1	0	0044430	0.200022	0.866667
1	0	0003723	0.200022	0.285714
1	0	0044424	0.200022	0.833333
1	0	0120025	0.200022	0.714286
1	0	0043232	0.200022	0.818182
1	0	0016043	0.200022	0.500000
1	0	1902117	0.200022	0.636364
1	0	0016301	0.200022	0.428571
1	0	0044430	0.200022	0.866667
1	0	0003674	0.200022	0.333333
1	0	1904779	0.200022	0.727273
1	0	0007017	0.200022	0.375000
1	0	0004672	0.200022	0.964286
1	0	0070507	0.200022	0.750000
1	0	0006825	0.200022	0.066667
1	0	0086037	0.200022	0.037037
1	0	1902282	0.200022	0.039474
1	0	0016338	0.200022	0.083333
1	0	0016773	0.200022	0.178571
1	0	0009987	0.200022	0.333333
1	0	0006468	0.200022	0.863636
1	0	0005575	0.200022	0.500000
1	0	0005829	0.200022	0.111111
1	0	0005488	0.200022	0.666667
1	0	0090150	0.200022	0.062500
1	0	0034504	0.200022	0.071429
1	0	0000784	0.200022	0.037037
1	0	0048644	0.200022	0.058824
1	0	0043167	0.200022	0.500000
1	0	0005488	0.200022	0.666667
1	0	0005515	0.200022	1.000000
1	0	0005515	0.200022	1.000000
1	0	0016301	0.200022	0.428571
1	0	0005515	0.200022	1.000000
1	0	0045666	0.200022	0.133333
1	0	0001817	0.200022	0.277778
1	0	0008144	0.200022	0.500000
1	0	0043228	0.200022	0.272727
1	0	0048018	0.200022	0.176471
1	0	0036211	0.200022	0.526316
1	0	0030154	0.200022	0.263158
1	0	2000566	0.200022	0.085106
1	0	0060048	0.200022	0.071429
1	0	0015879	0.200022	0.052632
1	0	0016197	0.200022	0.071429
1	0	0005515	0.200022	0.750000
1	0	0044444	0.200022	0.583333
1	0	0005622	0.200022	0.444444
1	0	0042127	0.200022	0.181818
1	0	0043227	0.200022	0.300000
1	0	0000151	0.200022	0.800000
1	0	0035783	0.200022	0.055556
1	0	0060122	0.200022	0.046512
1	0	0006282	0.200022	0.090909
1	0	2000463	0.200022	0.062500
1	0	0005515	0.200022	1.000000
1	0	0043565	0.200022	0.857143
1	0	0044454	0.200022	0.920000
1	0	0006342	0.200022	0.734375
1	0	1902533	0.200022	0.777778
1	0	0044451	0.200022	0.947368
1	0	0003674	0.200022	0.333333
1	0	0031981	0.200022	0.944444
1	0	0035561	0.200022	0.625000
1	0	0044446	0.200022	0.642857
1	0	0065007	0.200022	0.400000
1	0	0005488	0.200022	0.666667
1	0	0001580	0.200022	0.166667
1	0	0009967	0.200022	0.875000
1	0	0019904	0.200022	1.000000
1	0	0044428	0.200022	0.769231
1	0	0005575	0.200022	0.166667
1	0	0060255	0.200022	0.428571
1	0	0043933	0.200022	0.555556
1	0	0045880	0.200022	0.777778
1	0	0005737	0.200022	1.000000
1	0	0030971	0.200022	0.333333
1	0	0048513	0.200022	0.777778
1	0	0097159	0.200022	0.500000
1	0	0010033	0.200022	0.800000
1	0	0044464	0.200022	0.500000
1	0	0019098	0.200022	0.800000
1	0	0044427	0.200022	0.928571
1	0	0015248	0.200022	0.062500
1	0	0005488	0.200022	0.666667
1	0	0005694	0.200022	0.714286
1	0	0080135	0.200022	0.500000
1	0	0009605	0.200022	0.600000
1	0	0006538	0.200022	0.081395
1	0	0061980	0.200022	0.875000
1	0	0033539	0.200022	0.068182
1	0	0045022	0.200022	0.076923
1	0	0005488	0.200022	0.666667
1	0	0051094	0.200022	0.200000
1	0	0009725	0.200022	0.600000
1	0	0061317	0.200022	0.209302
1	0	0000785	0.200022	1.000000
1	0	0060322	0.200022	0.600000
1	0	0009790	0.200022	0.666667
1	0	0044428	0.200022	0.769231
1	0	0120038	0.200022	0.300000
1	0	0005488	0.200022	0.666667
1	0	0036094	0.200022	0.500000
1	0	0003713	0.200022	0.296296
1	0	0043231	0.200022	0.900000
1	0	0009790	0.200022	0.666667
1	0	0006259	0.200022	0.250000
1	0	0005739	0.200022	0.692308
1	0	0009620	0.200022	0.300000
1	0	0018393	0.200022	0.733333
1	0	0032502	0.200022	0.666667
1	0	0000118	0.200022	0.818182
1	0	0031981	0.200022	0.944444
1	0	0097159	0.200022	0.500000
1	0	0051464	0.200022	0.081633
1	0	0006904	0.200022	0.055556
1	0	0048513	0.200022	0.777778
1	0	0019534	0.200022	0.083333
1	0	0005575	0.200022	0.500000
1	0	0051052	0.200022	0.916667
1	0	0072602	0.200022	0.068966
1	0	0035107	0.200022	0.571429
1	0	0050679	0.200022	0.210526
1	0	0007275	0.200022	0.714286
1	0	0060538	0.200022	0.714286
1	0	0000245	0.200022	0.971429
1	0	0003723	0.200022	1.000000
1	0	1901363	0.200022	0.500000
1	0	0009790	0.200022	0.666667
1	0	0006898	0.200022	0.071429
1	0	0044424	0.200022	0.833333
1	0	0019145	0.200022	0.076923
1	0	0044444	0.200022	0.875000
1	0	0043227	0.200022	0.300000
1	0	0060255	0.200022	0.384615
1	0	0000398	0.200022	0.958333
1	0	0005737	0.200022	1.000000
1	0	0044446	0.200022	0.583333
1	0	0001824	0.200022	0.900000
1	0	0030154	0.200022	0.625000
1	0	0005247	0.200022	0.025641
1	0	0019153	0.200022	0.080000
1	0	0045087	0.200022	0.076923
1	0	0044432	0.200022	0.800000
1	0	0043231	0.200022	0.692308
1	0	0004175	0.200022	1.000000
1	0	0044431	0.200022	0.842105
1	0	0072273	0.200022	0.043478
1	0	0080171	0.200022	0.875000
1	0	0016525	0.200022	0.052632
1	0	0044431	0.200022	0.842105
1	0	0006886	0.200022	0.692308
1	0	0070011	0.200022	0.937500
1	0	0051134	0.200022	0.033333
1	0	0045541	0.200022	0.032258
1	0	1990314	0.200022	0.068966
1	0	0014002	0.200022	0.083333
1	0	0031090	0.200022	0.260870
1	0	0032991	0.200022	0.500000
1	0	0043231	0.200022	0.750000
1	0	0016885	0.200022	0.666667
1	0	0070013	0.200022	0.578947
1	0	0043316	0.200022	0.000000
1	0	0061009	0.200022	0.000000
1	0	0006355	0.200022	0.000000
1	0	0001055	0.200022	0.044444
1	0	0006081	0.200022	0.000000
1	0	0032501	0.200022	0.050000
1	0	0003677	0.200022	0.857143
1	0	0044446	0.200022	0.500000
1	0	0008094	0.200022	0.400000
1	0	0032367	0.200022	0.028571
1	0	0005575	0.200022	0.333333
1	0	0032392	0.200022	0.421053
1	0	0071314	0.200022	0.043478
1	0	0001958	0.200022	0.028571
1	0	1903923	0.200022	0.021277
1	0	0097350	0.200022	0.033333
1	0	0004386	0.200022	0.421053
1	0	0006277	0.200022	0.724138
1	0	0140097	0.200022	0.200000
1	0	0032508	0.200022	0.473684
1	0	0003674	0.200022	0.333333
1	0	0044260	0.200022	0.318182
1	0	0120038	0.200022	0.214286
1	0	0045732	0.200022	0.028571
1	0	0043227	0.200022	0.300000
1	0	0044446	0.200022	0.583333
1	0	0097159	0.200022	0.500000
1	0	1905316	0.200022	0.075949
1	0	0003678	0.200022	1.000000
1	0	0034122	0.200022	0.025000
1	0	0009952	0.200022	0.057143
1	0	0003674	0.200022	0.333333
1	0	0003674	0.200022	0.333333
1	0	0008150	0.200022	0.500000
1	0	0032991	0.200022	0.666667
1	0	0006950	0.200022	0.428571
1	0	0050896	0.200022	0.500000
1	0	0042221	0.200022	0.750000
1	0	0051174	0.200022	0.777778
1	0	0006259	0.200022	0.727273
1	0	0021904	0.200022	0.050000
1	0	0017111	0.200022	0.700000
1	0	0031668	0.200022	0.333333
1	0	0008094	0.200022	1.000000
1	0	0044428	0.200022	0.769231
1	0	0002292	0.200022	0.090909
1	0	0043231	0.200022	0.900000
1	0	1901363	0.200022	0.500000
1	0	0005737	0.200022	0.750000
1	0	0004386	0.200022	0.636364
1	0	0003148	0.200022	0.052632
1	0	0004386	0.200022	0.636364
1	0	0010468	0.200022	0.363636
1	0	0045039	0.200022	0.094340
1	0	0008144	0.200022	0.500000
1	0	0032392	0.200022	0.421053
1	0	0005694	0.200022	0.538462
1	0	0061030	0.200022	0.080000
1	0	0005488	0.200022	0.500000
1	0	0019538	0.200022	0.888889
1	0	0070613	0.200022	0.076923
1	0	0000323	0.200022	0.866667
1	0	0005576	0.200022	0.500000
1	0	0043168	0.200022	0.500000
1	0	0016787	0.200022	0.214286
1	0	0010817	0.200022	0.250000
1	0	0004175	0.200022	0.875000
1	0	2001205	0.200022	0.044444
1	0	0097113	0.200022	0.035714
1	0	0051799	0.200022	0.068966
1	0	0055093	0.200022	0.066667
1	0	0044456	0.200022	0.142857
1	0	2000146	0.200022	0.866667
1	0	1902882	0.200022	0.666667
1	0	0005575	0.200022	0.200000
1	0	0030100	0.200022	0.642857
1	0	0043169	0.200022	0.666667
1	0	0005575	0.200022	0.200000
1	0	0099561	0.200022	0.055556
1	0	0048617	0.200022	0.041667
1	0	0021784	0.200022	0.052632
1	0	0008514	0.200022	0.045455
1	0	0005623	0.200022	0.500000
1	0	0007613	0.200022	0.888889
1	0	0048545	0.200022	0.818182
1	0	0005102	0.200022	0.222222
1	0	0042594	0.200022	0.375000
1	0	0010033	0.200022	0.666667
1	0	0048018	0.200022	0.944444
1	0	0005247	0.200022	0.050000
1	0	0048513	0.200022	0.700000
1	0	1901214	0.200022	0.600000
1	0	0048856	0.200022	0.300000
1	0	0042221	0.200022	0.750000
1	0	0032502	0.200022	0.200000
1	0	0042417	0.200022	0.090909
1	0	0043168	0.200022	0.500000
1	0	1903508	0.200022	0.852941
1	0	0016570	0.200022	0.071429
1	0	0006482	0.200022	0.083333
1	0	0010226	0.200022	0.428571
1	0	0065007	0.200022	0.500000
1	0	0050896	0.200022	0.500000
1	0	0043066	0.200022	0.750000
1	0	0002209	0.200022	0.600000
1	0	0006612	0.200022	0.071429
1	0	0000717	0.200022	0.093750
1	0	0051248	0.200022	0.764706
1	0	0043933	0.200022	0.625000
1	0	0005515	0.200022	1.000000
1	0	0008016	0.200022	0.777778
1	0	0003279	0.200022	0.846154
1	0	0043231	0.200022	0.900000
1	0	0003674	0.200022	0.333333
1	0	0051091	0.200022	0.452381
1	0	0048856	0.200022	0.300000
1	0	0048864	0.200022	0.187500
1	0	0003674	0.200022	0.333333
1	0	0044464	0.200022	0.300000
1	0	0031146	0.200022	0.058824
1	0	0000301	0.200022	0.066667
1	0	0072132	0.200022	0.722222
1	0	0004998	0.200022	0.076923
1	0	0006583	0.200022	0.050000
1	0	0016615	0.200022	0.888889
1	0	0003674	0.200022	0.111111
1	0	0043436	0.200022	0.727273
1	0	0043231	0.200022	0.750000
1	0	0043436	0.200022	0.727273
1	0	0051196	0.200022	0.500000
1	0	0061155	0.200022	0.029412
1	0	0007512	0.200022	0.055556
1	0	0032947	0.200022	0.076923
1	0	0034059	0.200022	0.066667
1	0	0019752	0.200022	0.818182
1	0	0004470	0.200022	1.000000
1	0	0005515	0.200022	0.090909
1	0	0008150	0.200022	0.333333
1	0	0044444	0.200022	0.583333
1	0	0043648	0.200022	0.909091
1	0	0031547	0.200022	0.086957
1	0	1903393	0.200022	0.083333
1	0	0046326	0.200022	0.066667
1	0	0001525	0.200022	0.055556
1	0	0035864	0.200022	0.714286
1	0	0005634	0.200022	1.000000
1	0	0010468	0.200022	1.000000
1	0	0043227	0.200022	0.300000
1	0	0003008	0.200022	0.600000
1	0	0044424	0.200022	0.833333
1	0	0050877	0.200022	0.800000
1	0	0014070	0.200022	1.000000
1	0	0008213	0.200022	0.592593
1	0	0006355	0.200022	1.000000
1	0	0019222	0.200022	0.666667
1	0	0005488	0.200022	0.666667
1	0	0044446	0.200022	0.642857
1	0	0005488	0.200022	0.666667
1	0	0051703	0.200022	0.500000
1	0	0031116	0.200022	0.928571
1	0	0000122	0.200022	1.000000
1	0	0008150	0.200022	0.333333
1	0	0051130	0.200022	0.600000
1	0	0048524	0.200022	0.307692
1	0	0048640	0.200022	0.333333
1	0	0008202	0.200022	0.583333
1	0	0021536	0.200022	0.928571
1	0	0004674	0.200022	0.375000
1	0	0030154	0.200022	0.384615
1	0	0050896	0.200022	0.500000
1	0	0031057	0.200022	0.939394
1	0	0043565	0.200022	0.875000
1	0	0048513	0.200022	0.777778
1	0	0043167	0.200022	0.500000
1	0	0050896	0.200022	0.500000
1	0	0048666	0.200022	0.866667
1	0	0048167	0.200022	1.000000
1	0	0003674	0.200022	0.333333
1	0	0043231	0.200022	0.900000
1	0	0006650	0.200022	0.875000
1	0	0060078	0.200022	0.300000
1	0	0010467	0.200022	0.230769
1	0	0009308	0.200022	0.545455
1	0	0003676	0.200022	0.833333
1	0	1901605	0.200022	0.875000
1	0	0031057	0.200022	0.939394
1	0	0007611	0.200022	0.875000
1	0	1902751	0.200022	0.700000
1	0	0010976	0.200022	0.906977
1	0	0048856	0.200022	0.500000
1	0	0030324	0.200022	0.916667
1	0	0006355	0.200022	1.000000
1	0	0044262	0.200022	0.615385
1	0	0005488	0.200022	0.666667
1	0	1901954	0.200022	0.629630
1	0	0021543	0.200022	0.933333
1	0	0005694	0.200022	0.714286
1	0	0032940	0.200022	0.538462
1	0	1900112	0.200022	0.540541
1	0	0001228	0.200022	0.809524
1	0	0000981	0.200022	0.916667
1	0	0050896	0.200022	0.500000
1	0	0050877	0.200022	0.800000
1	0	0005515	0.200022	1.000000
1	0	0003676	0.200022	0.833333
1	0	0005515	0.200022	1.000000
1	0	0044419	0.200022	0.750000
1	0	0006952	0.200022	0.500000
1	0	0048468	0.200022	0.428571
1	0	0000217	0.200022	0.875000
1	0	0021544	0.200022	0.933333
1	0	0009410	0.200022	0.500000
1	0	0003676	0.200022	0.833333
1	0	0007600	0.200022	0.833333
1	0	0021761	0.200022	0.846154
1	0	1902850	0.200022	0.866667
1	0	0006355	0.200022	1.000000
1	0	0050877	0.200022	0.800000
1	0	0044456	0.200022	0.500000
1	0	0010629	0.200022	1.000000
1	0	0007611	0.200022	0.875000
1	0	0005815	0.200022	0.937500
1	0	0007399	0.200022	0.700000
1	0	1901215	0.200022	0.625000
1	0	0071514	0.200022	0.850000
1	0	0098542	0.200022	0.250000
1	0	0042221	0.200022	0.600000
1	0	1901610	0.200022	0.760000
1	0	0003723	0.200022	0.857143
1	0	2000112	0.200022	0.578947
1	0	0048167	0.200022	1.000000
1	0	0000981	0.200022	0.916667
1	0	0003690	0.200022	0.875000
1	0	0051897	0.200022	0.416667
1	0	0051276	0.200022	0.312500
1	0	0048518	0.200022	0.500000
1	0	0007420	0.200022	1.000000
1	0	0003676	0.200022	0.833333
1	0	0071695	0.200022	0.375000
1	0	0006644	0.200022	0.750000
1	0	0051052	0.200022	0.916667
1	0	0000785	0.200022	1.000000
1	0	0010594	0.200022	0.521739
1	0	0007610	0.200022	0.333333
1	0	0065008	0.200022	0.375000
1	0	0009628	0.200022	0.750000
1	0	0002485	0.200022	0.083333
1	0	0071407	0.200022	0.500000
1	0	0032279	0.200022	0.400000
1	0	0051128	0.200022	0.625000
1	0	0045814	0.200022	0.833333
1	0	0003682	0.200022	1.000000
1	0	0044454	0.200022	0.920000
1	0	0044464	0.200022	0.500000
1	0	0007613	0.200022	1.000000
1	0	1900006	0.200022	0.953488
1	0	0051962	0.200022	0.733333
1	0	0007275	0.200022	0.833333
1	0	0099536	0.200022	0.666667
1	0	0050896	0.200022	0.500000
1	0	0005575	0.200022	0.500000
1	0	0007266	0.200022	0.344828
1	0	0048856	0.200022	0.500000
1	0	0001672	0.200022	0.416667
1	0	0051052	0.200022	0.916667
1	0	0051100	0.200022	0.750000
1	0	0005488	0.200022	0.666667
1	0	0007275	0.200022	0.833333
1	0	0048522	0.200022	0.750000
1	0	0005247	0.200022	0.093023
1	0	0086038	0.200022	0.076923
1	0	0044444	0.200022	0.875000
1	0	0048699	0.200022	0.923077
1	0	0005247	0.200022	0.093023
1	0	0031348	0.200022	0.692308
1	0	0045202	0.200022	0.142857
1	0	0032651	0.200022	0.583333
1	0	1901700	0.200022	0.666667
1	0	0005515	0.200022	0.750000
1	0	0046872	0.200022	0.714286
1	0	0043229	0.200022	0.700000
1	0	0005488	0.200022	0.500000
1	0	1900225	0.200022	0.615385
1	0	0006952	0.200022	0.800000
1	0	0001818	0.200022	0.800000
1	0	0043227	0.200022	0.300000
1	0	0006536	0.200022	0.047619
1	0	0034358	0.200022	0.090909
1	0	0001818	0.200022	0.800000
1	0	0010506	0.200022	0.562500
1	0	0006568	0.200022	0.034483
1	0	0001765	0.200022	0.066667
1	0	0032048	0.200022	0.050000
1	0	0010950	0.200022	0.939394
1	0	0035220	0.200022	0.062500
1	0	0005622	0.200022	0.666667
1	0	0071345	0.200022	0.833333
1	0	0005515	0.200022	1.000000
1	0	2000146	0.200022	0.352941
1	0	0010035	0.200022	0.600000
1	0	0098916	0.200022	0.888889
1	0	0016310	0.200022	0.500000
1	0	1903206	0.200022	0.866667
1	0	0005488	0.200022	0.666667
1	0	0003674	0.200022	0.333333
1	0	0042221	0.200022	0.750000
1	0	0010468	0.200022	0.600000
1	0	1900006	0.200022	0.951220
1	0	0061138	0.200022	0.687500
1	0	0001934	0.200022	0.935484
1	0	0043067	0.200022	0.600000
1	0	0007165	0.200022	0.833333
1	0	0006950	0.200022	0.750000
1	0	0044424	0.200022	0.833333
1	0	0050891	0.200022	0.555556
1	0	0007167	0.200022	0.923077
1	0	0042221	0.200022	0.750000
1	0	0019902	0.200022	0.833333
1	0	0006915	0.200022	0.250000
1	0	0007417	0.200022	0.875000
1	0	0044424	0.200022	0.833333
1	0	0007167	0.200022	0.923077
1	0	0043406	0.200022	0.964912
1	0	0005216	0.200022	0.222222
1	0	0038023	0.200022	0.200000
1	0	0071398	0.200022	0.444444
1	0	0042802	0.200022	1.000000
1	0	0005783	0.200022	0.642857
1	0	0008150	0.200022	0.333333
1	0	0010646	0.200022	0.625000
1	0	0060693	0.200022	0.647059
1	0	0048513	0.200022	0.875000
1	0	0050896	0.200022	0.500000
1	0	0034158	0.200022	0.303030
1	0	0045178	0.200022	0.428571
1	0	0008406	0.200022	0.833333
1	0	0001817	0.200022	0.833333
1	0	0019899	0.200022	0.800000
1	0	0005515	0.200022	1.000000
1	0	0140096	0.200022	0.200000
1	0	0007589	0.200022	0.500000
1	0	0061138	0.200022	0.687500
1	0	0006338	0.200022	0.181818
1	0	0045892	0.200022	0.945946
1	0	0005634	0.200022	1.000000
1	0	0005575	0.200022	0.500000
1	0	0005575	0.200022	0.500000
1	0	0010827	0.200022	0.636364
1	0	0019901	0.200022	0.571429
1	0	0046580	0.200022	0.909091
1	0	0042692	0.200022	0.800000
1	0	0030182	0.200022	1.000000
1	0	0004672	0.200022	1.000000
1	0	0050877	0.200022	0.333333
1	0	0008340	0.200022	0.500000
1	0	0050896	0.200022	0.500000
1	0	0003674	0.200022	0.333333
1	0	0006357	0.200022	0.571429
1	0	0097447	0.200022	0.777778
1	0	0044464	0.200022	0.500000
1	0	0016192	0.200022	0.833333
1	0	0048856	0.200022	0.428571
1	0	0051179	0.200022	0.333333
1	0	0051301	0.200022	0.333333
1	0	0040011	0.200022	0.250000
1	0	0005488	0.200022	0.666667
1	0	0050789	0.200022	0.750000
1	0	0008152	0.200022	0.400000
1	0	0044425	0.200022	0.666667
1	0	0008283	0.200022	0.666667
1	0	0097458	0.200022	0.571429
1	0	0048027	0.200022	0.222222
1	0	0003674	0.200022	0.333333
1	0	0048709	0.200022	0.833333
1	0	0198738	0.200022	0.500000
1	0	0070494	0.200022	0.555556
1	0	0051785	0.200022	0.600000
1	0	0004713	0.200022	1.000000
1	0	1902882	0.200022	0.666667
1	0	0005575	0.200022	0.500000
1	0	0014706	0.200022	0.428571
1	0	0016477	0.200022	1.000000
1	0	0043229	0.200022	0.700000
1	0	0048856	0.200022	0.428571
1	0	1901652	0.200022	0.727273
1	0	0009749	0.200022	0.400000
1	0	0006941	0.200022	0.545455
1	0	0070887	0.200022	0.750000
1	0	0071310	0.200022	0.800000
1	0	0043535	0.200022	0.400000
1	0	0071634	0.200022	0.714286
1	0	2001026	0.200022	0.551724
1	0	0031226	0.200022	0.833333
1	0	0031328	0.200022	0.500000
1	0	0044464	0.200022	0.500000
1	0	0007066	0.200022	0.093023
1	0	0005886	0.200022	1.000000
1	0	0033500	0.200022	0.857143
1	0	0048513	0.200022	0.875000
1	0	0055006	0.200022	0.576923
1	0	0070887	0.200022	0.750000
1	0	1900744	0.200022	0.551020
1	0	0036477	0.200022	0.714286
1	0	0003918	0.200022	0.058824
1	0	0019087	0.200022	0.076923
1	0	0004008	0.200022	0.080000
1	0	0001510	0.200022	0.954545
1	0	0043227	0.200022	0.300000
1	0	0005488	0.200022	0.022727
1	0	0006399	0.200022	0.708333
1	0	0045947	0.200022	0.017544
1	0	0007569	0.200022	0.076923
1	0	0048016	0.200022	0.060606
1	0	0044428	0.200022	0.769231
1	0	0009451	0.200022	0.772727
1	0	0050765	0.200022	0.031250
1	0	0060251	0.200022	0.044444
1	0	0004167	0.200022	0.042553
1	0	0031669	0.200022	0.550000
1	0	0010212	0.200022	0.500000
1	0	0005102	0.200022	0.750000
1	0	0010038	0.200022	0.833333
1	0	0045930	0.200022	0.800000
1	0	0050877	0.200022	0.142857
1	0	1990414	0.200022	0.166667
1	0	0043227	0.200022	0.250000
1	0	0035690	0.200022	0.428571
1	0	0030512	0.200022	0.500000
1	0	0036294	0.200022	0.733333
1	0	1904925	0.200022	0.842105
1	0	0022402	0.200022	0.600000
1	0	0019899	0.200022	0.800000
1	0	0042391	0.200022	0.571429
1	0	0005488	0.200022	0.666667
1	0	0042127	0.200022	0.625000
1	0	0008285	0.200022	1.000000
1	0	0008285	0.200022	1.000000
1	0	0009792	0.200022	0.538462
1	0	0007005	0.200022	1.000000
1	0	0007584	0.200022	0.714286
1	0	0042493	0.200022	0.428571
1	0	1901700	0.200022	0.666667
1	0	0097306	0.200022	0.857143
1	0	0071248	0.200022	0.833333
1	0	0001824	0.200022	0.769231
1	0	0051646	0.200022	1.000000
1	0	0061001	0.200022	0.690909
1	0	0097367	0.200022	0.600000
1	0	1905941	0.200022	0.764706
1	0	0035690	0.200022	0.428571
1	0	0031968	0.200022	0.692308
1	0	0050794	0.200022	0.500000
1	0	0060348	0.200022	0.368421
1	0	0008150	0.200022	0.250000
1	0	0044464	0.200022	0.500000
1	0	0055059	0.200022	0.244898
1	0	0016043	0.200022	0.666667
1	0	0051494	0.200022	0.526316
1	0	0061024	0.200022	0.625000
1	0	0019899	0.200022	0.800000
1	0	0050896	0.200022	0.500000
1	0	0046887	0.200022	0.777778
1	0	0043232	0.200022	0.818182
1	0	0009725	0.200022	0.545455
1	0	0010661	0.200022	0.777778
1	0	0010726	0.200022	0.666667
1	0	0003674	0.200022	0.333333
1	0	0009890	0.200022	0.500000
1	0	1901700	0.200022	0.666667
1	0	1904705	0.200022	0.583333
1	0	0046425	0.200022	0.400000
1	0	0007276	0.200022	0.833333
1	0	0021536	0.200022	0.304348
1	0	0010038	0.200022	0.833333
1	0	0005813	0.200022	0.687500
1	0	0042802	0.200022	0.750000
1	0	0048592	0.200022	0.882353
1	0	0048523	0.200022	0.750000
1	0	0009749	0.200022	0.800000
1	0	0050896	0.200022	0.500000
1	0	0031300	0.200022	0.281250
1	0	0044444	0.200022	0.875000
1	0	0019899	0.200022	0.800000
1	0	0065008	0.200022	0.428571
1	0	0005634	0.200022	0.692308
1	0	0051088	0.200022	0.066667
1	0	0008150	0.200022	0.250000
1	0	0032332	0.200022	0.360000
1	0	0006996	0.200022	0.833333
1	0	0036293	0.200022	0.625000
1	0	0016043	0.200022	0.666667
1	0	0006950	0.200022	0.600000
1	0	0006768	0.200022	0.090909
1	0	0051056	0.200022	0.500000
1	0	0001516	0.200022	0.074074
1	0	0009725	0.200022	0.545455
1	0	0030308	0.200022	0.461538
1	0	2000379	0.200022	0.750000
1	0	0032870	0.200022	0.545455
1	0	0048256	0.200022	0.093750
1	0	0009611	0.200022	0.800000
1	0	0060255	0.200022	0.500000
1	0	0032561	0.200022	0.619048
1	0	0009893	0.200022	0.600000
1	0	0003824	0.200022	0.285714
1	0	0005576	0.200022	0.500000
1	0	0005515	0.200022	1.000000
1	0	0005488	0.200022	0.666667
1	0	0051020	0.200022	0.625000
1	0	0043195	0.200022	0.857143
1	0	0006790	0.200022	0.714286
1	0	0017157	0.200022	0.909091
1	0	0005623	0.200022	0.500000
1	0	0050767	0.200022	0.137931
1	0	0004497	0.200022	1.000000
1	0	0008152	0.200022	0.666667
1	0	1902533	0.200022	0.173913
1	0	0044424	0.200022	0.833333
1	0	0043168	0.200022	0.400000
1	0	0031400	0.200022	0.724138
1	0	0035795	0.200022	0.166667
1	0	0008065	0.200022	0.080000
1	0	2000117	0.200022	0.804878
1	0	0042981	0.200022	0.583333
1	0	0016491	0.200022	0.857143
1	0	0035603	0.200022	0.095238
1	0	0032495	0.200022	0.083333
1	0	0002457	0.200022	0.071429
1	0	0044444	0.200022	0.857143
1	0	0071357	0.200022	0.192308
1	0	0045058	0.200022	0.846154
1	0	0048667	0.200022	0.709677
1	0	0071300	0.200022	0.153846
1	0	0040012	0.200022	0.500000
1	0	0006468	0.200022	1.000000
1	0	0098916	0.200022	0.888889
1	0	0009987	0.200022	0.250000
1	0	0033674	0.200022	0.600000
1	0	0005515	0.200022	0.105263
1	0	1900449	0.200022	0.391304
1	0	0034504	0.200022	0.076923
1	0	1900744	0.200022	0.551020
1	0	0035036	0.200022	0.111111
1	0	0006950	0.200022	0.214286
1	0	0005737	0.200022	1.000000
1	0	0031175	0.200022	0.740741
1	0	0004672	0.200022	0.964286
1	0	0030029	0.200022	0.333333
1	0	0006468	0.200022	1.000000
1	0	0035556	0.200022	0.785714
1	0	0015172	0.200022	0.035714
1	0	0032559	0.200022	0.722222
1	0	0043509	0.200022	0.083333
1	0	0047391	0.200022	0.060606
1	0	0015670	0.200022	0.083333
1	0	0016701	0.200022	0.875000
1	0	0055114	0.200022	0.500000
1	0	0046914	0.200022	0.750000
1	0	0061085	0.200022	0.041667
1	0	0005622	0.200022	0.666667
1	0	0016614	0.200022	0.857143
1	0	0000166	0.200022	0.700000
1	0	0003674	0.200022	0.166667
1	0	1901556	0.200022	0.058824
1	0	0051693	0.200022	0.033333
1	0	0008038	0.200022	0.052632
1	0	0003713	0.200022	0.054054
1	0	0032991	0.200022	0.117647
1	0	0003674	0.200022	0.000000
1	0	0044454	0.200022	0.657143
1	0	0033365	0.200022	0.727273
1	0	0044446	0.200022	0.600000
1	0	0008608	0.200022	0.428571
1	0	0003002	0.200022	0.111111
1	0	0032991	0.200022	0.117647
1	0	0000070	0.200022	1.000000
1	0	0032991	0.200022	0.117647
1	0	0140014	0.200022	0.705882
1	0	0009987	0.200022	0.666667
1	0	0071158	0.200022	0.071429
1	0	0002431	0.200022	0.076923
1	0	0000776	0.200022	1.000000
1	0	2001013	0.200022	0.043478
1	0	0043227	0.200022	0.300000
1	0	0051248	0.200022	0.066667
1	0	0016310	0.200022	0.368421
1	0	0043227	0.200022	0.300000
1	0	0006950	0.200022	0.500000
1	0	0006468	0.200022	1.000000
1	0	0016773	0.200022	0.178571
1	0	0031981	0.200022	0.944444
1	0	0032559	0.200022	0.722222
1	0	0043066	0.200022	0.210526
1	0	0009725	0.200022	0.200000
1	0	0097191	0.200022	0.888889
1	0	0006417	0.200022	0.950000
1	0	0005488	0.200022	0.500000
1	0	0016310	0.200022	0.368421
1	0	0042589	0.200022	0.277778
1	0	0010632	0.200022	0.222222
1	0	0035696	0.200022	0.086957
1	0	0010857	0.200022	0.933333
1	0	0007431	0.200022	0.066667
1	0	0003214	0.200022	0.045455
1	0	0048702	0.200022	0.037037
1	0	0016310	0.200022	0.368421
1	0	0004674	0.200022	1.000000
1	0	0031410	0.200022	0.533333
1	0	0048513	0.200022	0.636364
1	0	0044464	0.200022	0.500000
1	0	0018209	0.200022	0.772727
1	0	0050794	0.200022	0.363636
1	0	0032559	0.200022	0.722222
1	0	0043227	0.200022	0.300000
1	0	0005654	0.200022	1.000000
1	0	0042221	0.200022	0.375000
1	0	0035094	0.200022	0.272727
1	0	0004672	0.200022	0.964286
1	0	0044351	0.200022	0.062500
1	0	0003674	0.200022	0.333333
1	0	0036211	0.200022	0.526316
1	0	0008021	0.200022	0.333333
1	0	0023051	0.200022	0.250000
1	0	0071211	0.200022	0.083333
1	0	0060394	0.200022	0.083333
1	0	1901387	0.200022	0.073171
1	0	0050680	0.200022	0.375000
1	0	0005929	0.200022	1.000000
1	0	0000422	0.200022	0.095238
1	0	0003674	0.200022	0.333333
1	0	0010468	0.200022	0.315789
1	0	0016773	0.200022	0.142857
1	0	0044422	0.200022	0.250000
1	0	1901363	0.200022	0.500000
1	0	0003674	0.200022	0.333333
1	0	1905408	0.200022	0.088889
1	0	0071944	0.200022	0.428571
1	0	0098711	0.200022	0.060000
1	0	0044464	0.200022	0.500000
1	0	0002244	0.200022	0.937500
1	0	0005488	0.200022	0.666667
1	0	0033700	0.200022	0.040000
1	0	0097091	0.200022	0.045455
1	0	0006355	0.200022	1.000000
1	0	0019637	0.200022	0.040000
1	0	2000112	0.200022	0.578947
1	0	0051402	0.200022	0.040000
1	0	0043229	0.200022	0.700000
1	0	1905931	0.200022	0.095238
1	0	0021895	0.200022	0.026316
1	0	0001837	0.200022	0.031250
1	0	0007005	0.200022	0.041667
1	0	0046474	0.200022	0.153846
1	0	0033036	0.200022	0.750000
1	0	0048513	0.200022	0.100000
1	0	0099086	0.200022	0.962963
1	0	0048678	0.200022	0.333333
1	0	0003690	0.200022	0.700000
1	0	0022607	0.200022	0.222222
1	0	0007173	0.200022	0.222222
1	0	0006974	0.200022	1.000000
1	0	0044446	0.200022	0.583333
1	0	0032300	0.200022	1.000000
1	0	0016818	0.200022	0.625000
1	0	0022412	0.200022	0.291667
1	0	0043229	0.200022	0.700000
1	0	0001756	0.200022	0.050000
1	0	1990391	0.200022	0.375000
1	0	0060441	0.200022	0.043478
1	0	0005694	0.200022	0.909091
1	0	0033625	0.200022	0.058824
1	0	0043073	0.200022	0.916667
1	0	1905581	0.200022	0.076923
1	0	0048711	0.200022	0.052632
1	0	0008150	0.200022	0.333333
1	0	0034097	0.200022	0.500000
1	0	0008233	0.200022	1.000000
1	0	0005543	0.200022	0.750000
1	0	0120038	0.200022	0.700000
1	0	0070011	0.200022	0.937500
1	0	0034644	0.200022	0.866667
1	0	0005515	0.200022	0.500000
1	0	0051962	0.200022	0.366667
1	0	0005488	0.200022	0.500000
1	0	0019538	0.200022	0.888889
1	0	0044464	0.200022	0.600000
1	0	0005488	0.200022	0.500000
1	0	0043603	0.200022	0.700000
1	0	0048608	0.200022	0.846154
1	0	0008233	0.200022	1.000000
1	0	0006508	0.200022	1.000000
1	0	0030097	0.200022	0.500000
1	0	0051604	0.200022	0.769231
1	0	0097458	0.200022	0.571429
1	0	0005667	0.200022	0.625000
1	0	0008233	0.200022	1.000000
1	0	0044456	0.200022	0.666667
1	0	0048513	0.200022	0.700000
1	0	0046914	0.200022	0.857143
1	0	0097458	0.200022	0.571429
1	0	0043553	0.200022	0.086957
1	0	0048568	0.200022	0.583333
1	0	0034641	0.200022	0.600000
1	0	0072338	0.200022	0.714286
1	0	0007093	0.200022	0.133333
1	0	0034644	0.200022	0.866667
1	0	0044464	0.200022	0.600000
1	0	1900271	0.200022	0.647059
1	0	0008289	0.200022	0.400000
1	0	0032991	0.200022	0.333333
1	0	0098857	0.200022	0.857143
1	0	0005575	0.200022	0.500000
1	0	0009056	0.200022	0.333333
1	0	0031410	0.200022	1.000000
1	0	0003008	0.200022	0.500000
1	0	0044464	0.200022	0.600000
1	0	0097458	0.200022	0.571429
1	0	0044424	0.200022	0.833333
1	0	2000483	0.200022	0.086957
1	0	0043027	0.200022	0.061728
1	0	0071264	0.200022	0.090909
1	0	0070011	0.200022	0.937500
1	0	0016043	0.200022	0.666667
1	0	0098878	0.200022	0.470588
1	0	0043005	0.200022	0.583333
1	0	0009968	0.200022	0.777778
1	0	0008236	0.200022	0.894737
1	0	0034097	0.200022	1.000000
1	0	0048608	0.200022	0.578947
1	0	0016020	0.200022	0.333333
1	0	0050896	0.200022	0.666667
1	0	0030178	0.200022	0.888889
1	0	0034405	0.200022	0.600000
1	0	0035254	0.200022	0.600000
1	0	2000145	0.200022	0.533333
1	0	1901701	0.200022	0.571429
1	0	0003318	0.200022	0.545455
1	0	0070011	0.200022	0.937500
1	0	0043200	0.200022	0.545455
1	0	0002376	0.200022	0.250000
1	0	0006950	0.200022	0.750000
1	0	0044424	0.200022	0.833333
1	0	0005737	0.200022	1.000000
1	0	0008150	0.200022	0.333333
1	0	0031349	0.200022	0.600000
1	0	0048678	0.200022	0.666667
1	0	0009636	0.200022	0.666667
1	0	0045165	0.200022	0.545455
1	0	0008150	0.200022	0.333333
1	0	0032355	0.200022	0.500000
1	0	0032502	0.200022	0.666667
1	0	0030016	0.200022	0.842105
1	0	0009886	0.200022	0.461538
1	0	0060324	0.200022	0.555556
1	0	0042306	0.200022	0.142857
1	0	0044238	0.200022	0.333333
1	0	0007411	0.200022	0.975610
1	0	0042221	0.200022	0.750000
1	0	0044421	0.200022	0.750000
1	0	0005488	0.200022	0.666667
1	0	0070555	0.200022	0.833333
1	0	0032502	0.200022	0.666667
1	0	0071695	0.200022	0.384615
1	0	0050896	0.200022	0.666667
1	0	0005515	0.200022	1.000000
1	0	0022414	0.200022	0.375000
1	0	0008150	0.200022	0.333333
1	0	0005576	0.200022	0.500000
1	0	0050896	0.200022	0.666667
1	0	0044703	0.200022	0.625000
1	0	0003143	0.200022	0.806452
1	0	0006950	0.200022	0.750000
1	0	0009636	0.200022	0.666667
1	0	0008038	0.200022	0.653846
1	0	0002009	0.200022	0.333333
1	0	0001934	0.200022	0.181818
1	0	1903054	0.200022	0.769231
1	0	0000768	0.200022	0.333333
1	0	0048731	0.200022	0.750000
1	0	0033993	0.200022	0.666667
1	0	0044464	0.200022	0.500000
1	0	0048856	0.200022	0.500000
1	0	0036072	0.200022	0.800000
1	0	0098552	0.200022	0.363636
1	0	0016787	0.200022	0.214286
1	0	0044703	0.200022	0.625000
1	0	0048660	0.200022	0.600000
1	0	0043414	0.200022	0.266667
1	0	0055067	0.200022	0.133333
1	0	0051604	0.200022	0.833333
1	0	0016043	0.200022	0.666667
1	0	0009056	0.200022	0.600000
1	0	0008150	0.200022	0.333333
1	0	0006012	0.200022	0.285714
1	0	0019229	0.200022	0.782609
1	0	0043067	0.200022	0.500000
1	0	0009887	0.200022	0.818182
1	0	0043227	0.200022	0.250000
1	0	0006508	0.200022	1.000000
1	0	0006928	0.200022	0.375000
1	0	0008284	0.200022	0.800000
1	0	0072091	0.200022	0.600000
1	0	0032471	0.200022	0.080000
1	0	0034446	0.200022	0.288889
1	0	0006950	0.200022	0.750000
1	0	0009886	0.200022	0.461538
1	0	0048870	0.200022	0.875000
1	0	1905056	0.200022	0.050633
1	0	0099566	0.200022	0.080000
1	0	0015379	0.200022	0.042553
1	0	0019538	0.200022	0.888889
1	0	0004930	0.200022	0.100000
1	0	0048812	0.200022	0.137931
1	0	0016043	0.200022	0.666667
1	0	0030168	0.200022	0.105263
1	0	2000572	0.200022	0.014706
1	0	0005726	0.200022	0.034483
1	0	0045596	0.200022	0.071429
1	0	0032470	0.200022	0.080000
1	0	0031349	0.200022	0.600000
1	0	0070011	0.200022	0.937500
1	0	0009448	0.200022	0.272727
1	0	0016477	0.200022	0.166667
1	0	0045893	0.200022	0.372093
1	0	0051099	0.200022	0.750000
1	0	0032204	0.200022	0.242424
1	0	0032273	0.200022	0.250000
1	0	0046872	0.200022	0.833333
1	0	1903428	0.200022	1.000000
1	0	0005737	0.200022	0.111111
1	0	0008233	0.200022	0.875000
1	0	0030424	0.200022	0.090909
1	0	0050905	0.200022	0.333333
1	0	1903426	0.200022	0.562500
1	0	0050715	0.200022	0.828571
1	0	0010604	0.200022	0.800000
1	0	0008236	0.200022	0.894737
1	0	0055038	0.200022	0.034483
1	0	0005737	0.200022	0.111111
1	0	0001819	0.200022	0.800000
1	0	0044464	0.200022	0.166667
1	0	0070011	0.200022	0.937500
1	0	0007165	0.200022	0.181818
1	0	0051233	0.200022	0.052632
1	0	1903978	0.200022	0.555556
1	0	0005757	0.200022	0.033333
1	0	0005798	0.200022	0.058824
1	0	0048145	0.200022	0.600000
1	0	0050896	0.200022	0.500000
1	0	0042058	0.200022	0.555556
1	0	0071310	0.200022	0.800000
1	0	1904018	0.200022	0.785714
1	0	0071396	0.200022	0.666667
1	0	0008152	0.200022	0.400000
1	0	0009991	0.200022	0.571429
1	0	0008150	0.200022	0.333333
1	0	0005737	0.200022	0.142857
1	0	0042221	0.200022	0.750000
1	0	2000147	0.200022	0.866667
1	0	0046686	0.200022	0.500000
1	0	1901701	0.200022	0.571429
1	0	2001234	0.200022	0.846154
1	0	0010033	0.200022	1.000000
1	0	0005575	0.200022	0.500000
1	0	0046824	0.200022	0.227273
1	0	0042221	0.200022	0.750000
1	0	0005488	0.200022	0.666667
1	0	0070555	0.200022	0.714286
1	0	0090533	0.200022	0.153846
1	0	0042981	0.200022	0.583333
1	0	0009416	0.200022	0.800000
1	0	0042221	0.200022	0.750000
1	0	0043393	0.200022	0.500000
1	0	0003674	0.200022	0.333333
1	0	2001242	0.200022	0.538462
1	0	0002684	0.200022	0.315789
1	0	0044703	0.200022	0.625000
1	0	0001649	0.200022	0.375000
1	0	0008233	0.200022	1.000000
1	0	0042221	0.200022	0.750000
1	0	1901700	0.200022	0.600000
1	0	0010822	0.200022	0.400000
1	0	1904063	0.200022	0.625000
1	0	0042981	0.200022	0.583333
1	0	0006950	0.200022	0.750000
1	0	0048146	0.200022	0.571429
1	0	0008150	0.200022	0.333333
1	0	0001101	0.200022	0.600000
1	0	0003674	0.200022	0.333333
1	0	0009605	0.200022	0.600000
1	0	0007166	0.200022	0.312500
1	0	0033993	0.200022	0.800000
1	0	0042802	0.200022	1.000000
1	0	1903507	0.200022	0.223881
1	0	0009719	0.200022	0.400000
1	0	0005575	0.200022	0.500000
1	0	1901652	0.200022	0.500000
1	0	0010634	0.200022	0.904762
1	0	0043067	0.200022	0.500000
1	0	0007584	0.200022	1.000000
1	0	0090185	0.200022	0.578947
1	0	0050896	0.200022	0.500000
1	0	0044421	0.200022	0.750000
1	0	0005488	0.200022	0.666667
1	0	1904705	0.200022	0.583333
1	0	0004175	0.200022	1.000000
1	0	0030261	0.200022	0.363636
1	0	0016787	0.200022	0.214286
1	0	0048731	0.200022	0.857143
1	0	0007275	0.200022	0.714286
1	0	0044003	0.200022	0.727273
1	0	0050896	0.200022	0.500000
1	0	0043933	0.200022	0.571429
1	0	0051101	0.200022	0.625000
1	0	0042803	0.200022	0.666667
1	0	0005622	0.200022	0.200000
1	0	0098706	0.200022	0.055556
1	0	0006508	0.200022	1.000000
1	0	0044853	0.200022	0.066667
1	0	0120003	0.200022	0.076923
1	0	0036449	0.200022	0.045455
1	0	0008026	0.200022	0.750000
1	0	0003674	0.200022	0.333333
1	0	0061982	0.200022	0.333333
1	0	0140013	0.200022	0.583333
1	0	0007276	0.200022	0.833333
1	0	0048519	0.200022	0.500000
1	0	0044424	0.200022	0.625000
1	0	0048513	0.200022	0.777778
1	0	0097159	0.200022	0.500000
1	0	0016070	0.200022	0.882353
1	0	0008150	0.200022	0.500000
1	0	0036464	0.200022	0.833333
1	0	0048232	0.200022	0.916667
1	0	0006880	0.200022	0.075000
1	0	0019904	0.200022	0.750000
1	0	0045010	0.200022	0.090909
1	0	0016441	0.200022	0.882353
1	0	1901363	0.200022	0.500000
1	0	0002025	0.200022	0.071429
1	0	1902476	0.200022	0.066667
1	0	0003674	0.200022	0.333333
1	0	0031981	0.200022	0.772727
1	0	0016072	0.200022	0.653846
1	0	0005041	0.200022	0.071429
1	0	0016020	0.200022	0.333333
1	0	0043124	0.200022	0.023256
1	0	0071864	0.200022	0.028571
1	0	0090327	0.200022	0.028571
1	0	0031090	0.200022	0.260870
1	0	0065007	0.200022	0.500000
1	0	0060999	0.200022	0.129630
1	0	0044237	0.200022	0.800000
1	0	0034599	0.200022	0.714286
1	0	0043227	0.200022	0.250000
1	0	0030198	0.200022	0.444444
1	0	0031323	0.200022	0.857143
1	0	0032502	0.200022	0.200000
1	0	0044424	0.200022	0.833333
1	0	0042579	0.200022	0.923077
1	0	0030159	0.200022	0.000000
1	0	0006893	0.200022	0.083333
1	0	0070540	0.200022	0.000000
1	0	0006436	0.200022	0.090909
1	0	0043231	0.200022	0.750000
1	0	0031966	0.200022	0.913043
1	0	0000315	0.200022	0.645161
1	0	1902187	0.200022	0.025000
1	0	0034645	0.200022	0.461538
1	0	0090084	0.200022	0.027778
1	0	0003674	0.200022	0.333333
1	0	0060066	0.200022	0.026316
1	0	0022612	0.200022	0.027778
1	0	0046980	0.200022	0.000000
1	0	0120038	0.200022	0.187500
1	0	0098798	0.200022	0.705882
1	0	0009789	0.200022	0.000000
1	0	0043227	0.200022	0.250000
1	0	0051494	0.200022	0.000000
1	0	0070742	0.200022	0.000000
1	0	0043231	0.200022	0.750000
1	0	0000315	0.200022	0.645161
1	0	0044209	0.200022	0.000000
1	0	0048170	0.200022	0.000000
1	0	0098712	0.200022	0.000000
1	0	0006342	0.200022	0.000000
1	0	0008584	0.200022	0.000000
1	0	0043231	0.200022	0.750000
1	0	0005575	0.200022	0.500000
1	0	0009968	0.200022	0.000000
1	0	0045060	0.200022	0.000000
1	0	0043619	0.200022	0.000000
1	0	0046380	0.200022	0.000000
1	0	0019915	0.200022	0.000000
1	0	0005198	0.200022	0.666667
1	0	0044444	0.200022	0.583333
1	0	0000314	0.200022	0.645161
1	0	1903849	0.200022	0.000000
1	0	0048806	0.200022	0.000000
1	0	0090181	0.200022	0.000000
1	0	0030718	0.200022	0.000000
1	0	0006974	0.200022	0.117647
1	0	0000314	0.200022	0.645161
1	0	0044444	0.200022	0.583333
1	0	0005947	0.200022	0.900000
1	0	0030099	0.200022	0.080000
1	0	0032836	0.200022	0.071429
1	0	0048261	0.200022	0.041667
1	0	0050808	0.200022	0.133333
1	0	0086092	0.200022	0.045455
1	0	0034502	0.200022	0.900000
1	0	0003677	0.200022	1.000000
1	0	0005515	0.200022	0.750000
1	0	0043231	0.200022	0.900000
1	0	0048296	0.200022	0.532258
1	0	0060255	0.200022	0.238095
1	0	0016818	0.200022	0.625000
1	0	0051053	0.200022	0.904762
1	0	0003674	0.200022	0.333333
1	0	0005815	0.200022	0.391304
1	0	0032135	0.200022	0.900000
1	0	0006091	0.200022	0.200000
1	0	0006281	0.200022	1.000000
1	0	0022402	0.200022	0.333333
1	0	0005488	0.200022	0.666667
1	0	0006974	0.200022	1.000000
1	0	0035861	0.200022	0.391304
1	0	0006259	0.200022	0.761905
1	0	0033554	0.200022	0.857143
1	0	0002449	0.200022	0.500000
1	0	0030983	0.200022	1.000000
1	0	0016445	0.200022	0.857143
1	0	0072332	0.200022	0.782609
1	0	0048856	0.200022	0.375000
1	0	0044260	0.200022	0.333333
1	0	0030554	0.200022	0.562500
1	0	0044424	0.200022	0.625000
1	0	0030983	0.200022	1.000000
1	0	0016445	0.200022	0.857143
1	0	0050896	0.200022	0.500000
1	0	0008150	0.200022	0.250000
1	0	0003690	0.200022	1.000000
1	0	1990391	0.200022	0.375000
1	0	0043167	0.200022	0.500000
1	0	0044774	0.200022	0.703704
1	0	0003677	0.200022	1.000000
1	0	0097091	0.200022	0.166667
1	0	0003690	0.200022	1.000000
1	0	0003684	0.200022	1.000000
1	0	0009314	0.200022	0.666667
1	0	0043565	0.200022	0.857143
1	0	0044424	0.200022	0.625000
1	0	0043229	0.200022	0.700000
1	0	0005313	0.200022	0.088889
1	0	0005515	0.200022	0.750000
1	0	0003677	0.200022	1.000000
1	0	0008144	0.200022	0.500000
1	0	0043009	0.200022	0.888889
1	0	0005575	0.200022	0.125000
1	0	0043523	0.200022	0.562500
1	0	2000160	0.200022	0.150000
1	0	0019899	0.200022	1.000000
1	0	0048232	0.200022	0.916667
1	0	0051095	0.200022	0.600000
1	0	0048513	0.200022	0.500000
1	0	0016887	0.200022	1.000000
1	0	0042221	0.200022	0.750000
1	0	0048302	0.200022	0.532258
1	0	0099568	0.200022	0.454545
1	0	0032404	0.200022	0.800000
1	0	0015108	0.200022	0.066667
1	0	0002204	0.200022	1.000000
1	0	0010243	0.200022	0.666667
1	0	0060003	0.200022	0.083333
1	0	0005614	0.200022	0.076923
1	0	0030983	0.200022	1.000000
1	0	0003677	0.200022	1.000000
1	0	0044260	0.200022	0.411765
1	0	0000217	0.200022	0.875000
1	0	0005215	0.200022	0.200000
1	0	0007127	0.200022	0.484848
1	0	0006259	0.200022	0.941176
1	0	0014911	0.200022	0.117647
1	0	0003677	0.200022	1.000000
1	0	0006259	0.200022	0.941176
1	0	0043227	0.200022	0.300000
1	0	0035639	0.200022	0.444444
1	0	0047485	0.200022	0.600000
1	0	0006974	0.200022	0.318182
1	0	0002562	0.200022	0.870968
1	0	0032300	0.200022	1.000000
1	0	0016887	0.200022	0.800000
1	0	0003676	0.200022	0.833333
1	0	0030983	0.200022	1.000000
1	0	0006996	0.200022	0.238095
1	0	0005488	0.200022	0.500000
1	0	0031331	0.200022	0.206897
1	0	0006310	0.200022	0.944444
1	0	0032135	0.200022	0.900000
1	0	0006298	0.200022	1.000000
1	0	0051053	0.200022	0.904762
1	0	0097159	0.200022	0.500000
1	0	0003677	0.200022	1.000000
1	0	0043565	0.200022	0.857143
1	0	0044424	0.200022	0.625000
1	0	1902188	0.200022	0.090909
1	0	2000566	0.200022	0.070175
1	0	0050851	0.200022	0.095238
1	0	0042270	0.200022	0.085106
1	0	0061982	0.200022	0.562500
1	0	0019953	0.200022	0.545455
1	0	0006281	0.200022	0.956522
1	0	0043005	0.200022	0.250000
1	0	0003674	0.200022	0.333333
1	0	0098813	0.200022	0.300000
1	0	0042221	0.200022	0.083333
1	0	1903046	0.200022	0.500000
1	0	1903046	0.200022	0.500000
1	0	0070192	0.200022	0.611111
1	0	0000794	0.200022	0.851852
1	0	0003677	0.200022	0.857143
1	0	2000756	0.200022	0.041667
1	0	0044464	0.200022	0.375000
1	0	2000794	0.200022	0.045455
1	0	1904684	0.200022	0.022222
1	0	0035639	0.200022	0.444444
1	0	0042623	0.200022	0.900000
1	0	0045618	0.200022	0.032258
1	0	0043154	0.200022	0.019608
1	0	0006281	0.200022	1.000000
1	0	0032404	0.200022	0.800000
1	0	0061982	0.200022	0.290323
1	0	0045191	0.200022	0.533333
1	0	0042623	0.200022	0.900000
1	0	0019904	0.200022	0.600000
1	0	0044444	0.200022	0.875000
1	0	0003677	0.200022	1.000000
1	0	0032875	0.200022	0.540541
1	0	0005697	0.200022	0.736842
1	0	0008144	0.200022	0.500000
1	0	0005515	0.200022	0.750000
1	0	0044454	0.200022	0.920000
1	0	0016818	0.200022	0.625000
1	0	0032135	0.200022	0.888889
1	0	0006974	0.200022	0.350000
1	0	0044446	0.200022	0.636364
1	0	0003677	0.200022	1.000000
1	0	0006281	0.200022	1.000000
1	0	0006259	0.200022	0.761905
1	0	0044818	0.200022	0.717949
1	0	0043227	0.200022	0.333333
1	0	0003677	0.200022	1.000000
1	0	0042393	0.200022	0.600000
1	0	0005488	0.200022	0.666667
1	0	0035556	0.200022	0.687500
1	0	0043229	0.200022	0.777778
1	0	0000981	0.200022	0.297872
1	0	0048646	0.200022	0.300000
1	0	0046872	0.200022	0.833333
1	0	0047485	0.200022	0.600000
1	0	0002566	0.200022	0.714286
1	0	0044444	0.200022	0.875000
1	0	0009416	0.200022	0.833333
1	0	0021543	0.200022	0.294118
1	0	0051052	0.200022	0.523810
1	0	0043168	0.200022	0.428571
1	0	0032135	0.200022	0.888889
1	0	0070200	0.200022	0.050000
1	0	0005488	0.200022	0.666667
1	0	0044427	0.200022	0.520000
1	0	0097159	0.200022	0.500000
1	0	1901017	0.200022	0.086957
1	0	0003684	0.200022	1.000000
1	0	0044260	0.200022	0.333333
1	0	0003677	0.200022	1.000000
1	0	0015884	0.200022	0.080000
1	0	0006259	0.200022	0.761905
1	0	0051875	0.200022	0.086957
1	0	0044444	0.200022	0.583333
1	0	0045070	0.200022	0.047619
1	0	0046914	0.200022	0.857143
1	0	0008154	0.200022	0.611111
1	0	0016667	0.200022	0.777778
1	0	0045880	0.200022	0.041667
1	0	0007425	0.200022	0.090909
1	0	0015279	0.200022	0.051282
1	0	0044424	0.200022	0.416667
1	0	0016079	0.200022	0.043478
1	0	0032387	0.200022	0.055556
1	0	0016042	0.200022	0.615385
1	0	0043231	0.200022	0.900000
1	0	0060322	0.200022	0.363636
1	0	0010771	0.200022	0.382979
1	0	0006355	0.200022	0.558824
1	0	0043232	0.200022	0.642857
1	0	0097458	0.200022	0.500000
1	0	0044320	0.200022	0.560000
1	0	0046872	0.200022	1.000000
1	0	0048523	0.200022	0.600000
1	0	0032279	0.200022	0.333333
1	0	0065009	0.200022	0.500000
1	0	0043523	0.200022	0.562500
1	0	0010468	0.200022	0.600000
1	0	0010038	0.200022	0.416667
1	0	0120025	0.200022	0.714286
1	0	0009957	0.200022	0.230769
1	0	0044309	0.200022	0.777778
1	0	0031330	0.200022	0.875000
1	0	0043231	0.200022	0.900000
1	0	0046872	0.200022	1.000000
1	0	0070372	0.200022	0.534884
1	0	0070838	0.200022	0.818182
1	0	0006355	0.200022	0.558824
1	0	0015980	0.200022	0.875000
1	0	0031330	0.200022	0.875000
1	0	0031325	0.200022	0.833333
1	0	0044464	0.200022	0.500000
1	0	0042981	0.200022	0.583333
1	0	0048519	0.200022	0.400000
1	0	0010941	0.200022	0.625000
1	0	0015630	0.200022	0.578947
1	0	0005515	0.200022	0.333333
1	0	0071248	0.200022	0.833333
1	0	0042995	0.200022	0.571429
1	0	0070887	0.200022	0.600000
1	0	0030031	0.200022	0.200000
1	0	0032104	0.200022	0.750000
1	0	0031968	0.200022	0.692308
1	0	0039686	0.200022	0.083333
1	0	0008203	0.200022	0.565217
1	0	0044424	0.200022	0.833333
1	0	0061687	0.200022	0.461538
1	0	0031399	0.200022	0.631579
1	0	0120025	0.200022	0.714286
1	0	0048522	0.200022	0.750000
1	0	0060548	0.200022	0.800000
1	0	0005575	0.200022	0.250000
1	0	0097213	0.200022	0.875000
1	0	0048708	0.200022	0.833333
1	0	0046688	0.200022	0.500000
1	0	0003015	0.200022	0.142857
1	0	0008150	0.200022	0.250000
1	0	0030003	0.200022	0.800000
1	0	0016290	0.200022	0.083333
1	0	0008354	0.200022	0.088235
1	0	0042713	0.200022	0.086957
1	0	0044444	0.200022	0.875000
1	0	0140110	0.200022	0.250000
1	0	0010468	0.200022	0.857143
1	0	0006338	0.200022	0.454545
1	0	0005515	0.200022	1.000000
1	0	0005488	0.200022	0.666667
1	0	0044444	0.200022	0.875000
1	0	0044428	0.200022	0.769231
1	0	0005737	0.200022	1.000000
1	0	0045121	0.200022	0.083333
1	0	0006974	0.200022	0.304348
1	0	0044703	0.200022	0.625000
1	0	0006355	0.200022	0.513514
1	0	0005622	0.200022	0.666667
1	0	0099513	0.200022	0.894737
1	0	0007623	0.200022	0.375000
1	0	0009648	0.200022	0.571429
1	0	0000977	0.200022	0.875000
1	0	0009987	0.200022	0.250000
1	0	0000976	0.200022	0.750000
1	0	0031981	0.200022	0.944444
1	0	0031396	0.200022	0.518519
1	0	0009237	0.200022	0.153846
1	0	0007507	0.200022	0.133333
1	0	0043229	0.200022	0.777778
1	0	0009628	0.200022	0.600000
1	0	0048239	0.200022	0.435897
1	0	0030217	0.200022	0.074074
1	0	0042221	0.200022	0.333333
1	0	1903507	0.200022	0.878788
1	0	1901017	0.200022	0.090909
1	0	0048512	0.200022	0.750000
1	0	0033088	0.200022	0.075000
1	0	0007403	0.200022	0.086957
1	0	0071103	0.200022	0.875000
1	0	0006476	0.200022	0.692308
1	0	0016575	0.200022	1.000000
1	0	0003712	0.200022	1.000000
1	0	0006357	0.200022	0.695652
1	0	0005488	0.200022	0.666667
1	0	0090545	0.200022	0.833333
1	0	0044424	0.200022	0.714286
1	0	0031981	0.200022	0.944444
1	0	0043231	0.200022	0.900000
1	0	0005515	0.200022	1.000000
1	0	0043414	0.200022	0.434783
1	0	0044451	0.200022	0.947368
1	0	0051128	0.200022	0.363636
1	0	0010629	0.200022	0.285714
1	0	0016604	0.200022	0.900000
1	0	0070491	0.200022	0.750000
1	0	0040012	0.200022	0.400000
1	0	0001067	0.200022	0.750000
1	0	1903506	0.200022	0.842105
1	0	0045892	0.200022	1.000000
1	0	0016043	0.200022	0.500000
1	0	0072384	0.200022	0.086957
1	0	0019896	0.200022	0.066667
1	0	0045933	0.200022	0.176471
1	0	0021756	0.200022	0.045455
1	0	0002315	0.200022	0.054054
1	0	0004721	0.200022	0.250000
1	0	0000166	0.200022	0.583333
1	0	0006760	0.200022	0.807692
1	0	0043414	0.200022	0.434783
1	0	0016477	0.200022	0.100000
1	0	0045657	0.200022	0.071429
1	0	0050662	0.200022	0.333333
1	0	0033554	0.200022	0.125000
1	0	0005515	0.200022	0.153846
1	0	0000096	0.200022	0.882353
1	0	0051350	0.200022	0.800000
1	0	0016491	0.200022	1.000000
1	0	0050667	0.200022	1.000000
1	0	0032553	0.200022	0.642857
1	0	0008150	0.200022	0.333333
1	0	0016723	0.200022	1.000000
1	0	0003824	0.200022	0.333333
1	0	0090094	0.200022	0.033333
1	0	0046439	0.200022	0.800000
1	0	0050679	0.200022	0.153846
1	0	0030916	0.200022	0.029412
1	0	0007610	0.200022	0.250000
1	0	0035714	0.200022	0.068966
1	0	0048535	0.200022	0.076923
1	0	0005575	0.200022	0.250000
1	0	0048513	0.200022	0.777778
1	0	0016021	0.200022	0.125000
1	0	0003006	0.200022	0.200000
1	0	0008083	0.200022	0.222222
1	0	0005783	0.200022	0.461538
1	0	0048731	0.200022	0.857143
1	0	0072207	0.200022	0.882353
1	0	0072080	0.200022	0.720000
1	0	0032835	0.200022	0.857143
1	0	0055080	0.200022	0.636364
1	0	0009888	0.200022	0.375000
1	0	0043229	0.200022	0.636364
1	0	0060562	0.200022	0.722222
1	0	0009888	0.200022	0.375000
1	0	0003779	0.200022	1.000000
1	0	0005488	0.200022	0.666667
1	0	0005515	0.200022	1.000000
1	0	0043228	0.200022	0.272727
1	0	1901363	0.200022	0.500000
1	0	0003779	0.200022	1.000000
1	0	0009790	0.200022	0.666667
1	0	0008283	0.200022	0.125000
1	0	0030296	0.200022	0.088235
1	0	0005515	0.200022	1.000000
1	0	0050678	0.200022	0.600000
1	0	0030149	0.200022	0.076923
1	0	0009311	0.200022	0.083333
1	0	0006620	0.200022	0.029412
1	0	0048856	0.200022	1.000000
1	0	0043065	0.200022	0.750000
1	0	0010468	0.200022	0.600000
1	0	0030882	0.200022	0.333333
1	0	0009987	0.200022	0.333333
1	0	0005515	0.200022	1.000000
1	0	0050896	0.200022	0.500000
1	0	0005575	0.200022	0.500000
1	0	0007166	0.200022	0.846154
1	0	0016310	0.200022	0.350000
1	0	0005575	0.200022	0.500000
1	0	0007610	0.200022	0.250000
1	0	0050808	0.200022	0.833333
1	0	0051668	0.200022	0.400000
1	0	0051965	0.200022	0.733333
1	0	0070887	0.200022	0.266667
1	0	0004713	0.200022	1.000000
1	0	0019933	0.200022	0.588235
1	0	1901363	0.200022	0.500000
1	0	0018108	0.200022	0.826087
1	0	0043523	0.200022	0.562500
1	0	0008150	0.200022	0.333333
1	0	0009628	0.200022	0.750000
1	0	1904680	0.200022	0.100000
1	0	0098542	0.200022	0.250000
1	0	0048638	0.200022	0.333333
1	0	0032502	0.200022	0.666667
1	0	0098552	0.200022	0.500000
1	0	0097060	0.200022	0.857143
1	0	0031401	0.200022	0.777778
1	0	0060255	0.200022	0.500000
1	0	1903911	0.200022	0.481481
1	0	2000582	0.200022	0.090909
1	0	0050730	0.200022	0.548387
1	0	0009611	0.200022	0.800000
1	0	0048167	0.200022	0.625000
1	0	0005096	0.200022	0.080000
1	0	0031226	0.200022	0.833333
1	0	0005623	0.200022	0.500000
1	0	0005488	0.200022	0.666667
1	0	0045202	0.200022	1.000000
1	0	0061623	0.200022	0.090909
1	0	0052182	0.200022	0.071429
1	0	0097193	0.200022	0.888889
1	0	0044424	0.200022	0.833333
1	0	0010629	0.200022	0.428571
1	0	0003677	0.200022	0.857143
1	0	0043229	0.200022	0.777778
1	0	0043231	0.200022	1.000000
1	0	0034612	0.200022	0.100000
1	0	0006091	0.200022	0.500000
1	0	0003674	0.200022	0.333333
1	0	0007100	0.200022	0.074074
1	0	0031981	0.200022	0.850000
1	0	0007623	0.200022	0.300000
1	0	0005622	0.200022	0.666667
1	0	0005515	0.200022	1.000000
1	0	0004843	0.200022	0.071429
1	0	0042981	0.200022	0.500000
1	0	0043169	0.200022	0.571429
1	0	0000987	0.200022	0.764706
1	0	0009267	0.200022	0.937500
1	0	0021589	0.200022	0.071429
1	0	0003674	0.200022	0.333333
1	0	0046039	0.200022	0.093023
1	0	0043229	0.200022	0.700000
1	0	1901739	0.200022	0.565217
1	0	0006357	0.200022	0.833333
1	0	0007517	0.200022	1.000000
1	0	0032501	0.200022	0.666667
1	0	0000976	0.200022	0.750000
1	0	0010720	0.200022	0.714286
1	0	0050789	0.200022	0.500000
1	0	0045597	0.200022	0.833333
1	0	0001216	0.200022	0.904762
1	0	0031981	0.200022	0.944444
1	0	0051216	0.200022	0.687500
1	0	0009952	0.200022	0.444444
1	0	0006357	0.200022	0.833333
1	0	0005249	0.200022	0.033898
1	0	0006273	0.200022	0.064516
1	0	0048705	0.200022	0.687500
1	0	0048644	0.200022	1.000000
1	0	0016043	0.200022	0.666667
1	0	0003676	0.200022	0.714286
1	0	0061061	0.200022	0.444444
1	0	0048869	0.200022	0.250000
1	0	0014706	0.200022	0.428571
1	0	0150063	0.200022	0.666667
1	0	0015183	0.200022	0.031746
1	0	0033274	0.200022	0.062500
1	0	0003012	0.200022	0.800000
1	0	0043232	0.200022	0.562500
1	0	0003300	0.200022	0.500000
1	0	0010628	0.200022	0.214286
1	0	0055008	0.200022	0.785714
1	0	0043524	0.200022	0.150000
1	0	0009792	0.200022	0.777778
1	0	0071773	0.200022	0.350000
1	0	0006950	0.200022	0.500000
1	0	0044449	0.200022	0.833333
1	0	0045892	0.200022	0.339286
1	0	0061061	0.200022	0.400000
1	0	0042802	0.200022	1.000000
1	0	0005515	0.200022	1.000000
1	0	0045892	0.200022	0.339286
1	0	0065008	0.200022	0.375000
1	0	0008016	0.200022	1.000000
1	0	0033558	0.200022	0.166667
1	0	0051239	0.200022	0.571429
1	0	0051602	0.200022	0.428571
1	0	0016818	0.200022	0.625000
1	0	0009987	0.200022	0.400000
1	0	0044424	0.200022	0.833333
1	0	0007507	0.200022	0.900000
1	0	0005488	0.200022	0.666667
1	0	0000976	0.200022	0.153846
1	0	0003674	0.200022	0.333333
1	0	1904645	0.200022	0.233333
1	0	0033198	0.200022	0.222222
1	0	0017111	0.200022	0.875000
1	0	0044422	0.200022	0.187500
1	0	0008150	0.200022	0.333333
1	0	0003012	0.200022	0.800000
1	0	0042641	0.200022	0.833333
1	0	0006941	0.200022	1.000000
1	0	0043227	0.200022	0.250000
1	0	0019899	0.200022	0.750000
1	0	0097067	0.200022	0.500000
1	0	0045639	0.200022	0.260870
1	0	0098802	0.200022	0.187500
1	0	0031032	0.200022	0.321429
1	0	0015248	0.200022	0.062500
1	0	0032991	0.200022	0.142857
1	0	1905114	0.200022	0.812500
1	0	0051024	0.200022	0.088889
1	0	0005313	0.200022	0.042857
1	0	1905665	0.200022	0.084746
1	0	0017111	0.200022	0.875000
1	0	0060538	0.200022	0.714286
1	0	0030182	0.200022	0.285714
1	0	0044212	0.200022	0.222222
1	0	0044430	0.200022	0.812500
1	0	0044430	0.200022	0.812500
1	0	0003674	0.200022	0.333333
1	0	0003008	0.200022	0.600000
1	0	0006936	0.200022	1.000000
1	0	1905206	0.200022	0.033333
1	0	0032466	0.200022	0.055556
1	0	0045650	0.200022	0.034483
1	0	0005025	0.200022	0.038462
1	0	0030017	0.200022	0.950000
1	0	0098794	0.200022	0.352941
1	0	0003674	0.200022	0.333333
1	0	0042693	0.200022	0.000000
1	0	0032800	0.200022	0.000000
1	0	0006290	0.200022	0.000000
1	0	0002532	0.200022	0.000000
1	0	0120038	0.200022	0.583333
1	0	0006464	0.200022	0.789474
1	0	0003674	0.200022	0.333333
1	0	0044428	0.200022	0.769231
1	0	0044057	0.200022	0.714286
1	0	0032501	0.200022	0.400000
1	0	1903115	0.200022	0.500000
1	0	1902531	0.200022	0.428571
1	0	0070382	0.200022	0.772727
1	0	0010468	0.200022	0.600000
1	0	0065007	0.200022	0.400000
1	0	0044297	0.200022	0.571429
1	0	0051146	0.200022	0.428571
1	0	0003008	0.200022	0.600000
1	0	0006464	0.200022	0.789474
1	0	0001975	0.200022	0.062500
1	0	0097458	0.200022	0.571429
1	0	0007268	0.200022	0.900000
1	0	0051234	0.200022	0.500000
1	0	2001222	0.200022	0.243243
1	0	0007519	0.200022	0.777778
1	0	0005515	0.200022	1.000000
1	0	0004672	0.200022	0.931034
1	0	0007519	0.200022	0.777778
1	0	0006468	0.200022	1.000000
1	0	1903673	0.200022	0.074074
1	0	0033267	0.200022	0.642857
1	0	0043227	0.200022	0.300000
1	0	0097479	0.200022	0.375000
1	0	0048738	0.200022	0.619048
1	0	0071283	0.200022	0.090909
1	0	0098542	0.200022	0.071429
1	0	0048167	0.200022	0.909091
1	0	0014724	0.200022	0.700000
1	0	0002456	0.200022	0.071429
1	0	0001676	0.200022	0.600000
1	0	0044444	0.200022	0.875000
1	0	1990778	0.200022	0.800000
1	0	0012505	0.200022	0.428571
1	0	0008150	0.200022	0.500000
1	0	0042641	0.200022	1.000000
1	0	0099515	0.200022	0.473684
1	0	0048193	0.200022	0.857143
1	0	0051649	0.200022	0.500000
1	0	0031252	0.200022	0.571429
1	0	0017111	0.200022	0.875000
1	0	0046983	0.200022	1.000000
1	0	0050848	0.200022	0.333333
1	0	0051480	0.200022	0.952381
1	0	0043005	0.200022	1.000000
1	0	0031410	0.200022	0.866667
1	0	0044464	0.200022	0.500000
1	0	0015629	0.200022	0.733333
1	0	0005768	0.200022	0.937500
1	0	0032400	0.200022	1.000000
1	0	0001942	0.200022	0.850000
1	0	0051648	0.200022	0.833333
1	0	0005515	0.200022	1.000000
1	0	0005874	0.200022	0.904762
1	0	0043231	0.200022	0.692308
1	0	0005515	0.200022	1.000000
1	0	0071375	0.200022	0.916667
1	0	0017016	0.200022	0.875000
1	0	0012505	0.200022	0.428571
1	0	0040011	0.200022	0.400000
1	0	0044446	0.200022	0.600000
1	0	0098916	0.200022	0.888889
1	0	0005515	0.200022	1.000000
1	0	0005488	0.200022	0.666667
1	0	0005488	0.200022	0.666667
1	0	0014911	0.200022	0.894737
1	0	0051648	0.200022	0.833333
1	0	2000404	0.200022	0.391304
1	0	0044297	0.200022	0.571429
1	0	0008088	0.200022	0.517241
1	0	0005575	0.200022	0.500000
1	0	0044430	0.200022	0.866667
1	0	1903530	0.200022	0.800000
1	0	0031410	0.200022	0.866667
1	0	1905477	0.200022	0.733333
1	0	0008217	0.200022	0.250000
1	0	0031410	0.200022	0.866667
1	0	0000149	0.200022	1.000000
1	0	0046983	0.200022	1.000000
1	0	0030154	0.200022	0.555556
1	0	0005575	0.200022	0.500000
1	0	0005783	0.200022	1.000000
1	0	0005654	0.200022	0.409091
1	0	0009987	0.200022	0.400000
1	0	0003674	0.200022	0.333333
1	0	0032559	0.200022	0.722222
1	0	0051179	0.200022	0.400000
1	0	0005575	0.200022	0.500000
1	0	0007420	0.200022	0.500000
1	0	0043231	0.200022	0.692308
1	0	0005856	0.200022	0.666667
1	0	0003674	0.200022	0.333333
1	0	0005575	0.200022	0.500000
1	0	0044456	0.200022	0.500000
1	0	0046975	0.200022	0.094340
1	0	0120038	0.200022	0.700000
1	0	0009987	0.200022	0.400000
1	0	0016863	0.200022	0.181818
1	0	0048584	0.200022	0.600000
1	0	0009306	0.200022	0.607143
1	0	0005764	0.200022	1.000000
1	0	0120025	0.200022	0.714286
1	0	0032940	0.200022	0.777778
1	0	0032991	0.200022	0.666667
1	0	0099513	0.200022	0.894737
1	0	0005575	0.200022	0.500000
1	0	0008150	0.200022	0.500000
1	0	0042440	0.200022	0.250000
1	0	0012505	0.200022	0.428571
1	0	0001657	0.200022	0.333333
1	0	0050953	0.200022	0.857143
1	0	0009887	0.200022	0.900000
1	0	0009636	0.200022	0.200000
1	0	0044446	0.200022	0.600000
1	0	0043371	0.200022	0.078431
1	0	0002322	0.200022	0.086957
1	0	0071840	0.200022	0.400000
1	0	0003774	0.200022	1.000000
1	0	0042799	0.200022	0.094340
1	0	0044430	0.200022	0.812500
1	0	0044463	0.200022	0.500000
1	0	0048856	0.200022	0.300000
1	0	0032940	0.200022	0.444444
1	0	0048641	0.200022	0.071429
1	0	0008283	0.200022	0.166667
1	0	0008092	0.200022	0.800000
1	0	0016459	0.200022	1.000000
1	0	0098590	0.200022	0.818182
1	0	0098852	0.200022	0.875000
1	0	0005488	0.200022	0.666667
1	0	0043005	0.200022	0.555556
1	0	0009987	0.200022	0.400000
1	0	0005575	0.200022	0.500000
1	0	0035315	0.200022	0.678571
1	0	2000573	0.200022	0.031250
1	0	0031175	0.200022	0.714286
1	0	0016192	0.200022	0.833333
1	0	0016043	0.200022	0.800000
1	0	0003674	0.200022	0.333333
1	0	0005488	0.200022	0.666667
1	0	0031175	0.200022	0.714286
1	0	0005615	0.200022	0.200000
1	0	0097458	0.200022	0.800000
1	0	0032501	0.200022	0.400000
1	0	0007600	0.200022	1.000000
1	0	0030154	0.200022	0.357143
1	0	0048598	0.200022	0.421053
1	0	0005515	0.200022	1.000000
1	0	0005488	0.200022	0.666667
1	0	0120025	0.200022	0.714286
1	0	0071316	0.200022	0.133333
1	0	0005768	0.200022	0.764706
1	0	0048839	0.200022	1.000000
1	0	0008022	0.200022	0.750000
1	0	0007389	0.200022	0.454545
1	0	0009653	0.200022	0.307692
1	0	0016462	0.200022	0.750000
1	0	0016462	0.200022	0.750000
1	0	0044424	0.200022	0.833333
1	0	0033993	0.200022	0.111111
1	0	0006996	0.200022	0.666667
1	0	0070727	0.200022	0.714286
1	0	0051875	0.200022	1.000000
1	0	0016050	0.200022	0.571429
1	0	0006506	0.200022	0.039216
1	0	0003779	0.200022	1.000000
1	0	0120038	0.200022	0.555556
1	0	0030554	0.200022	0.562500
1	0	0051823	0.200022	0.076923
1	0	0050777	0.200022	0.071429
1	0	0014740	0.200022	0.055556
1	0	0051962	0.200022	0.066667
1	0	0072183	0.200022	0.040000
1	0	0050877	0.200022	0.800000
1	0	0045197	0.200022	0.250000
1	0	2000225	0.200022	0.023810
1	0	0034330	0.200022	0.625000
1	0	0005008	0.200022	0.036364
1	0	0048706	0.200022	0.093750
1	0	0043372	0.200022	0.019231
1	0	0097159	0.200022	0.428571
1	0	0010468	0.200022	0.375000
1	0	0043227	0.200022	0.300000
1	0	0065007	0.200022	0.400000
1	0	0036075	0.200022	0.235294
1	0	0005575	0.200022	0.333333
1	0	0005622	0.200022	0.666667
1	0	0061630	0.200022	0.057143
1	0	0005515	0.200022	0.750000
1	0	0008517	0.200022	0.021739
1	0	0098706	0.200022	0.050000
1	0	0030154	0.200022	0.333333
1	0	0004905	0.200022	0.085714
1	0	0008553	0.200022	0.021277
1	0	0008366	0.200022	0.909091
1	0	0050793	0.200022	0.800000
1	0	0006355	0.200022	1.000000
1	0	0003723	0.200022	0.750000
1	0	0010468	0.200022	0.600000
1	0	1901214	0.200022	0.375000
1	0	0070717	0.200022	0.888889
1	0	0016020	0.200022	0.142857
1	0	0005488	0.200022	0.500000
1	0	0010608	0.200022	0.545455
1	0	0005622	0.200022	0.666667
1	0	0001934	0.200022	0.707317
1	0	0003674	0.200022	0.250000
1	0	0005737	0.200022	1.000000
1	0	0031441	0.200022	0.931034
1	0	0003674	0.200022	0.250000
1	0	0043227	0.200022	0.300000
1	0	0008610	0.200022	0.083333
1	0	0006414	0.200022	0.055556
1	0	0010605	0.200022	0.800000
1	0	0033499	0.200022	0.047619
1	0	0046070	0.200022	0.048780
1	0	0016773	0.200022	0.357143
1	0	0006739	0.200022	0.600000
1	0	0019953	0.200022	0.052632
1	0	0097718	0.200022	0.055556
1	0	0033162	0.200022	0.000000
1	0	0004435	0.200022	0.090909
1	0	0032024	0.200022	0.875000
1	0	0071345	0.200022	0.833333
1	0	0044212	0.200022	1.000000
1	0	1901363	0.200022	0.500000
1	0	0001708	0.200022	0.625000
1	0	0030099	0.200022	0.312500
1	0	0044212	0.200022	1.000000
1	0	0010464	0.200022	0.555556
1	0	0090288	0.200022	0.428571
1	0	0001101	0.200022	0.600000
1	0	0010453	0.200022	0.857143
1	0	0050793	0.200022	0.666667
1	0	0035690	0.200022	0.428571
1	0	0140110	0.200022	0.250000
1	0	0043232	0.200022	0.818182
1	0	0050789	0.200022	0.500000
1	0	0043405	0.200022	0.250000
1	0	0008150	0.200022	0.500000
1	0	0003674	0.200022	0.333333
1	0	0019222	0.200022	0.666667
1	0	0050789	0.200022	0.500000
1	0	0048839	0.200022	0.388889
1	0	0048523	0.200022	0.600000
1	0	0005488	0.200022	0.666667
1	0	0009888	0.200022	0.333333
1	0	0043229	0.200022	0.700000
1	0	0045137	0.200022	0.666667
1	0	0060795	0.200022	0.695652
1	0	0140297	0.200022	0.800000
1	0	0001216	0.200022	0.904762
1	0	0045893	0.200022	1.000000
1	0	0009987	0.200022	0.500000
1	0	0007346	0.200022	0.600000
1	0	0042221	0.200022	0.750000
1	0	0009790	0.200022	0.750000
1	0	0006355	0.200022	1.000000
1	0	0051301	0.200022	0.750000
1	0	0031981	0.200022	0.944444
1	0	0006670	0.200022	0.090909
1	0	0048869	0.200022	0.666667
1	0	1903225	0.200022	0.769231
1	0	1903506	0.200022	0.842105
1	0	0052689	0.200022	0.142857
1	0	0010608	0.200022	0.857143
1	0	0042127	0.200022	0.625000
1	0	0050896	0.200022	0.500000
1	0	0006468	0.200022	0.095238
1	0	0000977	0.200022	1.000000
1	0	0042054	0.200022	0.054054
1	0	0005488	0.200022	0.666667
1	0	0044053	0.200022	0.041667
1	0	0009987	0.200022	0.500000
1	0	0001067	0.200022	0.750000
1	0	0006829	0.200022	0.083333
1	0	0002199	0.200022	0.083333
1	0	0007017	0.200022	0.133333
1	0	0009267	0.200022	0.074074
1	0	0001839	0.200022	0.033333
1	0	0000775	0.200022	0.000000
1	0	0007284	0.200022	0.071429
1	0	0048678	0.200022	0.055556
1	0	0005575	0.200022	0.100000
1	0	0043227	0.200022	0.300000
1	0	0044446	0.200022	0.583333
1	0	0005652	0.200022	0.894737
1	0	0003178	0.200022	0.000000
1	0	0060802	0.200022	0.000000
1	0	0071726	0.200022	0.000000
1	0	1902004	0.200022	0.000000
1	0	0032479	0.200022	0.000000
1	0	0044444	0.200022	0.875000
1	0	0016192	0.200022	0.714286
1	0	0005623	0.200022	0.500000
1	0	0005815	0.200022	0.360000
1	0	0006812	0.200022	0.444444
1	0	0033036	0.200022	0.750000
1	0	0097060	0.200022	0.857143
1	0	0005515	0.200022	0.750000
1	0	0051851	0.200022	0.090909
1	0	1905098	0.200022	0.055556
1	0	2000149	0.200022	0.023256
1	0	0003872	0.200022	0.008621
1	0	0030194	0.200022	0.040000
1	0	1903047	0.200022	0.352941
1	0	0006259	0.200022	0.695652
1	0	0090734	0.200022	0.933333
1	0	0044444	0.200022	0.416667
1	0	0044454	0.200022	0.884615
1	0	0006259	0.200022	0.695652
1	0	0005488	0.200022	0.666667
1	0	0008150	0.200022	0.500000
1	0	0044451	0.200022	0.904762
1	0	0006281	0.200022	0.956522
1	0	0003677	0.200022	0.857143
1	0	0035295	0.200022	0.500000
1	0	0050794	0.200022	0.666667
1	0	0043227	0.200022	0.300000
1	0	0006259	0.200022	0.695652
1	0	0005488	0.200022	0.666667
1	0	0042327	0.200022	0.666667
1	0	0048589	0.200022	0.307692
1	0	0015108	0.200022	0.044444
1	0	0050794	0.200022	0.666667
1	0	0045664	0.200022	0.718750
1	0	0043232	0.200022	0.642857
1	0	0090737	0.200022	1.000000
1	0	0048667	0.200022	0.285714
1	0	0032204	0.200022	0.571429
1	0	0043009	0.200022	0.888889
1	0	0097190	0.200022	0.875000
1	0	0005515	0.200022	1.000000
1	0	0006259	0.200022	0.695652
1	0	0031402	0.200022	0.250000
1	0	0050877	0.200022	0.666667
1	0	0044427	0.200022	0.928571
1	0	0006950	0.200022	0.400000
1	0	0070904	0.200022	0.058824
1	0	0044428	0.200022	0.866667
1	0	0044428	0.200022	0.866667
1	0	0005216	0.200022	0.058824
1	0	1903901	0.200022	0.846154
1	0	0005488	0.200022	0.666667
1	0	0090534	0.200022	0.074074
1	0	0031572	0.200022	0.944444
1	0	0033554	0.200022	0.400000
1	0	0015385	0.200022	0.033898
1	0	0006406	0.200022	0.070175
1	0	0032268	0.200022	0.550000
1	0	0003676	0.200022	0.714286
1	0	0006379	0.200022	0.730769
1	0	0003676	0.200022	0.714286
1	0	0032991	0.200022	0.666667
1	0	0050685	0.200022	0.925926
1	0	0005575	0.200022	0.333333
1	0	0097159	0.200022	0.428571
1	0	0097449	0.200022	0.300000
1	0	0016604	0.200022	0.900000
1	0	0034518	0.200022	1.000000
1	0	0000339	0.200022	1.000000
1	0	0006397	0.200022	0.826087
1	0	0033598	0.200022	0.029412
1	0	0044464	0.200022	0.500000
1	0	0007107	0.200022	0.062500
1	0	0031981	0.200022	0.944444
1	0	0000377	0.200022	0.869565
1	0	0007548	0.200022	0.040000
1	0	1901381	0.200022	0.093023
1	0	1901700	0.200022	0.600000
1	0	0005737	0.200022	1.000000
1	0	0065003	0.200022	0.166667
1	0	0032502	0.200022	0.666667
1	0	0009746	0.200022	0.888889
1	0	0010033	0.200022	0.800000
1	0	0036296	0.200022	0.714286
1	0	0042493	0.200022	1.000000
1	0	0006739	0.200022	0.500000
1	0	0044237	0.200022	0.666667
1	0	0044237	0.200022	0.666667
1	0	0044464	0.200022	0.500000
1	0	0050896	0.200022	0.666667
1	0	0071495	0.200022	0.400000
1	0	1901216	0.200022	0.625000
1	0	0050896	0.200022	0.666667
1	0	0005488	0.200022	0.666667
1	0	0008150	0.200022	0.333333
1	0	0016651	0.200022	0.777778
1	0	0005575	0.200022	0.500000
1	0	0044428	0.200022	0.650000
1	0	0003831	0.200022	0.125000
1	0	0017048	0.200022	0.888889
1	0	0042221	0.200022	0.750000
1	0	0035752	0.200022	0.088235
1	0	0003674	0.200022	0.333333
1	0	0021870	0.200022	0.090909
1	0	0014866	0.200022	0.066667
1	0	0008354	0.200022	0.086957
1	0	0043231	0.200022	0.750000
1	0	0005776	0.200022	0.785714
1	0	0046916	0.200022	0.894737
1	0	0007041	0.200022	0.214286
1	0	0050896	0.200022	0.333333
1	0	0043304	0.200022	0.044444
1	0	0032090	0.200022	0.000000
1	0	0046835	0.200022	0.068966
1	0	0051155	0.200022	0.064516
1	0	0046983	0.200022	0.750000
1	0	1903508	0.200022	0.878788
1	0	0005488	0.200022	0.666667
1	0	0046580	0.200022	0.132075
1	0	0006355	0.200022	0.558824
1	0	1903508	0.200022	0.878788
1	0	0051047	0.200022	0.750000
1	0	0033138	0.200022	0.466667
1	0	0044424	0.200022	0.714286
1	0	0006002	0.200022	0.135135
1	0	0035257	0.200022	1.000000
1	0	0031981	0.200022	0.944444
1	0	0005575	0.200022	0.500000
1	0	0006476	0.200022	0.428571
1	0	0072359	0.200022	0.777778
1	0	0048608	0.200022	0.578947
1	0	0035257	0.200022	1.000000
1	0	0060322	0.200022	0.363636
1	0	0051716	0.200022	0.571429
1	0	0016922	0.200022	1.000000
1	0	0035257	0.200022	1.000000
1	0	0043231	0.200022	0.900000
1	0	0045893	0.200022	1.000000
1	0	0044424	0.200022	0.714286
1	0	0003674	0.200022	0.333333
1	0	0016571	0.200022	0.843750
1	0	0031062	0.200022	0.942857
1	0	0003712	0.200022	0.575758
1	0	0005102	0.200022	0.800000
1	0	0016301	0.200022	0.117647
1	0	0050890	0.200022	0.166667
1	0	0015171	0.200022	0.033898
1	0	0051568	0.200022	1.000000
1	0	0046639	0.200022	0.068182
1	0	0048608	0.200022	0.578947
1	0	0042147	0.200022	0.062500
1	0	0051935	0.200022	0.041667
1	0	0006357	0.200022	0.540541
1	0	0043229	0.200022	0.700000
1	0	0033500	0.200022	0.857143
1	0	0009653	0.200022	0.333333
1	0	0044212	0.200022	0.888889
1	0	0005102	0.200022	0.800000
1	0	0031347	0.200022	0.200000
1	0	0044446	0.200022	0.642857
1	0	0061351	0.200022	0.200000
1	0	0031981	0.200022	0.944444
1	0	0000122	0.200022	1.000000
1	0	0032991	0.200022	0.666667
1	0	0031401	0.200022	0.913043
1	0	0061629	0.200022	0.666667
1	0	0042277	0.200022	0.400000
1	0	0003676	0.200022	0.833333
1	0	0030855	0.200022	0.454545
1	0	0008584	0.200022	0.304348
1	0	0045598	0.200022	0.583333
1	0	0033993	0.200022	0.571429
1	0	0005488	0.200022	0.666667
1	0	0044451	0.200022	0.950000
1	0	0005488	0.200022	0.666667
1	0	0048869	0.200022	0.571429
1	0	0048856	0.200022	0.333333
1	0	0032502	0.200022	0.285714
1	0	0005515	0.200022	1.000000
1	0	0035257	0.200022	1.000000
1	0	0035257	0.200022	1.000000
1	0	0042698	0.200022	0.888889
1	0	0010629	0.200022	0.285714
1	0	0044427	0.200022	0.928571
1	0	0032042	0.200022	0.074074
1	0	0097159	0.200022	0.500000
1	0	0051253	0.200022	0.575758
1	0	1901698	0.200022	0.666667
1	0	0043009	0.200022	0.888889
1	0	0005488	0.200022	0.666667
1	0	0030879	0.200022	0.500000
1	0	0044451	0.200022	0.950000
1	0	0044427	0.200022	0.928571
1	0	0016922	0.200022	1.000000
1	0	0005488	0.200022	0.666667
1	0	0017065	0.200022	0.083333
1	0	0006468	0.200022	0.083333
1	0	0032263	0.200022	0.025000
1	0	0007165	0.200022	0.833333
1	0	0005764	0.200022	1.000000
1	0	0008233	0.200022	1.000000
1	0	0005575	0.200022	0.500000
1	0	0005515	0.200022	1.000000
1	0	0019538	0.200022	0.888889
1	0	0001653	0.200022	0.166667
1	0	0033619	0.200022	0.909091
1	0	0065008	0.200022	0.428571
1	0	0014003	0.200022	0.782609
1	0	0032502	0.200022	0.250000
1	0	0044444	0.200022	0.857143
1	0	0032501	0.200022	0.500000
1	0	0008150	0.200022	0.333333
1	0	0050790	0.200022	0.666667
1	0	0050890	0.200022	0.714286
1	0	0044464	0.200022	0.500000
1	0	0008283	0.200022	0.666667
1	0	0012505	0.200022	0.428571
1	0	0010560	0.200022	0.933333
1	0	0044456	0.200022	0.666667
1	0	0097458	0.200022	0.428571
1	0	0051128	0.200022	0.333333
1	0	0031224	0.200022	0.800000
1	0	0009059	0.200022	0.500000
1	0	0044459	0.200022	0.750000
1	0	0140096	0.200022	0.214286
1	0	0044425	0.200022	0.666667
1	0	0004864	0.200022	0.149254
1	0	0019538	0.200022	0.888889
1	0	0043603	0.200022	0.636364
1	0	0044267	0.200022	0.923077
1	0	0050804	0.200022	0.727273
1	0	0005267	0.200022	0.046512
1	0	0008219	0.200022	0.750000
1	0	0030666	0.200022	0.500000
1	0	0071480	0.200022	0.190476
1	0	0005575	0.200022	0.500000
1	0	0046649	0.200022	0.500000
1	0	0012505	0.200022	0.428571
1	0	0007166	0.200022	0.916667
1	0	1905056	0.200022	0.055556
1	0	0007507	0.200022	0.437500
1	0	0050435	0.200022	1.000000
1	0	0043227	0.200022	0.250000
1	0	0072107	0.200022	0.093750
1	0	0035042	0.200022	0.068966
1	0	0016045	0.200022	0.086957
1	0	0030308	0.200022	0.076923
1	0	0032991	0.200022	0.333333
1	0	0005515	0.200022	1.000000
1	0	0072089	0.200022	0.200000
1	0	0007165	0.200022	0.181818
1	0	0061550	0.200022	0.470588
1	0	0010970	0.200022	0.666667
1	0	0032991	0.200022	0.333333
1	0	0007098	0.200022	0.923077
1	0	0061842	0.200022	0.500000
1	0	0007017	0.200022	0.500000
1	0	0051294	0.200022	0.807692
1	0	0048856	0.200022	0.250000
1	0	0015630	0.200022	0.733333
1	0	0090175	0.200022	0.083333
1	0	0005815	0.200022	1.000000
1	0	0044446	0.200022	0.600000
1	0	0007010	0.200022	0.666667
1	0	0000922	0.200022	0.937500
1	0	0048870	0.200022	0.875000
1	0	0048699	0.200022	0.750000
1	0	0007420	0.200022	0.916667
1	0	0061084	0.200022	0.083333
1	0	2000394	0.200022	0.047619
1	0	0005488	0.200022	0.666667
1	0	0140014	0.200022	0.631579
1	0	0003674	0.200022	0.333333
1	0	0005575	0.200022	0.500000
1	0	0045602	0.200022	0.055556
1	0	0044444	0.200022	0.875000
1	0	0000166	0.200022	0.700000
1	0	0009987	0.200022	0.666667
1	0	0016491	0.200022	1.000000
1	0	0003674	0.200022	0.166667
1	0	0043168	0.200022	0.333333
1	0	0044424	0.200022	0.833333
1	0	0035690	0.200022	0.533333
1	0	0008150	0.200022	0.333333
1	0	0043231	0.200022	0.900000
1	0	0006710	0.200022	0.086957
1	0	0061450	0.200022	0.090909
1	0	1901329	0.200022	0.083333
1	0	0043228	0.200022	0.272727
1	0	0043168	0.200022	0.333333
1	0	0032211	0.200022	0.022727
1	0	0005622	0.200022	0.666667
1	0	0002009	0.200022	0.058824
1	0	0050794	0.200022	0.400000
1	0	0061833	0.200022	0.066667
1	0	0001541	0.200022	0.035714
1	0	0003841	0.200022	0.000000
1	0	1901214	0.200022	0.307692
1	0	0044429	0.200022	0.800000
1	0	0007166	0.200022	0.687500
1	0	0044237	0.200022	0.800000
1	0	0048523	0.200022	0.545455
1	0	0010257	0.200022	0.714286
1	0	0032559	0.200022	0.722222
1	0	0030659	0.200022	0.518519
1	0	0050136	0.200022	0.909091
1	0	0071481	0.200022	0.190476
1	0	2001056	0.200022	0.804878
1	0	0031966	0.200022	1.000000
1	0	0042176	0.200022	0.588235
1	0	0071396	0.200022	0.625000
1	0	0043229	0.200022	0.700000
1	0	0003824	0.200022	0.250000
1	0	0070469	0.200022	0.148148
1	0	0060488	0.200022	0.032258
1	0	0007007	0.200022	0.352941
1	0	0006355	0.200022	0.542857
1	0	0044428	0.200022	0.769231
1	0	0006915	0.200022	0.357143
1	0	0008140	0.200022	0.090909
1	0	0001541	0.200022	0.043478
1	0	1990204	0.200022	0.333333
1	0	0060066	0.200022	0.058824
1	0	0043227	0.200022	0.300000
1	0	0044425	0.200022	0.428571
1	0	0005488	0.200022	0.666667
1	0	0006810	0.200022	0.571429
1	0	0032707	0.200022	0.062500
1	0	0048856	0.200022	0.111111
1	0	0055003	0.200022	0.020408
1	0	0045907	0.200022	0.035714
1	0	0010572	0.200022	0.029412
1	0	0030120	0.200022	0.882353
1	0	0048174	0.200022	0.000000
1	0	0010508	0.200022	0.000000
1	0	0036025	0.200022	0.052632
1	0	0017136	0.200022	0.000000
1	0	0044770	0.200022	0.625000
1	0	0007165	0.200022	0.909091
1	0	0016773	0.200022	0.178571
1	0	0044446	0.200022	0.500000
1	0	0051726	0.200022	0.555556
1	0	0035639	0.200022	0.444444
1	0	0000077	0.200022	0.629630
1	0	0036211	0.200022	0.526316
1	0	0005829	0.200022	0.238095
1	0	0006464	0.200022	0.789474
1	0	0007284	0.200022	0.090909
1	0	0060750	0.200022	0.023256
1	0	0045163	0.200022	0.085106
1	0	0030223	0.200022	0.080000
1	0	0044424	0.200022	0.833333
1	0	0005575	0.200022	0.500000
1	0	0019899	0.200022	0.666667
1	0	0043226	0.200022	0.333333
1	0	0051716	0.200022	0.571429
1	0	0006334	0.200022	0.095238
1	0	0015630	0.200022	0.733333
1	0	0007165	0.200022	0.714286
1	0	0043231	0.200022	1.000000
1	0	0010641	0.200022	0.153846
1	0	0008150	0.200022	0.333333
1	0	0008144	0.200022	0.333333
1	0	0044464	0.200022	0.500000
1	0	0140297	0.200022	0.833333
1	0	0001221	0.200022	0.833333
1	0	0004672	0.200022	0.964286
1	0	0001934	0.200022	0.725000
1	0	1901990	0.200022	0.428571
1	0	0016310	0.200022	0.368421
1	0	0048706	0.200022	0.076923
1	0	0008284	0.200022	0.222222
1	0	0016614	0.200022	0.129032
1	0	0044446	0.200022	0.636364
1	0	0006464	0.200022	0.789474
1	0	0016310	0.200022	0.368421
1	0	0006950	0.200022	0.428571
1	0	0051170	0.200022	0.083333
1	0	0048263	0.200022	0.071429
1	0	0021722	0.200022	0.041667
1	0	0046514	0.200022	0.727273
1	0	0043231	0.200022	1.000000
1	0	0044464	0.200022	0.500000
1	0	0003674	0.200022	0.142857
1	0	0009100	0.200022	0.590909
1	0	1902108	0.200022	0.048780
1	0	0043229	0.200022	0.777778
1	0	0030548	0.200022	0.045455
1	0	1902741	0.200022	0.022727
1	0	0031699	0.200022	0.076923
1	0	0004553	0.200022	0.714286
1	0	0005575	0.200022	0.500000
1	0	2000546	0.200022	0.023256
1	0	0048856	0.200022	0.375000
1	0	0001755	0.200022	0.282051
1	0	0045165	0.200022	1.000000
1	0	0009628	0.200022	0.400000
1	0	0005513	0.200022	0.300000
1	0	0071339	0.200022	0.692308
1	0	0048856	0.200022	0.375000
1	0	0031981	0.200022	0.944444
1	0	0045664	0.200022	1.000000
1	0	0019221	0.200022	0.476190
1	0	0007420	0.200022	0.916667
1	0	0005515	0.200022	1.000000
1	0	0048518	0.200022	0.400000
1	0	0006357	0.200022	0.833333
1	0	0003002	0.200022	0.875000
1	0	1901363	0.200022	0.500000
1	0	0006974	0.200022	0.250000
1	0	0033613	0.200022	0.750000
1	0	0046907	0.200022	0.777778
1	0	0009987	0.200022	0.333333
1	0	0005515	0.200022	1.000000
1	0	0003674	0.200022	0.333333
1	0	1903508	0.200022	0.878788
1	0	0007423	0.200022	0.800000
1	0	0019932	0.200022	0.923077
1	0	0051099	0.200022	0.600000
1	0	0030154	0.200022	0.833333
1	0	0045944	0.200022	1.000000
1	0	0043231	0.200022	0.900000
1	0	0005515	0.200022	1.000000
1	0	0071331	0.200022	0.592593
1	0	0001502	0.200022	0.450000
1	0	0003677	0.200022	1.000000
1	0	0044057	0.200022	0.625000
1	0	0043067	0.200022	0.500000
1	0	0046425	0.200022	0.555556
1	0	0042592	0.200022	0.571429
1	0	0006357	0.200022	0.833333
1	0	0005667	0.200022	0.625000
1	0	0036464	0.200022	0.400000
1	0	0030182	0.200022	0.590909
1	0	0051726	0.200022	0.714286
1	0	0009887	0.200022	0.692308
1	0	0030855	0.200022	0.750000
1	0	0051257	0.200022	0.071429
1	0	0044464	0.200022	0.500000
1	0	0048856	0.200022	0.375000
1	0	0000976	0.200022	0.750000
1	0	0060043	0.200022	0.217391
1	0	0044877	0.200022	0.500000
1	0	0046477	0.200022	0.054054
1	0	0002790	0.200022	0.357143
1	0	0006149	0.200022	0.043478
1	0	0043990	0.200022	0.054054
1	0	0140110	0.200022	0.250000
1	0	0048167	0.200022	0.909091
1	0	0031226	0.200022	0.176471
1	0	0048468	0.200022	0.466667
1	0	1903507	0.200022	0.878788
1	0	0006355	0.200022	0.791667
1	0	1901363	0.200022	0.500000
1	0	0002209	0.200022	0.600000
1	0	0043229	0.200022	0.700000
1	0	0090128	0.200022	0.650000
1	0	0005515	0.200022	1.000000
1	0	0071214	0.200022	0.777778
1	0	0000978	0.200022	0.941176
1	0	0006464	0.200022	0.833333
1	0	1990782	0.200022	0.428571
1	0	0048856	0.200022	0.200000
1	0	0000976	0.200022	0.857143
1	0	0048518	0.200022	0.250000
1	0	0051962	0.200022	0.550000
1	0	0007610	0.200022	0.222222
1	0	0042255	0.200022	0.086957
1	0	0010038	0.200022	0.416667
1	0	0045176	0.200022	0.076923
1	0	0050767	0.200022	0.687500
1	0	0000981	0.200022	0.655172
1	0	0006811	0.200022	0.076923
1	0	0006096	0.200022	0.072072
1	0	0005488	0.200022	0.666667
1	0	0003008	0.200022	0.500000
1	0	0036477	0.200022	0.714286
1	0	0048598	0.200022	0.500000
1	0	0010827	0.200022	0.272727
1	0	0048869	0.200022	0.666667
1	0	0003677	0.200022	0.666667
1	0	0098598	0.200022	0.800000
1	0	0046983	0.200022	0.750000
1	0	0044464	0.200022	0.428571
1	0	0006355	0.200022	0.791667
1	0	0042987	0.200022	0.071429
1	0	0051241	0.200022	0.600000
1	0	0043434	0.200022	0.111111
1	0	0005488	0.200022	0.666667
1	0	0050896	0.200022	0.222222
1	0	0032502	0.200022	0.400000
1	0	0050900	0.200022	0.142857
1	0	0021648	0.200022	0.812500
1	0	0007096	0.200022	0.538462
1	0	0030154	0.200022	0.833333
1	0	0048806	0.200022	1.000000
1	0	0060457	0.200022	0.583333
1	0	0060284	0.200022	0.400000
1	0	0000978	0.200022	0.941176
1	0	0009653	0.200022	0.800000
1	0	0031545	0.200022	0.060606
1	0	0050793	0.200022	0.571429
1	0	0048518	0.200022	0.375000
1	0	0009653	0.200022	0.800000
1	0	0045664	0.200022	1.000000
1	0	0007354	0.200022	0.947368
1	0	0035239	0.200022	0.500000
1	0	0022600	0.200022	0.833333
1	0	0007399	0.200022	1.000000
1	0	0036026	0.200022	0.083333
1	0	0048839	0.200022	1.000000
1	0	0007275	0.200022	0.714286
1	0	0036029	0.200022	0.083333
1	0	0033677	0.200022	0.076923
1	0	0048468	0.200022	0.777778
1	0	0009605	0.200022	0.125000
1	0	0043227	0.200022	0.300000
1	0	0005488	0.200022	0.666667
1	0	0005515	0.200022	1.000000
1	0	0046935	0.200022	0.200000
1	0	0007399	0.200022	0.636364
1	0	0044093	0.200022	0.166667
1	0	0010508	0.200022	0.238095
1	0	0048468	0.200022	0.777778
1	0	0046166	0.200022	0.090909
1	0	0048869	0.200022	0.666667
1	0	0048699	0.200022	0.923077
1	0	0050769	0.200022	0.937500
1	0	0016574	0.200022	0.066667
1	0	0048856	0.200022	0.333333
1	0	0036376	0.200022	0.058824
1	0	0035041	0.200022	0.083333
1	0	0051090	0.200022	0.904762
1	0	0003676	0.200022	0.714286
1	0	0031016	0.200022	0.800000
1	0	0050767	0.200022	0.687500
1	0	1903506	0.200022	0.842105
1	0	0048856	0.200022	0.600000
1	0	0001216	0.200022	0.904762
1	0	0007498	0.200022	0.428571
1	0	0003700	0.200022	1.000000
1	0	0006355	0.200022	1.000000
1	0	0003674	0.200022	0.333333
1	0	0000987	0.200022	0.812500
1	0	0044444	0.200022	0.875000
1	0	0140110	0.200022	0.250000
1	0	0015378	0.200022	0.031746
1	0	0030154	0.200022	0.833333
1	0	0048870	0.200022	0.181818
1	0	0003677	0.200022	0.857143
1	0	0009987	0.200022	0.333333
1	0	0044464	0.200022	0.500000
1	0	0032502	0.200022	0.400000
1	0	0006816	0.200022	0.071429
1	0	0045595	0.200022	0.600000
1	0	0048513	0.200022	0.714286
1	0	0010769	0.200022	0.400000
1	0	0032502	0.200022	0.400000
1	0	0043229	0.200022	0.700000
1	0	0005388	0.200022	0.030303
1	0	0005254	0.200022	0.041667
1	0	0050864	0.200022	0.529412
1	0	0042802	0.200022	0.142857
1	0	0050794	0.200022	0.400000
1	0	0050857	0.200022	0.909091
1	0	0030098	0.200022	0.904762
1	0	0002429	0.200022	0.923077
1	0	0009987	0.200022	0.200000
1	0	0098886	0.200022	0.125000
1	0	1903576	0.200022	0.086957
1	0	0005102	0.200022	0.142857
1	0	0098857	0.200022	0.857143
1	0	2001303	0.200022	0.044444
1	0	0051090	0.200022	0.875000
1	0	0008623	0.200022	0.093750
1	0	0030488	0.200022	0.054054
1	0	0006355	0.200022	1.000000
1	0	0046222	0.200022	0.480000
1	0	0006357	0.200022	0.950000
1	0	0045995	0.200022	1.000000
1	0	0044424	0.200022	0.833333
1	0	0071310	0.200022	0.666667
1	0	0014823	0.200022	0.333333
1	0	0005488	0.200022	0.666667
1	0	0019941	0.200022	0.888889
1	0	0003674	0.200022	0.333333
1	0	1903202	0.200022	0.692308
1	0	0008134	0.200022	1.000000
1	0	0070528	0.200022	0.416667
1	0	0036003	0.200022	1.000000
1	0	0005875	0.200022	0.777778
1	0	1901363	0.200022	0.500000
1	0	0071498	0.200022	1.000000
1	0	0005515	0.200022	1.000000
1	0	2000543	0.200022	0.555556
1	0	1904018	0.200022	0.785714
1	0	0034614	0.200022	0.714286
1	0	0032502	0.200022	0.666667
1	0	0005488	0.200022	0.666667
1	0	0009987	0.200022	0.285714
1	0	0005737	0.200022	1.000000
1	0	0050901	0.200022	0.090909
1	0	0048008	0.200022	0.384615
1	0	0099566	0.200022	0.250000
1	0	0061629	0.200022	0.750000
1	0	0045666	0.200022	0.820513
1	0	0010455	0.200022	0.333333
1	0	1901031	0.200022	0.466667
1	0	0051603	0.200022	0.916667
1	0	0010665	0.200022	0.555556
1	0	0005488	0.200022	0.666667
1	0	0016020	0.200022	0.333333
1	0	0043231	0.200022	0.900000
1	0	0001666	0.200022	0.466667
1	0	0010595	0.200022	0.913043
1	0	0034976	0.200022	1.000000
1	0	2000351	0.200022	0.562500
1	0	0044424	0.200022	0.833333
1	0	0001158	0.200022	0.857143
1	0	0071345	0.200022	0.833333
1	0	0044446	0.200022	0.642857
1	0	0071331	0.200022	0.400000
1	0	0003676	0.200022	0.833333
1	0	0006950	0.200022	0.600000
1	0	0005815	0.200022	0.937500
1	0	0033554	0.200022	0.857143
1	0	0001216	0.200022	0.904762
1	0	0019725	0.200022	0.666667
1	0	0060255	0.200022	0.500000
1	0	0043618	0.200022	0.703704
1	0	2000112	0.200022	0.578947
1	0	0048523	0.200022	0.750000
1	0	0042493	0.200022	0.500000
1	0	0045944	0.200022	1.000000
1	0	0008150	0.200022	0.333333
1	0	0006464	0.200022	0.833333
1	0	0031981	0.200022	0.944444
1	0	1901032	0.200022	0.423077
1	0	0050820	0.200022	0.375000
1	0	0031674	0.200022	0.416667
1	0	0035041	0.200022	0.080000
1	0	0008354	0.200022	0.083333
1	0	0010008	0.200022	0.423077
1	0	0018479	0.200022	0.083333
1	0	0044441	0.200022	0.846154
1	0	0048588	0.200022	0.297297
1	0	0044464	0.200022	0.750000
1	0	0022402	0.200022	0.307692
1	0	0003674	0.200022	0.333333
1	0	0034453	0.200022	0.818182
1	0	0030374	0.200022	0.111111
1	0	0010033	0.200022	0.142857
1	0	0050770	0.200022	0.688889
1	0	0030427	0.200022	0.600000
1	0	0006457	0.200022	0.166667
1	0	0007020	0.200022	0.900000
1	0	0044430	0.200022	0.812500
1	0	0033036	0.200022	0.750000
1	0	0070059	0.200022	0.095238
1	0	0043231	0.200022	0.900000
1	0	0014743	0.200022	0.100000
1	0	0044464	0.200022	0.750000
1	0	0043005	0.200022	0.875000
1	0	0043005	0.200022	0.875000
1	0	0000922	0.200022	1.000000
1	0	0043228	0.200022	0.187500
1	0	0031113	0.200022	0.576923
1	0	0019899	0.200022	0.800000
1	0	0051640	0.200022	0.666667
1	0	0021952	0.200022	0.972973
1	0	0044430	0.200022	0.812500
1	0	0044428	0.200022	0.769231
1	0	0001055	0.200022	0.040000
1	0	1901380	0.200022	0.069767
1	0	2000777	0.200022	0.083333
1	0	0006473	0.200022	0.076923
1	0	0035295	0.200022	0.666667
1	0	0021778	0.200022	0.807692
1	0	1903506	0.200022	0.842105
1	0	0031016	0.200022	0.800000
1	0	0007166	0.200022	0.916667
1	0	0048713	0.200022	0.694444
1	0	0072148	0.200022	0.500000
1	0	0006355	0.200022	1.000000
1	0	0060582	0.200022	0.428571
1	0	0047134	0.200022	0.076923
1	0	0044212	0.200022	0.666667
1	0	0050794	0.200022	0.666667
1	0	0003309	0.200022	0.869565
1	0	0051090	0.200022	0.904762
1	0	0003676	0.200022	0.714286
1	0	0003674	0.200022	0.333333
1	0	0046677	0.200022	0.500000
1	0	0050769	0.200022	0.937500
1	0	0048869	0.200022	0.800000
1	0	0021515	0.200022	0.736842
1	0	0005488	0.200022	0.666667
1	0	0021515	0.200022	0.736842
1	0	0051092	0.200022	0.960000
1	0	0048856	0.200022	0.428571
1	0	0051721	0.200022	0.428571
1	0	0048468	0.200022	1.000000
1	0	0048856	0.200022	0.428571
1	0	0009746	0.200022	0.888889
1	0	0044446	0.200022	0.583333
1	0	0001932	0.200022	0.346154
1	0	0003309	0.200022	0.869565
1	0	0010468	0.200022	0.600000
1	0	0016358	0.200022	0.520000
1	0	0040012	0.200022	0.428571
1	0	0048856	0.200022	0.428571
1	0	0006220	0.200022	0.080000
1	0	0033993	0.200022	0.666667
1	0	0032502	0.200022	0.400000
1	0	0016597	0.200022	0.222222
1	0	0045475	0.200022	0.083333
1	0	0003674	0.200022	0.333333
1	0	0000981	0.200022	0.916667
1	0	0003712	0.200022	0.782609
1	0	0098964	0.200022	0.045455
1	0	0045595	0.200022	1.000000
1	0	0010499	0.200022	0.074074
1	0	0006936	0.200022	0.454545
1	0	0042752	0.200022	0.333333
1	0	0140110	0.200022	0.250000
1	0	0060411	0.200022	0.888889
1	0	0008016	0.200022	0.777778
1	0	0035270	0.200022	0.700000
1	0	0048738	0.200022	1.000000
1	0	0060926	0.200022	0.866667
1	0	0003206	0.200022	0.875000
1	0	0005515	0.200022	1.000000
1	0	0003007	0.200022	1.000000
1	0	0048646	0.200022	0.428571
1	0	0003343	0.200022	0.909091
1	0	0010468	0.200022	0.600000
1	0	0003231	0.200022	0.818182
1	0	0046983	0.200022	0.800000
1	0	0050769	0.200022	0.937500
1	0	0046907	0.200022	0.090909
1	0	0060923	0.200022	0.840000
1	0	0071310	0.200022	0.800000
1	0	0034614	0.200022	0.608696
1	0	0006357	0.200022	1.000000
1	0	0005622	0.200022	0.666667
1	0	0060561	0.200022	0.526316
1	0	0050794	0.200022	0.500000
1	0	0003677	0.200022	1.000000
1	0	0030154	0.200022	1.000000
1	0	0033993	0.200022	0.500000
1	0	0032991	0.200022	1.000000
1	0	0043270	0.200022	0.750000
1	0	0048534	0.200022	0.909091
1	0	0097190	0.200022	0.500000
1	0	0014706	0.200022	0.571429
1	0	0003279	0.200022	0.818182
1	0	0042981	0.200022	0.583333
1	0	0003215	0.200022	0.941176
1	0	0009968	0.200022	0.777778
1	0	0010830	0.200022	0.562500
1	0	0055010	0.200022	0.933333
1	0	1903522	0.200022	0.666667
1	0	0007178	0.200022	0.611111
1	0	0007565	0.200022	0.153846
1	0	0046326	0.200022	0.388889
1	0	0048598	0.200022	0.500000
1	0	0044798	0.200022	0.941176
1	0	0003002	0.200022	0.500000
1	0	0003209	0.200022	0.800000
1	0	0046983	0.200022	0.800000
1	0	0043227	0.200022	0.300000
1	0	0007507	0.200022	1.000000
1	0	0003674	0.200022	0.333333
1	0	0097159	0.200022	0.500000
1	0	0072359	0.200022	0.875000
1	0	0005575	0.200022	0.500000
1	0	0006355	0.200022	0.950000
1	0	0072359	0.200022	0.875000
1	0	0048513	0.200022	0.777778
1	0	0015662	0.200022	0.040000
1	0	0010628	0.200022	1.000000
1	0	0010468	0.200022	0.600000
1	0	0048738	0.200022	1.000000
1	0	0050657	0.200022	0.083333
1	0	0005515	0.200022	1.000000
1	0	0046983	0.200022	0.800000
1	0	0005575	0.200022	0.500000
1	0	0003674	0.200022	0.333333
1	0	0032502	0.200022	0.400000
1	0	0072488	0.200022	0.062500
1	0	0005622	0.200022	0.666667
1	0	0003015	0.200022	0.714286
1	0	2000738	0.200022	0.631579
1	0	0045944	0.200022	1.000000
1	0	0010665	0.200022	0.555556
1	0	0007507	0.200022	1.000000
1	0	0055003	0.200022	0.934783
1	0	0000981	0.200022	1.000000
1	0	0003674	0.200022	0.333333
1	0	0048738	0.200022	1.000000
1	0	0055002	0.200022	0.428571
1	0	0061738	0.200022	0.166667
1	0	0061077	0.200022	0.285714
1	0	0055013	0.200022	0.928571
1	0	0000976	0.200022	0.750000
1	0	0016020	0.200022	0.333333
1	0	0009653	0.200022	0.500000
1	0	0043009	0.200022	0.800000
1	0	0007423	0.200022	0.888889
1	0	0046967	0.200022	0.076923
1	0	0003835	0.200022	0.071429
1	0	0097159	0.200022	0.500000
1	0	0140297	0.200022	0.800000
1	0	0001805	0.200022	0.085106
1	0	0031396	0.200022	0.200000
1	0	0007346	0.200022	0.600000
1	0	0044085	0.200022	0.500000
1	0	0014070	0.200022	0.133333
1	0	0009653	0.200022	0.363636
1	0	0007165	0.200022	0.833333
1	0	0060828	0.200022	0.555556
1	0	0043154	0.200022	0.773585
1	0	0009952	0.200022	0.444444
1	0	0042592	0.200022	0.666667
1	0	0070198	0.200022	0.066667
1	0	0046038	0.200022	0.022989
1	0	0032184	0.200022	0.000000
1	0	0009612	0.200022	0.133333
1	0	0044428	0.200022	0.769231
1	0	0019674	0.200022	0.054054
1	0	0072001	0.200022	0.800000
1	0	0099068	0.200022	0.875000
1	0	0099177	0.200022	0.875000
1	0	0046907	0.200022	0.500000
1	0	0005515	0.200022	1.000000
1	0	1905608	0.200022	0.925926
1	0	0019899	0.200022	0.750000
1	0	0009408	0.200022	0.125000
1	0	0005102	0.200022	0.800000
1	0	0045202	0.200022	1.000000
1	0	1902531	0.200022	0.562500
1	0	0098794	0.200022	0.500000
1	0	0050807	0.200022	0.888889
1	0	0031226	0.200022	0.833333
1	0	1900027	0.200022	0.611111
1	0	0098609	0.200022	0.800000
1	0	0006886	0.200022	0.947368
1	0	0044424	0.200022	0.500000
1	0	0044065	0.200022	0.636364
1	0	0034702	0.200022	0.416667
1	0	0045202	0.200022	1.000000
1	0	0031503	0.200022	0.666667
1	0	0001956	0.200022	0.658537
1	0	0007155	0.200022	0.600000
1	0	0006897	0.200022	0.500000
1	0	0050806	0.200022	0.866667
1	0	0050767	0.200022	0.956522
1	0	0008104	0.200022	0.800000
1	0	0007010	0.200022	0.750000
1	0	0099537	0.200022	0.700000
1	0	0051668	0.200022	0.444444
1	0	0050773	0.200022	0.821429
1	0	0050808	0.200022	1.000000
1	0	0005575	0.200022	0.500000
1	0	0008104	0.200022	0.800000
1	0	0050808	0.200022	1.000000
1	0	0007275	0.200022	0.714286
1	0	0099565	0.200022	0.840000
1	0	0044463	0.200022	0.500000
1	0	0043005	0.200022	0.583333
1	0	0009986	0.200022	1.000000
1	0	0043231	0.200022	0.692308
1	0	2000588	0.200022	0.700000
1	0	0043113	0.200022	0.526316
1	0	0030030	0.200022	0.666667
1	0	0097458	0.200022	0.600000
1	0	0098609	0.200022	0.800000
1	0	0048545	0.200022	0.166667
1	0	0010840	0.200022	0.615385
1	0	0045807	0.200022	0.700000
1	0	0098609	0.200022	0.800000
1	0	0042551	0.200022	0.826087
1	0	0005575	0.200022	0.500000
1	0	0044422	0.200022	0.250000
1	0	0044464	0.200022	0.750000
1	0	0071709	0.200022	0.461538
1	0	0010038	0.200022	0.416667
1	0	0072578	0.200022	0.789474
1	0	2000807	0.200022	0.727273
1	0	0032228	0.200022	0.888889
1	0	0005575	0.200022	0.500000
1	0	0061623	0.200022	0.017391
1	0	0065007	0.200022	0.250000
1	0	0051259	0.200022	0.900000
1	0	0003714	0.200022	0.108108
1	0	0050808	0.200022	1.000000
1	0	0051489	0.200022	0.611111
1	0	0009987	0.200022	0.400000
1	0	0019904	0.200022	0.800000
1	0	0051259	0.200022	0.900000
1	0	0051592	0.200022	0.500000
1	0	1900449	0.200022	0.545455
1	0	0001835	0.200022	0.333333
1	0	0099504	0.200022	0.636364
1	0	0005515	0.200022	1.000000
1	0	0006903	0.200022	0.611111
1	0	0050774	0.200022	0.839286
1	0	0042543	0.200022	0.057143
1	0	0099084	0.200022	0.625000
1	0	0048812	0.200022	0.964286
1	0	0004866	0.200022	0.093023
1	0	0042231	0.200022	0.086957
1	0	0006468	0.200022	1.000000
1	0	0065007	0.200022	0.400000
1	0	0043169	0.200022	0.666667
1	0	0004672	0.200022	1.000000
1	0	0046425	0.200022	0.444444
1	0	0016773	0.200022	0.185185
1	0	2000112	0.200022	0.578947
1	0	0003674	0.200022	0.333333
1	0	0044424	0.200022	0.833333
1	0	0010628	0.200022	0.600000
1	0	0050794	0.200022	0.428571
1	0	0016773	0.200022	0.185185
1	0	0005515	0.200022	1.000000
1	0	0140297	0.200022	0.800000
1	0	0005515	0.200022	1.000000
1	0	0007606	0.200022	0.100000
1	0	0060255	0.200022	0.833333
1	0	0006464	0.200022	0.789474
1	0	0070372	0.200022	0.272727
1	0	0005488	0.200022	0.666667
1	0	0035639	0.200022	0.444444
1	0	0060516	0.200022	0.025641
1	0	0001913	0.200022	0.090909
1	0	0060715	0.200022	0.058824
1	0	0045842	0.200022	0.086957
1	0	0048024	0.200022	0.300000
1	0	0042127	0.200022	0.500000
1	0	0043231	0.200022	0.900000
1	0	0043066	0.200022	0.222222
1	0	0042221	0.200022	0.750000
1	0	0031346	0.200022	0.428571
1	0	0046683	0.200022	0.500000
1	0	0010033	0.200022	0.600000
1	0	0010243	0.200022	0.857143
1	0	0019205	0.200022	0.419355
1	0	0006259	0.200022	0.666667
1	0	0015631	0.200022	0.833333
1	0	0006753	0.200022	0.782609
1	0	0030118	0.200022	0.466667
1	0	0005794	0.200022	0.785714
1	0	0035212	0.200022	0.357143
1	0	0014070	0.200022	0.500000
1	0	0001726	0.200022	0.388889
1	0	0021543	0.200022	0.875000
1	0	0042221	0.200022	0.750000
1	0	0071229	0.200022	0.600000
1	0	0042493	0.200022	1.000000
1	0	0005815	0.200022	0.937500
1	0	0002761	0.200022	0.565217
1	0	0051099	0.200022	0.750000
1	0	0003674	0.200022	0.333333
1	0	0010468	0.200022	0.600000
1	0	0016021	0.200022	0.400000
1	0	0031968	0.200022	0.692308
1	0	0005488	0.200022	0.666667
1	0	0044430	0.200022	0.812500
1	0	0030879	0.200022	1.000000
1	0	0043229	0.200022	0.700000
1	0	0044464	0.200022	0.750000
1	0	0003674	0.200022	0.333333
1	0	0098737	0.200022	0.090909
1	0	0071331	0.200022	0.592593
1	0	0044877	0.200022	0.750000
1	0	0005488	0.200022	0.666667
1	0	1904825	0.200022	0.068966
1	0	0043231	0.200022	0.900000
1	0	0097159	0.200022	0.500000
1	0	0046843	0.200022	0.097222
1	0	1903778	0.200022	0.074074
1	0	0120031	0.200022	0.714286
1	0	0003341	0.200022	0.857143
1	0	0048856	0.200022	0.250000
1	0	0097729	0.200022	0.818182
1	0	0023029	0.200022	0.000000
1	0	0032933	0.200022	0.057692
1	0	0003006	0.200022	0.217391
1	0	0004197	0.200022	0.041667
1	0	2001243	0.200022	0.722222
1	0	1901700	0.200022	0.571429
1	0	1903923	0.200022	0.065574
1	0	2001234	0.200022	0.846154
1	0	0070229	0.200022	0.888889
1	0	0005488	0.200022	0.666667
1	0	2000757	0.200022	0.675676
1	0	0140297	0.200022	0.833333
1	0	0030687	0.200022	0.263158
1	0	0006357	0.200022	0.540541
1	0	0044424	0.200022	0.625000
1	0	0043229	0.200022	0.700000
1	0	0031491	0.200022	1.000000
1	0	0042254	0.200022	0.833333
1	0	0005488	0.200022	0.666667
1	0	0005488	0.200022	0.666667
1	0	0004521	0.200022	0.052632
1	0	0022607	0.200022	0.461538
1	0	0030686	0.200022	0.250000
1	0	0031981	0.200022	0.944444
1	0	0003206	0.200022	0.052632
1	0	0044428	0.200022	0.769231
1	0	0044456	0.200022	0.100000
1	0	0043171	0.200022	0.076923
1	0	1903507	0.200022	0.878788
1	0	0005432	0.200022	0.028986
1	0	0070384	0.200022	0.071429
1	0	0043231	0.200022	0.900000
1	0	0000217	0.200022	0.250000
1	0	0016604	0.200022	0.952381
1	0	0031981	0.200022	0.850000
1	0	0009987	0.200022	0.333333
1	0	0060072	0.200022	0.026316
1	0	0005488	0.200022	0.666667
1	0	0002666	0.200022	0.050000
1	0	0035014	0.200022	0.040000
1	0	0008631	0.200022	0.071429
1	0	2000635	0.200022	0.000000
1	0	0030689	0.200022	0.750000
1	0	0007162	0.200022	0.000000
1	0	0120025	0.200022	0.250000
1	0	0005829	0.200022	0.384615
1	0	0007480	0.200022	0.000000
1	0	0021545	0.200022	0.000000
1	0	0030111	0.200022	0.000000
1	0	0003143	0.200022	0.806452
1	0	0070696	0.200022	0.750000
1	0	0032502	0.200022	0.400000
1	0	0048704	0.200022	0.904762
1	0	0090009	0.200022	1.000000
1	0	0030154	0.200022	0.833333
1	0	0007498	0.200022	0.714286
1	0	0098857	0.200022	0.142857
1	0	0051090	0.200022	0.875000
1	0	0007275	0.200022	0.714286
1	0	0048869	0.200022	0.666667
1	0	0001955	0.200022	0.692308
1	0	0023051	0.200022	0.500000
1	0	0003140	0.200022	0.562500
1	0	0044421	0.200022	0.750000
1	0	0030336	0.200022	0.576923
1	0	0006355	0.200022	0.791667
1	0	0001819	0.200022	0.800000
1	0	0048646	0.200022	1.000000
1	0	0022603	0.200022	0.555556
1	0	0003006	0.200022	0.384615
1	0	0006357	0.200022	0.760000
1	0	0048609	0.200022	0.545455
1	0	0001667	0.200022	0.888889
1	0	0043067	0.200022	0.857143
1	0	0005102	0.200022	0.750000
1	0	0043009	0.200022	0.888889
1	0	0005102	0.200022	0.750000
1	0	0007389	0.200022	0.750000
1	0	0045765	0.200022	0.642857
1	0	0043231	0.200022	0.100000
1	0	0030154	0.200022	0.833333
1	0	0007178	0.200022	0.928571
1	0	0060322	0.200022	0.500000
1	0	0048565	0.200022	0.777778
1	0	0022407	0.200022	0.625000
1	0	0048856	0.200022	0.600000
1	0	0007389	0.200022	0.750000
1	0	0008150	0.200022	0.200000
1	0	0050794	0.200022	0.571429
1	0	0048608	0.200022	0.846154
1	0	0005488	0.200022	0.666667
1	0	0090100	0.200022	0.888889
1	0	0008284	0.200022	1.000000
1	0	0009653	0.200022	0.800000
1	0	0007178	0.200022	0.928571
1	0	0009946	0.200022	0.833333
1	0	0005575	0.200022	0.500000
1	0	0048731	0.200022	0.857143
1	0	1902531	0.200022	0.888889
1	0	0007178	0.200022	0.928571
1	0	0032502	0.200022	0.400000
1	0	0010823	0.200022	0.375000
1	0	0007369	0.200022	1.000000
1	0	0140096	0.200022	0.200000
1	0	0033504	0.200022	0.789474
1	0	0090100	0.200022	0.888889
1	0	0031532	0.200022	0.153846
1	0	0009968	0.200022	0.777778
1	0	0008150	0.200022	0.200000
1	0	0043235	0.200022	0.250000
1	0	0007178	0.200022	0.928571
1	0	0048646	0.200022	1.000000
1	0	0048870	0.200022	0.875000
1	0	0003006	0.200022	0.384615
1	0	0030323	0.200022	0.818182
1	0	0005102	0.200022	0.750000
1	0	0050665	0.200022	0.105263
1	0	1901382	0.200022	0.600000
1	0	0048646	0.200022	1.000000
1	0	0009948	0.200022	1.000000
1	0	0060425	0.200022	0.875000
1	0	0043065	0.200022	0.583333
1	0	0048856	0.200022	0.600000
1	0	0060429	0.200022	0.666667
1	0	2001233	0.200022	0.666667
1	0	0048839	0.200022	0.583333
1	0	0048598	0.200022	0.888889
1	0	0000731	0.200022	0.090909
1	0	0007389	0.200022	0.750000
1	0	0003674	0.200022	0.333333
1	0	0070012	0.200022	0.066667
1	0	0016513	0.200022	0.052632
1	0	0005819	0.200022	0.062500
1	0	0042254	0.200022	0.200000
1	0	0008284	0.200022	0.031250
1	0	0044428	0.200022	0.866667
1	0	0000793	0.200022	0.500000
1	0	0032991	0.200022	0.400000
1	0	0043232	0.200022	0.583333
1	0	0071431	0.200022	0.914286
1	0	0044444	0.200022	0.583333
1	0	0004844	0.200022	0.000000
1	0	0050509	0.200022	0.000000
1	0	0045517	0.200022	0.000000
1	0	1990134	0.200022	0.054054
1	0	0021930	0.200022	0.024390
1	0	1990823	0.200022	0.500000
1	0	0034504	0.200022	0.900000
1	0	0034470	0.200022	0.760000
1	0	0043433	0.200022	0.030303
1	0	0035099	0.200022	0.066667
1	0	0019068	0.200022	0.062500
1	0	0036028	0.200022	0.040000
1	0	0061299	0.200022	0.035714
1	0	0051336	0.200022	0.625000
1	0	0071879	0.200022	0.607143
1	0	0031282	0.200022	0.534884
1	0	0043005	0.200022	0.583333
1	0	0044449	0.200022	0.809524
1	0	0010647	0.200022	0.500000
1	0	0050896	0.200022	0.666667
1	0	0005488	0.200022	0.666667
1	0	0044444	0.200022	0.875000
1	0	0003676	0.200022	0.500000
1	0	0036270	0.200022	0.571429
1	0	0042493	0.200022	0.666667
1	0	0050896	0.200022	0.666667
1	0	0048513	0.200022	0.636364
1	0	0098917	0.200022	0.666667
1	0	0006351	0.200022	0.225000
1	0	0005575	0.200022	0.500000
1	0	0042221	0.200022	0.600000
1	0	0032226	0.200022	0.684211
1	0	0097755	0.200022	1.000000
1	0	0061873	0.200022	0.692308
1	0	0043168	0.200022	0.400000
1	0	0045893	0.200022	1.000000
1	0	0033267	0.200022	0.642857
1	0	0043269	0.200022	0.750000
1	0	0044428	0.200022	0.769231
1	0	0071944	0.200022	0.666667
1	0	0010033	0.200022	0.800000
1	0	0000166	0.200022	0.700000
1	0	0006874	0.200022	0.904762
1	0	0050796	0.200022	0.600000
1	0	0002026	0.200022	0.900000
1	0	0008104	0.200022	0.666667
1	0	0008150	0.200022	0.333333
1	0	0044706	0.200022	0.500000
1	0	1901215	0.200022	0.625000
1	0	0043266	0.200022	0.777778
1	0	0050727	0.200022	0.250000
1	0	0098857	0.200022	0.857143
1	0	0031090	0.200022	0.750000
1	0	0048699	0.200022	0.545455
1	0	0050896	0.200022	0.666667
1	0	0009612	0.200022	0.454545
1	0	0005737	0.200022	1.000000
1	0	0006525	0.200022	0.592593
1	0	0032553	0.200022	0.642857
1	0	0005783	0.200022	0.866667
1	0	0010628	0.200022	0.294118
1	0	0043168	0.200022	0.400000
1	0	0046906	0.200022	0.714286
1	0	0042481	0.200022	0.333333
1	0	0005488	0.200022	0.666667
1	0	0017112	0.200022	0.294118
1	0	0008217	0.200022	0.888889
1	0	0015629	0.200022	0.909091
1	0	0043227	0.200022	0.375000
1	0	0033993	0.200022	0.666667
1	0	0044853	0.200022	0.933333
1	0	0006950	0.200022	0.600000
1	0	0003727	0.200022	0.400000
1	0	0043229	0.200022	0.700000
1	0	0008144	0.200022	0.500000
1	0	0003674	0.200022	0.333333
1	0	0044271	0.200022	0.450000
1	0	0036094	0.200022	0.500000
1	0	0010628	0.200022	0.294118
1	0	0030036	0.200022	0.153846
1	0	0005575	0.200022	0.500000
1	0	0016653	0.200022	0.888889
1	0	0005575	0.200022	0.500000
1	0	0000302	0.200022	0.583333
1	0	0031410	0.200022	0.812500
1	0	0019899	0.200022	1.000000
1	0	0042383	0.200022	1.000000
1	0	0031968	0.200022	0.692308
1	0	0008150	0.200022	0.333333
1	0	0043271	0.200022	0.750000
1	0	0097458	0.200022	0.800000
1	0	0007165	0.200022	0.769231
1	0	0042981	0.200022	0.583333
1	0	0044464	0.200022	0.600000
1	0	0097755	0.200022	1.000000
1	0	0005575	0.200022	0.500000
1	0	0044057	0.200022	0.714286
1	0	0040014	0.200022	0.363636
1	0	0099091	0.200022	1.000000
1	0	0005488	0.200022	0.666667
1	0	0022857	0.200022	0.272727
1	0	0003674	0.200022	0.333333
1	0	0006936	0.200022	0.833333
1	0	2000758	0.200022	0.675676
1	0	0031090	0.200022	0.750000
1	0	0097159	0.200022	0.500000
1	0	0016705	0.200022	0.857143
1	0	0042220	0.200022	0.777778
1	0	0009719	0.200022	0.500000
1	0	0031410	0.200022	0.812500
1	0	1901214	0.200022	0.600000
1	0	0051611	0.200022	0.666667
1	0	0042221	0.200022	0.600000
1	0	0005391	0.200022	0.055556
1	0	0043169	0.200022	0.571429
1	0	0032502	0.200022	0.666667
1	0	0044424	0.200022	0.833333
1	0	1903522	0.200022	0.857143
1	0	0006464	0.200022	0.789474
1	0	0046474	0.200022	0.171429
1	0	0005615	0.200022	0.200000
1	0	0005587	0.200022	0.125000
1	0	0005515	0.200022	1.000000
1	0	0098772	0.200022	0.714286
1	0	0002485	0.200022	0.083333
1	0	0030141	0.200022	1.000000
1	0	0046872	0.200022	0.714286
1	0	0030042	0.200022	0.090909
1	0	0033993	0.200022	0.571429
1	0	0005689	0.200022	0.588235
1	0	0050896	0.200022	0.666667
1	0	0006464	0.200022	0.789474
1	0	0048870	0.200022	0.181818
1	0	0003674	0.200022	0.333333
1	0	0042802	0.200022	0.750000
1	0	0005515	0.200022	1.000000
1	0	0016020	0.200022	0.333333
1	0	0010033	0.200022	0.666667
1	0	0001819	0.200022	0.363636
1	0	0015732	0.200022	0.818182
1	0	0050896	0.200022	0.666667
1	0	0009895	0.200022	0.500000
1	0	0008150	0.200022	0.333333
1	0	0010033	0.200022	0.666667
1	0	0005515	0.200022	1.000000
1	0	0005488	0.200022	0.666667
1	0	0031072	0.200022	0.800000
1	0	0097447	0.200022	0.250000
1	0	0019899	0.200022	0.800000
1	0	0007186	0.200022	0.909091
1	0	0071295	0.200022	0.629630
1	0	0050708	0.200022	0.666667
1	0	0071310	0.200022	0.800000
1	0	0018198	0.200022	0.894737
1	0	0042493	0.200022	0.500000
1	0	0042535	0.200022	0.278689
1	0	0032991	0.200022	0.200000
1	0	0065007	0.200022	0.400000
1	0	0016597	0.200022	0.800000
1	0	0008152	0.200022	0.333333
1	0	0033689	0.200022	0.500000
1	0	0003674	0.200022	0.333333
1	0	0050896	0.200022	0.666667
1	0	0019932	0.200022	0.923077
1	0	0044421	0.200022	0.750000
1	0	0045766	0.200022	0.235294
1	0	0050839	0.200022	0.800000
1	0	0050663	0.200022	0.909091
1	0	0032496	0.200022	1.000000
1	0	0036293	0.200022	0.714286
1	0	0071248	0.200022	0.833333
1	0	0042981	0.200022	0.583333
1	0	0007165	0.200022	1.000000
1	0	0009611	0.200022	0.800000
1	0	0019932	0.200022	0.923077
1	0	0044464	0.200022	0.500000
1	0	0016705	0.200022	0.857143
1	0	0043231	0.200022	0.900000
1	0	0009987	0.200022	0.333333
1	0	0009410	0.200022	0.428571
1	0	0042221	0.200022	0.500000
1	0	0098542	0.200022	0.833333
1	0	0005488	0.200022	0.666667
1	0	0071345	0.200022	1.000000
1	0	0043902	0.200022	0.600000
1	0	0009306	0.200022	0.772727
1	0	0051775	0.200022	0.750000
1	0	0010464	0.200022	0.833333
1	0	0014070	0.200022	0.571429
1	0	0065008	0.200022	0.375000
1	0	0008585	0.200022	0.600000
1	0	0044424	0.200022	0.833333
1	0	0009065	0.200022	0.925926
1	0	0008092	0.200022	0.800000
1	0	0044444	0.200022	0.875000
1	0	0043168	0.200022	0.400000
1	0	0051239	0.200022	0.571429
1	0	0044271	0.200022	0.450000
1	0	0045859	0.200022	0.777778
1	0	0031281	0.200022	0.186047
1	0	0051707	0.200022	0.875000
1	0	0005856	0.200022	0.588235
1	0	0032502	0.200022	0.666667
1	0	0010605	0.200022	0.800000
1	0	0048511	0.200022	0.666667
1	0	0031090	0.200022	0.750000
1	0	0003824	0.200022	0.333333
1	0	0008015	0.200022	0.625000
1	0	0015272	0.200022	0.084746
1	0	0050662	0.200022	0.500000
1	0	0007129	0.200022	0.074074
1	0	0050794	0.200022	0.800000
1	0	0000132	0.200022	0.090909
1	0	0030517	0.200022	0.076923
1	0	1901700	0.200022	0.666667
1	0	0043168	0.200022	0.400000
1	0	0006950	0.200022	0.600000
1	0	0010595	0.200022	0.913043
1	0	0005488	0.200022	0.666667
1	0	0005829	0.200022	1.000000
1	0	0050839	0.200022	0.800000
1	0	0044706	0.200022	0.500000
1	0	0005488	0.200022	0.666667
1	0	0009653	0.200022	0.400000
1	0	0002521	0.200022	0.411765
1	0	0035150	0.200022	0.454545
1	0	0003700	0.200022	0.230769
1	0	0044444	0.200022	0.875000
1	0	0008150	0.200022	0.333333
1	0	0044092	0.200022	0.500000
1	0	0050896	0.200022	0.666667
1	0	0010959	0.200022	0.875000
1	0	0010038	0.200022	1.000000
1	0	0006950	0.200022	0.600000
1	0	0035690	0.200022	0.500000
1	0	1901652	0.200022	1.000000
1	0	0050896	0.200022	0.666667
1	0	0042221	0.200022	0.750000
1	0	0010038	0.200022	1.000000
1	0	0031981	0.200022	0.850000
1	0	0042221	0.200022	0.750000
1	0	0012505	0.200022	0.600000
1	0	0006950	0.200022	0.600000
1	0	0003176	0.200022	0.800000
1	0	0043068	0.200022	0.833333
1	0	0005488	0.200022	0.666667
1	0	0008150	0.200022	0.333333
1	0	0008283	0.200022	0.250000
1	0	0097306	0.200022	0.571429
1	0	0010033	0.200022	0.800000
1	0	0003007	0.200022	0.666667
1	0	0034097	0.200022	1.000000
1	0	0071559	0.200022	0.625000
1	0	0043500	0.200022	0.666667
1	0	0045893	0.200022	0.327586
1	0	0022414	0.200022	0.375000
1	0	0042493	0.200022	1.000000
1	0	0003281	0.200022	0.684211
1	0	0005515	0.200022	1.000000
1	0	0008144	0.200022	0.500000
1	0	0031982	0.200022	0.500000
1	0	0010243	0.200022	0.750000
1	0	0042493	0.200022	1.000000
1	0	0031406	0.200022	0.700000
1	0	0010033	0.200022	0.800000
1	0	0043227	0.200022	0.375000
1	0	0006950	0.200022	0.600000
1	0	0005515	0.200022	1.000000
1	0	0032502	0.200022	0.666667
1	0	0016020	0.200022	0.333333
1	0	1901700	0.200022	0.666667
1	0	0005737	0.200022	1.000000
1	0	0008150	0.200022	0.333333
1	0	0022829	0.200022	0.133333
1	0	0098850	0.200022	0.275000
1	0	0003674	0.200022	0.333333
1	0	0043434	0.200022	1.000000
1	0	0016709	0.200022	0.900000
1	0	0043271	0.200022	0.750000
1	0	0009065	0.200022	0.925926
1	0	0009628	0.200022	0.750000
1	0	1901700	0.200022	0.666667
1	0	0001667	0.200022	0.642857
1	0	0014070	0.200022	1.000000
1	0	0007163	0.200022	0.285714
1	0	0031281	0.200022	0.333333
1	0	0071417	0.200022	0.636364
1	0	0048513	0.200022	0.777778
1	0	0044456	0.200022	0.166667
1	0	0034097	0.200022	1.000000
1	0	0033993	0.200022	0.666667
1	0	0009612	0.200022	1.000000
1	0	0009410	0.200022	0.600000
1	0	0098857	0.200022	0.857143
1	0	0005488	0.200022	0.666667
1	0	0031667	0.200022	1.000000
1	0	0009987	0.200022	0.333333
1	0	0008233	0.200022	0.250000
1	0	0005623	0.200022	0.500000
1	0	0030323	0.200022	0.818182
1	0	0010035	0.200022	0.800000
1	0	0009628	0.200022	0.750000
1	0	0007568	0.200022	1.000000
1	0	0019065	0.200022	0.066667
1	0	0050794	0.200022	0.500000
1	0	0009605	0.200022	0.600000
1	0	0008585	0.200022	0.600000
1	0	0007165	0.200022	1.000000
1	0	0050789	0.200022	0.500000
1	0	0009891	0.200022	0.500000
1	0	0044424	0.200022	0.833333
1	0	0051385	0.200022	0.687500
1	0	0005886	0.200022	1.000000
1	0	0005634	0.200022	1.000000
1	0	0030136	0.200022	0.588235
1	0	0030308	0.200022	0.461538
1	0	0090305	0.200022	0.206897
1	0	0032026	0.200022	0.833333
1	0	0008584	0.200022	0.454545
1	0	0006801	0.200022	0.238095
1	0	0022603	0.200022	0.375000
1	0	0007292	0.200022	0.461538
1	0	0009636	0.200022	0.666667
1	0	1903361	0.200022	0.090909
1	0	0048562	0.200022	0.466667
1	0	0140009	0.200022	0.081633
1	0	0045787	0.200022	0.428571
1	0	0010468	0.200022	0.600000
1	0	0098590	0.200022	0.666667
1	0	0051170	0.200022	0.090909
1	0	0005575	0.200022	0.500000
1	0	0005654	0.200022	1.000000
1	0	0048523	0.200022	0.750000
1	0	0003330	0.200022	0.578947
1	0	0045595	0.200022	0.600000
1	0	0035113	0.200022	0.785714
1	0	0050789	0.200022	0.600000
1	0	0003181	0.200022	1.000000
1	0	0005515	0.200022	1.000000
1	0	0044444	0.200022	0.875000
1	0	0042127	0.200022	1.000000
1	0	0045165	0.200022	1.000000
1	0	0048856	0.200022	0.600000
1	0	0061383	0.200022	0.833333
1	0	0009892	0.200022	0.600000
1	0	0048869	0.200022	0.800000
1	0	0045616	0.200022	0.571429
1	0	0010468	0.200022	1.000000
1	0	0055017	0.200022	0.818182
1	0	0050768	0.200022	1.000000
1	0	0009653	0.200022	0.666667
1	0	0003674	0.200022	0.333333
1	0	0050790	0.200022	0.666667
1	0	0050794	0.200022	0.800000
1	0	0010830	0.200022	0.562500
1	0	1903507	0.200022	0.828571
1	0	0045597	0.200022	0.666667
1	0	0060379	0.200022	0.500000
1	0	0065007	0.200022	0.400000
1	0	0001568	0.200022	0.625000
1	0	0003206	0.200022	0.875000
1	0	0003674	0.200022	0.333333
1	0	0003179	0.200022	0.857143
1	0	0043207	0.200022	0.357143
1	0	0009967	0.200022	0.875000
1	0	0048856	0.200022	0.600000
1	0	1901700	0.200022	0.400000
1	0	0030154	0.200022	1.000000
1	0	0001228	0.200022	1.000000
1	0	0003674	0.200022	0.333333
1	0	0007155	0.200022	0.142857
1	0	0030510	0.200022	0.771429
1	0	0046532	0.200022	0.916667
1	0	0051787	0.200022	0.750000
1	0	0045605	0.200022	0.555556
1	0	0032991	0.200022	0.666667
1	0	2000980	0.200022	0.880000
1	0	0006355	0.200022	0.950000
1	0	0050794	0.200022	0.800000
1	0	0001837	0.200022	1.000000
1	0	0009746	0.200022	0.384615
1	0	0044424	0.200022	0.833333
1	0	0048845	0.200022	1.000000
1	0	0045944	0.200022	1.000000
1	0	0060322	0.200022	0.500000
1	0	0045596	0.200022	1.000000
1	0	0010243	0.200022	0.600000
1	0	0005737	0.200022	1.000000
1	0	0060512	0.200022	0.791667
1	0	0007162	0.200022	0.800000
1	0	1902742	0.200022	0.363636
1	0	0009266	0.200022	0.285714
1	0	1905457	0.200022	0.913043
1	0	0009888	0.200022	0.800000
1	0	0030001	0.200022	0.160000
1	0	1903034	0.200022	0.375000
1	0	0005488	0.200022	0.666667
1	0	0048514	0.200022	0.875000
1	0	0003674	0.200022	0.333333
1	0	0023051	0.200022	0.500000
1	0	0048869	0.200022	0.800000
1	0	0010033	0.200022	0.400000
1	0	0032879	0.200022	0.500000
1	0	0000977	0.200022	0.875000
1	0	0048713	0.200022	0.880000
1	0	0002067	0.200022	0.473684
1	0	0006355	0.200022	0.950000
1	0	1903671	0.200022	0.473684
1	0	0048468	0.200022	0.714286
1	0	0014743	0.200022	0.500000
1	0	0002360	0.200022	0.370370
1	0	0043068	0.200022	0.833333
1	0	0045165	0.200022	1.000000
1	0	0050769	0.200022	0.882353
1	0	0060977	0.200022	0.857143
1	0	0008150	0.200022	0.200000
1	0	0003002	0.200022	0.777778
1	0	0001936	0.200022	0.857143
1	0	0044446	0.200022	0.583333
1	0	0060973	0.200022	0.586207
1	0	0042981	0.200022	0.583333
1	0	0050789	0.200022	0.600000
1	0	0001822	0.200022	0.833333
1	0	0005623	0.200022	0.500000
1	0	0044431	0.200022	0.812500
1	0	0006357	0.200022	1.000000
1	0	0032633	0.200022	0.181818
1	0	0009855	0.200022	0.888889
1	0	0009888	0.200022	0.800000
1	0	0060043	0.200022	0.545455
1	0	0051961	0.200022	0.692308
1	0	0048598	0.200022	0.571429
1	0	0048872	0.200022	0.500000
1	0	0072359	0.200022	0.777778
1	0	0003348	0.200022	0.904762
1	0	0008150	0.200022	0.200000
1	0	0071310	0.200022	0.727273
1	0	0048869	0.200022	0.800000
1	0	0060039	0.200022	0.750000
1	0	0035108	0.200022	0.714286
1	0	0003211	0.200022	0.904762
1	0	0043229	0.200022	0.700000
1	0	0005488	0.200022	0.666667
1	0	1903900	0.200022	0.538462
1	0	0005575	0.200022	0.500000
1	0	0009987	0.200022	0.400000
1	0	0045596	0.200022	1.000000
1	0	1901522	0.200022	0.857143
1	0	0016020	0.200022	0.333333
1	0	0030858	0.200022	0.875000
1	0	0019104	0.200022	0.111111
1	0	0097223	0.200022	0.600000
1	0	0061564	0.200022	0.677419
1	0	0097708	0.200022	0.769231
1	0	0003197	0.200022	1.000000
1	0	0003206	0.200022	0.875000
1	0	0048844	0.200022	0.777778
1	0	0044444	0.200022	0.875000
1	0	0008285	0.200022	1.000000
1	0	0060415	0.200022	0.681818
1	0	0097458	0.200022	0.600000
1	0	1901700	0.200022	0.400000
1	0	0060419	0.200022	0.722222
1	0	0003279	0.200022	0.818182
1	0	0062042	0.200022	0.619048
1	0	0040009	0.200022	0.625000
1	0	0014013	0.200022	0.956522
1	0	0043232	0.200022	0.583333
1	0	0046370	0.200022	0.050000
1	0	0030163	0.200022	0.058824
1	0	0040012	0.200022	0.500000
1	0	0045892	0.200022	1.000000
1	0	0003190	0.200022	0.850000
1	0	0072009	0.200022	0.789474
1	0	1900212	0.200022	0.413793
1	0	0060562	0.200022	0.812500
1	0	0010001	0.200022	1.000000
1	0	0005488	0.200022	0.666667
1	0	0050678	0.200022	1.000000
1	0	0098937	0.200022	0.147059
1	0	0005515	0.200022	1.000000
1	0	0060841	0.200022	0.687500
1	0	0032991	0.200022	0.666667
1	0	0097458	0.200022	0.600000
1	0	0060485	0.200022	0.750000
1	0	0005488	0.200022	0.666667
1	0	0070161	0.200022	0.750000
1	0	0007389	0.200022	0.666667
1	0	0070588	0.200022	0.117647
1	0	0003206	0.200022	0.875000
1	0	0009987	0.200022	0.400000
1	0	0009888	0.200022	0.800000
1	0	0008015	0.200022	0.166667
1	0	2000241	0.200022	0.500000
1	0	0051093	0.200022	0.600000
1	0	0003209	0.200022	1.000000
1	0	0051057	0.200022	0.900000
1	0	0009987	0.200022	0.400000
1	0	0009653	0.200022	0.666667
1	0	0009966	0.200022	0.888889
1	0	0021510	0.200022	0.750000
1	0	0021730	0.200022	0.846154
1	0	0070372	0.200022	0.534884
1	0	0061008	0.200022	0.700000
1	0	0042127	0.200022	1.000000
1	0	0034698	0.200022	0.545455
1	0	0050922	0.200022	0.413793
1	0	0048513	0.200022	0.777778
1	0	0030154	0.200022	1.000000
1	0	0048869	0.200022	0.800000
1	0	1904747	0.200022	0.842105
1	0	0003266	0.200022	0.933333
1	0	0005575	0.200022	0.500000
1	0	0009987	0.200022	0.400000
1	0	0051239	0.200022	0.500000
1	0	0061311	0.200022	0.909091
1	0	0060712	0.200022	0.428571
1	0	0032502	0.200022	0.400000
1	0	0098858	0.200022	0.428571
1	0	0035639	0.200022	0.363636
1	0	0044464	0.200022	0.750000
1	0	0003676	0.200022	0.714286
1	0	0060284	0.200022	0.545455
1	0	0098772	0.200022	0.500000
1	0	0060828	0.200022	0.727273
1	0	0010468	0.200022	1.000000
1	0	0008481	0.200022	0.083333
1	0	0035295	0.200022	0.600000
1	0	0050896	0.200022	0.400000
1	0	0009790	0.200022	0.666667
1	0	0006954	0.200022	0.625000
1	0	0016925	0.200022	0.086957
1	0	0042759	0.200022	0.071429
1	0	0003283	0.200022	0.650000
1	0	0001773	0.200022	0.304348
1	0	1903506	0.200022	0.800000
1	0	0071480	0.200022	0.190476
1	0	0044444	0.200022	0.875000
1	0	0048593	0.200022	0.944444
1	0	0043226	0.200022	0.333333
1	0	0009798	0.200022	0.700000
1	0	0001890	0.200022	1.000000
1	0	0002064	0.200022	0.384615
1	0	0005575	0.200022	0.500000
1	0	0060089	0.200022	0.666667
1	0	0035108	0.200022	0.714286
1	0	0009888	0.200022	0.444444
1	0	0009799	0.200022	0.777778
1	0	0010468	0.200022	0.600000
1	0	0046849	0.200022	1.000000
1	0	0001934	0.200022	0.674419
1	0	0009611	0.200022	0.800000
1	0	0051057	0.200022	0.900000
1	0	0045745	0.200022	0.636364
1	0	0044464	0.200022	0.750000
1	0	0048646	0.200022	0.400000
1	0	0071944	0.200022	0.666667
1	0	0046914	0.200022	0.285714
1	0	0006954	0.200022	0.625000
1	0	0072009	0.200022	0.789474
1	0	0006357	0.200022	1.000000
1	0	0040008	0.200022	0.500000
1	0	0048608	0.200022	0.846154
1	0	0061629	0.200022	0.857143
1	0	0002761	0.200022	0.764706
1	0	0009987	0.200022	0.285714
1	0	0010591	0.200022	0.250000
1	0	0043229	0.200022	0.700000
1	0	0048729	0.200022	0.666667
1	0	0008283	0.200022	0.500000
1	0	0005488	0.200022	0.666667
1	0	0043229	0.200022	0.700000
1	0	0003177	0.200022	0.800000
1	0	0002376	0.200022	0.400000
1	0	0048513	0.200022	0.777778
1	0	0009617	0.200022	0.666667
1	0	0072576	0.200022	1.000000
1	0	0040013	0.200022	0.400000
1	0	0005488	0.200022	0.666667
1	0	0002313	0.200022	0.967742
1	0	0006203	0.200022	0.028571
1	0	1903010	0.200022	0.411765
1	0	0032781	0.200022	0.125000
1	0	0048771	0.200022	0.750000
1	0	0007166	0.200022	0.916667
1	0	0042802	0.200022	0.750000
1	0	0032501	0.200022	0.500000
1	0	0005623	0.200022	0.500000
1	0	2000145	0.200022	0.333333
1	0	0030042	0.200022	0.090909
1	0	0001889	0.200022	1.000000
1	0	0005622	0.200022	0.600000
1	0	0006166	0.200022	0.040816
1	0	0004687	0.200022	0.058824
1	0	0005515	0.200022	1.000000
1	0	0048514	0.200022	0.875000
1	0	0060089	0.200022	0.666667
1	0	0042127	0.200022	0.500000
1	0	0044446	0.200022	0.583333
1	0	0044424	0.200022	0.625000
1	0	0043227	0.200022	0.300000
1	0	0003674	0.200022	0.333333
1	0	0019887	0.200022	0.250000
1	0	0061138	0.200022	0.227273
1	0	0030182	0.200022	0.866667
1	0	0005488	0.200022	0.666667
1	0	0031224	0.200022	0.333333
1	0	0016020	0.200022	0.333333
1	0	0009987	0.200022	0.166667
1	0	0072103	0.200022	0.900000
1	0	0050794	0.200022	0.400000
1	0	0051160	0.200022	0.054054
1	0	2000112	0.200022	0.578947
1	0	0045893	0.200022	0.944444
1	0	0005737	0.200022	0.750000
1	0	0005575	0.200022	0.333333
1	0	0048856	0.200022	0.250000
1	0	0006950	0.200022	0.600000
1	0	1903701	0.200022	0.230769
1	0	0000050	0.200022	0.068966
1	0	0006429	0.200022	0.037736
1	0	0051792	0.200022	0.057143
1	0	0003231	0.200022	0.538462
1	0	0003674	0.200022	0.333333
1	0	0012505	0.200022	0.600000
1	0	0048856	0.200022	0.500000
1	0	0030856	0.200022	0.562500
1	0	0030162	0.200022	0.750000
1	0	0044424	0.200022	0.625000
1	0	0007166	0.200022	0.916667
1	0	0044464	0.200022	0.750000
1	0	0023051	0.200022	0.500000
1	0	0065007	0.200022	0.400000
1	0	0071814	0.200022	0.400000
1	0	1903847	0.200022	0.625000
1	0	0044444	0.200022	0.875000
1	0	0048754	0.200022	0.640000
1	0	0005515	0.200022	1.000000
1	0	0048514	0.200022	0.875000
1	0	0003158	0.200022	0.545455
1	0	0031060	0.200022	0.363636
1	0	0009653	0.200022	0.666667
1	0	0008593	0.200022	1.000000
1	0	0048856	0.200022	0.500000
1	0	0001885	0.200022	0.785714
1	0	0060089	0.200022	0.666667
1	0	0032456	0.200022	0.071429
1	0	0006271	0.200022	0.058824
1	0	0071944	0.200022	0.666667
1	0	0015379	0.200022	0.023256
1	0	0043150	0.200022	0.085106
1	0	0009892	0.200022	0.545455
1	0	1903311	0.200022	0.916667
1	0	0043226	0.200022	0.222222
1	0	0003676	0.200022	0.714286
1	0	0043232	0.200022	0.636364
1	0	0048856	0.200022	0.300000
1	0	0043231	0.200022	1.000000
1	0	0006397	0.200022	0.826087
1	0	0071257	0.200022	0.066667
1	0	0060255	0.200022	0.454545
1	0	1901895	0.200022	0.090909
1	0	0001671	0.200022	0.076923
1	0	0071874	0.200022	0.044444
1	0	0044464	0.200022	0.500000
1	0	0004674	0.200022	0.365854
1	0	0051560	0.200022	0.217391
1	0	0098857	0.200022	0.857143
1	0	0010038	0.200022	0.833333
1	0	0055092	0.200022	0.875000
1	0	0012505	0.200022	0.428571
1	0	0016192	0.200022	0.714286
1	0	0061024	0.200022	0.833333
1	0	0012505	0.200022	0.428571
1	0	0005488	0.200022	0.666667
1	0	0010506	0.200022	0.500000
1	0	0010043	0.200022	0.714286
1	0	0008150	0.200022	0.250000
1	0	0006464	0.200022	0.535714
1	0	0043227	0.200022	0.750000
1	0	0015850	0.200022	0.545455
1	0	0031226	0.200022	0.833333
1	0	0005773	0.200022	0.857143
1	0	0071402	0.200022	0.416667
1	0	0005575	0.200022	0.500000
1	0	0010941	0.200022	0.625000
1	0	0015918	0.200022	0.909091
1	0	0048545	0.200022	0.500000
1	0	0044444	0.200022	0.875000
1	0	0001525	0.200022	0.090909
1	0	0044424	0.200022	0.625000
1	0	0012505	0.200022	0.428571
1	0	0031166	0.200022	0.843750
1	0	0001812	0.200022	0.065217
1	0	0046638	0.200022	0.088889
1	0	0005575	0.200022	0.500000
1	0	0032787	0.200022	0.625000
1	0	0051234	0.200022	0.500000
1	0	0008344	0.200022	0.750000
1	0	0072234	0.200022	0.068966
1	0	0005575	0.200022	0.500000
1	0	0033092	0.200022	0.070175
1	0	0005488	0.200022	0.666667
1	0	0044464	0.200022	0.500000
1	0	0016043	0.200022	0.200000
1	0	0044422	0.200022	0.250000
1	0	0044441	0.200022	0.916667
1	0	0097733	0.200022	0.666667
1	0	0044089	0.200022	0.428571
1	0	0005575	0.200022	0.333333
1	0	0044422	0.200022	0.250000
1	0	0030178	0.200022	0.888889
1	0	0001895	0.200022	0.900000
1	0	2000311	0.200022	0.242424
1	0	0042802	0.200022	0.750000
1	0	0005815	0.200022	0.937500
1	0	0061756	0.200022	0.066667
1	0	0070849	0.200022	0.062500
1	0	0030427	0.200022	0.428571
1	0	0006020	0.200022	0.090909
1	0	0004726	0.200022	0.051282
1	0	0005515	0.200022	1.000000
1	0	0043632	0.200022	0.520000
1	0	0005488	0.200022	0.666667
1	0	0032182	0.200022	0.800000
1	0	0032991	0.200022	0.222222
1	0	0031593	0.200022	0.833333
1	0	0005789	0.200022	0.869565
1	0	0043227	0.200022	0.300000
1	0	1903513	0.200022	0.150943
1	0	0005488	0.200022	0.666667
1	0	0031593	0.200022	0.833333
1	0	0001818	0.200022	0.800000
1	0	0005488	0.200022	0.666667
1	0	0009987	0.200022	0.333333
1	0	0006996	0.200022	0.714286
1	0	0044424	0.200022	0.625000
1	0	0043227	0.200022	0.300000
1	0	0097498	0.200022	0.045455
1	0	0050919	0.200022	0.076923
1	0	0097066	0.200022	0.083333
1	0	0048160	0.200022	0.074074
1	0	0001067	0.200022	0.714286
1	0	0008144	0.200022	0.500000
1	0	0031325	0.200022	0.714286
1	0	0010468	0.200022	0.857143
1	0	0003676	0.200022	0.833333
1	0	0065008	0.200022	0.750000
1	0	0071396	0.200022	0.454545
1	0	0048598	0.200022	0.312500
1	0	0008037	0.200022	0.285714
1	0	0006446	0.200022	0.558824
1	0	0019899	0.200022	1.000000
1	0	0043227	0.200022	0.300000
1	0	0006355	0.200022	0.760000
1	0	0043488	0.200022	0.606061
1	0	0046907	0.200022	0.777778
1	0	0042981	0.200022	0.777778
1	0	0010604	0.200022	0.500000
1	0	0031328	0.200022	1.000000
1	0	0005634	0.200022	1.000000
1	0	0005515	0.200022	1.000000
1	0	0005730	0.200022	1.000000
1	0	0046605	0.200022	0.923077
1	0	0044391	0.200022	0.944444
1	0	0005488	0.200022	0.666667
1	0	0044093	0.200022	0.666667
1	0	0046607	0.200022	0.909091
1	0	0001921	0.200022	0.521739
1	0	0044391	0.200022	0.944444
1	0	1990837	0.200022	0.666667
1	0	0048732	0.200022	0.615385
1	0	0002087	0.200022	0.230769
1	0	0010628	0.200022	0.545455
1	0	0005515	0.200022	1.000000
1	0	0048519	0.200022	0.500000
1	0	0033750	0.200022	0.500000
1	0	0003674	0.200022	0.333333
1	0	0042802	0.200022	0.750000
1	0	0006464	0.200022	0.321429
1	0	0032535	0.200022	0.666667
1	0	0042254	0.200022	0.833333
1	0	0016242	0.200022	0.300000
1	0	0045580	0.200022	0.222222
1	0	1901981	0.200022	0.888889
1	0	0048024	0.200022	0.551724
1	0	0044085	0.200022	0.500000
1	0	0036294	0.200022	0.733333
1	0	0033673	0.200022	0.600000
1	0	0043508	0.200022	0.590909
1	0	1902916	0.200022	0.925926
1	0	0000479	0.200022	0.837838
1	0	0031981	0.200022	0.944444
1	0	0010664	0.200022	0.888889
1	0	0050790	0.200022	0.666667
1	0	0045596	0.200022	0.500000
1	0	0034728	0.200022	0.636364
1	0	0003674	0.200022	0.333333
1	0	0048523	0.200022	0.750000
1	0	1901989	0.200022	0.857143
1	0	0005488	0.200022	0.666667
1	0	0098781	0.200022	0.941176
1	0	0045859	0.200022	0.538462
1	0	0050768	0.200022	0.187500
1	0	0016604	0.200022	0.952381
1	0	0043067	0.200022	0.666667
1	0	0006325	0.200022	0.875000
1	0	0005488	0.200022	0.666667
1	0	0003674	0.200022	0.333333
1	0	0044424	0.200022	0.833333
1	0	0043232	0.200022	0.583333
1	0	0005737	0.200022	1.000000
1	0	0051179	0.200022	0.500000
1	0	0046983	0.200022	0.800000
1	0	0050794	0.200022	0.800000
1	0	0048538	0.200022	0.470588
1	0	0046605	0.200022	0.923077
1	0	0003723	0.200022	1.000000
1	0	0032501	0.200022	0.400000
1	0	0009987	0.200022	0.333333
1	0	0045935	0.200022	0.789474
1	0	0019899	0.200022	1.000000
1	0	0042995	0.200022	0.428571
1	0	0032991	0.200022	1.000000
1	0	0005575	0.200022	0.500000
1	0	0007060	0.200022	0.212121
1	0	0022607	0.200022	0.666667
1	0	0043066	0.200022	1.000000
1	0	0006259	0.200022	0.727273
1	0	0051656	0.200022	0.363636
1	0	0044877	0.200022	0.600000
1	0	0000922	0.200022	0.842105
1	0	0014823	0.200022	0.166667
1	0	0044464	0.200022	0.500000
1	0	0051347	0.200022	0.750000
1	0	0008270	0.200022	0.250000
1	0	0065003	0.200022	0.888889
1	0	0050678	0.200022	0.600000
1	0	1901796	0.200022	0.714286
1	0	0050794	0.200022	0.800000
1	0	0044428	0.200022	0.769231
1	0	0030791	0.200022	0.083333
1	0	0003841	0.200022	0.083333
1	0	0044428	0.200022	0.769231
1	0	0044464	0.200022	0.500000
1	0	0005391	0.200022	0.071429
1	0	0052929	0.200022	0.083333
1	0	0043227	0.200022	0.300000
1	0	0044454	0.200022	0.920000
1	0	0051052	0.200022	0.578947
1	0	0044093	0.200022	0.666667
1	0	0044464	0.200022	0.500000
1	0	0009968	0.200022	0.166667
1	0	0044444	0.200022	0.857143
1	0	0005488	0.200022	0.666667
1	0	0003674	0.200022	0.333333
1	0	0010557	0.200022	0.428571
1	0	0006325	0.200022	0.875000
1	0	0019953	0.200022	0.750000
1	0	0050896	0.200022	0.142857
1	0	0006768	0.200022	0.068966
1	0	0009615	0.200022	0.142857
1	0	0008242	0.200022	0.052632
1	0	0031981	0.200022	0.944444
1	0	0032502	0.200022	0.200000
1	0	0040020	0.200022	0.545455
1	0	0044428	0.200022	0.769231
1	0	0005548	0.200022	0.052632
1	0	0072711	0.200022	0.086957
1	0	0065009	0.200022	0.500000
1	0	0003674	0.200022	0.250000
1	0	0001101	0.200022	0.600000
1	0	0031667	0.200022	0.714286
1	0	0048732	0.200022	0.222222
1	0	0044424	0.200022	0.833333
1	0	1901216	0.200022	0.625000
1	0	0043067	0.200022	0.500000
1	0	0036477	0.200022	0.714286
1	0	0005654	0.200022	0.263158
1	0	0043005	0.200022	0.583333
1	0	0014070	0.200022	1.000000
1	0	0022900	0.200022	0.636364
1	0	0016491	0.200022	1.000000
1	0	0010038	0.200022	0.500000
1	0	0008150	0.200022	0.333333
1	0	0008152	0.200022	0.333333
1	0	0061309	0.200022	0.066667
1	0	0019430	0.200022	0.805556
1	0	0042542	0.200022	0.521739
1	0	0042493	0.200022	0.600000
1	0	0008150	0.200022	0.333333
1	0	0042221	0.200022	0.750000
1	0	0009636	0.200022	0.600000
1	0	0005622	0.200022	0.666667
1	0	0014866	0.200022	0.066667
1	0	0098963	0.200022	0.047619
1	0	0021773	0.200022	0.076923
1	0	0061365	0.200022	0.846154
1	0	0008150	0.200022	0.200000
1	0	0007169	0.200022	0.382353
1	0	0003700	0.200022	1.000000
1	0	0005509	0.200022	0.285714
1	0	0140110	0.200022	0.250000
1	0	0048545	0.200022	0.692308
1	0	0065007	0.200022	0.333333
1	0	0010866	0.200022	0.565217
1	0	0005667	0.200022	0.625000
1	0	0006631	0.200022	0.608696
1	0	0005515	0.200022	1.000000
1	0	0044464	0.200022	0.500000
1	0	0003677	0.200022	1.000000
1	0	0005515	0.200022	1.000000
1	0	0032496	0.200022	0.608696
1	0	0055090	0.200022	0.875000
1	0	0071417	0.200022	0.411765
1	0	1903508	0.200022	0.878788
1	0	0014062	0.200022	0.294118
1	0	0044238	0.200022	0.600000
1	0	0010468	0.200022	0.315789
1	0	0055088	0.200022	1.000000
1	0	0045599	0.200022	0.300000
1	0	0002695	0.200022	0.857143
1	0	0009967	0.200022	0.518519
1	0	1901363	0.200022	0.500000
1	0	0030141	0.200022	0.444444
1	0	0032376	0.200022	1.000000
1	0	0000976	0.200022	1.000000
1	0	0005575	0.200022	0.333333
1	0	0032268	0.200022	0.578947
1	0	0050709	0.200022	0.920000
1	0	1990837	0.200022	0.777778
1	0	0010888	0.200022	0.833333
1	0	0045893	0.200022	1.000000
1	0	0038023	0.200022	1.000000
1	0	0038023	0.200022	1.000000
1	0	0006629	0.200022	1.000000
1	0	0065008	0.200022	0.500000
1	0	0045596	0.200022	0.333333
1	0	0003677	0.200022	1.000000
1	0	0048856	0.200022	0.600000
1	0	0042304	0.200022	0.576923
1	0	0032269	0.200022	0.904762
1	0	0043010	0.200022	0.416667
1	0	0005576	0.200022	0.250000
1	0	0010628	0.200022	0.400000
1	0	0016192	0.200022	0.714286
1	0	0009987	0.200022	0.400000
1	0	0003712	0.200022	0.782609
1	0	0043227	0.200022	0.300000
1	0	0120161	0.200022	0.636364
1	0	0030100	0.200022	0.562500
1	0	0005488	0.200022	0.666667
1	0	0000981	0.200022	1.000000
1	0	0000987	0.200022	0.923077
1	0	0015378	0.200022	0.086957
1	0	0098964	0.200022	0.090909
1	0	0031348	0.200022	0.692308
1	0	0051048	0.200022	0.538462
1	0	0010629	0.200022	0.400000
1	0	0097281	0.200022	0.086957
1	0	0042267	0.200022	0.080000
1	0	0009967	0.200022	0.875000
1	0	0019899	0.200022	0.800000
1	0	1903507	0.200022	0.828571
1	0	0031981	0.200022	0.944444
1	0	0097159	0.200022	0.500000
1	0	0000987	0.200022	0.812500
1	0	0006355	0.200022	0.542857
1	0	0003674	0.200022	0.333333
1	0	0044428	0.200022	0.769231
1	0	0002363	0.200022	0.024390
1	0	0042802	0.200022	0.750000
1	0	0043227	0.200022	0.300000
1	0	0042158	0.200022	0.029412
1	0	0003700	0.200022	0.523810
1	0	0060441	0.200022	0.025641
1	0	0043589	0.200022	0.038462
1	0	2000177	0.200022	0.600000
1	0	0030182	0.200022	0.650000
1	0	0045664	0.200022	0.884615
1	0	0048856	0.200022	0.285714
1	0	0098727	0.200022	0.500000
1	0	0048522	0.200022	0.750000
1	0	0005488	0.200022	0.666667
1	0	0005515	0.200022	1.000000
1	0	0044446	0.200022	0.583333
1	0	0000981	0.200022	0.571429
1	0	0048167	0.200022	0.625000
1	0	0043229	0.200022	0.700000
1	0	0048870	0.200022	0.368421
1	0	0042596	0.200022	0.600000
1	0	0045686	0.200022	0.944444
1	0	0050773	0.200022	0.875000
1	0	0001755	0.200022	0.483871
1	0	0048856	0.200022	0.285714
1	0	0048856	0.200022	0.285714
1	0	0050767	0.200022	0.846154
1	0	2000177	0.200022	0.600000
1	0	0048646	0.200022	0.230769
1	0	0022603	0.200022	0.428571
1	0	0072091	0.200022	0.600000
1	0	0030154	0.200022	0.833333
1	0	0051705	0.200022	0.800000
1	0	0005488	0.200022	0.666667
1	0	0003674	0.200022	0.333333
1	0	0048598	0.200022	0.357143
1	0	0022008	0.200022	0.611111
1	0	0001216	0.200022	0.904762
1	0	0051726	0.200022	0.666667
1	0	0009725	0.200022	0.142857
1	0	0035773	0.200022	0.044776
1	0	0019902	0.200022	0.800000
1	0	0065007	0.200022	0.400000
1	0	0032502	0.200022	0.333333
1	0	0007600	0.200022	0.714286
1	0	0032502	0.200022	0.333333
1	0	0045892	0.200022	0.945946
1	0	0001654	0.200022	0.916667
1	0	0043067	0.200022	0.571429
1	0	0021537	0.200022	0.866667
1	0	0071373	0.200022	0.066667
1	0	0009133	0.200022	0.058824
1	0	0006024	0.200022	0.050000
1	0	0043231	0.200022	0.900000
1	0	0006355	0.200022	0.863636
1	0	0000976	0.200022	0.750000
1	0	0007468	0.200022	0.821429
1	0	0003676	0.200022	0.714286
1	0	0001817	0.200022	0.300000
1	0	0048523	0.200022	0.750000
1	0	0042461	0.200022	0.607143
1	0	0005488	0.200022	0.666667
1	0	0044427	0.200022	0.437500
1	0	0032991	0.200022	0.285714
1	0	0140110	0.200022	0.250000
1	0	0060013	0.200022	0.083333
1	0	0010657	0.200022	0.076923
1	0	0006925	0.200022	0.076923
1	0	0015275	0.200022	0.035714
1	0	0060850	0.200022	0.769231
1	0	0006355	0.200022	1.000000
1	0	0010632	0.200022	0.523810
1	0	0048856	0.200022	0.428571
1	0	0008150	0.200022	0.142857
1	0	0003002	0.200022	0.875000
1	0	0003677	0.200022	1.000000
1	0	0034976	0.200022	0.133333
1	0	0031625	0.200022	0.500000
1	0	0043231	0.200022	0.900000
1	0	0048856	0.200022	0.428571
1	0	0030154	0.200022	0.263158
1	0	0042802	0.200022	0.750000
1	0	0030953	0.200022	0.064516
1	0	0003674	0.200022	0.333333
1	0	0003073	0.200022	0.818182
1	0	0045786	0.200022	0.428571
1	0	0045892	0.200022	1.000000
1	0	0043009	0.200022	0.888889
1	0	0098531	0.200022	0.956522
1	0	0140110	0.200022	0.250000
1	0	0033993	0.200022	0.500000
1	0	0003006	0.200022	0.333333
1	0	0001936	0.200022	0.583333
1	0	0001944	0.200022	0.900000
1	0	0032502	0.200022	0.285714
1	0	0065007	0.200022	0.181818
1	0	0006355	0.200022	1.000000
1	0	0001568	0.200022	0.818182
1	0	0097159	0.200022	0.500000
1	0	0010629	0.200022	0.285714
1	0	0098789	0.200022	0.046512
1	0	1990124	0.200022	0.090909
1	0	0007389	0.200022	0.750000
1	0	0019886	0.200022	0.066667
1	0	0022904	0.200022	0.074074
1	0	1903506	0.200022	0.842105
1	0	0098968	0.200022	0.058824
1	0	0005634	0.200022	1.000000
1	0	0003674	0.200022	0.333333
1	0	0000976	0.200022	0.705882
1	0	0003674	0.200022	0.333333
1	0	0009416	0.200022	0.416667
1	0	0003700	0.200022	1.000000
1	0	0006468	0.200022	0.062500
1	0	0019233	0.200022	0.333333
1	0	0097159	0.200022	0.500000
1	0	0015693	0.200022	0.047619
1	0	0044209	0.200022	0.027397
1	0	1901341	0.200022	0.071429
1	0	0140110	0.200022	0.250000
1	0	0046449	0.200022	0.074074
1	0	0042805	0.200022	0.714286
1	0	0055003	0.200022	0.955556
1	0	0014704	0.200022	0.555556
1	0	0008092	0.200022	0.800000
1	0	0051146	0.200022	0.692308
1	0	0008092	0.200022	0.800000
1	0	0006996	0.200022	0.625000
1	0	0071478	0.200022	0.133333
1	0	0005488	0.200022	0.666667
1	0	0042231	0.200022	0.040000
1	0	0007015	0.200022	0.800000
1	0	0005488	0.200022	0.666667
1	0	0051935	0.200022	0.019608
1	0	0005912	0.200022	0.571429
1	0	0036498	0.200022	0.068966
1	0	0008233	0.200022	0.062500
1	0	0044464	0.200022	0.750000
1	0	0048869	0.200022	0.307692
1	0	0050885	0.200022	0.117647
1	0	0044464	0.200022	0.750000
1	0	0048193	0.200022	0.600000
1	0	0005634	0.200022	0.454545
1	0	0004672	0.200022	0.964286
1	0	0043066	0.200022	0.750000
1	0	1901896	0.200022	0.066667
1	0	0071535	0.200022	0.031250
1	0	0005080	0.200022	0.029412
1	0	0051722	0.200022	0.090909
1	0	0008150	0.200022	0.333333
1	0	0007411	0.200022	1.000000
1	0	0005488	0.200022	0.666667
1	0	0099240	0.200022	0.681818
1	0	0048598	0.200022	0.454545
1	0	2000147	0.200022	0.222222
1	0	0005515	0.200022	1.000000
1	0	0032355	0.200022	0.083333
1	0	0007399	0.200022	0.875000
1	0	0010613	0.200022	0.150000
1	0	0005575	0.200022	0.500000
1	0	0097485	0.200022	0.875000
1	0	0045161	0.200022	0.958333
1	0	0046606	0.200022	0.208333
1	0	0032496	0.200022	0.080000
1	0	0045202	0.200022	1.000000
1	0	0051128	0.200022	0.555556
1	0	2000778	0.200022	0.108108
1	0	0008150	0.200022	0.333333
1	0	0098870	0.200022	0.400000
1	0	0018872	0.200022	0.074074
1	0	0050767	0.200022	0.814815
1	0	0015433	0.200022	0.066667
1	0	0005515	0.200022	1.000000
1	0	0009117	0.200022	0.062500
1	0	0005515	0.200022	1.000000
1	0	0098887	0.200022	0.083333
1	0	0005515	0.200022	1.000000
1	0	0006536	0.200022	0.057143
1	0	0035257	0.200022	1.000000
1	0	0061629	0.200022	0.666667
1	0	0005515	0.200022	1.000000
1	0	0016922	0.200022	0.900000
1	0	0061629	0.200022	0.666667
1	0	0045893	0.200022	0.944444
1	0	0140110	0.200022	0.250000
1	0	0032870	0.200022	0.600000
1	0	0003712	0.200022	0.695652
1	0	0005488	0.200022	0.666667
1	0	0043232	0.200022	0.583333
1	0	0022602	0.200022	0.400000
1	0	0045892	0.200022	0.945946
1	0	0099513	0.200022	0.423077
1	0	0044451	0.200022	0.904762
1	0	0006355	0.200022	0.950000
1	0	0035257	0.200022	1.000000
1	0	0000492	0.200022	0.062500
1	0	0007292	0.200022	0.916667
1	0	0015081	0.200022	0.064516
1	0	0000987	0.200022	0.812500
1	0	0032501	0.200022	0.200000
1	0	0005901	0.200022	0.136364
1	0	1902960	0.200022	0.272727
1	0	0005010	0.200022	0.064935
1	0	0036089	0.200022	0.062500
1	0	0043005	0.200022	0.875000
1	0	0007409	0.200022	0.775000
1	0	0048532	0.200022	0.312500
1	0	0003674	0.200022	0.333333
1	0	0048532	0.200022	0.312500
1	0	0035290	0.200022	0.333333
1	0	0007411	0.200022	1.000000
1	0	0048675	0.200022	0.846154
1	0	0060411	0.200022	0.888889
1	0	0014032	0.200022	0.703704
1	0	0098936	0.200022	0.818182
1	0	0019899	0.200022	0.750000
1	0	0007411	0.200022	1.000000
1	0	0021856	0.200022	0.482759
1	0	0005515	0.200022	1.000000
1	0	0061552	0.200022	0.875000
1	0	0006928	0.200022	0.157895
1	0	0021610	0.200022	0.850000
1	0	0001755	0.200022	1.000000
1	0	1990048	0.200022	0.088889
1	0	1990138	0.200022	0.970588
1	0	1990823	0.200022	0.500000
1	0	0008150	0.200022	0.125000
1	0	0033554	0.200022	0.285714
1	0	0048856	0.200022	0.375000
1	0	0061548	0.200022	0.769231
1	0	0097485	0.200022	0.972222
1	0	0044464	0.200022	0.500000
1	0	0043276	0.200022	0.125000
1	0	0004888	0.200022	0.235294
1	0	0071397	0.200022	0.333333
1	0	0031545	0.200022	0.069767
1	0	0034504	0.200022	0.076923
1	0	0072359	0.200022	0.777778
1	0	0040007	0.200022	0.111111
1	0	0045202	0.200022	0.666667
1	0	0032263	0.200022	0.023529
1	0	0044464	0.200022	0.375000
1	0	0120025	0.200022	0.625000
1	0	0120036	0.200022	0.300000
1	0	0001667	0.200022	0.333333
1	0	0008198	0.200022	0.083333
1	0	0007399	0.200022	0.875000
1	0	0048018	0.200022	0.944444
1	0	0016042	0.200022	0.066667
1	0	0004503	0.200022	0.076923
1	0	0001012	0.200022	0.080000
1	0	0044424	0.200022	0.500000
1	0	0005768	0.200022	0.470588
1	0	0051101	0.200022	0.714286
1	0	0016922	0.200022	0.833333
1	0	0043231	0.200022	0.900000
1	0	0016571	0.200022	1.000000
1	0	0035257	0.200022	0.900000
1	0	0003676	0.200022	0.333333
1	0	0007369	0.200022	0.900000
1	0	0006355	0.200022	1.000000
1	0	0031060	0.200022	0.947368
1	0	0018024	0.200022	0.956522
1	0	0006355	0.200022	1.000000
1	0	0140110	0.200022	0.250000
1	0	0003674	0.200022	0.333333
1	0	0001228	0.200022	0.809524
1	0	0061629	0.200022	0.600000
1	0	0007165	0.200022	0.173913
1	0	0010468	0.200022	0.315789
1	0	0044427	0.200022	0.928571
1	0	0000977	0.200022	0.875000
1	0	0006357	0.200022	0.950000
1	0	0035258	0.200022	0.833333
1	0	0051683	0.200022	0.066667
1	0	0046872	0.200022	0.714286
1	0	1990478	0.200022	0.083333
1	0	0072107	0.200022	0.078947
1	0	0072321	0.200022	0.052632
1	0	0048584	0.200022	0.500000
1	0	0044446	0.200022	0.636364
1	0	0005515	0.200022	0.750000
1	0	0043229	0.200022	0.777778
1	0	0019787	0.200022	0.208333
1	0	0016020	0.200022	0.100000
1	0	0006974	0.200022	0.304348
1	0	0000725	0.200022	0.923077
1	0	0043227	0.200022	0.333333
1	0	0097536	0.200022	0.034483
1	0	0004008	0.200022	0.043478
1	0	0048190	0.200022	0.033333
1	0	0003180	0.200022	0.038462
1	0	0032147	0.200022	0.975610
1	0	0032502	0.200022	0.400000
1	0	0020027	0.200022	0.105263
1	0	0060284	0.200022	0.400000
1	0	0045860	0.200022	0.951220
1	0	0048731	0.200022	0.857143
1	0	0099177	0.200022	0.875000
1	0	0070011	0.200022	0.064516
1	0	0097485	0.200022	0.875000
1	0	0007610	0.200022	0.250000
1	0	0007272	0.200022	0.818182
1	0	0048522	0.200022	0.750000
1	0	0097447	0.200022	0.750000
1	0	0005575	0.200022	0.500000
1	0	0048856	0.200022	0.600000
1	0	0007399	0.200022	1.000000
1	0	0048483	0.200022	0.888889
1	0	0050918	0.200022	0.320000
1	0	0001932	0.200022	0.516129
1	0	1901215	0.200022	0.625000
1	0	0038179	0.200022	0.782609
1	0	0007167	0.200022	0.923077
1	0	0045165	0.200022	0.500000
1	0	0070013	0.200022	0.550000
1	0	0035197	0.200022	0.166667
1	0	0098772	0.200022	0.277778
1	0	0030545	0.200022	0.722222
1	0	0042981	0.200022	1.000000
1	0	0001933	0.200022	0.935484
1	0	0044421	0.200022	0.750000
1	0	0005515	0.200022	0.500000
1	0	0031175	0.200022	0.750000
1	0	0002090	0.200022	0.583333
1	0	2000147	0.200022	0.866667
1	0	0072164	0.200022	0.333333
1	0	2000249	0.200022	0.625000
1	0	1902000	0.200022	0.058824
1	0	0001932	0.200022	0.516129
1	0	0043067	0.200022	0.857143
1	0	0014015	0.200022	0.941176
1	0	0005165	0.200022	0.857143
1	0	0007417	0.200022	0.875000
1	0	0048856	0.200022	0.600000
1	0	0120025	0.200022	0.625000
1	0	0098916	0.200022	0.800000
1	0	0048856	0.200022	0.600000
1	0	0030154	0.200022	0.555556
1	0	0001709	0.200022	0.454545
1	0	0019046	0.200022	0.083333
1	0	0052929	0.200022	0.066667
1	0	0004713	0.200022	0.052632
1	0	0016835	0.200022	0.571429
1	0	0097159	0.200022	0.428571
1	0	0006974	0.200022	0.318182
1	0	0044444	0.200022	0.583333
1	0	0034497	0.200022	0.093023
1	0	0005654	0.200022	0.555556
1	0	0044260	0.200022	0.318182
1	0	0016799	0.200022	0.714286
1	0	0050794	0.200022	0.040000
1	0	0140097	0.200022	0.750000
1	0	0005515	0.200022	0.250000
1	0	0015759	0.200022	0.033333
1	0	0097755	0.200022	0.028571
1	0	0043536	0.200022	0.022727
1	0	0050794	0.200022	0.500000
1	0	0010874	0.200022	0.266667
1	0	0003674	0.200022	0.333333
1	0	0048812	0.200022	0.870968
1	0	0044446	0.200022	0.500000
1	0	0005623	0.200022	0.500000
1	0	0097485	0.200022	0.875000
1	0	0048732	0.200022	0.888889
1	0	0097485	0.200022	0.875000
1	0	0007264	0.200022	0.923077
1	0	0034605	0.200022	0.210526
1	0	0061180	0.200022	0.750000
1	0	0005622	0.200022	0.666667
1	0	0051656	0.200022	0.545455
1	0	0031012	0.200022	1.000000
1	0	0048514	0.200022	0.352941
1	0	0042471	0.200022	0.894737
1	0	0008150	0.200022	0.250000
1	0	0065003	0.200022	0.300000
1	0	0007165	0.200022	0.769231
1	0	0005575	0.200022	0.500000
1	0	0000288	0.200022	0.081633
1	0	0051960	0.200022	0.500000
1	0	0030031	0.200022	0.444444
1	0	0006693	0.200022	0.066667
1	0	0048640	0.200022	0.200000
1	0	0016477	0.200022	0.444444
1	0	0044265	0.200022	0.086957
1	0	0006178	0.200022	0.040816
1	0	2000145	0.200022	0.888889
1	0	0008528	0.200022	0.857143
1	0	0030425	0.200022	0.923077
1	0	0005515	0.200022	0.600000
1	0	0005575	0.200022	0.500000
1	0	0044464	0.200022	0.750000
1	0	0001934	0.200022	0.707317
1	0	0007186	0.200022	0.916667
1	0	0065008	0.200022	0.750000
1	0	0044464	0.200022	0.750000
1	0	0031490	0.200022	0.181818
1	0	0006644	0.200022	0.090909
1	0	0071479	0.200022	0.210526
1	0	0098791	0.200022	0.947368
1	0	0001934	0.200022	0.707317
1	0	0060366	0.200022	0.050000
1	0	0021506	0.200022	0.029412
1	0	0036289	0.200022	0.058824
1	0	0043229	0.200022	0.700000
1	0	0043067	0.200022	0.500000
1	0	0016773	0.200022	0.178571
1	0	0043169	0.200022	0.666667
1	0	0005488	0.200022	0.333333
1	0	0032559	0.200022	0.722222
1	0	0009267	0.200022	0.937500
1	0	0007165	0.200022	0.909091
1	0	0044424	0.200022	0.833333
1	0	0036211	0.200022	0.526316
1	0	0003169	0.200022	0.035714
1	0	0008090	0.200022	0.086957
1	0	0072203	0.200022	0.047619
1	0	0060490	0.200022	0.030303
1	0	0003674	0.200022	0.333333
1	0	0043231	0.200022	0.750000
1	0	0016934	0.200022	0.015625
1	0	0033363	0.200022	0.000000
1	0	0060706	0.200022	0.000000
1	0	0014853	0.200022	0.000000
1	0	0031625	0.200022	0.571429
1	0	0019899	0.200022	0.800000
1	0	0006396	0.200022	0.894737
1	0	0043231	0.200022	0.900000
1	0	0005488	0.200022	0.666667
1	0	0003674	0.200022	0.333333
1	0	0003676	0.200022	0.833333
1	0	0051427	0.200022	0.600000
1	0	2000973	0.200022	0.565217
1	0	0005488	0.200022	0.666667
1	0	0014912	0.200022	0.160000
1	0	1903313	0.200022	0.913043
1	0	0032991	0.200022	0.142857
1	0	0016604	0.200022	1.000000
1	0	0044451	0.200022	0.950000
1	0	0044464	0.200022	0.500000
1	0	0031440	0.200022	0.882353
1	0	0015630	0.200022	0.733333
1	0	0097159	0.200022	0.500000
1	0	0010468	0.200022	0.857143
1	0	0005515	0.200022	1.000000
1	0	0044446	0.200022	0.600000
1	0	0098787	0.200022	0.884615
1	0	0065003	0.200022	0.800000
1	0	1900363	0.200022	0.941176
1	0	0051593	0.200022	0.045455
1	0	0046960	0.200022	0.062500
1	0	0072162	0.200022	0.062500
1	0	0022618	0.200022	0.923077
1	0	0016070	0.200022	0.789474
1	0	0046666	0.200022	0.064516
1	0	2000736	0.200022	0.583333
1	0	0071313	0.200022	0.051282
1	0	0001501	0.200022	0.050000
1	0	0016817	0.200022	0.571429
1	0	0044424	0.200022	0.833333
1	0	0016462	0.200022	0.857143
1	0	0009166	0.200022	0.909091
1	0	0016817	0.200022	0.571429
1	0	0030948	0.200022	0.032258
1	0	0044464	0.200022	0.500000
1	0	0046486	0.200022	0.600000
1	0	0043647	0.200022	0.928571
1	0	0004551	0.200022	0.875000
1	0	0043558	0.200022	0.051282
1	0	0030882	0.200022	0.200000
1	0	0032532	0.200022	0.071429
1	0	0008511	0.200022	0.018182
1	0	0071276	0.200022	0.083333
1	0	1901986	0.200022	0.037037
1	0	0022618	0.200022	0.857143
1	0	0003676	0.200022	0.833333
1	0	0044456	0.200022	0.666667
1	0	0031981	0.200022	0.894737
1	0	0051707	0.200022	0.066667
1	0	0045893	0.200022	0.944444
1	0	0003723	0.200022	1.000000
1	0	0005840	0.200022	0.823529
1	0	0005730	0.200022	1.000000
1	0	0005575	0.200022	0.500000
1	0	0007626	0.200022	0.090909
1	0	0005575	0.200022	0.500000
1	0	0005575	0.200022	0.500000
1	0	0005488	0.200022	0.666667
1	0	0032991	0.200022	1.000000
1	0	0019899	0.200022	0.800000
1	0	0040007	0.200022	0.100000
1	0	0060090	0.200022	0.600000
1	0	0003214	0.200022	0.040000
1	0	0003220	0.200022	0.026316
1	0	0006878	0.200022	0.076923
1	0	0043229	0.200022	0.700000
1	0	0044427	0.200022	0.500000
1	0	0042023	0.200022	0.058824
1	0	0007178	0.200022	0.000000
1	0	0043232	0.200022	0.583333
1	0	0098978	0.200022	0.125000
1	0	0005737	0.200022	1.000000
1	0	0036464	0.200022	0.937500
1	0	0048839	0.200022	0.000000
1	0	0001894	0.200022	0.000000
1	0	0043229	0.200022	0.700000
1	0	2000480	0.200022	0.000000
1	0	0090500	0.200022	0.000000
1	0	2000741	0.200022	0.000000
1	0	0032376	0.200022	0.000000
1	0	0032991	0.200022	0.105263
1	0	0031090	0.200022	0.300000
1	0	0051664	0.200022	0.647059
1	0	0006997	0.200022	0.750000
1	0	0015020	0.200022	0.055556
1	0	0044428	0.200022	0.684211
1	0	0006405	0.200022	0.500000
1	0	0019244	0.200022	0.068966
1	0	0003674	0.200022	0.083333
1	0	0060429	0.200022	0.555556
1	0	0007399	0.200022	0.636364
1	0	0005515	0.200022	0.071429
1	0	0060485	0.200022	0.818182
1	0	0032991	0.200022	0.105263
1	0	0001013	0.200022	0.050000
1	0	0007399	0.200022	0.636364
1	0	1902661	0.200022	0.041667
1	0	0032008	0.200022	0.040000
1	0	0017038	0.200022	0.500000
1	0	0032991	0.200022	0.117647
1	0	0010467	0.200022	0.148148
1	0	0005488	0.200022	0.666667
1	0	0044428	0.200022	0.684211
1	0	0000725	0.200022	0.923077
1	0	0006913	0.200022	0.750000
1	0	0090134	0.200022	0.055556
1	0	0032991	0.200022	0.117647
1	0	0035481	0.200022	0.024390
1	0	0046599	0.200022	0.037037
1	0	0045629	0.200022	0.014706
1	0	0007165	0.200022	0.909091
1	0	0070206	0.200022	0.833333
1	0	0044424	0.200022	0.833333
1	0	0006355	0.200022	0.558824
1	0	0048523	0.200022	0.750000
1	0	0044430	0.200022	0.812500
1	0	1903490	0.200022	0.857143
1	0	0051058	0.200022	0.900000
1	0	0098589	0.200022	0.500000
1	0	0033144	0.200022	0.700000
1	0	0044428	0.200022	0.769231
1	0	0010825	0.200022	0.785714
1	0	0031023	0.200022	0.750000
1	0	0005198	0.200022	0.333333
1	0	0005622	0.200022	0.666667
1	0	0051299	0.200022	0.923077
1	0	0044427	0.200022	0.928571
1	0	0042058	0.200022	0.555556
1	0	0006913	0.200022	0.750000
1	0	0140110	0.200022	0.250000
1	0	0001889	0.200022	0.142857
1	0	0042981	0.200022	0.583333
1	0	0005488	0.200022	0.666667
1	0	0003723	0.200022	0.555556
1	0	0050000	0.200022	0.555556
1	0	0005515	0.200022	1.000000
1	0	0031090	0.200022	0.300000
1	0	0007346	0.200022	0.428571
1	0	0044446	0.200022	0.642857
1	0	0000070	0.200022	0.629630
1	0	0006816	0.200022	0.222222
1	0	0031072	0.200022	0.800000
1	0	0007276	0.200022	0.833333
1	0	0061988	0.200022	0.696970
1	0	0044464	0.200022	0.600000
1	0	0015630	0.200022	0.687500
1	0	0005575	0.200022	0.500000
1	0	1902531	0.200022	0.500000
1	0	0043227	0.200022	0.300000
1	0	0005515	0.200022	1.000000
1	0	0061629	0.200022	0.600000
1	0	0007049	0.200022	0.750000
1	0	0097659	0.200022	0.866667
1	0	0003676	0.200022	0.625000
1	0	0017038	0.200022	0.500000
1	0	0016043	0.200022	0.444444
1	0	0044428	0.200022	0.769231
1	0	0005515	0.200022	1.000000
1	0	0005488	0.200022	0.666667
1	0	0022607	0.200022	0.500000
1	0	0048869	0.200022	0.666667
1	0	0044446	0.200022	0.642857
1	0	1903829	0.200022	0.818182
1	0	0008150	0.200022	0.333333
1	0	0033198	0.200022	0.080000
1	0	0005488	0.200022	0.666667
1	0	0005488	0.200022	0.666667
1	0	0003218	0.200022	0.080000
1	0	0004435	0.200022	0.083333
1	0	0042472	0.200022	0.086957
1	0	0043232	0.200022	0.583333
1	0	0006405	0.200022	0.500000
1	0	0044424	0.200022	0.833333
1	0	0043227	0.200022	0.300000
1	0	0050900	0.200022	0.454545
1	0	0120036	0.200022	0.500000
1	0	0071944	0.200022	0.666667
1	0	0048020	0.200022	0.888889
1	0	0034504	0.200022	0.346154
1	0	0003674	0.200022	0.111111
1	0	0044428	0.200022	0.769231
1	0	0007165	0.200022	0.555556
1	0	0044424	0.200022	0.833333
1	0	0040011	0.200022	0.285714
1	0	0010628	0.200022	0.294118
1	0	0003143	0.200022	0.032258
1	0	0043085	0.200022	0.090909
1	0	0090314	0.200022	0.075000
1	0	0006513	0.200022	0.075472
1	0	0016032	0.200022	0.555556
1	0	0051291	0.200022	0.055556
1	0	0060070	0.200022	0.041667
1	0	0060971	0.200022	0.037037
1	0	0071353	0.200022	0.050000
1	0	0044430	0.200022	0.812500
1	0	0015631	0.200022	0.833333
1	0	0005615	0.200022	0.100000
1	0	0009653	0.200022	0.400000
1	0	0005575	0.200022	0.142857
1	0	0035556	0.200022	0.153846
1	0	0005515	0.200022	0.750000
1	0	0060271	0.200022	1.000000
1	0	0003341	0.200022	0.375000
1	0	0005515	0.200022	0.750000
1	0	0007189	0.200022	0.102564
1	0	0007165	0.200022	0.166667
1	0	0005737	0.200022	0.315789
1	0	0009987	0.200022	0.500000
1	0	0043232	0.200022	0.562500
1	0	0006400	0.200022	0.076923
1	0	0044430	0.200022	0.812500
1	0	0006742	0.200022	0.035714
1	0	0006865	0.200022	0.066667
1	0	0032237	0.200022	0.053571
1	0	0005488	0.200022	0.666667
1	0	0031226	0.200022	0.600000
1	0	0035097	0.200022	0.814815
1	0	0043229	0.200022	0.700000
1	0	0043507	0.200022	0.446154
1	0	0043967	0.200022	0.968750
1	0	0090317	0.200022	0.800000
1	0	1900180	0.200022	0.727273
1	0	0032559	0.200022	0.200000
1	0	2000059	0.200022	0.891892
1	0	0031062	0.200022	0.942857
1	0	0016410	0.200022	0.750000
1	0	0045668	0.200022	0.333333
1	0	0046916	0.200022	0.222222
1	0	0030811	0.200022	0.600000
1	0	0044451	0.200022	0.947368
1	0	0051259	0.200022	0.750000
1	0	0006486	0.200022	0.965517
1	0	0044428	0.200022	0.769231
1	0	0072034	0.200022	0.250000
1	0	0032868	0.200022	1.000000
1	0	0044464	0.200022	0.500000
1	0	0006259	0.200022	0.272727
1	0	0051260	0.200022	0.833333
1	0	0007258	0.200022	0.300000
1	0	0044444	0.200022	0.875000
1	0	0005488	0.200022	0.666667
1	0	0016567	0.200022	0.468750
1	0	0051646	0.200022	0.416667
1	0	0016570	0.200022	0.687500
1	0	0034976	0.200022	0.363636
1	0	0010799	0.200022	0.548387
1	0	0010646	0.200022	0.500000
1	0	0016573	0.200022	0.937500
1	0	0060255	0.200022	0.500000
1	0	0010485	0.200022	0.955556
1	0	0043226	0.200022	0.333333
1	0	0030162	0.200022	0.428571
1	0	0009636	0.200022	0.500000
1	0	0072488	0.200022	0.090909
1	0	0120025	0.200022	0.714286
1	0	0005543	0.200022	0.666667
1	0	0120161	0.200022	0.636364
1	0	0044427	0.200022	0.866667
1	0	0006508	0.200022	0.750000
1	0	0044444	0.200022	0.875000
1	0	1902108	0.200022	0.269231
1	0	0017022	0.200022	0.600000
1	0	0099503	0.200022	0.823529
1	0	0010468	0.200022	0.600000
1	0	1901071	0.200022	0.857143
1	0	0005575	0.200022	0.500000
1	0	0018022	0.200022	0.647059
1	0	0043982	0.200022	1.000000
1	0	0045627	0.200022	0.090909
1	0	0006355	0.200022	0.950000
1	0	0005515	0.200022	1.000000
1	0	1903506	0.200022	0.800000
1	0	1901652	0.200022	0.666667
1	0	0005886	0.200022	1.000000
1	0	0048523	0.200022	0.750000
1	0	0001932	0.200022	0.551724
1	0	0009891	0.200022	0.500000
1	0	0008361	0.200022	0.900000
1	0	0005096	0.200022	0.086957
1	0	0072321	0.200022	0.086957
1	0	0048523	0.200022	0.750000
1	0	0001678	0.200022	0.407407
1	0	0140096	0.200022	0.333333
1	0	0030336	0.200022	0.365854
1	0	0046982	0.200022	0.600000
1	0	0003674	0.200022	0.333333
1	0	0065003	0.200022	0.888889
1	0	0005576	0.200022	0.500000
1	0	0007165	0.200022	0.909091
1	0	0003677	0.200022	0.285714
1	0	0097060	0.200022	1.000000
1	0	0044297	0.200022	0.571429
1	0	0005488	0.200022	0.666667
1	0	0005575	0.200022	0.333333
1	0	0009022	0.200022	0.100000
1	0	0030426	0.200022	0.933333
1	0	0097458	0.200022	0.571429
1	0	0050770	0.200022	0.738095
1	0	0015807	0.200022	0.047619
1	0	0098590	0.200022	0.750000
1	0	0012505	0.200022	0.375000
1	0	0051089	0.200022	0.050000
1	0	0002086	0.200022	0.047619
1	0	0004697	0.200022	0.055556
1	0	1903506	0.200022	0.842105
1	0	0045182	0.200022	0.538462
1	0	0045892	0.200022	0.945946
1	0	0005515	0.200022	1.000000
1	0	0021780	0.200022	0.684211
1	0	0009987	0.200022	0.181818
1	0	0005488	0.200022	0.666667
1	0	0001580	0.200022	0.095238
1	0	0030154	0.200022	0.333333
1	0	0021517	0.200022	0.636364
1	0	0048856	0.200022	0.428571
1	0	0005737	0.200022	1.000000
1	0	0007166	0.200022	0.153846
1	0	0006355	0.200022	1.000000
1	0	0005575	0.200022	0.166667
1	0	0010001	0.200022	0.866667
1	0	0005515	0.200022	1.000000
1	0	2001171	0.200022	0.244444
1	0	0014015	0.200022	0.888889
1	0	0018057	0.200022	0.068966
1	0	0043418	0.200022	0.052632
1	0	0061462	0.200022	0.062500
1	0	0032456	0.200022	0.062500
1	0	0071230	0.200022	0.606061
1	0	0005488	0.200022	0.666667
1	0	0009150	0.200022	0.702703
1	0	0044444	0.200022	0.875000
1	0	0032502	0.200022	0.666667
1	0	0006996	0.200022	0.833333
1	0	0031966	0.200022	1.000000
1	0	0007600	0.200022	0.714286
1	0	0007569	0.200022	0.545455
1	0	2001243	0.200022	1.000000
1	0	0010975	0.200022	0.658537
1	0	0051646	0.200022	0.416667
1	0	0006810	0.200022	0.181818
1	0	0005622	0.200022	0.666667
1	0	0048749	0.200022	0.785714
1	0	2001234	0.200022	0.846154
1	0	0050896	0.200022	0.500000
1	0	0042327	0.200022	0.300000
1	0	0044429	0.200022	0.800000
1	0	1901611	0.200022	0.875000
1	0	0005488	0.200022	0.666667
1	0	0006996	0.200022	0.833333
1	0	0014070	0.200022	0.416667
1	0	0046545	0.200022	0.277778
1	0	0061024	0.200022	0.833333
1	0	0009967	0.200022	0.777778
1	0	0043005	0.200022	0.583333
1	0	0005743	0.200022	1.000000
1	0	0043933	0.200022	0.571429
1	0	0010822	0.200022	0.705882
1	0	0031090	0.200022	0.333333
1	0	0051216	0.200022	0.466667
1	0	0051258	0.200022	0.727273
1	0	0006996	0.200022	0.833333
1	0	0060401	0.200022	0.500000
1	0	0006996	0.200022	0.833333
1	0	0043407	0.200022	0.246154
1	0	0050896	0.200022	0.500000
1	0	0044444	0.200022	0.875000
1	0	2001234	0.200022	0.846154
1	0	0048839	0.200022	0.909091
1	0	0003676	0.200022	0.333333
1	0	0006996	0.200022	0.833333
1	0	0003700	0.200022	0.142857
1	0	0060606	0.200022	0.379310
1	0	0098964	0.200022	0.081633
1	0	0044455	0.200022	0.913043
1	0	0005543	0.200022	0.857143
1	0	1903431	0.200022	0.388889
1	0	1901652	0.200022	0.333333
1	0	0016043	0.200022	0.666667
1	0	0042981	0.200022	0.583333
1	0	0043010	0.200022	0.923077
1	0	0044428	0.200022	0.722222
1	0	0016462	0.200022	0.750000
1	0	0061158	0.200022	0.096774
1	0	0008092	0.200022	0.750000
1	0	0005096	0.200022	0.080000
1	0	0043316	0.200022	0.080000
1	0	0009314	0.200022	0.363636
1	0	0097733	0.200022	0.705882
1	0	0031224	0.200022	0.333333
1	0	0009987	0.200022	0.181818
1	0	0042802	0.200022	0.033333
1	0	0000738	0.200022	0.052632
1	0	0008150	0.200022	0.090909
1	0	0019076	0.200022	0.043478
1	0	0001010	0.200022	0.030303
1	0	0030527	0.200022	0.034483
1	0	0016477	0.200022	0.105263
1	0	0015918	0.200022	0.714286
1	0	0002438	0.200022	0.045455
1	0	0015748	0.200022	0.461538
1	0	0005215	0.200022	0.250000
1	0	0008289	0.200022	1.000000
1	0	0043227	0.200022	0.333333
1	0	0031060	0.200022	0.033333
1	0	1901215	0.200022	0.045455
1	0	0035091	0.200022	0.777778
1	0	0008289	0.200022	1.000000
1	0	1904706	0.200022	0.041667
1	0	0032091	0.200022	0.050000
1	0	0004111	0.200022	0.076923
1	0	0043178	0.200022	0.444444
1	0	0035993	0.200022	0.041667
1	0	0008150	0.200022	0.250000
1	0	0043069	0.200022	0.833333
1	0	0060429	0.200022	0.571429
1	0	0072074	0.200022	0.866667
1	0	0006355	0.200022	0.527778
1	0	0060089	0.200022	0.250000
1	0	0036022	0.200022	0.625000
1	0	0061004	0.200022	0.866667
1	0	0016020	0.200022	0.500000
1	0	0000323	0.200022	0.642857
1	0	0048856	0.200022	0.750000
1	0	0072080	0.200022	0.782609
1	0	0045892	0.200022	0.945946
1	0	0001822	0.200022	0.909091
1	0	0048513	0.200022	0.777778
1	0	0010604	0.200022	0.800000
1	0	0035295	0.200022	0.625000
1	0	0072258	0.200022	0.857143
1	0	0032991	0.200022	0.200000
1	0	0043227	0.200022	0.300000
1	0	0048706	0.200022	0.916667
1	0	1902895	0.200022	0.947368
1	0	0048869	0.200022	0.800000
1	0	0019216	0.200022	0.333333
1	0	0072001	0.200022	0.875000
1	0	0009888	0.200022	0.666667
1	0	0022603	0.200022	0.357143
1	0	0086064	0.200022	0.153846
1	0	0048598	0.200022	0.533333
1	0	0072166	0.200022	1.000000
1	0	0036123	0.200022	0.052632
1	0	0048513	0.200022	0.777778
1	0	0008284	0.200022	0.800000
1	0	1901991	0.200022	0.272727
1	0	0045778	0.200022	0.533333
1	0	0048513	0.200022	0.777778
1	0	0048608	0.200022	0.733333
1	0	0035108	0.200022	0.666667
1	0	0030154	0.200022	1.000000
1	0	0043488	0.200022	0.272727
1	0	0035136	0.200022	0.687500
1	0	0030154	0.200022	1.000000
1	0	0072178	0.200022	0.567568
1	0	0001822	0.200022	0.909091
1	0	2000696	0.200022	0.562500
1	0	0072202	0.200022	0.761905
1	0	0005737	0.200022	0.750000
1	0	2000650	0.200022	1.000000
1	0	0071300	0.200022	1.000000
1	0	0005978	0.200022	0.060606
1	0	0072208	0.200022	1.000000
1	0	0072239	0.200022	1.000000
1	0	0030141	0.200022	0.444444
1	0	1905408	0.200022	1.000000
1	0	0005634	0.200022	1.000000
1	0	0006913	0.200022	0.083333
1	0	0050973	0.200022	0.080000
1	0	0035871	0.200022	0.086957
1	0	0005515	0.200022	1.000000
1	0	0001228	0.200022	1.000000
1	0	0072498	0.200022	1.000000
1	0	0048704	0.200022	1.000000
1	0	0016020	0.200022	0.090909
1	0	0005634	0.200022	1.000000
1	0	0010628	0.200022	1.000000
1	0	0035115	0.200022	1.000000
1	0	0001655	0.200022	1.000000
1	0	0035601	0.200022	0.100000
1	0	0035116	0.200022	1.000000
1	0	0042474	0.200022	1.000000
1	0	0008284	0.200022	1.000000
1	0	0042476	0.200022	1.000000
1	0	0009792	0.200022	1.000000
1	0	0061029	0.200022	1.000000
1	0	0007399	0.200022	0.750000
1	0	0001227	0.200022	1.000000
1	0	0060272	0.200022	1.000000
1	0	0000977	0.200022	1.000000
1	0	0002062	0.200022	1.000000
1	0	0050679	0.200022	1.000000
1	0	0060322	0.200022	1.000000
1	0	2000543	0.200022	1.000000
1	0	0048771	0.200022	0.250000
1	0	0003723	0.200022	0.625000
1	0	0048793	0.200022	1.000000
1	0	0000122	0.200022	1.000000
1	0	0036023	0.200022	1.000000
1	0	0006784	0.200022	0.058824
1	0	0030501	0.200022	1.000000
1	0	0001656	0.200022	1.000000
1	0	0033687	0.200022	1.000000
1	0	0043565	0.200022	1.000000
1	0	0030154	0.200022	1.000000
1	0	0060021	0.200022	1.000000
1	0	0006298	0.200022	0.076923
1	0	0086098	0.200022	0.095238
1	0	0005614	0.200022	0.066667
1	0	0005634	0.200022	1.000000
1	0	1990830	0.200022	1.000000
1	0	0030900	0.200022	1.000000
1	0	0065003	0.200022	1.000000
1	0	0003824	0.200022	0.250000
1	0	0007276	0.200022	0.125000
1	0	0005515	0.200022	1.000000
1	0	0022037	0.200022	1.000000
1	0	0048856	0.200022	1.000000
1	0	0042706	0.200022	1.000000
1	0	0042472	0.200022	1.000000
1	0	0030182	0.200022	1.000000
1	0	0048852	0.200022	1.000000
1	0	0009952	0.200022	1.000000
1	0	0040019	0.200022	1.000000
1	0	0090009	0.200022	1.000000
1	0	0030154	0.200022	1.000000
1	0	0005737	0.200022	1.000000
1	0	0001228	0.200022	1.000000
1	0	0030426	0.200022	1.000000
1	0	0009953	0.200022	1.000000
1	0	0009887	0.200022	1.000000
1	0	0048598	0.200022	0.545455
1	0	0007492	0.200022	1.000000
1	0	0048869	0.200022	0.800000
1	0	0021978	0.200022	1.000000
1	0	0048709	0.200022	1.000000
1	0	0007411	0.200022	1.000000
1	0	0005515	0.200022	1.000000
1	0	0005515	0.200022	1.000000
1	0	0071542	0.200022	1.000000
1	0	0030901	0.200022	1.000000
1	0	0034341	0.200022	0.277778
1	0	0006122	0.200022	0.043478
1	0	0007417	0.200022	1.000000
1	0	0048663	0.200022	1.000000
1	0	0010827	0.200022	0.200000
1	0	0030792	0.200022	0.083333
1	0	0008305	0.200022	0.136364
1	0	0032991	0.200022	1.000000
1	0	0032525	0.200022	1.000000
1	0	0002489	0.200022	0.076923
1	0	0010820	0.200022	0.095238
1	0	0021562	0.200022	0.461538
1	0	0045893	0.200022	1.000000
1	0	0010837	0.200022	1.000000
1	0	0060561	0.200022	0.250000
1	0	0010944	0.200022	1.000000
1	0	0003677	0.200022	1.000000
1	0	0005634	0.200022	1.000000
1	0	0010629	0.200022	1.000000
1	0	0016310	0.200022	0.125000
1	0	0071560	0.200022	1.000000
1	0	0001755	0.200022	1.000000
1	0	2000647	0.200022	1.000000
1	0	0001947	0.200022	1.000000
1	0	0045892	0.200022	1.000000
1	0	0008544	0.200022	1.000000
1	0	0009913	0.200022	1.000000
1	0	0060347	0.200022	1.000000
1	0	0045840	0.200022	0.250000
1	0	0001227	0.200022	1.000000
1	0	0060390	0.200022	1.000000
1	0	0045746	0.200022	1.000000
1	0	0008285	0.200022	1.000000
1	0	0060716	0.200022	1.000000
1	0	0060993	0.200022	0.466667
1	0	0060214	0.200022	1.000000
1	0	0003682	0.200022	1.000000
1	0	0001842	0.200022	1.000000
1	0	0009953	0.200022	1.000000
1	0	0010719	0.200022	1.000000
1	0	0046525	0.200022	0.076923
1	0	0008285	0.200022	1.000000
1	0	0044212	0.200022	1.000000
1	0	0043565	0.200022	1.000000
1	0	0006312	0.200022	0.074074
1	0	0045617	0.200022	1.000000
1	0	0006537	0.200022	0.052632
1	0	0001228	0.200022	1.000000
1	0	0003951	0.200022	0.086957
1	0	0004315	0.200022	1.000000
1	0	0005739	0.200022	1.000000
1	0	0006633	0.200022	1.000000
1	0	0097242	0.200022	0.040000
1	0	0051792	0.200022	1.000000
1	0	0005829	0.200022	1.000000
1	0	0006637	0.200022	1.000000
1	0	0044843	0.200022	0.074074
1	0	2000059	0.200022	0.018182
1	0	2000224	0.200022	0.023256
1	0	0060501	0.200022	0.023810
1	0	0005829	0.200022	1.000000
1	0	0061024	0.200022	0.142857
1	0	0005737	0.200022	1.000000
1	0	0005515	0.200022	1.000000
1	0	1901380	0.200022	1.000000
1	0	0038146	0.200022	1.000000
1	0	0010820	0.200022	1.000000
1	0	0038116	0.200022	1.000000
1	0	0006468	0.200022	1.000000
1	0	0008285	0.200022	0.266667
1	0	0031098	0.200022	1.000000
1	0	0006979	0.200022	1.000000
1	0	0023014	0.200022	1.000000
1	0	0032147	0.200022	1.000000
1	0	0046777	0.200022	1.000000
1	0	0000287	0.200022	1.000000
1	0	0018107	0.200022	1.000000
1	0	0004674	0.200022	1.000000
1	0	0071476	0.200022	1.000000
1	0	0021707	0.200022	0.047619
1	0	0005886	0.200022	0.333333
1	0	0023016	0.200022	1.000000
1	0	1990869	0.200022	1.000000
1	0	0009615	0.200022	0.200000
1	0	0043320	0.200022	0.095238
1	0	0042802	0.200022	1.000000
1	0	0007231	0.200022	1.000000
1	0	0035162	0.200022	0.058824
1	0	0006913	0.200022	0.083333
1	0	0001954	0.200022	0.166667
1	0	0045028	0.200022	1.000000
1	0	0004402	0.200022	0.046875
1	0	0035136	0.200022	0.047619
1	0	0004721	0.200022	0.060000
1	0	0002244	0.200022	0.083333
1	0	0045028	0.200022	1.000000
1	0	0007186	0.200022	1.000000
1	0	0033270	0.200022	0.000000
1	0	0009952	0.200022	0.090909
1	0	0003406	0.200022	0.052632
1	0	1901731	0.200022	0.093023
1	0	0043531	0.200022	0.024390
1	0	0048169	0.200022	0.136364
1	0	0008266	0.200022	1.000000
1	0	0010494	0.200022	1.000000
1	0	0022402	0.200022	0.133333
1	0	0007275	0.200022	0.058824
1	0	2000623	0.200022	1.000000
1	0	0030425	0.200022	1.000000
1	0	0005829	0.200022	1.000000
1	0	0045202	0.200022	1.000000
1	0	0044464	0.200022	0.500000
1	0	0045070	0.200022	1.000000
1	0	0003729	0.200022	1.000000
1	0	0003730	0.200022	1.000000
1	0	0035770	0.200022	1.000000
1	0	0036464	0.200022	1.000000
1	0	0071013	0.200022	1.000000
1	0	0005737	0.200022	1.000000
1	0	0060213	0.200022	1.000000
1	0	0008022	0.200022	1.000000
1	0	0034515	0.200022	0.500000
1	0	0008143	0.200022	1.000000
1	0	0030299	0.200022	0.032258
1	0	0005634	0.200022	1.000000
1	0	1904498	0.200022	0.057143
1	0	0060490	0.200022	0.026316
1	0	1900153	0.200022	1.000000
1	0	0035299	0.200022	0.080000
1	0	2001271	0.200022	1.000000
1	0	0006468	0.200022	1.000000
1	0	0005829	0.200022	1.000000
1	0	0004674	0.200022	1.000000
1	0	0043066	0.200022	1.000000
1	0	0071407	0.200022	1.000000
1	0	0016310	0.200022	1.000000
1	0	0005737	0.200022	1.000000
1	0	0004672	0.200022	1.000000
1	0	0018105	0.200022	1.000000
1	0	0005575	0.200022	0.333333
1	0	0023014	0.200022	1.000000
1	0	0043227	0.200022	0.200000
1	0	0030141	0.200022	1.000000
1	0	0071560	0.200022	1.000000
1	0	0019901	0.200022	1.000000
1	0	0016235	0.200022	0.625000
1	0	0050731	0.200022	1.000000
1	0	0015630	0.200022	0.416667
1	0	0098978	0.200022	1.000000
1	0	0005515	0.200022	1.000000
1	0	0014069	0.200022	1.000000
1	0	0044424	0.200022	0.833333
1	0	0043408	0.200022	1.000000
1	0	0032147	0.200022	1.000000
1	0	0048365	0.200022	1.000000
1	0	2001238	0.200022	1.000000
1	0	0035751	0.200022	0.093023
1	0	0052063	0.200022	0.089552
1	0	0060996	0.200022	1.000000
1	0	0016477	0.200022	1.000000
1	0	0031098	0.200022	1.000000
1	0	0005587	0.200022	0.055556
1	0	0099520	0.200022	0.076923
1	0	0001725	0.200022	1.000000
1	0	0005634	0.200022	1.000000
1	0	0048018	0.200022	0.181818
1	0	0098632	0.200022	1.000000
1	0	0001726	0.200022	1.000000
1	0	0071803	0.200022	1.000000
1	0	0003334	0.200022	1.000000
1	0	0030424	0.200022	1.000000
1	0	0003382	0.200022	1.000000
1	0	0008092	0.200022	1.000000
1	0	0045776	0.200022	0.080000
1	0	0007411	0.200022	1.000000
1	0	0033554	0.200022	0.400000
1	0	0015629	0.200022	1.000000
1	0	0051480	0.200022	0.086957
1	0	0050808	0.200022	1.000000
1	0	0002328	0.200022	0.370370
1	0	0071456	0.200022	1.000000
1	0	0005884	0.200022	1.000000
1	0	0003676	0.200022	0.285714
1	0	0030175	0.200022	1.000000
1	0	0005102	0.200022	0.600000
1	0	0012505	0.200022	0.428571
1	0	0031529	0.200022	1.000000
1	0	0005886	0.200022	1.000000
1	0	0070593	0.200022	1.000000
1	0	0016890	0.200022	0.066667
1	0	0004197	0.200022	0.080000
1	0	0007286	0.200022	0.270270
1	0	0031175	0.200022	1.000000
1	0	0005021	0.200022	0.092308
1	0	0098964	0.200022	0.045455
1	0	0004020	0.200022	1.000000
1	0	0009336	0.200022	1.000000
1	0	0004781	0.200022	1.000000
1	0	0050428	0.200022	1.000000
1	0	0005737	0.200022	0.750000
1	0	0002331	0.200022	0.060606
1	0	0005829	0.200022	1.000000
1	0	0045664	0.200022	0.074074
1	0	2001271	0.200022	0.020000
1	0	0000103	0.200022	1.000000
1	0	1905415	0.200022	0.038462
1	0	0030427	0.200022	0.333333
1	0	0004020	0.200022	1.000000
1	0	0030878	0.200022	0.583333
1	0	0007596	0.200022	1.000000
1	0	0004781	0.200022	1.000000
1	0	0050428	0.200022	1.000000
1	0	0009566	0.200022	0.083333
1	0	1903978	0.200022	0.080000
1	0	0000103	0.200022	1.000000
1	0	0032720	0.200022	0.090909
1	0	0033674	0.200022	0.058824
1	0	0044319	0.200022	1.000000
1	0	0007611	0.200022	0.111111
1	0	0044295	0.200022	1.000000
1	0	0098609	0.200022	1.000000
1	0	0005923	0.200022	1.000000
1	0	0005829	0.200022	0.750000
1	0	0043219	0.200022	1.000000
1	0	0014912	0.200022	0.222222
1	0	0051642	0.200022	1.000000
1	0	0005546	0.200022	1.000000
1	0	0000226	0.200022	1.000000
1	0	0090162	0.200022	1.000000
1	0	0032991	0.200022	1.000000
1	0	0019903	0.200022	1.000000
1	0	0010801	0.200022	1.000000
1	0	0043220	0.200022	1.000000
1	0	0030010	0.200022	1.000000
1	0	0005913	0.200022	1.000000
1	0	0022011	0.200022	1.000000
1	0	0032266	0.200022	1.000000
1	0	0051660	0.200022	1.000000
1	0	0042802	0.200022	1.000000
1	0	0033269	0.200022	1.000000
1	0	0008104	0.200022	1.000000
1	0	0030054	0.200022	1.000000
1	0	0000187	0.200022	0.222222
1	0	0045296	0.200022	0.600000
1	0	0043296	0.200022	1.000000
1	0	0005912	0.200022	1.000000
1	0	0017053	0.200022	0.666667
1	0	0006612	0.200022	1.000000
1	0	0005547	0.200022	1.000000
1	0	0043025	0.200022	1.000000
1	0	0032970	0.200022	1.000000
1	0	0006744	0.200022	0.090909
1	0	0016324	0.200022	1.000000
1	0	0005829	0.200022	0.750000
1	0	0005515	0.200022	1.000000
1	0	0006572	0.200022	0.062500
1	0	0005911	0.200022	1.000000
1	0	0005819	0.200022	1.000000
1	0	0045197	0.200022	1.000000
1	0	0003383	0.200022	1.000000
1	0	0031643	0.200022	1.000000
1	0	0007155	0.200022	1.000000
1	0	0006261	0.200022	0.083333
1	0	0098695	0.200022	0.060000
1	0	0005813	0.200022	1.000000
1	0	0007163	0.200022	1.000000
1	0	0005923	0.200022	1.000000
1	0	0032991	0.200022	1.000000
1	0	0005080	0.200022	1.000000
1	0	0030054	0.200022	1.000000
1	0	0017048	0.200022	1.000000
1	0	0005634	0.200022	1.000000
1	0	0060021	0.200022	0.166667
1	0	1904781	0.200022	1.000000
1	0	0034451	0.200022	1.000000
1	0	0030742	0.200022	1.000000
1	0	0001933	0.200022	1.000000
1	0	0044295	0.200022	1.000000
1	0	0030010	0.200022	1.000000
1	0	0016324	0.200022	1.000000
1	0	0060341	0.200022	1.000000
1	0	0005737	0.200022	1.000000
1	0	0002062	0.200022	0.125000
1	0	0005515	0.200022	1.000000
1	0	0036293	0.200022	0.142857
1	0	0006689	0.200022	0.058824
1	0	0072205	0.200022	0.062500
1	0	0008144	0.200022	0.500000
1	0	0060117	0.200022	0.057143
1	0	0002248	0.200022	0.066667
1	0	0009790	0.200022	0.125000
1	0	0060341	0.200022	1.000000
1	0	0005080	0.200022	1.000000
1	0	0017048	0.200022	1.000000
1	0	0005938	0.200022	1.000000
1	0	0010976	0.200022	0.073171
1	0	0032991	0.200022	1.000000
1	0	0003674	0.200022	0.333333
1	0	0070410	0.200022	0.600000
1	0	0007098	0.200022	1.000000
1	0	0060343	0.200022	0.071429
1	0	0045177	0.200022	1.000000
1	0	0005923	0.200022	1.000000
1	0	0005886	0.200022	1.000000
1	0	1990869	0.200022	0.153846
1	0	0048697	0.200022	0.060606
1	0	0030488	0.200022	0.066667
1	0	0070925	0.200022	0.600000
1	0	0061180	0.200022	0.071429
1	0	0050790	0.200022	0.250000
1	0	0035566	0.200022	1.000000
1	0	0048854	0.200022	1.000000
1	0	0001822	0.200022	1.000000
1	0	0021631	0.200022	1.000000
1	0	0034451	0.200022	1.000000
1	0	0001657	0.200022	1.000000
1	0	0022603	0.200022	0.375000
1	0	0001843	0.200022	1.000000
1	0	0043231	0.200022	0.900000
1	0	0070301	0.200022	1.000000
1	0	0005634	0.200022	1.000000
1	0	0005515	0.200022	1.000000
1	0	0032501	0.200022	0.285714
1	0	0005694	0.200022	0.562500
1	0	0000978	0.200022	1.000000
1	0	0072162	0.200022	1.000000
1	0	0072307	0.200022	1.000000
1	0	0003337	0.200022	1.000000
1	0	0072205	0.200022	1.000000
1	0	0043067	0.200022	1.000000
1	0	0072289	0.200022	1.000000
1	0	0072177	0.200022	1.000000
1	0	0044212	0.200022	1.000000
1	0	0043167	0.200022	0.500000
1	0	0030509	0.200022	0.454545
1	0	0071300	0.200022	1.000000
1	0	0005768	0.200022	0.647059
1	0	0072221	0.200022	1.000000
1	0	0007501	0.200022	1.000000
1	0	0045893	0.200022	1.000000
1	0	0072179	0.200022	1.000000
1	0	0032991	0.200022	1.000000
1	0	2000594	0.200022	1.000000
1	0	0031329	0.200022	0.428571
1	0	0042472	0.200022	1.000000
1	0	0010001	0.200022	1.000000
1	0	0005789	0.200022	0.571429
1	0	0016787	0.200022	0.200000
1	0	0061360	0.200022	1.000000
1	0	0090102	0.200022	1.000000
1	0	0045892	0.200022	1.000000
1	0	0000981	0.200022	1.000000
1	0	0006351	0.200022	1.000000
1	0	0017158	0.200022	0.285714
1	0	0008134	0.200022	1.000000
1	0	0071364	0.200022	1.000000
1	0	0061205	0.200022	1.000000
1	0	0001655	0.200022	1.000000
1	0	0035799	0.200022	1.000000
1	0	0031016	0.200022	1.000000
1	0	0045815	0.200022	0.277778
1	0	0001823	0.200022	1.000000
1	0	0016567	0.200022	0.230769
1	0	0021633	0.200022	1.000000
1	0	0003700	0.200022	1.000000
1	0	0003677	0.200022	1.000000
1	0	0071333	0.200022	1.000000
1	0	0005794	0.200022	1.000000
1	0	0030321	0.200022	0.083333
1	0	0008284	0.200022	1.000000
1	0	0001656	0.200022	1.000000
1	0	2000378	0.200022	1.000000
1	0	0000987	0.200022	1.000000
1	0	0060348	0.200022	0.700000
1	0	0003674	0.200022	0.333333
1	0	0072305	0.200022	1.000000
1	0	0001658	0.200022	1.000000
1	0	0003674	0.200022	0.333333
1	0	0045944	0.200022	1.000000
1	0	2000597	0.200022	1.000000
1	0	0000122	0.200022	1.000000
1	0	0072164	0.200022	1.000000
1	0	0043066	0.200022	1.000000
1	0	0042981	0.200022	1.000000
1	0	0021650	0.200022	1.000000
1	0	0031667	0.200022	1.000000
1	0	0072108	0.200022	1.000000
1	0	0021554	0.200022	1.000000
1	0	0005815	0.200022	1.000000
1	0	0005576	0.200022	0.333333
1	0	0005730	0.200022	1.000000
1	0	0048793	0.200022	1.000000
1	0	0045918	0.200022	1.000000
1	0	0071560	0.200022	0.750000
1	0	0071260	0.200022	1.000000
1	0	0072207	0.200022	1.000000
1	0	0039003	0.200022	1.000000
1	0	0032993	0.200022	1.000000
1	0	0005667	0.200022	1.000000
1	0	0072593	0.200022	1.000000
1	0	0043069	0.200022	1.000000
1	0	0006607	0.200022	0.034483
1	0	0007417	0.200022	1.000000
1	0	0090103	0.200022	1.000000
1	0	1900218	0.200022	1.000000
1	0	0097084	0.200022	0.391304
1	0	0002072	0.200022	1.000000
1	0	0086039	0.200022	0.044118
1	0	0030301	0.200022	0.076923
1	0	0005654	0.200022	1.000000
1	0	0001228	0.200022	1.000000
1	0	0001650	0.200022	1.000000
1	0	0045944	0.200022	1.000000
1	0	0005667	0.200022	1.000000
1	0	0021987	0.200022	1.000000
1	0	0051573	0.200022	1.000000
1	0	0005515	0.200022	1.000000
1	0	0030534	0.200022	1.000000
1	0	0006355	0.200022	1.000000
1	0	0003700	0.200022	1.000000
1	0	0007568	0.200022	1.000000
1	0	0003677	0.200022	1.000000
1	0	0043231	0.200022	1.000000
1	0	0031401	0.200022	0.375000
1	0	0005829	0.200022	1.000000
1	0	0045892	0.200022	1.000000
1	0	0031962	0.200022	0.250000
1	0	0000978	0.200022	1.000000
1	0	0000122	0.200022	1.000000
1	0	0021670	0.200022	1.000000
1	0	0046330	0.200022	0.220588
1	0	0048368	0.200022	0.538462
1	0	0035914	0.200022	1.000000
1	0	0009887	0.200022	1.000000
1	0	0035781	0.200022	0.058824
1	0	0007140	0.200022	0.085714
1	0	0086011	0.200022	0.066667
1	0	0001788	0.200022	0.038462
1	0	0045893	0.200022	1.000000
1	0	0006643	0.200022	0.035714
1	0	0005634	0.200022	1.000000
1	0	0006357	0.200022	1.000000
1	0	0001741	0.200022	1.000000
1	0	0097057	0.200022	0.083333
1	0	0048333	0.200022	0.025641
1	0	0002070	0.200022	0.029412
1	0	0008131	0.200022	0.066667
1	0	0003713	0.200022	1.000000
1	0	0008630	0.200022	0.083333
1	0	0005515	0.200022	1.000000
1	0	0051291	0.200022	1.000000
1	0	0045893	0.200022	1.000000
1	0	0001568	0.200022	0.066667
1	0	0005634	0.200022	1.000000
1	0	0004505	0.200022	1.000000
1	0	0042802	0.200022	1.000000
1	0	0005829	0.200022	1.000000
1	0	0071300	0.200022	0.083333
1	0	0005654	0.200022	1.000000
1	0	0043028	0.200022	0.187500
1	0	0043496	0.200022	1.000000
1	0	0048702	0.200022	0.037037
1	0	0043010	0.200022	0.058824
1	0	0099151	0.200022	0.078431
1	0	0045471	0.200022	0.052632
1	0	0005634	0.200022	1.000000
1	0	0051289	0.200022	1.000000
1	0	0005828	0.200022	0.280000
1	0	0016339	0.200022	0.066667
1	0	0060615	0.200022	0.025641
1	0	0032310	0.200022	0.032258
1	0	0045893	0.200022	1.000000
1	0	0051291	0.200022	1.000000
1	0	0021872	0.200022	0.076923
1	0	0033567	0.200022	0.055556
1	0	0051017	0.200022	1.000000
1	0	0048869	0.200022	0.250000
1	0	0007601	0.200022	1.000000
1	0	0098793	0.200022	1.000000
1	0	0031594	0.200022	0.666667
1	0	0050953	0.200022	1.000000
1	0	0050973	0.200022	1.000000
1	0	0061289	0.200022	0.241379
1	0	0007286	0.200022	0.186047
1	0	1905515	0.200022	1.000000
1	0	0042491	0.200022	1.000000
1	0	0098981	0.200022	1.000000
1	0	0090179	0.200022	0.140351
1	0	0007015	0.200022	1.000000
1	0	0046835	0.200022	0.100000
1	0	0001012	0.200022	0.200000
1	0	0005887	0.200022	1.000000
1	0	0001964	0.200022	1.000000
1	0	0050957	0.200022	1.000000
1	0	0030334	0.200022	0.117647
1	0	0035264	0.200022	1.000000
1	0	0030903	0.200022	0.538462
1	0	0060013	0.200022	1.000000
1	0	0032421	0.200022	1.000000
1	0	0098552	0.200022	0.250000
1	0	0048839	0.200022	1.000000
1	0	0002009	0.200022	1.000000
1	0	0060088	0.200022	1.000000
1	0	0007628	0.200022	1.000000
1	0	0045202	0.200022	1.000000
1	0	0032420	0.200022	1.000000
1	0	0045494	0.200022	1.000000
1	0	0007626	0.200022	1.000000
1	0	1903626	0.200022	0.060606
1	0	0044319	0.200022	0.347826
1	0	0044877	0.200022	1.000000
1	0	0045651	0.200022	0.060606
1	0	0002138	0.200022	0.071429
1	0	0005243	0.200022	0.071429
1	0	0007156	0.200022	1.000000
1	0	0016339	0.200022	1.000000
1	0	0005509	0.200022	1.000000
1	0	0007420	0.200022	1.000000
1	0	0007155	0.200022	1.000000
1	0	2000670	0.200022	0.055556
1	0	0046500	0.200022	0.083333
1	0	0005887	0.200022	1.000000
1	0	0005515	0.200022	1.000000
1	0	0046635	0.200022	0.038462
1	0	0010940	0.200022	0.083333
1	0	0003682	0.200022	1.000000
1	0	0000790	0.200022	1.000000
1	0	0044308	0.200022	0.150000
1	0	0048704	0.200022	1.000000
1	0	0046427	0.200022	0.250000
1	0	0005634	0.200022	1.000000
1	0	0031519	0.200022	1.000000
1	0	0005262	0.200022	0.052632
1	0	0009952	0.200022	1.000000
1	0	0016573	0.200022	1.000000
1	0	0097027	0.200022	1.000000
1	0	0005515	0.200022	1.000000
1	0	0035102	0.200022	1.000000
1	0	1990841	0.200022	1.000000
1	0	0005654	0.200022	1.000000
1	0	0016314	0.200022	0.095238
1	0	0001701	0.200022	1.000000
1	0	0070301	0.200022	1.000000
1	0	0016604	0.200022	1.000000
1	0	0048706	0.200022	1.000000
1	0	2001234	0.200022	1.000000
1	0	0043204	0.200022	0.200000
1	0	0051683	0.200022	0.062500
1	0	0043372	0.200022	0.063492
1	0	0070431	0.200022	0.096154
1	0	0005522	0.200022	1.000000
1	0	0007010	0.200022	1.000000
1	0	0031594	0.200022	1.000000
1	0	0048786	0.200022	1.000000
1	0	2000049	0.200022	0.176471
1	0	0043025	0.200022	1.000000
1	0	0043005	0.200022	1.000000
1	0	0030073	0.200022	1.000000
1	0	0005515	0.200022	1.000000
1	0	0098882	0.200022	1.000000
1	0	0098831	0.200022	1.000000
1	0	0017157	0.200022	1.000000
1	0	0048790	0.200022	1.000000
1	0	0098978	0.200022	1.000000
1	0	0099526	0.200022	1.000000
1	0	0035418	0.200022	1.000000
1	0	0048471	0.200022	1.000000
1	0	0030425	0.200022	1.000000
1	0	0045202	0.200022	1.000000
1	0	0005544	0.200022	1.000000
1	0	0005509	0.200022	1.000000
1	0	0040008	0.200022	0.272727
1	0	0044317	0.200022	1.000000
1	0	0097470	0.200022	1.000000
1	0	0098688	0.200022	1.000000
1	0	0001222	0.200022	1.000000
1	0	0005743	0.200022	0.448276
1	0	0005802	0.200022	1.000000
1	0	0060077	0.200022	1.000000
1	0	0019933	0.200022	1.000000
1	0	0030424	0.200022	1.000000
1	0	0014069	0.200022	1.000000
1	0	0030426	0.200022	1.000000
1	0	0097102	0.200022	0.052632
1	0	0016080	0.200022	1.000000
1	0	0048788	0.200022	1.000000
1	0	0042983	0.200022	0.055556
1	0	0048820	0.200022	0.041667
1	0	0043195	0.200022	1.000000
1	0	1905867	0.200022	0.058824
1	0	0032405	0.200022	1.000000
1	0	0005515	0.200022	1.000000
1	0	0031297	0.200022	1.000000
1	0	0006979	0.200022	1.000000
1	0	0043626	0.200022	1.000000
1	0	0045740	0.200022	1.000000
1	0	0005634	0.200022	1.000000
1	0	0034644	0.200022	1.000000
1	0	0045892	0.200022	0.945946
1	0	0006287	0.200022	1.000000
1	0	0005654	0.200022	1.000000
1	0	0044464	0.200022	0.375000
1	0	0006298	0.200022	1.000000
1	0	0070557	0.200022	1.000000
1	0	0046686	0.200022	1.000000
1	0	0019985	0.200022	1.000000
1	0	1902065	0.200022	1.000000
1	0	0005652	0.200022	1.000000
1	0	0005654	0.200022	1.000000
1	0	0033993	0.200022	1.000000
1	0	0032139	0.200022	1.000000
1	0	0005813	0.200022	1.000000
1	0	0032355	0.200022	1.000000
1	0	0070301	0.200022	1.000000
1	0	0044849	0.200022	1.000000
1	0	0071466	0.200022	1.000000
1	0	0000701	0.200022	1.000000
1	0	0042802	0.200022	1.000000
1	0	0007507	0.200022	1.000000
1	0	0042221	0.200022	0.600000
1	0	0030337	0.200022	1.000000
1	0	0016604	0.200022	1.000000
1	0	0003682	0.200022	1.000000
1	0	0006272	0.200022	1.000000
1	0	0017015	0.200022	0.147059
1	0	0030331	0.200022	1.000000
1	0	0005488	0.200022	0.666667
1	0	0005657	0.200022	1.000000
1	0	0019899	0.200022	1.000000
1	0	0043267	0.200022	0.088889
1	0	0000307	0.200022	1.000000
1	0	0070182	0.200022	1.000000
1	0	0045739	0.200022	1.000000
1	0	0045988	0.200022	0.088889
1	0	0035035	0.200022	1.000000
1	0	0000122	0.200022	1.000000
1	0	1902990	0.200022	1.000000
1	0	0043596	0.200022	1.000000
1	0	0045988	0.200022	0.088889
1	0	1900924	0.200022	0.064516
1	0	0035617	0.200022	0.000000
1	0	0008134	0.200022	1.000000
1	0	0005634	0.200022	1.000000
1	0	0005829	0.200022	1.000000
1	0	0045780	0.200022	0.000000
1	0	1903076	0.200022	0.000000
1	0	1903034	0.200022	0.000000
1	0	1902617	0.200022	0.000000
1	0	0007406	0.200022	0.000000
1	0	0001012	0.200022	0.200000
1	0	0005737	0.200022	1.000000
1	0	0007569	0.200022	1.000000
1	0	0000977	0.200022	0.133333
1	0	0045892	0.200022	1.000000
1	0	1904706	0.200022	1.000000
1	0	0005634	0.200022	1.000000
1	0	0048471	0.200022	0.777778
1	0	0060940	0.200022	1.000000
1	0	0030727	0.200022	1.000000
1	0	1905461	0.200022	1.000000
1	0	0043066	0.200022	1.000000
1	0	1901224	0.200022	1.000000
1	0	2000738	0.200022	1.000000
1	0	0034393	0.200022	1.000000
1	0	1902531	0.200022	0.500000
1	0	0010212	0.200022	0.100000
1	0	2000353	0.200022	1.000000
1	0	0006091	0.200022	0.222222
1	0	0042983	0.200022	0.052632
1	0	0050729	0.200022	1.000000
1	0	1905064	0.200022	1.000000
1	0	0051228	0.200022	0.086957
1	0	0002175	0.200022	0.071429
1	0	0005524	0.200022	0.105263
1	0	0051089	0.200022	0.058824
1	0	0005819	0.200022	0.312500
1	0	0007601	0.200022	1.000000
1	0	0045880	0.200022	1.000000
1	0	1902605	0.200022	1.000000
1	0	0044877	0.200022	1.000000
1	0	0021612	0.200022	0.080000
1	0	0005737	0.200022	1.000000
1	0	0005024	0.200022	0.078431
1	0	0061084	0.200022	1.000000
1	0	0021508	0.200022	0.071429
1	0	0032510	0.200022	0.058824
1	0	0097159	0.200022	0.500000
1	0	2000078	0.200022	0.117647
1	0	0007602	0.200022	1.000000
1	0	0005829	0.200022	1.000000
1	0	0010811	0.200022	0.125000
1	0	1902227	0.200022	0.102564
1	0	0003081	0.200022	0.066667
1	0	0016895	0.200022	0.121212
1	0	0009299	0.200022	0.040816
1	0	0097058	0.200022	0.076923
1	0	0051466	0.200022	0.088889
1	0	0010613	0.200022	1.000000
1	0	0042306	0.200022	0.107143
1	0	1903860	0.200022	0.086207
1	0	0042383	0.200022	1.000000
1	0	0046069	0.200022	1.000000
1	0	0046068	0.200022	1.000000
1	0	0043204	0.200022	1.000000
1	0	0047555	0.200022	1.000000
1	0	0022843	0.200022	0.034483
1	0	0042802	0.200022	1.000000
1	0	0004861	0.200022	0.058824
1	0	0002051	0.200022	0.090909
1	0	0010033	0.200022	1.000000
1	0	0048008	0.200022	1.000000
1	0	0042803	0.200022	1.000000
1	0	0014068	0.200022	1.000000
1	0	0031954	0.200022	1.000000
1	0	0001666	0.200022	1.000000
1	0	0042060	0.200022	1.000000
1	0	0030031	0.200022	1.000000
1	0	0043406	0.200022	1.000000
1	0	0060683	0.200022	1.000000
1	0	0032355	0.200022	1.000000
1	0	0010512	0.200022	1.000000
1	0	0046982	0.200022	1.000000
1	0	0030036	0.200022	1.000000
1	0	0005518	0.200022	1.000000
1	0	0048646	0.200022	0.400000
1	0	0001525	0.200022	1.000000
1	0	0009887	0.200022	1.000000
1	0	0005161	0.200022	1.000000
1	0	0008083	0.200022	1.000000
1	0	0014910	0.200022	1.000000
1	0	0005615	0.200022	1.000000
1	0	0009986	0.200022	1.000000
1	0	0050919	0.200022	1.000000
1	0	0048407	0.200022	1.000000
1	0	0030335	0.200022	1.000000
1	0	0043231	0.200022	0.300000
1	0	1902043	0.200022	0.466667
1	0	0045931	0.200022	0.500000
1	0	0071560	0.200022	1.000000
1	0	0002053	0.200022	1.000000
1	0	0008284	0.200022	1.000000
1	0	0009611	0.200022	1.000000
1	0	0032526	0.200022	1.000000
1	0	0010544	0.200022	1.000000
1	0	0043588	0.200022	1.000000
1	0	1990401	0.200022	1.000000
1	0	0042493	0.200022	1.000000
1	0	0048565	0.200022	1.000000
1	0	0010033	0.200022	1.000000
1	0	0051897	0.200022	1.000000
1	0	0005391	0.200022	0.029851
1	0	0048146	0.200022	1.000000
1	0	0050730	0.200022	1.000000
1	0	0060348	0.200022	1.000000
1	0	0043410	0.200022	1.000000
1	0	0001942	0.200022	1.000000
1	0	0070374	0.200022	1.000000
1	0	0048286	0.200022	1.000000
1	0	0070012	0.200022	0.064516
1	0	0000942	0.200022	0.083333
1	0	0042802	0.200022	1.000000
1	0	0061617	0.200022	0.076923
1	0	0005737	0.200022	1.000000
1	0	0048008	0.200022	1.000000
1	0	0005488	0.200022	0.666667
1	0	0048407	0.200022	1.000000
1	0	0001673	0.200022	0.833333
1	0	0042803	0.200022	1.000000
1	0	0030335	0.200022	1.000000
1	0	0070374	0.200022	1.000000
1	0	0042060	0.200022	1.000000
1	0	0008585	0.200022	1.000000
1	0	0007420	0.200022	1.000000
1	0	0050920	0.200022	1.000000
1	0	0071347	0.200022	1.000000
1	0	0002244	0.200022	1.000000
1	0	0005515	0.200022	0.750000
1	0	0048701	0.200022	1.000000
1	0	0044424	0.200022	0.833333
1	0	0005634	0.200022	1.000000
1	0	0061047	0.200022	1.000000
1	0	0043552	0.200022	1.000000
1	0	0055093	0.200022	1.000000
1	0	0001701	0.200022	1.000000
1	0	2000739	0.200022	1.000000
1	0	0005737	0.200022	1.000000
1	0	0030198	0.200022	1.000000
1	0	0030325	0.200022	1.000000
1	0	0042475	0.200022	1.000000
1	0	0043627	0.200022	1.000000
1	0	0050731	0.200022	1.000000
1	0	0008584	0.200022	1.000000
1	0	0005021	0.200022	1.000000
1	0	0007204	0.200022	1.000000
1	0	0004672	0.200022	1.000000
1	0	0001553	0.200022	1.000000
1	0	0008210	0.200022	1.000000
1	0	0043548	0.200022	1.000000
1	0	1905477	0.200022	0.266667
1	0	0009725	0.200022	1.000000
1	0	0010035	0.200022	1.000000
1	0	0034097	0.200022	1.000000
1	0	0048705	0.200022	1.000000
1	0	0007169	0.200022	1.000000
1	0	0048839	0.200022	1.000000
1	0	0010544	0.200022	1.000000
1	0	0038091	0.200022	1.000000
1	0	0003674	0.200022	0.333333
1	0	0043235	0.200022	1.000000
1	0	0048557	0.200022	1.000000
1	0	0044344	0.200022	1.000000
1	0	0033327	0.200022	1.000000
1	0	0032355	0.200022	1.000000
1	0	0005794	0.200022	1.000000
1	0	0016477	0.200022	1.000000
1	0	0060325	0.200022	1.000000
1	0	0023019	0.200022	1.000000
1	0	0097159	0.200022	0.500000
1	0	0038085	0.200022	1.000000
1	0	0005929	0.200022	1.000000
1	0	0033267	0.200022	0.727273
1	0	0048015	0.200022	1.000000
1	0	0007568	0.200022	1.000000
1	0	0046718	0.200022	0.071429
1	0	0046777	0.200022	1.000000
1	0	0031226	0.200022	1.000000
1	0	0009986	0.200022	1.000000
1	0	0005102	0.200022	0.666667
1	0	0005902	0.200022	1.000000
1	0	0035790	0.200022	1.000000
1	0	0005887	0.200022	1.000000
1	0	0005737	0.200022	1.000000
1	0	0030324	0.200022	1.000000
1	0	1904404	0.200022	1.000000
1	0	0008284	0.200022	1.000000
1	0	0072277	0.200022	1.000000
1	0	0070527	0.200022	1.000000
1	0	0010033	0.200022	1.000000
1	0	0030539	0.200022	1.000000
1	0	0005161	0.200022	1.000000
1	0	0061298	0.200022	1.000000
1	0	0055003	0.200022	1.000000
1	0	0010863	0.200022	1.000000
1	0	0071230	0.200022	1.000000
1	0	0018108	0.200022	1.000000
1	0	0060326	0.200022	1.000000
1	0	0098772	0.200022	0.200000
1	0	0051935	0.200022	0.071429
1	0	0098590	0.200022	0.727273
1	0	0032991	0.200022	1.000000
1	0	0004714	0.200022	1.000000
1	0	1990036	0.200022	0.090909
1	0	0005262	0.200022	0.054054
1	0	0007182	0.200022	0.104167
1	0	0072095	0.200022	0.011111
1	0	0005829	0.200022	0.583333
1	0	1904246	0.200022	0.011905
1	0	0003674	0.200022	0.012658
1	0	0045254	0.200022	1.000000
1	0	0090042	0.200022	0.093023
1	0	0033993	0.200022	0.012658
1	0	0097108	0.200022	0.083333
1	0	0015037	0.200022	1.000000
1	0	0071942	0.200022	0.000000
1	0	0055108	0.200022	0.055556
1	0	0031503	0.200022	0.076923
1	0	0090575	0.200022	0.588235
1	0	0045669	0.200022	1.000000
1	0	0001725	0.200022	1.000000
1	0	0015629	0.200022	1.000000
1	0	0001726	0.200022	1.000000
1	0	0005925	0.200022	1.000000
1	0	0005515	0.200022	1.000000
1	0	0030036	0.200022	1.000000
1	0	0005913	0.200022	1.000000
1	0	0045777	0.200022	0.086957
1	0	0005634	0.200022	1.000000
1	0	0046068	0.200022	0.058824
1	0	0055077	0.200022	0.066667
1	0	0001714	0.200022	0.068966
1	0	0008283	0.200022	1.000000
1	0	0060838	0.200022	1.000000
1	0	2000392	0.200022	1.000000
1	0	0031258	0.200022	1.000000
1	0	0007165	0.200022	1.000000
1	0	0030027	0.200022	1.000000
1	0	0048535	0.200022	1.000000
1	0	0006693	0.200022	1.000000
1	0	1900024	0.200022	1.000000
1	0	0010572	0.200022	1.000000
1	0	0032587	0.200022	1.000000
1	0	0016323	0.200022	1.000000
1	0	0030155	0.200022	1.000000
1	0	1901731	0.200022	1.000000
1	0	1904328	0.200022	1.000000
1	0	0001946	0.200022	1.000000
1	0	0010508	0.200022	0.315789
1	0	0051272	0.200022	1.000000
1	0	0031410	0.200022	1.000000
1	0	0098609	0.200022	1.000000
1	0	0008285	0.200022	1.000000
1	0	0010718	0.200022	1.000000
1	0	0051087	0.200022	1.000000
1	0	0030324	0.200022	1.000000
1	0	0009897	0.200022	1.000000
1	0	0032502	0.200022	0.333333
1	0	0015884	0.200022	1.000000
1	0	0071437	0.200022	1.000000
1	0	0031527	0.200022	1.000000
1	0	0097197	0.200022	1.000000
1	0	0005102	0.200022	1.000000
1	0	0007267	0.200022	0.363636
1	0	0000902	0.200022	1.000000
1	0	0042995	0.200022	1.000000
1	0	0044319	0.200022	1.000000
1	0	0046525	0.200022	0.076923
1	0	0001840	0.200022	0.411765
1	0	0061851	0.200022	1.000000
1	0	0043066	0.200022	1.000000
1	0	0044464	0.200022	0.750000
1	0	0045893	0.200022	0.162162
1	0	0030175	0.200022	1.000000
1	0	0006833	0.200022	1.000000
1	0	0031528	0.200022	1.000000
1	0	1905863	0.200022	1.000000
1	0	0005886	0.200022	1.000000
1	0	0005372	0.200022	1.000000
1	0	0048286	0.200022	1.000000
1	0	2000045	0.200022	1.000000
1	0	0019956	0.200022	1.000000
1	0	0030335	0.200022	1.000000
1	0	0015250	0.200022	1.000000
1	0	0045121	0.200022	1.000000
1	0	0035239	0.200022	1.000000
1	0	0001726	0.200022	1.000000
1	0	0006865	0.200022	1.000000
1	0	0034459	0.200022	0.050000
1	0	0005829	0.200022	1.000000
1	0	0005515	0.200022	1.000000
1	0	0006203	0.200022	0.090909
1	0	0016020	0.200022	1.000000
1	0	0015171	0.200022	1.000000
1	0	0007155	0.200022	1.000000
1	0	0016324	0.200022	1.000000
1	0	0044770	0.200022	0.222222
1	0	0007266	0.200022	1.000000
1	0	0005587	0.200022	0.058824
1	0	0050347	0.200022	1.000000
1	0	0010468	0.200022	0.058824
1	0	0000010	0.200022	1.000000
1	0	0044425	0.200022	0.166667
1	0	0046982	0.200022	1.000000
1	0	0051290	0.200022	1.000000
1	0	0005739	0.200022	1.000000
1	0	0001508	0.200022	0.062500
1	0	1903721	0.200022	0.018519
1	0	1990234	0.200022	1.000000
1	0	0046605	0.200022	0.043478
1	0	1902631	0.200022	0.052632
1	0	0008299	0.200022	1.000000
1	0	0000010	0.200022	1.000000
1	0	0046982	0.200022	1.000000
1	0	0005829	0.200022	1.000000
1	0	0051290	0.200022	1.000000
1	0	0050878	0.200022	1.000000
1	0	1990234	0.200022	1.000000
1	0	0006744	0.200022	1.000000
1	0	0061299	0.200022	0.045455
1	0	0030001	0.200022	0.100000
1	0	0005739	0.200022	1.000000
1	0	0021874	0.200022	0.045455
1	0	0003182	0.200022	0.058824
1	0	0001640	0.200022	0.071429
1	0	1990381	0.200022	1.000000
1	0	0052356	0.200022	0.011236
1	0	0008022	0.200022	1.000000
1	0	0016020	0.200022	1.000000
1	0	0005903	0.200022	1.000000
1	0	0030251	0.200022	1.000000
1	0	0010754	0.200022	1.000000
1	0	0045177	0.200022	1.000000
1	0	0005737	0.200022	1.000000
1	0	0005515	0.200022	1.000000
1	0	0035003	0.200022	1.000000
1	0	0010032	0.200022	0.029412
1	0	0007424	0.200022	0.040000
1	0	0035425	0.200022	0.043478
1	0	0005080	0.200022	1.000000
1	0	0043278	0.200022	1.000000
1	0	0033993	0.200022	0.266667
1	0	0005515	0.200022	1.000000
1	0	0006915	0.200022	1.000000
1	0	0046325	0.200022	1.000000
1	0	0003168	0.200022	0.066667
1	0	0009893	0.200022	0.214286
1	0	0006518	0.200022	0.153846
1	0	0005829	0.200022	1.000000
1	0	0044424	0.200022	0.625000
1	0	0005634	0.200022	1.000000
1	0	0015680	0.200022	0.066667
1	0	0046040	0.200022	0.058824
1	0	0007411	0.200022	0.062500
1	0	0019900	0.200022	1.000000
1	0	0042744	0.200022	1.000000
1	0	0000122	0.200022	1.000000
1	0	0003677	0.200022	0.750000
1	0	0043966	0.200022	1.000000
1	0	1900744	0.200022	1.000000
1	0	0005515	0.200022	1.000000
1	0	0006355	0.200022	0.542857
1	0	2000323	0.200022	1.000000
1	0	0046677	0.200022	0.333333
1	0	0043124	0.200022	1.000000
1	0	0005829	0.200022	1.000000
1	0	0070932	0.200022	1.000000
1	0	0051591	0.200022	1.000000
1	0	0000978	0.200022	1.000000
1	0	0045944	0.200022	1.000000
1	0	0000976	0.200022	1.000000
1	0	0042752	0.200022	1.000000
1	0	0006979	0.200022	1.000000
1	0	0046329	0.200022	1.000000
1	0	1903506	0.200022	0.457143
1	0	0034599	0.200022	1.000000
1	0	0005634	0.200022	1.000000
1	0	0010801	0.200022	0.568627
1	0	0004601	0.200022	1.000000
1	0	0031625	0.200022	1.000000
1	0	0005654	0.200022	1.000000
1	0	0070888	0.200022	1.000000
1	0	0035148	0.200022	0.111111
1	0	0045892	0.200022	1.000000
1	0	0042634	0.200022	1.000000
1	0	0005737	0.200022	1.000000
1	0	0007623	0.200022	1.000000
1	0	0050839	0.200022	0.750000
1	0	0097028	0.200022	0.083333
1	0	0002028	0.200022	1.000000
1	0	1900015	0.200022	1.000000
1	0	0035096	0.200022	0.068966
1	0	0005372	0.200022	0.071429
1	0	0035167	0.200022	0.076923
1	0	0032922	0.200022	1.000000
1	0	0009416	0.200022	1.000000
1	0	0042802	0.200022	1.000000
1	0	0010256	0.200022	0.153846
1	0	0005829	0.200022	1.000000
1	0	0070095	0.200022	1.000000
1	0	0004331	0.200022	1.000000
1	0	0031100	0.200022	1.000000
1	0	0051591	0.200022	1.000000
1	0	0033762	0.200022	1.000000
1	0	0033133	0.200022	1.000000
1	0	0007155	0.200022	0.111111
1	0	0045070	0.200022	0.090909
1	0	0006003	0.200022	1.000000
1	0	0042594	0.200022	1.000000
1	0	1904936	0.200022	0.260870
1	0	0043540	0.200022	1.000000
1	0	1902445	0.200022	0.068966
1	0	0005524	0.200022	1.000000
1	0	0032007	0.200022	0.081633
1	0	0019900	0.200022	1.000000
1	0	0042632	0.200022	0.071429
1	0	0051134	0.200022	0.070175
1	0	0009749	0.200022	1.000000
1	0	0030388	0.200022	1.000000
1	0	0005975	0.200022	1.000000
1	0	0042802	0.200022	1.000000
1	0	0003872	0.200022	1.000000
1	0	0061621	0.200022	1.000000
1	0	0048029	0.200022	1.000000
1	0	0019900	0.200022	1.000000
1	0	0051289	0.200022	1.000000
1	0	0005945	0.200022	1.000000
1	0	0006096	0.200022	1.000000
1	0	0016208	0.200022	1.000000
1	0	0048754	0.200022	0.050000
1	0	0005829	0.200022	1.000000
1	0	0035924	0.200022	0.250000
1	0	0070095	0.200022	1.000000
1	0	0046785	0.200022	0.444444
1	0	0005524	0.200022	1.000000
1	0	0001550	0.200022	0.040816
1	0	0045667	0.200022	0.100000
1	0	0070061	0.200022	1.000000
1	0	0060312	0.200022	0.083333
1	0	0051259	0.200022	1.000000
1	0	0006002	0.200022	1.000000
1	0	0048339	0.200022	0.066667
1	0	0043025	0.200022	0.250000
1	0	0042803	0.200022	1.000000
1	0	0051259	0.200022	1.000000
1	0	0001678	0.200022	1.000000
1	0	0019900	0.200022	1.000000
1	0	0043170	0.200022	1.000000
1	0	0042593	0.200022	1.000000
1	0	0003872	0.200022	1.000000
1	0	0006096	0.200022	1.000000
1	0	0097228	0.200022	1.000000
1	0	0016324	0.200022	1.000000
1	0	0061615	0.200022	1.000000
1	0	0045944	0.200022	1.000000
1	0	0042802	0.200022	1.000000
1	0	0032502	0.200022	0.200000
1	0	0002318	0.200022	0.090909
1	0	0030388	0.200022	1.000000
1	0	0005980	0.200022	1.000000
1	0	0046716	0.200022	1.000000
1	0	0098657	0.200022	0.125000
1	0	0061621	0.200022	1.000000
1	0	0003674	0.200022	0.333333
1	0	0010942	0.200022	0.162162
1	0	0005515	0.200022	1.000000
1	0	0008443	0.200022	1.000000
1	0	0005524	0.200022	1.000000
1	0	0007507	0.200022	0.083333
1	0	0070095	0.200022	1.000000
1	0	0032024	0.200022	1.000000
1	0	0005829	0.200022	1.000000
1	0	0006007	0.200022	1.000000
1	0	0097102	0.200022	0.050000
1	0	0051289	0.200022	1.000000
1	0	0006888	0.200022	0.076923
1	0	0016741	0.200022	0.166667
1	0	0005634	0.200022	1.000000
1	0	0016208	0.200022	1.000000
1	0	0060138	0.200022	0.052632
1	0	2000987	0.200022	0.090909
1	0	0000976	0.200022	0.166667
1	0	0010642	0.200022	0.148148
1	0	0045121	0.200022	1.000000
1	0	0006094	0.200022	1.000000
1	0	0042307	0.200022	0.075000
1	0	1903862	0.200022	1.000000
1	0	0048732	0.200022	0.083333
1	0	0005975	0.200022	1.000000
1	0	0043531	0.200022	1.000000
1	0	0005615	0.200022	1.000000
1	0	0031639	0.200022	1.000000
1	0	0071456	0.200022	1.000000
1	0	0006096	0.200022	1.000000
1	0	0002118	0.200022	0.111111
1	0	0030042	0.200022	0.068966
1	0	0002070	0.200022	0.074074
1	0	0060038	0.200022	0.038462
1	0	0007094	0.200022	0.064516
1	0	0030317	0.200022	1.000000
1	0	0043531	0.200022	1.000000
1	0	0006096	0.200022	1.000000
1	0	0006094	0.200022	1.000000
1	0	0004618	0.200022	1.000000
1	0	0035686	0.200022	1.000000
1	0	0005829	0.200022	1.000000
1	0	0005524	0.200022	1.000000
1	0	0060271	0.200022	0.086957
1	0	1903862	0.200022	1.000000
1	0	0060003	0.200022	0.080000
1	0	0005929	0.200022	1.000000
1	0	0035984	0.200022	0.064516
1	0	1901030	0.200022	0.082192
1	0	0010518	0.200022	0.111111
1	0	0051781	0.200022	0.230769
1	0	0042834	0.200022	1.000000
1	0	0016019	0.200022	1.000000
1	0	0005737	0.200022	0.111111
1	0	0050830	0.200022	1.000000
1	0	0032689	0.200022	1.000000
1	0	0005615	0.200022	1.000000
1	0	0047291	0.200022	0.117647
1	0	0008745	0.200022	1.000000
1	0	0070534	0.200022	0.037736
1	0	0019730	0.200022	1.000000
1	0	0098712	0.200022	0.044444
1	0	0014808	0.200022	0.070588
1	0	0043996	0.200022	0.040000
1	0	0005975	0.200022	1.000000
1	0	2000035	0.200022	0.100000
1	0	0005978	0.200022	1.000000
1	0	0005829	0.200022	1.000000
1	0	0071259	0.200022	1.000000
1	0	0005737	0.200022	1.000000
1	0	0030018	0.200022	1.000000
1	0	0006874	0.200022	1.000000
1	0	0009205	0.200022	0.192308
1	0	2000822	0.200022	0.074074
1	0	0004614	0.200022	1.000000
1	0	0045581	0.200022	0.037037
1	0	0000287	0.200022	1.000000
1	0	0015629	0.200022	1.000000
1	0	1901919	0.200022	0.040816
1	0	0051256	0.200022	0.051282
1	0	0032874	0.200022	0.000000
1	0	0005739	0.200022	1.000000
1	0	0005743	0.200022	1.000000
1	0	0070925	0.200022	0.000000
1	0	0061337	0.200022	0.000000
1	0	0021889	0.200022	0.000000
1	0	0002055	0.200022	0.071429
1	0	0071219	0.200022	0.000000
1	0	0098978	0.200022	1.000000
1	0	0047485	0.200022	1.000000
1	0	1902808	0.200022	1.000000
1	0	0050821	0.200022	1.000000
1	0	0007062	0.200022	1.000000
1	0	0043232	0.200022	0.583333
1	0	0007005	0.200022	1.000000
1	0	0005741	0.200022	1.000000
1	0	0060749	0.200022	1.000000
1	0	0042982	0.200022	0.083333
1	0	0070374	0.200022	1.000000
1	0	0071456	0.200022	1.000000
1	0	0005634	0.200022	1.000000
1	0	0030424	0.200022	1.000000
1	0	0005739	0.200022	1.000000
1	0	0035295	0.200022	0.416667
1	0	0033600	0.200022	1.000000
1	0	0016363	0.200022	1.000000
1	0	0045892	0.200022	1.000000
1	0	0032991	0.200022	1.000000
1	0	0043066	0.200022	1.000000
1	0	0051091	0.200022	1.000000
1	0	0005743	0.200022	1.000000
1	0	0071300	0.200022	1.000000
1	0	0008022	0.200022	1.000000
1	0	0014069	0.200022	1.000000
1	0	0048786	0.200022	1.000000
1	0	0033147	0.200022	1.000000
1	0	0005515	0.200022	1.000000
1	0	0098982	0.200022	1.000000
1	0	0005539	0.200022	0.400000
1	0	0071944	0.200022	1.000000
1	0	0045596	0.200022	0.421053
1	0	0009611	0.200022	1.000000
1	0	0004129	0.200022	0.051282
1	0	0047134	0.200022	0.076923
1	0	0005737	0.200022	1.000000
1	0	0060744	0.200022	1.000000
1	0	0006062	0.200022	0.064516
1	0	0001054	0.200022	0.044444
1	0	0005515	0.200022	1.000000
1	0	0031519	0.200022	1.000000
1	0	0003682	0.200022	1.000000
1	0	0071300	0.200022	1.000000
1	0	0016574	0.200022	1.000000
1	0	0016604	0.200022	1.000000
1	0	0060763	0.200022	0.027027
1	0	1990830	0.200022	1.000000
1	0	0005634	0.200022	1.000000
1	0	0035102	0.200022	1.000000
1	0	0072300	0.200022	0.026316
1	0	0001739	0.200022	1.000000
1	0	1900024	0.200022	0.040000
1	0	1901727	0.200022	0.017857
1	0	0001222	0.200022	1.000000
1	0	0005654	0.200022	1.000000
1	0	0005737	0.200022	0.454545
1	0	0016580	0.200022	1.000000
1	0	0003714	0.200022	1.000000
1	0	0070830	0.200022	0.021739
1	0	0031032	0.200022	0.024390
1	0	0035091	0.200022	1.000000
1	0	0005634	0.200022	1.000000
1	0	0005515	0.200022	1.000000
1	0	1903974	0.200022	0.093023
1	0	0003219	0.200022	0.018868
1	0	0000122	0.200022	1.000000
1	0	0035810	0.200022	0.050000
1	0	0098609	0.200022	0.027778
1	0	0003682	0.200022	1.000000
1	0	0032991	0.200022	0.666667
1	0	0001967	0.200022	1.000000
1	0	1990391	0.200022	1.000000
1	0	0000118	0.200022	1.000000
1	0	0039003	0.200022	0.033333
1	0	0005634	0.200022	1.000000
1	0	0061642	0.200022	0.020408
1	0	1903976	0.200022	0.081081
1	0	1903839	0.200022	0.058824
1	0	0000398	0.200022	1.000000
1	0	0071011	0.200022	1.000000
1	0	0005515	0.200022	1.000000
1	0	0045893	0.200022	1.000000
1	0	0005634	0.200022	1.000000
1	0	0035270	0.200022	0.035714
1	0	0003044	0.200022	0.066667
1	0	0071013	0.200022	1.000000
1	0	0016607	0.200022	1.000000
1	0	0005686	0.200022	1.000000
1	0	0005730	0.200022	1.000000
1	0	0016363	0.200022	1.000000
1	0	0032611	0.200022	0.038462
1	0	0005575	0.200022	0.100000
1	0	0140014	0.200022	0.060606
1	0	0070863	0.200022	0.076923
1	0	0005654	0.200022	1.000000
1	0	0006952	0.200022	0.040000
1	0	2000249	0.200022	1.000000
1	0	0044325	0.200022	1.000000
1	0	0035971	0.200022	1.000000
1	0	0060670	0.200022	0.026316
1	0	0019855	0.200022	1.000000
1	0	0050860	0.200022	1.000000
1	0	2000984	0.200022	1.000000
1	0	0051350	0.200022	1.000000
1	0	0060599	0.200022	0.028571
1	0	2000147	0.200022	1.000000
1	0	0015272	0.200022	0.039216
1	0	0101006	0.200022	1.000000
1	0	0006470	0.200022	1.000000
1	0	0005829	0.200022	1.000000
1	0	0035774	0.200022	1.000000
1	0	0009949	0.200022	0.052632
1	0	0032880	0.200022	1.000000
1	0	1902963	0.200022	1.000000
1	0	0007409	0.200022	1.000000
1	0	0005886	0.200022	1.000000
1	0	0005905	0.200022	1.000000
1	0	0017137	0.200022	1.000000
1	0	0005545	0.200022	1.000000
1	0	0031224	0.200022	1.000000
1	0	0030276	0.200022	1.000000
1	0	1901216	0.200022	1.000000
1	0	0030136	0.200022	1.000000
1	0	0070381	0.200022	1.000000
1	0	0031982	0.200022	1.000000
1	0	0097458	0.200022	0.600000
1	0	0050750	0.200022	1.000000
1	0	0016197	0.200022	1.000000
1	0	1905224	0.200022	1.000000
1	0	0097418	0.200022	1.000000
1	0	1902959	0.200022	1.000000
1	0	2000009	0.200022	1.000000
1	0	0005515	0.200022	1.000000
1	0	0045202	0.200022	1.000000
1	0	0005634	0.200022	1.000000
1	0	0150093	0.200022	1.000000
1	0	0048268	0.200022	1.000000
1	0	0050772	0.200022	1.000000
1	0	0043547	0.200022	1.000000
1	0	0006900	0.200022	1.000000
1	0	1903861	0.200022	1.000000
1	0	0030097	0.200022	1.000000
1	0	0098894	0.200022	1.000000
1	0	0045893	0.200022	1.000000
1	0	0097494	0.200022	1.000000
1	0	1900242	0.200022	1.000000
1	0	0098685	0.200022	1.000000
1	0	0043231	0.200022	1.000000
1	0	0097753	0.200022	1.000000
1	0	0016185	0.200022	1.000000
1	0	1902961	0.200022	1.000000
1	0	0055072	0.200022	1.000000
1	0	0051223	0.200022	1.000000
1	0	0030122	0.200022	1.000000
1	0	1900244	0.200022	1.000000
1	0	0005769	0.200022	1.000000
1	0	0005622	0.200022	0.600000
1	0	0048488	0.200022	1.000000
1	0	0043220	0.200022	0.428571
1	0	0004675	0.200022	0.132075
1	0	0007611	0.200022	1.000000
1	0	0042802	0.200022	1.000000
1	0	0048261	0.200022	1.000000
1	0	0045211	0.200022	1.000000
1	0	0098711	0.200022	1.000000
1	0	0071307	0.200022	0.086957
1	0	0005768	0.200022	1.000000
1	0	1902803	0.200022	1.000000
1	0	0043025	0.200022	1.000000
1	0	0043005	0.200022	1.000000
1	0	0009986	0.200022	1.000000
1	0	0006897	0.200022	1.000000
1	0	0008283	0.200022	1.000000
1	0	0010629	0.200022	1.000000
1	0	0031667	0.200022	0.166667
1	0	0009055	0.200022	0.173913
1	0	0001875	0.200022	0.081967
1	0	0030132	0.200022	1.000000
1	0	0048813	0.200022	1.000000
1	0	0035459	0.200022	1.000000
1	0	0000730	0.200022	0.230769
1	0	0008021	0.200022	1.000000
1	0	0030100	0.200022	1.000000
1	0	2001026	0.200022	0.250000
1	0	1902003	0.200022	1.000000
1	0	1901700	0.200022	0.200000
1	0	0016192	0.200022	1.000000
1	0	0016188	0.200022	1.000000
1	0	0070848	0.200022	0.166667
1	0	0000149	0.200022	1.000000
1	0	1902004	0.200022	1.000000
1	0	0014069	0.200022	1.000000
1	0	0098688	0.200022	1.000000
1	0	0031623	0.200022	1.000000
1	0	0048471	0.200022	1.000000
1	0	2000331	0.200022	1.000000
1	0	0098794	0.200022	1.000000
1	0	0046115	0.200022	0.090909
1	0	0006754	0.200022	0.075758
1	0	0007205	0.200022	1.000000
1	0	0008022	0.200022	1.000000
1	0	0098842	0.200022	1.000000
1	0	0050803	0.200022	1.000000
1	0	0035255	0.200022	1.000000
1	0	0032991	0.200022	1.000000
1	0	0044444	0.200022	0.875000
1	0	0005654	0.200022	0.428571
1	0	0007275	0.200022	1.000000
1	0	0005737	0.200022	1.000000
1	0	0097159	0.200022	0.500000
1	0	0051015	0.200022	1.000000
1	0	0019220	0.200022	0.333333
1	0	0005634	0.200022	0.692308
1	0	0031267	0.200022	0.833333
1	0	0005080	0.200022	1.000000
1	0	0016604	0.200022	0.391304
1	0	0006468	0.200022	1.000000
1	0	0006605	0.200022	1.000000
1	0	0006886	0.200022	1.000000
1	0	0036294	0.200022	1.000000
1	0	0036293	0.200022	0.454545
1	0	0008092	0.200022	1.000000
1	0	0098843	0.200022	1.000000
1	0	0010647	0.200022	0.333333
1	0	0019899	0.200022	1.000000
1	0	0051020	0.200022	1.000000
1	0	0019904	0.200022	1.000000
1	0	0019899	0.200022	1.000000
1	0	0042149	0.200022	1.000000
1	0	0005829	0.200022	1.000000
1	0	0045737	0.200022	0.203390
1	0	0043005	0.200022	1.000000
1	0	0035256	0.200022	1.000000
1	0	0060548	0.200022	1.000000
1	0	0097061	0.200022	1.000000
1	0	0099149	0.200022	1.000000
1	0	0045202	0.200022	1.000000
1	0	0030971	0.200022	1.000000
1	0	0005543	0.200022	1.000000
1	0	0060292	0.200022	1.000000
1	0	0071933	0.200022	1.000000
1	0	0030425	0.200022	1.000000
1	0	0008021	0.200022	1.000000
1	0	0006464	0.200022	0.789474
1	0	0005484	0.200022	1.000000
1	0	0002092	0.200022	1.000000
1	0	0005794	0.200022	1.000000
1	0	0032588	0.200022	1.000000
1	0	0034316	0.200022	1.000000
1	0	0098978	0.200022	1.000000
1	0	0014069	0.200022	1.000000
1	0	0021782	0.200022	1.000000
1	0	0042802	0.200022	1.000000
1	0	0043378	0.200022	0.095238
1	0	0097062	0.200022	1.000000
1	0	0051260	0.200022	1.000000
1	0	0010629	0.200022	1.000000
1	0	0002476	0.200022	0.083333
1	0	0048471	0.200022	1.000000
1	0	0005584	0.200022	0.133333
1	0	0002486	0.200022	0.076923
1	0	0000506	0.200022	1.000000
1	0	1990830	0.200022	1.000000
1	0	0005789	0.200022	1.000000
1	0	0060004	0.200022	0.142857
1	0	0050671	0.200022	0.030303
1	0	0017176	0.200022	1.000000
1	0	0035799	0.200022	0.038462
1	0	1904825	0.200022	0.041667
1	0	0030193	0.200022	0.040000
1	0	0006506	0.200022	1.000000
1	0	0008417	0.200022	0.250000
1	0	0005789	0.200022	1.000000
1	0	0043405	0.200022	0.013158
1	0	0010966	0.200022	0.018182
1	0	0060363	0.200022	0.015873
1	0	0048280	0.200022	0.031746
1	0	0016255	0.200022	1.000000
1	0	0003923	0.200022	1.000000
1	0	0032849	0.200022	0.032258
1	0	0095500	0.200022	0.027027
1	0	0014704	0.200022	0.031250
1	0	0060979	0.200022	0.033333
1	0	0071550	0.200022	0.033333
1	0	0034394	0.200022	1.000000
1	0	0098978	0.200022	0.045455
1	0	0005515	0.200022	1.000000
1	0	0005575	0.200022	0.050000
1	0	0044428	0.200022	0.500000
1	0	0016780	0.200022	1.000000
1	0	0050760	0.200022	0.015152
1	0	0070997	0.200022	0.040000
1	0	0071391	0.200022	0.037037
1	0	0055072	0.200022	0.017241
1	0	0016255	0.200022	1.000000
1	0	0003923	0.200022	1.000000
1	0	0021615	0.200022	0.016393
1	0	0042765	0.200022	1.000000
1	0	0060711	0.200022	0.014706
1	0	0035864	0.200022	0.018519
1	0	0007162	0.200022	0.017857
1	0	0002666	0.200022	0.047619
1	0	0016255	0.200022	1.000000
1	0	0003923	0.200022	1.000000
1	0	0030182	0.200022	1.000000
1	0	0045842	0.200022	0.022222
1	0	0005737	0.200022	1.000000
1	0	0097159	0.200022	0.142857
1	0	0031410	0.200022	1.000000
1	0	0042765	0.200022	1.000000
1	0	1902031	0.200022	0.045455
1	0	0032386	0.200022	0.076923
1	0	0048806	0.200022	0.043478
1	0	0060255	0.200022	0.071429
1	0	0006506	0.200022	1.000000
1	0	0030098	0.200022	0.035714
1	0	0000030	0.200022	1.000000
1	0	1901707	0.200022	0.045455
1	0	0006469	0.200022	0.020833
1	0	0042989	0.200022	0.022472
1	0	0046854	0.200022	1.000000
1	0	1903544	0.200022	1.000000
1	0	0030295	0.200022	1.000000
1	0	0022402	0.200022	0.222222
1	0	0044029	0.200022	1.000000
1	0	0033138	0.200022	1.000000
1	0	0071333	0.200022	1.000000
1	0	2000653	0.200022	1.000000
1	0	0036092	0.200022	1.000000
1	0	0005943	0.200022	1.000000
1	0	0016020	0.200022	1.000000
1	0	0001817	0.200022	0.444444
1	0	0043457	0.200022	1.000000
1	0	0043491	0.200022	1.000000
1	0	0048015	0.200022	1.000000
1	0	0005515	0.200022	1.000000
1	0	0060612	0.200022	1.000000
1	0	0072080	0.200022	0.400000
1	0	2000811	0.200022	1.000000
1	0	0014065	0.200022	1.000000
1	0	0001889	0.200022	1.000000
1	0	0005829	0.200022	1.000000
1	0	0097009	0.200022	1.000000
1	0	0043524	0.200022	1.000000
1	0	0005737	0.200022	1.000000
1	0	0010468	0.200022	1.000000
1	0	0030168	0.200022	1.000000
1	0	0016301	0.200022	1.000000
1	0	0016310	0.200022	1.000000
1	0	0016303	0.200022	1.000000
1	0	0035005	0.200022	1.000000
1	0	0010629	0.200022	1.000000
1	0	0016477	0.200022	1.000000
1	0	0048661	0.200022	1.000000
1	0	0005886	0.200022	1.000000
1	0	0005615	0.200022	0.200000
1	0	0009987	0.200022	0.285714
1	0	0046934	0.200022	1.000000
1	0	0043560	0.200022	1.000000
1	0	0043201	0.200022	1.000000
1	0	0000054	0.200022	0.043478
1	0	2000270	0.200022	1.000000
1	0	0030027	0.200022	1.000000
1	0	0048842	0.200022	0.092105
1	0	0006006	0.200022	1.000000
1	0	0097623	0.200022	0.086957
1	0	0015299	0.200022	0.060606
1	0	0005730	0.200022	1.000000
1	0	0061185	0.200022	0.187500
1	0	0016477	0.200022	1.000000
1	0	0006874	0.200022	1.000000
1	0	0044421	0.200022	0.250000
1	0	0003006	0.200022	0.166667
1	0	0048015	0.200022	1.000000
1	0	0060055	0.200022	1.000000
1	0	0009611	0.200022	1.000000
1	0	0045165	0.200022	0.250000
1	0	0014065	0.200022	1.000000
1	0	0040016	0.200022	1.000000
1	0	0007156	0.200022	1.000000
1	0	0046854	0.200022	1.000000
1	0	0005737	0.200022	1.000000
1	0	0006468	0.200022	1.000000
1	0	0005942	0.200022	1.000000
1	0	0010628	0.200022	1.000000
1	0	0016310	0.200022	1.000000
1	0	0043560	0.200022	1.000000
1	0	0005634	0.200022	1.000000
1	0	0008237	0.200022	0.296296
1	0	0044451	0.200022	0.772727
1	0	0031526	0.200022	1.000000
1	0	0001935	0.200022	1.000000
1	0	0016303	0.200022	1.000000
1	0	0001952	0.200022	1.000000
1	0	0036092	0.200022	1.000000
1	0	0005886	0.200022	1.000000
1	0	0016301	0.200022	1.000000
1	0	0035005	0.200022	1.000000
1	0	0007060	0.200022	0.088235
1	0	0046826	0.200022	0.081633
1	0	0005829	0.200022	1.000000
1	0	0008427	0.200022	0.092593
1	0	0007340	0.200022	0.083333
1	0	0005488	0.200022	0.666667
1	0	0051492	0.200022	1.000000
1	0	0005801	0.200022	1.000000
1	0	0032570	0.200022	1.000000
1	0	0030331	0.200022	1.000000
1	0	0043010	0.200022	0.269231
1	0	0031625	0.200022	1.000000
1	0	0032991	0.200022	1.000000
1	0	1901652	0.200022	0.700000
1	0	0034389	0.200022	0.181818
1	0	0010459	0.200022	1.000000
1	0	0070542	0.200022	1.000000
1	0	0005794	0.200022	0.764706
1	0	0001878	0.200022	1.000000
1	0	0042493	0.200022	1.000000
1	0	0045663	0.200022	1.000000
1	0	0005516	0.200022	1.000000
1	0	0019903	0.200022	1.000000
1	0	0005515	0.200022	1.000000
1	0	0035296	0.200022	0.375000
1	0	0043551	0.200022	1.000000
1	0	0010040	0.200022	1.000000
1	0	0010628	0.200022	1.000000
1	0	0005161	0.200022	1.000000
1	0	0097458	0.200022	0.571429
1	0	0032040	0.200022	0.400000
1	0	0048662	0.200022	1.000000
1	0	0005159	0.200022	1.000000
1	0	0006006	0.200022	1.000000
1	0	0045861	0.200022	1.000000
1	0	0070848	0.200022	1.000000
1	0	0051384	0.200022	1.000000
1	0	0006606	0.200022	1.000000
1	0	0014065	0.200022	1.000000
1	0	0008022	0.200022	1.000000
1	0	0045944	0.200022	1.000000
1	0	0006468	0.200022	1.000000
1	0	0030971	0.200022	1.000000
1	0	0005168	0.200022	1.000000
1	0	0032355	0.200022	1.000000
1	0	0001678	0.200022	1.000000
1	0	0048194	0.200022	0.111111
1	0	0033120	0.200022	1.000000
1	0	0046658	0.200022	0.500000
1	0	0034976	0.200022	1.000000
1	0	0043560	0.200022	1.000000
1	0	1990578	0.200022	1.000000
1	0	0034644	0.200022	1.000000
1	0	0071345	0.200022	0.444444
1	0	0032868	0.200022	1.000000
1	0	0001934	0.200022	1.000000
1	0	0051591	0.200022	1.000000
1	0	0071985	0.200022	0.142857
1	0	0005886	0.200022	1.000000
1	0	0008286	0.200022	1.000000
1	0	0071548	0.200022	1.000000
1	0	0016303	0.200022	1.000000
1	0	0030183	0.200022	1.000000
1	0	0120025	0.200022	0.714286
1	0	0007568	0.200022	1.000000
1	0	0008630	0.200022	1.000000
1	0	0008625	0.200022	1.000000
1	0	0017091	0.200022	0.250000
1	0	0003678	0.200022	0.083333
1	0	0001784	0.200022	1.000000
1	0	0043559	0.200022	1.000000
1	0	0043066	0.200022	1.000000
1	0	0005737	0.200022	1.000000
1	0	0046982	0.200022	1.000000
1	0	0043005	0.200022	1.000000
1	0	1900103	0.200022	1.000000
1	0	0015183	0.200022	0.098361
1	0	0051219	0.200022	1.000000
1	0	0007140	0.200022	0.071429
1	0	0005886	0.200022	1.000000
1	0	0005158	0.200022	1.000000
1	0	0046854	0.200022	1.000000
1	0	0005942	0.200022	1.000000
1	0	0042981	0.200022	0.583333
1	0	0005737	0.200022	1.000000
1	0	0043125	0.200022	1.000000
1	0	0005096	0.200022	0.205882
1	0	0043200	0.200022	1.000000
1	0	0005515	0.200022	1.000000
1	0	0007162	0.200022	1.000000
1	0	0060396	0.200022	1.000000
1	0	0005634	0.200022	1.000000
1	0	0051117	0.200022	1.000000
1	0	0002092	0.200022	0.342857
1	0	0016020	0.200022	1.000000
1	0	0042307	0.200022	1.000000
1	0	0003151	0.200022	0.259259
1	0	0019904	0.200022	1.000000
1	0	0046525	0.200022	0.076923
1	0	0045471	0.200022	1.000000
1	0	0043149	0.200022	0.090909
1	0	0009750	0.200022	1.000000
1	0	1903076	0.200022	1.000000
1	0	0097458	0.200022	0.333333
1	0	0001678	0.200022	1.000000
1	0	0043021	0.200022	0.400000
1	0	0045785	0.200022	1.000000
1	0	0005829	0.200022	1.000000
1	0	0019903	0.200022	1.000000
1	0	0046854	0.200022	1.000000
1	0	0007166	0.200022	0.666667
1	0	0043231	0.200022	0.900000
1	0	0005829	0.200022	1.000000
1	0	0046935	0.200022	1.000000
1	0	0008286	0.200022	1.000000
1	0	0045921	0.200022	0.222222
1	0	0005515	0.200022	1.000000
1	0	0005942	0.200022	1.000000
1	0	0051492	0.200022	1.000000
1	0	0032869	0.200022	1.000000
1	0	0043409	0.200022	1.000000
1	0	0046982	0.200022	1.000000
1	0	0014065	0.200022	1.000000
1	0	0072014	0.200022	0.041667
1	0	0045944	0.200022	1.000000
1	0	0010506	0.200022	1.000000
1	0	0097421	0.200022	0.055556
1	0	0008134	0.200022	1.000000
1	0	0060873	0.200022	0.055556
1	0	0034976	0.200022	1.000000
1	0	0007423	0.200022	0.076923
1	0	0030833	0.200022	1.000000
1	0	0005925	0.200022	1.000000
1	0	0005634	0.200022	1.000000
1	0	0005634	0.200022	1.000000
1	0	0097110	0.200022	0.750000
1	0	0045893	0.200022	1.000000
1	0	0005737	0.200022	1.000000
1	0	0071482	0.200022	0.097561
1	0	0030212	0.200022	1.000000
1	0	0005524	0.200022	1.000000
1	0	0005829	0.200022	1.000000
1	0	0004674	0.200022	1.000000
1	0	0030145	0.200022	1.000000
1	0	0046777	0.200022	1.000000
1	0	0045638	0.200022	0.409091
1	0	0043024	0.200022	1.000000
1	0	0043066	0.200022	1.000000
1	0	0070561	0.200022	1.000000
1	0	0060045	0.200022	1.000000
1	0	0043433	0.200022	1.000000
1	0	0005515	0.200022	1.000000
1	0	0001941	0.200022	0.111111
1	0	0015872	0.200022	0.062500
1	0	1902033	0.200022	1.000000
1	0	1905062	0.200022	1.000000
1	0	0060527	0.200022	0.032258
1	0	0033292	0.200022	0.064516
1	0	0048708	0.200022	0.066667
1	0	0050821	0.200022	1.000000
1	0	0021688	0.200022	0.040000
1	0	0005634	0.200022	1.000000
1	0	0043229	0.200022	0.700000
1	0	0016006	0.200022	1.000000
1	0	1902412	0.200022	1.000000
1	0	0004674	0.200022	1.000000
1	0	0044297	0.200022	1.000000
1	0	0010637	0.200022	1.000000
1	0	1903298	0.200022	1.000000
1	0	0002020	0.200022	1.000000
1	0	1903147	0.200022	1.000000
1	0	0004672	0.200022	1.000000
1	0	1903751	0.200022	1.000000
1	0	1902902	0.200022	1.000000
1	0	0003676	0.200022	0.333333
1	0	0016567	0.200022	1.000000
1	0	1900407	0.200022	1.000000
1	0	0005515	0.200022	1.000000
1	0	0048471	0.200022	1.000000
1	0	2000378	0.200022	1.000000
1	0	1904783	0.200022	1.000000
1	0	1903214	0.200022	1.000000
1	0	0018105	0.200022	1.000000
1	0	1903384	0.200022	1.000000
1	0	0071471	0.200022	0.352941
1	0	0045727	0.200022	1.000000
1	0	0016477	0.200022	0.176471
1	0	0090258	0.200022	1.000000
1	0	0000785	0.200022	1.000000
1	0	0031396	0.200022	1.000000
1	0	0031625	0.200022	1.000000
1	0	0048869	0.200022	0.285714
1	0	0045165	0.200022	0.333333
1	0	1904457	0.200022	1.000000
1	0	0002931	0.200022	1.000000
1	0	0043422	0.200022	1.000000
1	0	1904925	0.200022	1.000000
1	0	0099074	0.200022	1.000000
1	0	0005829	0.200022	1.000000
1	0	0055131	0.200022	1.000000
1	0	0047497	0.200022	1.000000
1	0	0097449	0.200022	1.000000
1	0	0005742	0.200022	1.000000
1	0	2000377	0.200022	1.000000
1	0	0097519	0.200022	0.200000
1	0	0043069	0.200022	1.000000
1	0	0050821	0.200022	1.000000
1	0	1902958	0.200022	1.000000
1	0	0030382	0.200022	1.000000
1	0	0048856	0.200022	0.250000
1	0	0000266	0.200022	1.000000
1	0	0007005	0.200022	1.000000
1	0	1903507	0.200022	0.432432
1	0	0071456	0.200022	1.000000
1	0	0006952	0.200022	0.600000
1	0	0005737	0.200022	1.000000
1	0	0006357	0.200022	0.760000
1	0	0005524	0.200022	1.000000
1	0	1901727	0.200022	1.000000
1	0	0033603	0.200022	1.000000
1	0	0072375	0.200022	1.000000
1	0	0030133	0.200022	0.588235
1	0	0043066	0.200022	1.000000
1	0	0072656	0.200022	1.000000
1	0	0035234	0.200022	1.000000
1	0	0031307	0.200022	1.000000
1	0	0009966	0.200022	0.444444
1	0	0090200	0.200022	1.000000
1	0	0048312	0.200022	1.000000
1	0	0006511	0.200022	1.000000
1	0	0090141	0.200022	1.000000
1	0	0048078	0.200022	1.000000
1	0	0060339	0.200022	0.341463
1	0	0010629	0.200022	1.000000
1	0	0033605	0.200022	1.000000
1	0	0010857	0.200022	1.000000
1	0	0043008	0.200022	1.000000
1	0	1902956	0.200022	1.000000
1	0	0045665	0.200022	0.195122
1	0	0010821	0.200022	1.000000
1	0	0000422	0.200022	1.000000
1	0	0035307	0.200022	1.000000
1	0	0005515	0.200022	1.000000
1	0	2001243	0.200022	1.000000
1	0	1903852	0.200022	1.000000
1	0	0044464	0.200022	0.750000
1	0	0016239	0.200022	1.000000
1	0	0034599	0.200022	1.000000
1	0	0002082	0.200022	1.000000
1	0	0031932	0.200022	1.000000
1	0	0000287	0.200022	1.000000
1	0	0006979	0.200022	1.000000
1	0	0086037	0.200022	0.070175
1	0	0005739	0.200022	1.000000
1	0	0051881	0.200022	1.000000
1	0	0061077	0.200022	0.250000
1	0	0016020	0.200022	1.000000
1	0	0048749	0.200022	1.000000
1	0	0022904	0.200022	1.000000
1	0	1904061	0.200022	1.000000
1	0	0035556	0.200022	1.000000
1	0	0098779	0.200022	1.000000
1	0	0071361	0.200022	0.400000
1	0	0030154	0.200022	0.357143
1	0	0001934	0.200022	1.000000
1	0	0071375	0.200022	0.250000
1	0	0043254	0.200022	1.000000
1	0	1901215	0.200022	1.000000
1	0	0008511	0.200022	0.072727
1	0	0072655	0.200022	1.000000
1	0	0036289	0.200022	1.000000
1	0	0005856	0.200022	1.000000
1	0	0006948	0.200022	0.062500
1	0	0015275	0.200022	0.095238
1	0	0005886	0.200022	1.000000
1	0	0032767	0.200022	0.000000
1	0	0045830	0.200022	0.000000
1	0	0034205	0.200022	0.000000
1	0	0015226	0.200022	0.000000
1	0	0098609	0.200022	1.000000
1	0	0060271	0.200022	1.000000
1	0	0070372	0.200022	1.000000
1	0	0006874	0.200022	1.000000
1	0	0043066	0.200022	1.000000
1	0	0043434	0.200022	0.071429
1	0	0004222	0.200022	0.050000
1	0	0001822	0.200022	1.000000
1	0	0005929	0.200022	1.000000
1	0	0097498	0.200022	0.227273
1	0	0072686	0.200022	1.000000
1	0	0048471	0.200022	1.000000
1	0	0032006	0.200022	1.000000
1	0	0010824	0.200022	1.000000
1	0	0032088	0.200022	1.000000
1	0	0036064	0.200022	1.000000
1	0	0051271	0.200022	1.000000
1	0	0016324	0.200022	1.000000
1	0	0051898	0.200022	1.000000
1	0	0006739	0.200022	0.051282
1	0	0005515	0.200022	1.000000
1	0	0008284	0.200022	1.000000
1	0	0052063	0.200022	0.075472
1	0	0048694	0.200022	0.076923
1	0	0005515	0.200022	1.000000
1	0	0008544	0.200022	0.125000
1	0	0007043	0.200022	1.000000
1	0	0045110	0.200022	1.000000
1	0	0005911	0.200022	1.000000
1	0	0098609	0.200022	1.000000
1	0	0005913	0.200022	1.000000
1	0	0005654	0.200022	1.000000
1	0	0045296	0.200022	1.000000
1	0	0010628	0.200022	1.000000
1	0	0005634	0.200022	1.000000
1	0	1990124	0.200022	1.000000
1	0	0005521	0.200022	1.000000
1	0	0045066	0.200022	0.066667
1	0	0005886	0.200022	1.000000
1	0	0043231	0.200022	1.000000
1	0	0070822	0.200022	0.580645
1	0	0036444	0.200022	0.040000
1	0	0061614	0.200022	0.050000
1	0	1902373	0.200022	1.000000
1	0	0060956	0.200022	0.068966
1	0	0045121	0.200022	1.000000
1	0	0051592	0.200022	1.000000
1	0	0021591	0.200022	0.272727
1	0	0051130	0.200022	0.444444
1	0	0010044	0.200022	1.000000
1	0	0005543	0.200022	1.000000
1	0	0042127	0.200022	1.000000
1	0	0060716	0.200022	1.000000
1	0	0016020	0.200022	1.000000
1	0	0032959	0.200022	1.000000
1	0	0007186	0.200022	1.000000
1	0	0055093	0.200022	1.000000
1	0	0005975	0.200022	0.120000
1	0	0000793	0.200022	0.500000
1	0	1900274	0.200022	1.000000
1	0	0043434	0.200022	1.000000
1	0	0070679	0.200022	1.000000
1	0	0031966	0.200022	1.000000
1	0	0005509	0.200022	1.000000
1	0	0010243	0.200022	1.000000
1	0	0005829	0.200022	1.000000
1	0	2000649	0.200022	0.161290
1	0	0005737	0.200022	1.000000
1	0	0034696	0.200022	1.000000
1	0	0005544	0.200022	1.000000
1	0	0051482	0.200022	1.000000
1	0	0005515	0.200022	1.000000
1	0	1901981	0.200022	1.000000
1	0	0005634	0.200022	1.000000
1	0	0043231	0.200022	0.900000
1	0	0032794	0.200022	1.000000
1	0	0001786	0.200022	1.000000
1	0	0010701	0.200022	1.000000
1	0	1905323	0.200022	0.090909
1	0	0008565	0.200022	0.058824
1	0	0070836	0.200022	0.080000
1	0	0005546	0.200022	1.000000
1	0	0051660	0.200022	0.071429
1	0	0035748	0.200022	0.300000
1	0	0060716	0.200022	1.000000
1	0	0005829	0.200022	1.000000
1	0	0001525	0.200022	1.000000
1	0	0032959	0.200022	1.000000
1	0	0042127	0.200022	1.000000
1	0	0015501	0.200022	0.017544
1	0	0004435	0.200022	1.000000
1	0	0007056	0.200022	0.070175
1	0	0070509	0.200022	0.066667
1	0	0007274	0.200022	0.071429
1	0	0017016	0.200022	1.000000
1	0	0005737	0.200022	1.000000
1	0	0051209	0.200022	1.000000
1	0	0005829	0.200022	1.000000
1	0	0000187	0.200022	1.000000
1	0	0007200	0.200022	1.000000
1	0	0004435	0.200022	1.000000
1	0	0031175	0.200022	0.230769
1	0	0045987	0.200022	0.166667
1	0	0004629	0.200022	1.000000
1	0	0046578	0.200022	1.000000
1	0	0008134	0.200022	0.750000
1	0	0019899	0.200022	1.000000
1	0	0007265	0.200022	1.000000
1	0	0005515	0.200022	1.000000
1	0	0007186	0.200022	1.000000
1	0	0015248	0.200022	0.067797
1	0	0044020	0.200022	0.076923
1	0	0008277	0.200022	1.000000
1	0	0031098	0.200022	0.687500
1	0	0035092	0.200022	0.097561
1	0	0035720	0.200022	0.089744
1	0	0007342	0.200022	0.074074
1	0	0072659	0.200022	1.000000
1	0	0003676	0.200022	0.200000
1	0	0070273	0.200022	1.000000
1	0	0032266	0.200022	1.000000
1	0	0016050	0.200022	1.000000
1	0	0005768	0.200022	1.000000
1	0	0061428	0.200022	0.090909
1	0	0007032	0.200022	1.000000
1	0	0006869	0.200022	0.200000
1	0	0004773	0.200022	0.083333
1	0	2001244	0.200022	1.000000
1	0	0035091	0.200022	1.000000
1	0	0010508	0.200022	1.000000
1	0	0070723	0.200022	0.066667
1	0	0042667	0.200022	0.050000
1	0	0046902	0.200022	1.000000
1	0	0007596	0.200022	1.000000
1	0	0005615	0.200022	1.000000
1	0	0062023	0.200022	1.000000
1	0	0006508	0.200022	1.000000
1	0	0022617	0.200022	1.000000
1	0	1990405	0.200022	1.000000
1	0	0005102	0.200022	1.000000
1	0	0098685	0.200022	1.000000
1	0	0004175	0.200022	1.000000
1	0	0051087	0.200022	1.000000
1	0	0019900	0.200022	1.000000
1	0	0051702	0.200022	1.000000
1	0	0003674	0.200022	0.250000
1	0	0004252	0.200022	1.000000
1	0	0045445	0.200022	1.000000
1	0	0051918	0.200022	1.000000
1	0	0044218	0.200022	1.000000
1	0	0060707	0.200022	1.000000
1	0	0019899	0.200022	1.000000
1	0	0021545	0.200022	0.222222
1	0	0052213	0.200022	1.000000
1	0	0043231	0.200022	1.000000
1	0	0042246	0.200022	1.000000
1	0	0042730	0.200022	1.000000
1	0	0006096	0.200022	0.098214
1	0	0034185	0.200022	1.000000
1	0	0031232	0.200022	1.000000
1	0	0005886	0.200022	1.000000
1	0	0019897	0.200022	1.000000
1	0	0009887	0.200022	0.269231
1	0	0008150	0.200022	0.200000
1	0	0016525	0.200022	1.000000
1	0	0019904	0.200022	1.000000
1	0	0010812	0.200022	1.000000
1	0	0002730	0.200022	0.166667
1	0	0098978	0.200022	1.000000
1	0	0052182	0.200022	1.000000
1	0	0060716	0.200022	1.000000
1	0	0005251	0.200022	0.042553
1	0	0005576	0.200022	1.000000
1	0	0071674	0.200022	1.000000
1	0	0099183	0.200022	1.000000
1	0	0071230	0.200022	0.076923
1	0	0071732	0.200022	0.090909
1	0	0008017	0.200022	1.000000
1	0	0000780	0.200022	1.000000
1	0	0010800	0.200022	1.000000
1	0	0001786	0.200022	0.272727
1	0	0005634	0.200022	1.000000
1	0	0007094	0.200022	1.000000
1	0	0000086	0.200022	1.000000
1	0	0007098	0.200022	1.000000
1	0	0000287	0.200022	1.000000
1	0	0016567	0.200022	1.000000
1	0	0048641	0.200022	0.230769
1	0	0005876	0.200022	1.000000
1	0	0071944	0.200022	0.600000
1	0	0040038	0.200022	1.000000
1	0	0005515	0.200022	1.000000
1	0	1904668	0.200022	1.000000
1	0	0019901	0.200022	1.000000
1	0	0010997	0.200022	1.000000
1	0	0048169	0.200022	0.285714
1	0	0000122	0.200022	1.000000
1	0	0005819	0.200022	1.000000
1	0	0007618	0.200022	0.206897
1	0	0001578	0.200022	1.000000
1	0	0097159	0.200022	0.500000
1	0	0015630	0.200022	1.000000
1	0	1904100	0.200022	0.500000
1	0	0042802	0.200022	1.000000
1	0	0007156	0.200022	0.111111
1	0	0070194	0.200022	1.000000
1	0	0043393	0.200022	1.000000
1	0	0007346	0.200022	1.000000
1	0	0001228	0.200022	0.338983
1	0	0046677	0.200022	1.000000
1	0	0032465	0.200022	1.000000
1	0	0000785	0.200022	1.000000
1	0	0004672	0.200022	1.000000
1	0	0090435	0.200022	1.000000
1	0	0051081	0.200022	1.000000
1	0	0030071	0.200022	1.000000
1	0	0000922	0.200022	1.000000
1	0	0000070	0.200022	1.000000
1	0	0000122	0.200022	1.000000
1	0	0042060	0.200022	0.285714
1	0	0000795	0.200022	1.000000
1	0	0018105	0.200022	1.000000
1	0	0000942	0.200022	1.000000
1	0	0000278	0.200022	1.000000
1	0	0033365	0.200022	1.000000
1	0	0004674	0.200022	1.000000
1	0	0043066	0.200022	1.000000
1	0	0030496	0.200022	1.000000
1	0	0045143	0.200022	1.000000
1	0	0051233	0.200022	1.000000
1	0	0045736	0.200022	1.000000
1	0	0047496	0.200022	0.125000
1	0	1901673	0.200022	1.000000
1	0	0051443	0.200022	1.000000
1	0	0021516	0.200022	0.071429
1	0	0045064	0.200022	0.048780
1	0	0005813	0.200022	1.000000
1	0	0031648	0.200022	1.000000
1	0	0005737	0.200022	1.000000
1	0	1905408	0.200022	0.088889
1	0	0048853	0.200022	0.052632
1	0	0086004	0.200022	1.000000
1	0	0086023	0.200022	1.000000
1	0	0032991	0.200022	1.000000
1	0	0002237	0.200022	0.222222
1	0	0031982	0.200022	1.000000
1	0	1901077	0.200022	1.000000
1	0	0033574	0.200022	1.000000
1	0	0006816	0.200022	1.000000
1	0	0042995	0.200022	0.200000
1	0	0010043	0.200022	1.000000
1	0	0002026	0.200022	1.000000
1	0	0051260	0.200022	1.000000
1	0	0033017	0.200022	1.000000
1	0	0007219	0.200022	1.000000
1	0	0006874	0.200022	1.000000
1	0	0042030	0.200022	1.000000
1	0	0010880	0.200022	1.000000
1	0	0016529	0.200022	1.000000
1	0	0010881	0.200022	1.000000
1	0	0005515	0.200022	1.000000
1	0	0048738	0.200022	1.000000
1	0	0090279	0.200022	1.000000
1	0	0051800	0.200022	0.080000
1	0	0048872	0.200022	0.272727
1	0	0045822	0.200022	1.000000
1	0	0086092	0.200022	1.000000
1	0	0051790	0.200022	0.060606
1	0	0003872	0.200022	0.016529
1	0	0042416	0.200022	0.057143
1	0	0032814	0.200022	0.235294
1	0	0022010	0.200022	1.000000
1	0	0006325	0.200022	0.173913
1	0	0048856	0.200022	0.333333
1	0	0007229	0.200022	1.000000
1	0	0061564	0.200022	1.000000
1	0	0010001	0.200022	1.000000
1	0	0019911	0.200022	1.000000
1	0	0005198	0.200022	1.000000
1	0	0043209	0.200022	1.000000
1	0	0014002	0.200022	1.000000
1	0	0042802	0.200022	1.000000
1	0	0005515	0.200022	1.000000
1	0	0042552	0.200022	1.000000
1	0	0042759	0.200022	1.000000
1	0	0005886	0.200022	1.000000
1	0	0010628	0.200022	1.000000
1	0	0071211	0.200022	0.074074
1	0	0005041	0.200022	0.076923
1	0	0048250	0.200022	0.045455
1	0	0005887	0.200022	1.000000
1	0	0048469	0.200022	1.000000
1	0	0006346	0.200022	0.088235
1	0	0016021	0.200022	1.000000
1	0	1900535	0.200022	0.000000
1	0	0019956	0.200022	1.000000
1	0	1904037	0.200022	0.000000
1	0	0035556	0.200022	0.000000
1	0	0001658	0.200022	0.000000
1	0	2001271	0.200022	0.000000
1	0	0000444	0.200022	1.000000
1	0	0005794	0.200022	1.000000
1	0	0043522	0.200022	1.000000
1	0	0005654	0.200022	1.000000
1	0	0005515	0.200022	1.000000
1	0	0043231	0.200022	1.000000
1	0	0000777	0.200022	1.000000
1	0	0003713	0.200022	1.000000
1	0	0046525	0.200022	0.076923
1	0	0001976	0.200022	0.047619
1	0	0051693	0.200022	0.058824
1	0	0001547	0.200022	0.016949
1	0	0005737	0.200022	1.000000
1	0	0035145	0.200022	1.000000
1	0	0098609	0.200022	1.000000
1	0	0016607	0.200022	1.000000
1	0	0032357	0.200022	0.000000
1	0	0030057	0.200022	1.000000
1	0	0071011	0.200022	1.000000
1	0	0031348	0.200022	0.083333
1	0	0031005	0.200022	0.000000
1	0	0071801	0.200022	0.076923
1	0	0015631	0.200022	0.000000
1	0	0045143	0.200022	0.048780
1	0	0005886	0.200022	0.333333
1	0	0005829	0.200022	1.000000
1	0	0005576	0.200022	1.000000
1	0	0043407	0.200022	0.138889
1	0	0005737	0.200022	1.000000
1	0	0045739	0.200022	1.000000
1	0	0031981	0.200022	0.588235
1	0	0042301	0.200022	1.000000
1	0	0046638	0.200022	1.000000
1	0	0008630	0.200022	1.000000
1	0	0006148	0.200022	1.000000
1	0	0042102	0.200022	1.000000
1	0	0010332	0.200022	1.000000
1	0	0008144	0.200022	1.000000
1	0	0045579	0.200022	1.000000
1	0	0004731	0.200022	1.000000
1	0	0070233	0.200022	1.000000
1	0	0090246	0.200022	0.027778
1	0	0001882	0.200022	1.000000
1	0	0046115	0.200022	1.000000
1	0	0042278	0.200022	1.000000
1	0	0006874	0.200022	0.083333
1	0	0005634	0.200022	1.000000
1	0	0005488	0.200022	0.666667
1	0	0003274	0.200022	0.034483
1	0	0002237	0.200022	0.133333
1	0	0043101	0.200022	1.000000
1	0	0051726	0.200022	0.210526
1	0	0090103	0.200022	0.038462
1	0	0006161	0.200022	1.000000
1	0	0006890	0.200022	0.083333
1	0	0046922	0.200022	1.000000
1	0	0003674	0.200022	0.100000
1	0	0036066	0.200022	1.000000
1	0	0001570	0.200022	0.700000
1	0	0006493	0.200022	1.000000
1	0	0007399	0.200022	1.000000
1	0	0007219	0.200022	1.000000
1	0	0007507	0.200022	1.000000
1	0	0016780	0.200022	0.250000
1	0	0005783	0.200022	1.000000
1	0	0016020	0.200022	1.000000
1	0	0001525	0.200022	1.000000
1	0	0043015	0.200022	0.066667
1	0	0001756	0.200022	1.000000
1	0	0042497	0.200022	0.062500
1	0	0097091	0.200022	0.058824
1	0	0071442	0.200022	0.090909
1	0	0044464	0.200022	0.375000
1	0	0005515	0.200022	1.000000
1	0	0017076	0.200022	1.000000
1	0	0000785	0.200022	1.000000
1	0	0003887	0.200022	1.000000
1	0	0000166	0.200022	1.000000
1	0	0000731	0.200022	1.000000
1	0	0019901	0.200022	1.000000
1	0	1902981	0.200022	1.000000
1	0	0003677	0.200022	1.000000
1	0	0008104	0.200022	0.200000
1	0	0008283	0.200022	1.000000
1	0	0046982	0.200022	1.000000
1	0	0006272	0.200022	1.000000
1	0	0003682	0.200022	1.000000
1	0	0016363	0.200022	1.000000
1	0	0097421	0.200022	0.071429
1	0	0006269	0.200022	1.000000
1	0	0003690	0.200022	1.000000
1	0	0006303	0.200022	1.000000
1	0	0007165	0.200022	0.129032
1	0	2000309	0.200022	0.076923
1	0	0006273	0.200022	1.000000
1	0	0005730	0.200022	1.000000
1	0	0005654	0.200022	1.000000
1	0	0005635	0.200022	1.000000
1	0	0030833	0.200022	0.046512
1	0	0050710	0.200022	0.033333
1	0	0071897	0.200022	1.000000
1	0	1902975	0.200022	1.000000
1	0	0006260	0.200022	1.000000
1	0	0006270	0.200022	1.000000
1	0	0043153	0.200022	0.076923
1	0	0051000	0.200022	0.058824
1	0	0051604	0.200022	0.230769
1	0	0005658	0.200022	1.000000
1	0	0006606	0.200022	1.000000
1	0	0006260	0.200022	1.000000
1	0	0098552	0.200022	0.090909
1	0	0005829	0.200022	1.000000
1	0	0006270	0.200022	1.000000
1	0	0005634	0.200022	1.000000
1	0	0005654	0.200022	1.000000
1	0	0003887	0.200022	1.000000
1	0	0060843	0.200022	0.050000
1	0	0031323	0.200022	0.037037
1	0	0046982	0.200022	1.000000
1	0	1903233	0.200022	0.021277
1	0	0042035	0.200022	0.027027
1	0	0006261	0.200022	1.000000
1	0	0043625	0.200022	1.000000
1	0	0005634	0.200022	1.000000
1	0	0006297	0.200022	1.000000
1	0	0010898	0.200022	0.022222
1	0	0050760	0.200022	0.024390
1	0	0051930	0.200022	0.033333
1	0	1901797	0.200022	0.025000
1	0	0006261	0.200022	1.000000
1	0	0005829	0.200022	1.000000
1	0	0005634	0.200022	1.000000
1	0	0005730	0.200022	1.000000
1	0	0001223	0.200022	0.025000
1	0	0003887	0.200022	1.000000
1	0	0005739	0.200022	1.000000
1	0	0001938	0.200022	1.000000
1	0	0032868	0.200022	0.043478
1	0	0008306	0.200022	0.050000
1	0	0060540	0.200022	0.037037
1	0	0061099	0.200022	0.078431
1	0	0003887	0.200022	1.000000
1	0	0006260	0.200022	1.000000
1	0	0005739	0.200022	1.000000
1	0	0044464	0.200022	0.500000
1	0	0001701	0.200022	1.000000
1	0	0044446	0.200022	0.500000
1	0	0032042	0.200022	1.000000
1	0	0042645	0.200022	1.000000
1	0	0006264	0.200022	1.000000
1	0	0044464	0.200022	0.500000
1	0	0070584	0.200022	1.000000
1	0	0022904	0.200022	1.000000
1	0	2000697	0.200022	0.037037
1	0	1902233	0.200022	0.020408
1	0	0000900	0.200022	0.044444
1	0	0070233	0.200022	0.038462
1	0	0006289	0.200022	1.000000
1	0	0000724	0.200022	1.000000
1	0	0005634	0.200022	1.000000
1	0	0016740	0.200022	0.285714
1	0	0003887	0.200022	1.000000
1	0	0045732	0.200022	0.025641
1	0	0097474	0.200022	0.066667
1	0	0006287	0.200022	1.000000
1	0	0030851	0.200022	0.051282
1	0	0030641	0.200022	0.052632
1	0	0008104	0.200022	0.038462
1	0	0071963	0.200022	0.058824
1	0	0071453	0.200022	1.000000
1	0	0000974	0.200022	1.000000
1	0	0003677	0.200022	1.000000
1	0	0017022	0.200022	0.600000
1	0	0005634	0.200022	1.000000
1	0	0031625	0.200022	1.000000
1	0	0003899	0.200022	1.000000
1	0	0005654	0.200022	1.000000
1	0	0005730	0.200022	1.000000
1	0	0006353	0.200022	1.000000
1	0	1990841	0.200022	1.000000
1	0	0033120	0.200022	1.000000
1	0	0002829	0.200022	0.093750
1	0	0014070	0.200022	1.000000
1	0	0008022	0.200022	1.000000
1	0	0006366	0.200022	1.000000
1	0	0005665	0.200022	1.000000
1	0	0001047	0.200022	1.000000
1	0	0005515	0.200022	1.000000
1	0	0001055	0.200022	1.000000
1	0	0055008	0.200022	0.038462
1	0	0048681	0.200022	0.057143
1	0	0072657	0.200022	0.083333
1	0	0001055	0.200022	1.000000
1	0	0001056	0.200022	1.000000
1	0	0005666	0.200022	1.000000
1	0	0003899	0.200022	1.000000
1	0	0005665	0.200022	1.000000
1	0	0045739	0.200022	0.017544
1	0	0001054	0.200022	1.000000
1	0	0006366	0.200022	1.000000
1	0	0005634	0.200022	1.000000
1	0	0051490	0.200022	0.021277
1	0	0005736	0.200022	1.000000
1	0	0044774	0.200022	0.041667
1	0	0045795	0.200022	0.047619
1	0	1902956	0.200022	0.019608
1	0	0032728	0.200022	1.000000
1	0	0001056	0.200022	1.000000
1	0	0005575	0.200022	0.047619
1	0	0003690	0.200022	1.000000
1	0	0005666	0.200022	1.000000
1	0	0061738	0.200022	0.086957
1	0	0035855	0.200022	0.032787
1	0	0003143	0.200022	0.027778
1	0	0070723	0.200022	0.047619
1	0	0045116	0.200022	0.304348
1	0	0032735	0.200022	0.047619
1	0	0005666	0.200022	1.000000
1	0	0006355	0.200022	0.033333
1	0	0006383	0.200022	1.000000
1	0	0005813	0.200022	1.000000
1	0	0032147	0.200022	0.019608
1	0	0006384	0.200022	1.000000
1	0	0060038	0.200022	0.030303
1	0	0043231	0.200022	1.000000
1	0	0002374	0.200022	0.055556
1	0	0017137	0.200022	0.024390
1	0	0070411	0.200022	0.026316
1	0	0060437	0.200022	0.023256
1	0	0016021	0.200022	1.000000
1	0	0016266	0.200022	1.000000
1	0	0008375	0.200022	1.000000
1	0	0006493	0.200022	1.000000
1	0	0015630	0.200022	0.225806
1	0	0070417	0.200022	0.054054
1	0	0043179	0.200022	0.026316
1	0	0042102	0.200022	0.016667
1	0	0070183	0.200022	0.305085
1	0	0001675	0.200022	0.031250
1	0	0030198	0.200022	1.000000
1	0	0000030	0.200022	1.000000
1	0	0005789	0.200022	1.000000
1	0	0035269	0.200022	1.000000
1	0	0001669	0.200022	1.000000
1	0	0030326	0.200022	0.052632
1	0	0099122	0.200022	0.052632
1	0	0043120	0.200022	0.071429
1	0	0014834	0.200022	0.050000
1	0	0016529	0.200022	1.000000
1	0	0060596	0.200022	0.041667
1	0	0071712	0.200022	1.000000
1	0	0032436	0.200022	0.351852
1	0	0000030	0.200022	1.000000
1	0	0001726	0.200022	0.125000
1	0	0010826	0.200022	0.074074
1	0	0035269	0.200022	1.000000
1	0	0098974	0.200022	0.047619
1	0	0010626	0.200022	0.057143
1	0	0046879	0.200022	0.043478
1	0	0008593	0.200022	1.000000
1	0	0007155	0.200022	1.000000
1	0	0001953	0.200022	1.000000
1	0	1990138	0.200022	1.000000
1	0	0043231	0.200022	0.500000
1	0	0009612	0.200022	1.000000
1	0	0008134	0.200022	0.600000
1	0	0044344	0.200022	1.000000
1	0	0046872	0.200022	1.000000
1	0	0009888	0.200022	1.000000
1	0	0003073	0.200022	1.000000
1	0	0030855	0.200022	0.444444
1	0	0001666	0.200022	1.000000
1	0	1990523	0.200022	1.000000
1	0	0140096	0.200022	0.200000
1	0	0071307	0.200022	1.000000
1	0	0030198	0.200022	1.000000
1	0	0062023	0.200022	1.000000
1	0	0008047	0.200022	0.117647
1	0	0005737	0.200022	1.000000
1	0	0005802	0.200022	1.000000
1	0	0060712	0.200022	0.190476
1	0	0042060	0.200022	1.000000
1	0	0070904	0.200022	0.055556
1	0	0005615	0.200022	1.000000
1	0	0071560	0.200022	1.000000
1	0	0008201	0.200022	1.000000
1	0	0014911	0.200022	1.000000
1	0	1904025	0.200022	0.092308
1	0	0005201	0.200022	1.000000
1	0	0031594	0.200022	1.000000
1	0	0032355	0.200022	1.000000
1	0	0051790	0.200022	0.068966
1	0	0006670	0.200022	0.083333
1	0	0010521	0.200022	1.000000
1	0	0051974	0.200022	1.000000
1	0	0005654	0.200022	1.000000
1	0	0017151	0.200022	1.000000
1	0	0032212	0.200022	1.000000
1	0	0005634	0.200022	1.000000
1	0	1990955	0.200022	1.000000
1	0	1905776	0.200022	1.000000
1	0	0007259	0.200022	0.181818
1	0	0032508	0.200022	1.000000
1	0	0051276	0.200022	1.000000
1	0	0050794	0.200022	0.307692
1	0	0051096	0.200022	1.000000
1	0	0070187	0.200022	1.000000
1	0	0060383	0.200022	1.000000
1	0	0051973	0.200022	1.000000
1	0	1905774	0.200022	1.000000
1	0	0031627	0.200022	1.000000
1	0	0043047	0.200022	1.000000
1	0	0000781	0.200022	1.000000
1	0	0005515	0.200022	1.000000
1	0	0061821	0.200022	1.000000
1	0	0016233	0.200022	1.000000
1	0	0000784	0.200022	1.000000
1	0	0000783	0.200022	1.000000
1	0	0061820	0.200022	1.000000
1	0	0072001	0.200022	0.076923
1	0	0032210	0.200022	1.000000
1	0	0098505	0.200022	1.000000
1	0	0007004	0.200022	1.000000
1	0	0032211	0.200022	1.000000
1	0	0097057	0.200022	0.083333
1	0	0005102	0.200022	0.750000
1	0	0060715	0.200022	0.068966
1	0	0001706	0.200022	0.052632
1	0	1905316	0.200022	0.041667
1	0	0042491	0.200022	1.000000
1	0	0031290	0.200022	1.000000
1	0	0051726	0.200022	0.190476
1	0	0050839	0.200022	0.750000
1	0	0003002	0.200022	0.416667
1	0	0007605	0.200022	1.000000
1	0	0043231	0.200022	0.900000
1	0	0005737	0.200022	1.000000
1	0	0005667	0.200022	1.000000
1	0	0003677	0.200022	1.000000
1	0	0042472	0.200022	1.000000
1	0	0045892	0.200022	0.527778
1	0	0042802	0.200022	0.750000
1	0	0005515	0.200022	1.000000
1	0	0050885	0.200022	1.000000
1	0	0043565	0.200022	1.000000
1	0	0048545	0.200022	0.071429
1	0	0060113	0.200022	1.000000
1	0	0051693	0.200022	0.072727
1	0	0044424	0.200022	0.833333
1	0	0045944	0.200022	1.000000
1	0	0005634	0.200022	1.000000
1	0	0033148	0.200022	0.125000
1	0	2000005	0.200022	0.085714
1	0	0043308	0.200022	0.060606
1	0	0001113	0.200022	0.053333
1	0	0001228	0.200022	1.000000
1	0	0001824	0.200022	1.000000
1	0	0006366	0.200022	1.000000
1	0	0010629	0.200022	1.000000
1	0	0005829	0.200022	1.000000
1	0	0043565	0.200022	1.000000
1	0	0000790	0.200022	1.000000
1	0	0005739	0.200022	1.000000
1	0	0005634	0.200022	1.000000
1	0	0045892	0.200022	1.000000
1	0	0031625	0.200022	1.000000
1	0	0001712	0.200022	1.000000
1	0	0006355	0.200022	1.000000
1	0	0001162	0.200022	1.000000
1	0	0005730	0.200022	1.000000
1	0	0060913	0.200022	1.000000
1	0	0032526	0.200022	1.000000
1	0	0044798	0.200022	1.000000
1	0	0006306	0.200022	0.384615
1	0	0035019	0.200022	1.000000
1	0	0001710	0.200022	1.000000
1	0	0042789	0.200022	1.000000
1	0	0005667	0.200022	1.000000
1	0	0048589	0.200022	0.307692
1	0	0001714	0.200022	1.000000
1	0	0042802	0.200022	0.750000
1	0	0030154	0.200022	0.833333
1	0	0034097	0.200022	1.000000
1	0	0003677	0.200022	1.000000
1	0	0001227	0.200022	1.000000
1	0	0071837	0.200022	1.000000
1	0	0046982	0.200022	1.000000
1	0	0001711	0.200022	1.000000
1	0	0070974	0.200022	1.000000
1	0	0031490	0.200022	1.000000
1	0	0044212	0.200022	1.000000
1	0	0003677	0.200022	1.000000
1	0	0005737	0.200022	1.000000
1	0	0060562	0.200022	0.285714
1	0	0008134	0.200022	1.000000
1	0	0009786	0.200022	1.000000
1	0	0019955	0.200022	1.000000
1	0	0031536	0.200022	0.157895
1	0	0051050	0.200022	0.307692
1	0	0045944	0.200022	1.000000
1	0	0051898	0.200022	1.000000
1	0	0017053	0.200022	1.000000
1	0	0003714	0.200022	1.000000
1	0	0035198	0.200022	1.000000
1	0	0003130	0.200022	1.000000
1	0	0001832	0.200022	1.000000
1	0	0045955	0.200022	1.000000
1	0	0090081	0.200022	1.000000
1	0	0008396	0.200022	0.083333
1	0	0060965	0.200022	1.000000
1	0	0005654	0.200022	1.000000
1	0	0005504	0.200022	0.181818
1	0	0005829	0.200022	1.000000
1	0	0005515	0.200022	1.000000
1	0	0010628	0.200022	1.000000
1	0	0060391	0.200022	1.000000
1	0	1990830	0.200022	1.000000
1	0	0019827	0.200022	1.000000
1	0	0030027	0.200022	0.300000
1	0	0000978	0.200022	1.000000
1	0	0005515	0.200022	1.000000
1	0	0045893	0.200022	1.000000
1	0	0048518	0.200022	0.428571
1	0	0010468	0.200022	1.000000
1	0	0000981	0.200022	1.000000
1	0	0048863	0.200022	1.000000
1	0	0003682	0.200022	1.000000
1	0	0001827	0.200022	1.000000
1	0	0040038	0.200022	0.071429
1	0	0098711	0.200022	0.044444
1	0	0051935	0.200022	0.066667
1	0	0004427	0.200022	1.000000
1	0	0006796	0.200022	1.000000
1	0	0016462	0.200022	1.000000
1	0	0050679	0.200022	0.066667
1	0	0003743	0.200022	0.070175
1	0	0045617	0.200022	0.038462
1	0	0035097	0.200022	0.000000
1	0	0006631	0.200022	1.000000
1	0	0010468	0.200022	1.000000
1	0	0001223	0.200022	1.000000
1	0	0005634	0.200022	1.000000
1	0	0008144	0.200022	1.000000
1	0	0005515	0.200022	1.000000
1	0	0005654	0.200022	1.000000
1	0	0031624	0.200022	1.000000
1	0	0042060	0.200022	1.000000
1	0	0000122	0.200022	1.000000
1	0	0010001	0.200022	0.384615
1	0	0042157	0.200022	1.000000
1	0	0010887	0.200022	1.000000
1	0	0045944	0.200022	1.000000
1	0	0005737	0.200022	0.454545
1	0	0003700	0.200022	1.000000
1	0	0061052	0.200022	1.000000
1	0	0008544	0.200022	1.000000
1	0	0046321	0.200022	1.000000
1	0	0035639	0.200022	0.400000
1	0	0006511	0.200022	0.307692
1	0	0045722	0.200022	1.000000
1	0	0001227	0.200022	1.000000
1	0	0032922	0.200022	1.000000
1	0	0099699	0.200022	0.120000
1	0	0005504	0.200022	1.000000
1	0	0001228	0.200022	1.000000
1	0	1903038	0.200022	1.000000
1	0	1901215	0.200022	1.000000
1	0	0044877	0.200022	1.000000
1	0	0042470	0.200022	0.470588
1	0	0009266	0.200022	0.375000
1	0	0045776	0.200022	1.000000
1	0	0019904	0.200022	1.000000
1	0	0110110	0.200022	0.230769
1	0	0032868	0.200022	1.000000
1	0	0042752	0.200022	1.000000
1	0	0034703	0.200022	0.076923
1	0	1902894	0.200022	1.000000
1	0	0006355	0.200022	1.000000
1	0	0006713	0.200022	0.263158
1	0	0005654	0.200022	1.000000
1	0	0008134	0.200022	1.000000
1	0	0097371	0.200022	1.000000
1	0	0019902	0.200022	1.000000
1	0	0007275	0.200022	1.000000
1	0	0051525	0.200022	1.000000
1	0	0006006	0.200022	1.000000
1	0	0045893	0.200022	1.000000
1	0	0007507	0.200022	1.000000
1	0	0044424	0.200022	0.500000
1	0	0035095	0.200022	1.000000
1	0	0038023	0.200022	1.000000
1	0	0045892	0.200022	1.000000
1	0	0010745	0.200022	1.000000
1	0	0032091	0.200022	1.000000
1	0	0010891	0.200022	1.000000
1	0	0043565	0.200022	1.000000
1	0	0003677	0.200022	1.000000
1	0	0072369	0.200022	1.000000
1	0	0097458	0.200022	0.272727
1	0	0032099	0.200022	1.000000
1	0	0072363	0.200022	1.000000
1	0	0042129	0.200022	0.200000
1	0	0046328	0.200022	0.243243
1	0	0047496	0.200022	0.083333
1	0	0140096	0.200022	0.200000
1	0	0001103	0.200022	1.000000
1	0	0072366	0.200022	1.000000
1	0	0017016	0.200022	0.500000
1	0	0000978	0.200022	1.000000
1	0	0090575	0.200022	1.000000
1	0	0019217	0.200022	1.000000
1	0	0046968	0.200022	0.066667
1	0	0036444	0.200022	0.040000
1	0	0034706	0.200022	0.074074
1	0	0010628	0.200022	1.000000
1	0	0021915	0.200022	0.411765
1	0	0045662	0.200022	1.000000
1	0	0051059	0.200022	1.000000
1	0	0007275	0.200022	1.000000
1	0	0050680	0.200022	1.000000
1	0	2000026	0.200022	0.444444
1	0	0005654	0.200022	0.653846
1	0	0045684	0.200022	1.000000
1	0	0008201	0.200022	0.285714
1	0	0019395	0.200022	1.000000
1	0	0005504	0.200022	1.000000
1	0	0003677	0.200022	1.000000
1	0	0005682	0.200022	0.636364
1	0	0000729	0.200022	0.365854
1	0	0004879	0.200022	1.000000
1	0	0060612	0.200022	1.000000
1	0	0006029	0.200022	1.000000
1	0	0030154	0.200022	1.000000
1	0	0033189	0.200022	1.000000
1	0	0001103	0.200022	1.000000
1	0	0001890	0.200022	1.000000
1	0	0016773	0.200022	0.142857
1	0	0006629	0.200022	1.000000
1	0	0003713	0.200022	1.000000
1	0	0007507	0.200022	1.000000
1	0	0008277	0.200022	0.421053
1	0	0014068	0.200022	1.000000
1	0	1902894	0.200022	1.000000
1	0	0043415	0.200022	1.000000
1	0	0043616	0.200022	1.000000
1	0	0032966	0.200022	1.000000
1	0	0010975	0.200022	0.275862
1	0	0048662	0.200022	1.000000
1	0	0051893	0.200022	0.285714
1	0	0045944	0.200022	1.000000
1	0	0008134	0.200022	1.000000
1	0	0010035	0.200022	0.600000
1	0	2000288	0.200022	1.000000
1	0	0007566	0.200022	1.000000
1	0	0038023	0.200022	1.000000
1	0	0006635	0.200022	1.000000
1	0	0050728	0.200022	1.000000
1	0	0031589	0.200022	1.000000
1	0	0032991	0.200022	0.117647
1	0	0006915	0.200022	1.000000
1	0	0050796	0.200022	1.000000
1	0	0000122	0.200022	1.000000
1	0	0009299	0.200022	1.000000
1	0	0030374	0.200022	1.000000
1	0	0010887	0.200022	1.000000
1	0	0000977	0.200022	1.000000
1	0	0008144	0.200022	1.000000
1	0	0009987	0.200022	1.000000
1	0	0008284	0.200022	1.000000
1	0	0043066	0.200022	1.000000
1	0	0071456	0.200022	1.000000
1	0	0010033	0.200022	1.000000
1	0	0003677	0.200022	1.000000
1	0	0035326	0.200022	0.666667
1	0	0019900	0.200022	0.500000
1	0	0003700	0.200022	1.000000
1	0	0030308	0.200022	1.000000
1	0	0000790	0.200022	1.000000
1	0	0045892	0.200022	1.000000
1	0	0009749	0.200022	1.000000
1	0	0008283	0.200022	1.000000
1	0	0016501	0.200022	1.000000
1	0	0008366	0.200022	1.000000
1	0	0005634	0.200022	1.000000
1	0	0001227	0.200022	1.000000
1	0	0070539	0.200022	1.000000
1	0	0008289	0.200022	1.000000
1	0	0001830	0.200022	0.263158
1	0	0000976	0.200022	1.000000
1	0	0090575	0.200022	1.000000
1	0	0042127	0.200022	1.000000
1	0	0061178	0.200022	0.875000
1	0	0045893	0.200022	1.000000
1	0	0005614	0.200022	0.066667
1	0	0046697	0.200022	1.000000
1	0	0098686	0.200022	0.076923
1	0	0033993	0.200022	1.000000
1	0	0016887	0.200022	0.100000
1	0	0008654	0.200022	1.000000
1	0	0031225	0.200022	0.071429
1	0	0035751	0.200022	0.088235
1	0	0097755	0.200022	1.000000
1	0	0071222	0.200022	1.000000
1	0	0003713	0.200022	1.000000
1	0	0005829	0.200022	1.000000
1	0	0001580	0.200022	0.176471
1	0	0043231	0.200022	1.000000
1	0	0043565	0.200022	1.000000
1	0	0003674	0.200022	0.333333
1	0	1901558	0.200022	1.000000
1	0	0051602	0.200022	1.000000
1	0	0014912	0.200022	1.000000
1	0	0031012	0.200022	0.111111
1	0	2000184	0.200022	1.000000
1	0	0006355	0.200022	1.000000
1	0	0014732	0.200022	1.000000
1	0	0003677	0.200022	1.000000
1	0	0043014	0.200022	1.000000
1	0	1990844	0.200022	1.000000
1	0	0014070	0.200022	1.000000
1	0	1904635	0.200022	1.000000
1	0	1901215	0.200022	1.000000
1	0	1990841	0.200022	1.000000
1	0	0002021	0.200022	1.000000
1	0	0032922	0.200022	1.000000
1	0	0005488	0.200022	0.666667
1	0	0044878	0.200022	0.187500
1	0	0071456	0.200022	1.000000
1	0	0014823	0.200022	1.000000
1	0	0071354	0.200022	1.000000
1	0	0042221	0.200022	0.750000
1	0	0004715	0.200022	0.146341
1	0	0036296	0.200022	0.500000
1	0	0014070	0.200022	1.000000
1	0	0004551	0.200022	0.111111
1	0	0051091	0.200022	1.000000
1	0	0071222	0.200022	1.000000
1	0	0003682	0.200022	1.000000
1	0	0042493	0.200022	1.000000
1	0	0003712	0.200022	1.000000
1	0	0071250	0.200022	1.000000
1	0	0014850	0.200022	1.000000
1	0	1990845	0.200022	1.000000
1	0	0060612	0.200022	1.000000
1	0	1901857	0.200022	1.000000
1	0	0005515	0.200022	1.000000
1	0	0019395	0.200022	1.000000
1	0	0001933	0.200022	1.000000
1	0	0071356	0.200022	1.000000
1	0	0097009	0.200022	1.000000
1	0	0002931	0.200022	1.000000
1	0	0048598	0.200022	0.384615
1	0	0031018	0.200022	0.538462
1	0	0048662	0.200022	1.000000
1	0	0071332	0.200022	1.000000
1	0	0043201	0.200022	1.000000
1	0	0016922	0.200022	1.000000
1	0	0046321	0.200022	1.000000
1	0	0007568	0.200022	1.000000
1	0	0022626	0.200022	1.000000
1	0	0032437	0.200022	0.366667
1	0	0014878	0.200022	1.000000
1	0	0000422	0.200022	1.000000
1	0	0045893	0.200022	1.000000
1	0	0005838	0.200022	0.384615
1	0	0031490	0.200022	1.000000
1	0	0021549	0.200022	1.000000
1	0	0009409	0.200022	1.000000
1	0	1990843	0.200022	1.000000
1	0	0042975	0.200022	1.000000
1	0	0097066	0.200022	1.000000
1	0	0030900	0.200022	1.000000
1	0	0051552	0.200022	1.000000
1	0	0071372	0.200022	1.000000
1	0	0045944	0.200022	1.000000
1	0	1904639	0.200022	1.000000
1	0	0005575	0.200022	0.166667
1	0	0071560	0.200022	1.000000
1	0	0043025	0.200022	1.000000
1	0	0097440	0.200022	1.000000
1	0	0005102	0.200022	0.800000
1	0	0071873	0.200022	1.000000
1	0	0005575	0.200022	0.166667
1	0	2001171	0.200022	1.000000
1	0	0071333	0.200022	1.000000
1	0	0071871	0.200022	1.000000
1	0	0031625	0.200022	1.000000
1	0	0048513	0.200022	0.700000
1	0	0034599	0.200022	1.000000
1	0	0030331	0.200022	1.000000
1	0	0032097	0.200022	0.222222
1	0	0045820	0.200022	1.000000
1	0	0070887	0.200022	0.600000
1	0	0042594	0.200022	1.000000
1	0	0005737	0.200022	1.000000
1	0	0042752	0.200022	1.000000
1	0	0035865	0.200022	1.000000
1	0	0097067	0.200022	1.000000
1	0	0120162	0.200022	1.000000
1	0	1904640	0.200022	1.000000
1	0	0022904	0.200022	1.000000
1	0	0005634	0.200022	1.000000
1	0	1901863	0.200022	1.000000
1	0	0007005	0.200022	1.000000
1	0	0031667	0.200022	1.000000
1	0	1901860	0.200022	1.000000
1	0	0000302	0.200022	1.000000
1	0	2000272	0.200022	1.000000
1	0	0055077	0.200022	0.066667
1	0	0002552	0.200022	0.068966
1	0	0015379	0.200022	0.034483
1	0	0034436	0.200022	0.062500
1	0	0001503	0.200022	1.000000
1	0	0016592	0.200022	1.000000
1	0	0051384	0.200022	1.000000
1	0	0006355	0.200022	1.000000
1	0	0009636	0.200022	0.250000
1	0	0030520	0.200022	1.000000
1	0	0045672	0.200022	1.000000
1	0	0042327	0.200022	1.000000
1	0	0060346	0.200022	1.000000
1	0	0045786	0.200022	0.200000
1	0	0005634	0.200022	1.000000
1	0	0034614	0.200022	1.000000
1	0	0051091	0.200022	1.000000
1	0	0030154	0.200022	0.153846
1	0	0036094	0.200022	0.500000
1	0	0005515	0.200022	1.000000
1	0	0045893	0.200022	1.000000
1	0	0030331	0.200022	1.000000
1	0	0050682	0.200022	1.000000
1	0	0006390	0.200022	1.000000
1	0	0010748	0.200022	0.081081
1	0	0045780	0.200022	1.000000
1	0	0032501	0.200022	0.666667
1	0	0045944	0.200022	1.000000
1	0	0005654	0.200022	1.000000
1	0	0003712	0.200022	1.000000
1	0	0015385	0.200022	0.037736
1	0	0120162	0.200022	1.000000
1	0	0030149	0.200022	0.152174
1	0	0098857	0.200022	0.066667
1	0	0015272	0.200022	0.033898
1	0	0099181	0.200022	1.000000
1	0	0005515	0.200022	1.000000
1	0	0044877	0.200022	1.000000
1	0	0042981	0.200022	0.142857
1	0	0045202	0.200022	1.000000
1	0	0098978	0.200022	1.000000
1	0	0099523	0.200022	1.000000
1	0	0043382	0.200022	0.060606
1	0	0043369	0.200022	0.058824
1	0	0006259	0.200022	0.083333
1	0	0042662	0.200022	0.076923
1	0	0003755	0.200022	1.000000
1	0	0042026	0.200022	1.000000
1	0	0046914	0.200022	0.250000
1	0	0005615	0.200022	1.000000
1	0	0003873	0.200022	0.216216
1	0	0045069	0.200022	1.000000
1	0	0051082	0.200022	1.000000
1	0	0030182	0.200022	1.000000
1	0	0044389	0.200022	0.500000
1	0	0000413	0.200022	1.000000
1	0	0051694	0.200022	0.095238
1	0	0043209	0.200022	1.000000
1	0	0043378	0.200022	0.096774
1	0	0001998	0.200022	0.058824
1	0	0032515	0.200022	1.000000
1	0	0034389	0.200022	1.000000
1	0	0086098	0.200022	0.070175
1	0	0050714	0.200022	1.000000
1	0	0099604	0.200022	0.041096
1	0	0030145	0.200022	1.000000
1	0	0004724	0.200022	1.000000
1	0	0048513	0.200022	0.040000
1	0	0046967	0.200022	0.037037
1	0	0005634	0.200022	1.000000
1	0	0004722	0.200022	1.000000
1	0	1905333	0.200022	0.040000
1	0	1904468	0.200022	0.018868
1	0	0060287	0.200022	0.060606
1	0	0019888	0.200022	1.000000
1	0	0051721	0.200022	1.000000
1	0	0006355	0.200022	0.250000
1	0	0019901	0.200022	1.000000
1	0	0048870	0.200022	0.086957
1	0	0019903	0.200022	1.000000
1	0	0005515	0.200022	0.500000
1	0	0007043	0.200022	0.076923
1	0	0042113	0.200022	0.086957
1	0	0071492	0.200022	0.064516
1	0	0003158	0.200022	0.076923
1	0	0031305	0.200022	1.000000
1	0	0005739	0.200022	1.000000
1	0	0055114	0.200022	1.000000
1	0	0006779	0.200022	1.000000
1	0	0031304	0.200022	1.000000
1	0	0006783	0.200022	1.000000
1	0	0042493	0.200022	1.000000
1	0	0015081	0.200022	0.068966
1	0	0004729	0.200022	1.000000
1	0	0031966	0.200022	1.000000
1	0	0046501	0.200022	1.000000
1	0	0046929	0.200022	0.034483
1	0	2001204	0.200022	0.052632
1	0	0045066	0.200022	0.058824
1	0	0035602	0.200022	0.083333
1	0	0010038	0.200022	0.125000
1	0	0061630	0.200022	1.000000
1	0	0008157	0.200022	1.000000
1	0	0004865	0.200022	1.000000
1	0	0055073	0.200022	0.051282
1	0	0005515	0.200022	1.000000
1	0	0035308	0.200022	1.000000
1	0	0032515	0.200022	1.000000
1	0	0003707	0.200022	0.072727
1	0	0005737	0.200022	1.000000
1	0	0005658	0.200022	0.277778
1	0	0006357	0.200022	0.225000
1	0	0000164	0.200022	1.000000
1	0	0021740	0.200022	0.038462
1	0	0050830	0.200022	1.000000
1	0	0002729	0.200022	0.087719
1	0	0019229	0.200022	0.093023
1	0	0048471	0.200022	1.000000
1	0	0072332	0.200022	1.000000
1	0	1901216	0.200022	1.000000
1	0	0005737	0.200022	0.750000
1	0	0005886	0.200022	1.000000
1	0	0005634	0.200022	1.000000
1	0	0005887	0.200022	0.500000
1	0	0048327	0.200022	0.042553
1	0	0005829	0.200022	1.000000
1	0	0050904	0.200022	0.071429
1	0	0031589	0.200022	0.076923
1	0	0090148	0.200022	0.090909
1	0	0048471	0.200022	1.000000
1	0	0035307	0.200022	1.000000
1	0	0070140	0.200022	0.044444
1	0	0042219	0.200022	0.055556
1	0	0007507	0.200022	0.142857
1	0	0070011	0.200022	0.051282
1	0	0001938	0.200022	1.000000
1	0	0014066	0.200022	1.000000
1	0	0005634	0.200022	1.000000
1	0	1903589	0.200022	1.000000
1	0	0061028	0.200022	1.000000
1	0	0042995	0.200022	1.000000
1	0	0016607	0.200022	1.000000
1	0	0032991	0.200022	0.200000
1	0	0030594	0.200022	0.034483
1	0	0008536	0.200022	0.030303
1	0	0005484	0.200022	0.086957
1	0	0003032	0.200022	0.058824
1	0	0060487	0.200022	0.346154
1	0	0019901	0.200022	1.000000
1	0	0019722	0.200022	1.000000
1	0	0060999	0.200022	1.000000
1	0	0006355	0.200022	0.183673
1	0	0001726	0.200022	0.750000
1	0	1900272	0.200022	1.000000
1	0	0007568	0.200022	1.000000
1	0	0051823	0.200022	1.000000
1	0	0043025	0.200022	1.000000
1	0	0030864	0.200022	1.000000
1	0	0098974	0.200022	1.000000
1	0	1902206	0.200022	0.272727
1	0	0005856	0.200022	1.000000
1	0	0051963	0.200022	1.000000
1	0	0030426	0.200022	1.000000
1	0	0098978	0.200022	1.000000
1	0	0042803	0.200022	1.000000
1	0	1990761	0.200022	1.000000
1	0	0010976	0.200022	1.000000
1	0	0015629	0.200022	1.000000
1	0	0005829	0.200022	1.000000
1	0	0030425	0.200022	1.000000
1	0	0014069	0.200022	1.000000
1	0	0043005	0.200022	1.000000
1	0	0061001	0.200022	1.000000
1	0	0030175	0.200022	1.000000
1	0	0030833	0.200022	1.000000
1	0	0005924	0.200022	0.142857
1	0	1900454	0.200022	1.000000
1	0	0097237	0.200022	1.000000
1	0	0050804	0.200022	1.000000
1	0	0051015	0.200022	1.000000
1	0	0045202	0.200022	1.000000
1	0	0051020	0.200022	1.000000
1	0	1904049	0.200022	1.000000
1	0	0005737	0.200022	1.000000
1	0	0070212	0.200022	0.086957
1	0	0051489	0.200022	1.000000
1	0	0045860	0.200022	1.000000
1	0	0031594	0.200022	1.000000
1	0	0051497	0.200022	1.000000
1	0	0008157	0.200022	1.000000
1	0	0043197	0.200022	1.000000
1	0	0042803	0.200022	1.000000
1	0	0008022	0.200022	1.000000
1	0	0048666	0.200022	1.000000
1	0	0030027	0.200022	1.000000
1	0	0098871	0.200022	1.000000
1	0	0005515	0.200022	1.000000
1	0	0038024	0.200022	0.083333
1	0	0005432	0.200022	0.025000
1	0	0006865	0.200022	0.071429
1	0	0044325	0.200022	1.000000
1	0	0071315	0.200022	1.000000
1	0	0001932	0.200022	1.000000
1	0	0048545	0.200022	1.000000
1	0	0055074	0.200022	0.111111
1	0	2000474	0.200022	1.000000
1	0	0035690	0.200022	1.000000
1	0	0003779	0.200022	1.000000
1	0	0012505	0.200022	0.428571
1	0	0008092	0.200022	0.800000
1	0	0071364	0.200022	1.000000
1	0	0001837	0.200022	0.400000
1	0	0001825	0.200022	0.333333
1	0	0032587	0.200022	1.000000
1	0	0071407	0.200022	1.000000
1	0	0001975	0.200022	1.000000
1	0	0035094	0.200022	1.000000
1	0	0005654	0.200022	1.000000
1	0	0042493	0.200022	1.000000
1	0	0005737	0.200022	1.000000
1	0	0003713	0.200022	0.225000
1	0	0034695	0.200022	1.000000
1	0	0061458	0.200022	1.000000
1	0	1903119	0.200022	1.000000
1	0	1990780	0.200022	1.000000
1	0	0035909	0.200022	0.315789
1	0	0005515	0.200022	1.000000
1	0	0016477	0.200022	1.000000
1	0	0007568	0.200022	1.000000
1	0	0043005	0.200022	1.000000
1	0	0044877	0.200022	1.000000
1	0	0005515	0.200022	1.000000
1	0	0019900	0.200022	1.000000
1	0	0032355	0.200022	1.000000
1	0	0021987	0.200022	1.000000
1	0	0045629	0.200022	0.096774
1	0	0044464	0.200022	0.500000
1	0	0035004	0.200022	0.368421
1	0	0004864	0.200022	1.000000
1	0	0050896	0.200022	0.500000
1	0	1990778	0.200022	1.000000
1	0	0050877	0.200022	0.500000
1	0	0004672	0.200022	1.000000
1	0	0007612	0.200022	1.000000
1	0	0031175	0.200022	1.000000
1	0	0005886	0.200022	1.000000
1	0	0003674	0.200022	0.333333
1	0	0003729	0.200022	0.250000
1	0	0007015	0.200022	1.000000
1	0	0006355	0.200022	0.346154
1	0	0043200	0.200022	1.000000
1	0	0021766	0.200022	1.000000
1	0	1901653	0.200022	1.000000
1	0	0015679	0.200022	0.090909
1	0	0031098	0.200022	0.687500
1	0	0030036	0.200022	1.000000
1	0	0008022	0.200022	1.000000
1	0	0035113	0.200022	0.384615
1	0	0044326	0.200022	1.000000
1	0	0044327	0.200022	1.000000
1	0	0003674	0.200022	0.333333
1	0	1902282	0.200022	0.055556
1	0	0032515	0.200022	1.000000
1	0	0046847	0.200022	1.000000
1	0	0043197	0.200022	1.000000
1	0	0048339	0.200022	0.500000
1	0	0030425	0.200022	1.000000
1	0	0032591	0.200022	1.000000
1	0	0030175	0.200022	1.000000
1	0	1903578	0.200022	0.476190
1	0	0008157	0.200022	1.000000
1	0	1904373	0.200022	1.000000
1	0	0060179	0.200022	1.000000
1	0	0014069	0.200022	1.000000
1	0	0043025	0.200022	1.000000
1	0	0005262	0.200022	0.054054
1	0	0048856	0.200022	0.500000
1	0	0001933	0.200022	1.000000
1	0	0035307	0.200022	1.000000
1	0	0005737	0.200022	1.000000
1	0	0042308	0.200022	1.000000
1	0	0097237	0.200022	0.500000
1	0	0070208	0.200022	1.000000
1	0	0043065	0.200022	1.000000
1	0	0000159	0.200022	1.000000
1	0	0042176	0.200022	1.000000
1	0	0019899	0.200022	1.000000
1	0	0046983	0.200022	1.000000
1	0	0006355	0.200022	0.513514
1	0	0043422	0.200022	1.000000
1	0	0043280	0.200022	1.000000
1	0	0019903	0.200022	1.000000
1	0	0051726	0.200022	1.000000
1	0	0045202	0.200022	1.000000
1	0	0007389	0.200022	0.500000
1	0	0016477	0.200022	0.125000
1	0	0003231	0.200022	1.000000
1	0	0050789	0.200022	0.600000
1	0	0050877	0.200022	0.181818
1	0	0010288	0.200022	1.000000
1	0	0071277	0.200022	1.000000
1	0	1901020	0.200022	1.000000
1	0	0006470	0.200022	1.000000
1	0	0071902	0.200022	1.000000
1	0	0007507	0.200022	1.000000
1	0	0005886	0.200022	1.000000
1	0	0071372	0.200022	1.000000
1	0	0031952	0.200022	1.000000
1	0	0071333	0.200022	1.000000
1	0	0044325	0.200022	1.000000
1	0	0050896	0.200022	0.333333
1	0	0048731	0.200022	0.666667
1	0	0032869	0.200022	1.000000
1	0	0005769	0.200022	0.411765
1	0	0050811	0.200022	1.000000
1	0	0043195	0.200022	1.000000
1	0	0045121	0.200022	1.000000
1	0	1904528	0.200022	1.000000
1	0	0000122	0.200022	1.000000
1	0	0001932	0.200022	1.000000
1	0	0010719	0.200022	1.000000
1	0	0004722	0.200022	1.000000
1	0	0006355	0.200022	0.513514
1	0	0030099	0.200022	0.411765
1	0	0005829	0.200022	1.000000
1	0	0031698	0.200022	1.000000
1	0	0071383	0.200022	1.000000
1	0	0019901	0.200022	1.000000
1	0	0046982	0.200022	1.000000
1	0	0048156	0.200022	1.000000
1	0	0044877	0.200022	1.000000
1	0	0005515	0.200022	1.000000
1	0	0032516	0.200022	1.000000
1	0	0030898	0.200022	0.085714
1	0	0015696	0.200022	0.083333
1	0	0071459	0.200022	0.071429
1	0	0043113	0.200022	0.071429
1	0	0005737	0.200022	1.000000
1	0	0004704	0.200022	1.000000
1	0	0005515	0.200022	1.000000
1	0	0007165	0.200022	0.555556
1	0	0007167	0.200022	0.500000
1	0	0005886	0.200022	1.000000
1	0	0005634	0.200022	1.000000
1	0	0005575	0.200022	0.166667
1	0	0044877	0.200022	1.000000
1	0	0030289	0.200022	1.000000
1	0	0097011	0.200022	0.714286
1	0	0005829	0.200022	1.000000
1	0	0021801	0.200022	0.052632
1	0	0016791	0.200022	1.000000
1	0	0010569	0.200022	1.000000
1	0	0060675	0.200022	0.024390
1	0	0060325	0.200022	0.066667
1	0	0061144	0.200022	0.043478
1	0	0030424	0.200022	1.000000
1	0	0007625	0.200022	1.000000
1	0	0007269	0.200022	1.000000
1	0	0097421	0.200022	0.428571
1	0	0008306	0.200022	1.000000
1	0	0031401	0.200022	0.193548
1	0	0042592	0.200022	0.272727
1	0	0098599	0.200022	1.000000
1	0	0005615	0.200022	1.000000
1	0	0007601	0.200022	1.000000
1	0	0043025	0.200022	1.000000
1	0	0007042	0.200022	1.000000
1	0	0007275	0.200022	0.714286
1	0	0043524	0.200022	1.000000
1	0	0000711	0.200022	0.169811
1	0	0031400	0.200022	0.230769
1	0	0005764	0.200022	1.000000
1	0	0007420	0.200022	1.000000
1	0	0044265	0.200022	1.000000
1	0	0043066	0.200022	1.000000
1	0	0005634	0.200022	1.000000
1	0	0007040	0.200022	1.000000
1	0	0044092	0.200022	0.333333
1	0	0031579	0.200022	1.000000
1	0	0005794	0.200022	1.000000
1	0	0044257	0.200022	1.000000
1	0	0016042	0.200022	1.000000
1	0	0048167	0.200022	1.000000
1	0	1900244	0.200022	1.000000
1	0	0043005	0.200022	1.000000
1	0	0005815	0.200022	0.388889
1	0	0045202	0.200022	1.000000
1	0	1902667	0.200022	1.000000
1	0	0048665	0.200022	1.000000
1	0	0007179	0.200022	0.133333
1	0	0006897	0.200022	1.000000
1	0	0032429	0.200022	1.000000
1	0	0098734	0.200022	1.000000
1	0	0048549	0.200022	1.000000
1	0	0015379	0.200022	0.095238
1	0	0045121	0.200022	1.000000
1	0	0071310	0.200022	0.181818
1	0	0008344	0.200022	1.000000
1	0	0005575	0.200022	0.500000
1	0	0042631	0.200022	0.071429
1	0	0001875	0.200022	0.074627
1	0	0048260	0.200022	1.000000
1	0	0005515	0.200022	1.000000
1	0	0071386	0.200022	0.057143
1	0	1902531	0.200022	0.461538
1	0	0048869	0.200022	0.285714
1	0	0071264	0.200022	0.092308
1	0	0050852	0.200022	1.000000
1	0	0005886	0.200022	1.000000
1	0	0007229	0.200022	1.000000
1	0	0043313	0.200022	1.000000
1	0	0048306	0.200022	0.428571
1	0	0072659	0.200022	1.000000
1	0	0072107	0.200022	0.090909
1	0	0097646	0.200022	0.714286
1	0	0005980	0.200022	0.051282
1	0	0036090	0.200022	0.083333
1	0	0021979	0.200022	0.068966
1	0	0051260	0.200022	1.000000
1	0	0051607	0.200022	1.000000
1	0	0005615	0.200022	1.000000
1	0	0016021	0.200022	1.000000
1	0	0051712	0.200022	1.000000
1	0	0001771	0.200022	1.000000
1	0	0005829	0.200022	1.000000
1	0	0031410	0.200022	1.000000
1	0	0005509	0.200022	1.000000
1	0	0045471	0.200022	1.000000
1	0	0005737	0.200022	0.750000
1	0	0007165	0.200022	0.181818
1	0	0045892	0.200022	0.071429
1	0	0001913	0.200022	1.000000
1	0	0006915	0.200022	1.000000
1	0	0002357	0.200022	1.000000
1	0	0070307	0.200022	0.083333
1	0	0042802	0.200022	1.000000
1	0	0009410	0.200022	0.272727
1	0	0035066	0.200022	0.093023
1	0	0060044	0.200022	0.075000
1	0	0006351	0.200022	0.064516
1	0	0006183	0.200022	0.028986
1	0	0140110	0.200022	0.250000
1	0	0031226	0.200022	1.000000
1	0	0005515	0.200022	1.000000
1	0	0043495	0.200022	1.000000
1	0	0072079	0.200022	0.024390
1	0	0051649	0.200022	1.000000
1	0	0008443	0.200022	0.045455
1	0	0033353	0.200022	0.022222
1	0	1990120	0.200022	0.058824
1	0	0005524	0.200022	1.000000
1	0	0018107	0.200022	1.000000
1	0	0070613	0.200022	1.000000
1	0	0008284	0.200022	1.000000
1	0	0051234	0.200022	0.100000
1	0	0043005	0.200022	1.000000
1	0	0031175	0.200022	0.210526
1	0	0019901	0.200022	1.000000
1	0	0043457	0.200022	1.000000
1	0	0001707	0.200022	1.000000
1	0	0005886	0.200022	1.000000
1	0	0043197	0.200022	1.000000
1	0	0031588	0.200022	1.000000
1	0	0005829	0.200022	1.000000
1	0	0046827	0.200022	1.000000
1	0	0005515	0.200022	1.000000
1	0	0006355	0.200022	0.347826
1	0	0005813	0.200022	1.000000
1	0	0004691	0.200022	1.000000
1	0	0005952	0.200022	1.000000
1	0	0000976	0.200022	0.153846
1	0	0050804	0.200022	1.000000
1	0	0005930	0.200022	1.000000
1	0	0071158	0.200022	1.000000
1	0	0031301	0.200022	0.181818
1	0	0045171	0.200022	1.000000
1	0	0004674	0.200022	1.000000
1	0	0005739	0.200022	1.000000
1	0	0004712	0.200022	1.000000
1	0	0051966	0.200022	1.000000
1	0	0000287	0.200022	1.000000
1	0	0004672	0.200022	1.000000
1	0	0031625	0.200022	1.000000
1	0	0001669	0.200022	1.000000
1	0	2000810	0.200022	1.000000
1	0	0071374	0.200022	1.000000
1	0	0006476	0.200022	0.681818
1	0	0034605	0.200022	1.000000
1	0	0097546	0.200022	1.000000
1	0	0045667	0.200022	1.000000
1	0	0031594	0.200022	1.000000
1	0	0005634	0.200022	1.000000
1	0	0003674	0.200022	0.333333
1	0	0042747	0.200022	1.000000
1	0	0018105	0.200022	1.000000
1	0	0005737	0.200022	1.000000
1	0	0043231	0.200022	0.900000
1	0	0016020	0.200022	1.000000
1	0	0016607	0.200022	1.000000
1	0	0003674	0.200022	0.333333
1	0	0044853	0.200022	1.000000
1	0	0051447	0.200022	1.000000
1	0	0006468	0.200022	1.000000
1	0	0019904	0.200022	1.000000
1	0	0005794	0.200022	1.000000
1	0	0046777	0.200022	1.000000
1	0	0016189	0.200022	0.076923
1	0	0071333	0.200022	1.000000
1	0	0017137	0.200022	1.000000
1	0	0048240	0.200022	1.000000
1	0	0036126	0.200022	1.000000
1	0	0030145	0.200022	1.000000
1	0	0051647	0.200022	0.083333
1	0	0140110	0.200022	0.250000
1	0	0051935	0.200022	0.075758
1	0	0051303	0.200022	0.062500
1	0	0070613	0.200022	1.000000
1	0	0001637	0.200022	0.523810
1	0	0031012	0.200022	0.600000
1	0	0001776	0.200022	0.117647
1	0	0005813	0.200022	1.000000
1	0	0005737	0.200022	1.000000
1	0	0031625	0.200022	1.000000
1	0	0007519	0.200022	0.194444
1	0	0034237	0.200022	1.000000
1	0	1901621	0.200022	1.000000
1	0	0051447	0.200022	1.000000
1	0	0005634	0.200022	1.000000
1	0	0004691	0.200022	1.000000
1	0	0005829	0.200022	1.000000
1	0	0097546	0.200022	1.000000
1	0	0006468	0.200022	1.000000
1	0	0045171	0.200022	1.000000
1	0	0004674	0.200022	1.000000
1	0	0048471	0.200022	1.000000
1	0	0030041	0.200022	0.068966
1	0	0030229	0.200022	0.062500
1	0	0005524	0.200022	1.000000
1	0	0097338	0.200022	1.000000
1	0	1902608	0.200022	0.071429
1	0	0034436	0.200022	0.041667
1	0	0046546	0.200022	0.312500
1	0	0045859	0.200022	1.000000
1	0	0044853	0.200022	1.000000
1	0	0001707	0.200022	1.000000
1	0	0005515	0.200022	1.000000
1	0	0060038	0.200022	1.000000
1	0	0008603	0.200022	1.000000
1	0	0047555	0.200022	1.000000
1	0	0045214	0.200022	1.000000
1	0	0030182	0.200022	0.375000
1	0	0004862	0.200022	1.000000
1	0	0031588	0.200022	1.000000
1	0	0045202	0.200022	1.000000
1	0	0005737	0.200022	1.000000
1	0	0031625	0.200022	1.000000
1	0	0034236	0.200022	1.000000
1	0	0005179	0.200022	0.184211
1	0	0050729	0.200022	0.125000
1	0	0019904	0.200022	1.000000
1	0	0009887	0.200022	1.000000
1	0	0005930	0.200022	1.000000
1	0	0005952	0.200022	1.000000
1	0	0019934	0.200022	1.000000
1	0	0007143	0.200022	1.000000
1	0	0098978	0.200022	1.000000
1	0	0045835	0.200022	1.000000
1	0	0032991	0.200022	1.000000
1	0	0005515	0.200022	1.000000
1	0	0030552	0.200022	1.000000
1	0	0005829	0.200022	1.000000
1	0	0007507	0.200022	1.000000
1	0	0001772	0.200022	1.000000
1	0	0043691	0.200022	0.076923
1	0	0008283	0.200022	1.000000
1	0	0036336	0.200022	0.086957
1	0	0050973	0.200022	0.074074
1	0	0034695	0.200022	0.076923
1	0	0098978	0.200022	1.000000
1	0	0005737	0.200022	1.000000
1	0	0043434	0.200022	1.000000
1	0	0008150	0.200022	0.250000
1	0	0098685	0.200022	1.000000
1	0	0034613	0.200022	1.000000
1	0	0005654	0.200022	0.555556
1	0	0004674	0.200022	1.000000
1	0	0045171	0.200022	1.000000
1	0	0015630	0.200022	1.000000
1	0	0004672	0.200022	1.000000
1	0	0005829	0.200022	1.000000
1	0	0060252	0.200022	1.000000
1	0	0005515	0.200022	1.000000
1	0	0035089	0.200022	1.000000
1	0	0016324	0.200022	1.000000
1	0	0031981	0.200022	0.588235
1	0	0031252	0.200022	1.000000
1	0	0045216	0.200022	1.000000
1	0	0051298	0.200022	0.352941
1	0	0006468	0.200022	1.000000
1	0	0045177	0.200022	1.000000
1	0	0070555	0.200022	1.000000
1	0	0045892	0.200022	0.463415
1	0	0005923	0.200022	1.000000
1	0	0043232	0.200022	0.818182
1	0	0032869	0.200022	1.000000
1	0	1903078	0.200022	1.000000
1	0	0003674	0.200022	0.333333
1	0	0043231	0.200022	0.900000
1	0	0005634	0.200022	1.000000
1	0	0032467	0.200022	0.250000
1	0	0004697	0.200022	1.000000
1	0	0043220	0.200022	1.000000
1	0	0071398	0.200022	0.333333
1	0	2000353	0.200022	1.000000
1	0	0014743	0.200022	0.222222
1	0	0002176	0.200022	0.062500
1	0	0042747	0.200022	0.066667
1	0	0042462	0.200022	1.000000
1	0	0043682	0.200022	0.071429
1	0	0005886	0.200022	1.000000
1	0	0099072	0.200022	1.000000
1	0	0050910	0.200022	0.090909
1	0	0008144	0.200022	0.500000
1	0	0016363	0.200022	1.000000
1	0	0035556	0.200022	1.000000
1	0	2000667	0.200022	1.000000
1	0	0014069	0.200022	1.000000
1	0	0036438	0.200022	0.272727
1	0	0045665	0.200022	0.226415
1	0	0000226	0.200022	1.000000
1	0	0098978	0.200022	1.000000
1	0	0043203	0.200022	1.000000
1	0	0018024	0.200022	0.365385
1	0	2000664	0.200022	1.000000
1	0	0034613	0.200022	1.000000
1	0	0005923	0.200022	1.000000
1	0	2000463	0.200022	1.000000
1	0	0016324	0.200022	1.000000
1	0	0045216	0.200022	0.400000
1	0	0071944	0.200022	0.666667
1	0	0098696	0.200022	1.000000
1	0	2000553	0.200022	1.000000
1	0	0005938	0.200022	1.000000
1	0	0019901	0.200022	1.000000
1	0	0051346	0.200022	1.000000
1	0	0005829	0.200022	1.000000
1	0	0031960	0.200022	0.214286
1	0	0001725	0.200022	1.000000
1	0	0007166	0.200022	1.000000
1	0	0005815	0.200022	1.000000
1	0	0005634	0.200022	1.000000
1	0	0043274	0.200022	1.000000
1	0	0031333	0.200022	1.000000
1	0	0005886	0.200022	1.000000
1	0	0006511	0.200022	0.375000
1	0	0007088	0.200022	0.294118
1	0	0005911	0.200022	1.000000
1	0	0044421	0.200022	0.200000
1	0	0046628	0.200022	1.000000
1	0	0044446	0.200022	0.636364
1	0	0016477	0.200022	1.000000
1	0	0005635	0.200022	1.000000
1	0	0034220	0.200022	0.166667
1	0	0008284	0.200022	1.000000
1	0	0044424	0.200022	0.833333
1	0	0043231	0.200022	1.000000
1	0	0005515	0.200022	1.000000
1	0	0009266	0.200022	0.166667
1	0	0042579	0.200022	0.750000
1	0	0051092	0.200022	1.000000
1	0	0051222	0.200022	1.000000
1	0	0004672	0.200022	1.000000
1	0	0002489	0.200022	0.071429
1	0	0046627	0.200022	1.000000
1	0	0090103	0.200022	0.148936
1	0	0031584	0.200022	1.000000
1	0	0006089	0.200022	0.192308
1	0	0005886	0.200022	1.000000
1	0	0051291	0.200022	1.000000
1	0	1990138	0.200022	1.000000
1	0	0098685	0.200022	1.000000
1	0	0043229	0.200022	0.777778
1	0	0004697	0.200022	1.000000
1	0	0032753	0.200022	1.000000
1	0	0050806	0.200022	1.000000
1	0	2001181	0.200022	1.000000
1	0	0004674	0.200022	1.000000
1	0	0007165	0.200022	1.000000
1	0	0032869	0.200022	1.000000
1	0	0071889	0.200022	1.000000
1	0	0045179	0.200022	1.000000
1	0	2000179	0.200022	0.800000
1	0	0030010	0.200022	1.000000
1	0	0005737	0.200022	1.000000
1	0	0007616	0.200022	1.000000
1	0	0070779	0.200022	0.090909
1	0	0072086	0.200022	0.094595
1	0	0019731	0.200022	0.080000
1	0	0005730	0.200022	1.000000
1	0	0032993	0.200022	1.000000
1	0	0033151	0.200022	1.000000
1	0	0019904	0.200022	1.000000
1	0	0002684	0.200022	1.000000
1	0	0007420	0.200022	1.000000
1	0	0046549	0.200022	0.232558
1	0	0048538	0.200022	1.000000
1	0	0006303	0.200022	1.000000
1	0	0072431	0.200022	1.000000
1	0	1904761	0.200022	0.400000
1	0	0008134	0.200022	1.000000
1	0	0005515	0.200022	1.000000
1	0	0032991	0.200022	1.000000
1	0	0045944	0.200022	1.000000
1	0	0043066	0.200022	1.000000
1	0	0005634	0.200022	1.000000
1	0	0004674	0.200022	1.000000
1	0	0016233	0.200022	1.000000
1	0	0019899	0.200022	1.000000
1	0	0033152	0.200022	1.000000
1	0	0014823	0.200022	1.000000
1	0	0008150	0.200022	0.500000
1	0	2000773	0.200022	1.000000
1	0	0032869	0.200022	1.000000
1	0	0007507	0.200022	1.000000
1	0	0030098	0.200022	1.000000
1	0	0006468	0.200022	1.000000
1	0	0005654	0.200022	1.000000
1	0	0004677	0.200022	1.000000
1	0	0004672	0.200022	1.000000
1	0	0033153	0.200022	1.000000
1	0	0035234	0.200022	1.000000
1	0	0048639	0.200022	1.000000
1	0	0018105	0.200022	1.000000
1	0	0048536	0.200022	1.000000
1	0	0031648	0.200022	1.000000
1	0	0001756	0.200022	1.000000
1	0	0005515	0.200022	1.000000
1	0	0005667	0.200022	1.000000
1	0	0003179	0.200022	0.750000
1	0	0002638	0.200022	1.000000
1	0	0043065	0.200022	1.000000
1	0	0002326	0.200022	1.000000
1	0	0070419	0.200022	1.000000
1	0	0000723	0.200022	1.000000
1	0	0042752	0.200022	1.000000
1	0	0006355	0.200022	0.527778
1	0	0016020	0.200022	0.333333
1	0	0005958	0.200022	1.000000
1	0	0033077	0.200022	1.000000
1	0	0008630	0.200022	1.000000
1	0	0002218	0.200022	1.000000
1	0	0005901	0.200022	0.157895
1	0	0010332	0.200022	1.000000
1	0	0006302	0.200022	1.000000
1	0	0051935	0.200022	0.065217
1	0	0048660	0.200022	1.000000
1	0	0006974	0.200022	1.000000
1	0	0086037	0.200022	0.051724
1	0	0002328	0.200022	1.000000
1	0	0098968	0.200022	0.070175
1	0	0015377	0.200022	0.035088
1	0	0061049	0.200022	1.000000
1	0	0030900	0.200022	1.000000
1	0	0030553	0.200022	1.000000
1	0	0016020	0.200022	1.000000
1	0	0001764	0.200022	1.000000
1	0	0005912	0.200022	0.200000
1	0	0005794	0.200022	1.000000
1	0	0016358	0.200022	1.000000
1	0	0010920	0.200022	1.000000
1	0	0022006	0.200022	0.250000
1	0	0090331	0.200022	1.000000
1	0	0035091	0.200022	0.250000
1	0	0019934	0.200022	1.000000
1	0	0004692	0.200022	1.000000
1	0	2000224	0.200022	1.000000
1	0	1904753	0.200022	1.000000
1	0	0004672	0.200022	1.000000
1	0	0097755	0.200022	1.000000
1	0	0048273	0.200022	1.000000
1	0	0007165	0.200022	1.000000
1	0	0007204	0.200022	1.000000
1	0	0045986	0.200022	1.000000
1	0	0097553	0.200022	0.512195
1	0	0005515	0.200022	1.000000
1	0	0042803	0.200022	1.000000
1	0	0006468	0.200022	1.000000
1	0	0045822	0.200022	1.000000
1	0	1905007	0.200022	0.160000
1	0	0060087	0.200022	1.000000
1	0	0001669	0.200022	1.000000
1	0	0007165	0.200022	1.000000
1	0	0004674	0.200022	1.000000
1	0	0005829	0.200022	1.000000
1	0	0008150	0.200022	0.166667
1	0	0014050	0.200022	1.000000
1	0	1904706	0.200022	1.000000
1	0	0042802	0.200022	1.000000
1	0	0005654	0.200022	1.000000
1	0	0043320	0.200022	0.075000
1	0	1903378	0.200022	0.086957
1	0	0032402	0.200022	0.083333
1	0	0019661	0.200022	0.096154
1	0	0048705	0.200022	1.000000
1	0	0050821	0.200022	1.000000
1	0	0034599	0.200022	1.000000
1	0	0006468	0.200022	1.000000
1	0	0003725	0.200022	1.000000
1	0	0005543	0.200022	0.285714
1	0	0030422	0.200022	1.000000
1	0	0019901	0.200022	1.000000
1	0	0005515	0.200022	1.000000
1	0	0042474	0.200022	1.000000
1	0	0031054	0.200022	1.000000
1	0	0005829	0.200022	1.000000
1	0	1904498	0.200022	0.062500
1	0	0070578	0.200022	1.000000
1	0	0032525	0.200022	0.214286
1	0	0090316	0.200022	0.166667
1	0	0032872	0.200022	0.209302
1	0	0048873	0.200022	0.250000
1	0	0035196	0.200022	1.000000
1	0	0070883	0.200022	1.000000
1	0	0016323	0.200022	0.230769
1	0	2001244	0.200022	1.000000
1	0	0042473	0.200022	1.000000
1	0	0019899	0.200022	1.000000
1	0	0015271	0.200022	0.025000
1	0	0038024	0.200022	0.083333
1	0	0007100	0.200022	0.074074
1	0	0005886	0.200022	1.000000
1	0	0043231	0.200022	0.300000
1	0	0043067	0.200022	0.428571
1	0	1905773	0.200022	0.181818
1	0	0035239	0.200022	0.357143
1	0	0060749	0.200022	1.000000
1	0	0060071	0.200022	0.423077
1	0	0048522	0.200022	0.428571
1	0	0009986	0.200022	1.000000
1	0	0007595	0.200022	1.000000
1	0	0009897	0.200022	1.000000
1	0	0019955	0.200022	1.000000
1	0	0007171	0.200022	1.000000
1	0	0032976	0.200022	0.090909
1	0	0030155	0.200022	1.000000
1	0	0043235	0.200022	1.000000
1	0	0061180	0.200022	1.000000
1	0	0019901	0.200022	1.000000
1	0	0009617	0.200022	1.000000
1	0	0019221	0.200022	0.782609
1	0	0004925	0.200022	1.000000
1	0	0004896	0.200022	1.000000
1	0	0004692	0.200022	0.080000
1	0	1903457	0.200022	0.062500
1	0	0006508	0.200022	0.083333
1	0	0043046	0.200022	1.000000
1	0	0035242	0.200022	1.000000
1	0	0018216	0.200022	1.000000
1	0	0005654	0.200022	1.000000
1	0	0035243	0.200022	1.000000
1	0	0032728	0.200022	0.107143
1	0	0001784	0.200022	0.500000
1	0	0140096	0.200022	0.200000
1	0	0001650	0.200022	1.000000
1	0	0034969	0.200022	1.000000
1	0	0005829	0.200022	1.000000
1	0	0006349	0.200022	1.000000
1	0	0006355	0.200022	1.000000
1	0	0008757	0.200022	1.000000
1	0	0044020	0.200022	1.000000
1	0	0016571	0.200022	1.000000
1	0	0071705	0.200022	0.076923
1	0	0019919	0.200022	1.000000
1	0	0051015	0.200022	0.428571
1	0	0042130	0.200022	0.085106
1	0	0030007	0.200022	0.083333
1	0	0005634	0.200022	1.000000
1	0	0008469	0.200022	1.000000
1	0	0097281	0.200022	0.050000
1	0	0001666	0.200022	0.066667
1	0	0034969	0.200022	1.000000
1	0	0008757	0.200022	1.000000
1	0	0051260	0.200022	1.000000
1	0	0006355	0.200022	1.000000
1	0	0035242	0.200022	1.000000
1	0	0005829	0.200022	1.000000
1	0	0042803	0.200022	1.000000
1	0	0005886	0.200022	1.000000
1	0	0019919	0.200022	1.000000
1	0	0035241	0.200022	1.000000
1	0	1904047	0.200022	1.000000
1	0	0006479	0.200022	1.000000
1	0	0045200	0.200022	0.054054
1	0	0018216	0.200022	1.000000
1	0	0008469	0.200022	1.000000
1	0	0007265	0.200022	0.142857
1	0	0046982	0.200022	1.000000
1	0	0051935	0.200022	0.032787
1	0	0021610	0.200022	0.040000
1	0	0098753	0.200022	1.000000
1	0	0022414	0.200022	0.090909
1	0	0009956	0.200022	0.062500
1	0	0005184	0.200022	1.000000
1	0	0005783	0.200022	1.000000
1	0	0043621	0.200022	1.000000
1	0	0010460	0.200022	1.000000
1	0	0071860	0.200022	1.000000
1	0	0006508	0.200022	1.000000
1	0	0012505	0.200022	0.307692
1	0	0004252	0.200022	1.000000
1	0	0044537	0.200022	1.000000
1	0	0007596	0.200022	1.000000
1	0	0008233	0.200022	1.000000
1	0	1903142	0.200022	1.000000
1	0	0031497	0.200022	0.086957
1	0	0001889	0.200022	1.000000
1	0	0008092	0.200022	0.600000
1	0	0005794	0.200022	1.000000
1	0	0043066	0.200022	1.000000
1	0	0050819	0.200022	1.000000
1	0	0050728	0.200022	1.000000
1	0	0070012	0.200022	1.000000
1	0	0005488	0.200022	0.500000
1	0	0051170	0.200022	0.076923
1	0	0000055	0.200022	0.022727
1	0	0015184	0.200022	0.038462
1	0	0043066	0.200022	1.000000
1	0	0060976	0.200022	1.000000
1	0	0008283	0.200022	1.000000
1	0	0008284	0.200022	1.000000
1	0	0006935	0.200022	1.000000
1	0	0005575	0.200022	0.500000
1	0	0045987	0.200022	1.000000
1	0	0007283	0.200022	1.000000
1	0	0060983	0.200022	1.000000
1	0	0060979	0.200022	1.000000
1	0	0007623	0.200022	1.000000
1	0	0001664	0.200022	1.000000
1	0	0045765	0.200022	1.000000
1	0	0009166	0.200022	0.034483
1	0	0000187	0.200022	1.000000
1	0	0046879	0.200022	0.090909
1	0	0005886	0.200022	0.142857
1	0	0017050	0.200022	0.071429
1	0	0008469	0.200022	0.031746
1	0	0032801	0.200022	0.071429
1	0	0042995	0.200022	1.000000
1	0	0051092	0.200022	0.227273
1	0	0008344	0.200022	0.090909
1	0	0009986	0.200022	1.000000
1	0	0001934	0.200022	1.000000
1	0	0005635	0.200022	1.000000
1	0	0048550	0.200022	1.000000
1	0	0005929	0.200022	1.000000
1	0	0045121	0.200022	1.000000
1	0	0043087	0.200022	1.000000
1	0	0031346	0.200022	1.000000
1	0	0016324	0.200022	1.000000
1	0	0044464	0.200022	0.750000
1	0	0005886	0.200022	1.000000
1	0	0062009	0.200022	0.100000
1	0	0006606	0.200022	0.032258
1	0	0005887	0.200022	1.000000
1	0	0004888	0.200022	1.000000
1	0	0071914	0.200022	1.000000
1	0	0015485	0.200022	1.000000
1	0	0001568	0.200022	0.066667
1	0	0060840	0.200022	0.062500
1	0	0044393	0.200022	1.000000
1	0	0036294	0.200022	0.062500
1	0	0001227	0.200022	1.000000
1	0	0070011	0.200022	0.058824
1	0	0048732	0.200022	1.000000
1	0	0005667	0.200022	1.000000
1	0	0021984	0.200022	1.000000
1	0	0048513	0.200022	0.875000
1	0	0048736	0.200022	0.555556
1	0	0009953	0.200022	1.000000
1	0	0060126	0.200022	1.000000
1	0	0005623	0.200022	0.285714
1	0	0046622	0.200022	0.130435
1	0	0043406	0.200022	0.197368
1	0	0008022	0.200022	1.000000
1	0	0016477	0.200022	1.000000
1	0	0009264	0.200022	0.040000
1	0	0000122	0.200022	1.000000
1	0	0008013	0.200022	1.000000
1	0	1990579	0.200022	0.062500
1	0	0045944	0.200022	1.000000
1	0	0030263	0.200022	0.086957
1	0	0003682	0.200022	1.000000
1	0	0001228	0.200022	1.000000
1	0	0001568	0.200022	1.000000
1	0	0048850	0.200022	1.000000
1	0	0008373	0.200022	0.076923
1	0	0007586	0.200022	1.000000
1	0	0030574	0.200022	1.000000
1	0	0006508	0.200022	1.000000
1	0	0033135	0.200022	0.052632
1	0	0062023	0.200022	1.000000
1	0	0004252	0.200022	1.000000
1	0	0005720	0.200022	0.035714
1	0	0016491	0.200022	0.222222
1	0	0035094	0.200022	1.000000
1	0	0033613	0.200022	0.500000
1	0	0007584	0.200022	1.000000
1	0	0005515	0.200022	1.000000
1	0	0001632	0.200022	0.083333
1	0	0005509	0.200022	1.000000
1	0	0099641	0.200022	0.027778
1	0	0032713	0.200022	0.083333
1	0	0048732	0.200022	0.700000
1	0	0044428	0.200022	0.769231
1	0	0000186	0.200022	1.000000
1	0	0002573	0.200022	1.000000
1	0	0005737	0.200022	1.000000
1	0	0048854	0.200022	1.000000
1	0	0002265	0.200022	1.000000
1	0	0003674	0.200022	0.333333
1	0	0005886	0.200022	1.000000
1	0	0043406	0.200022	1.000000
1	0	0050852	0.200022	1.000000
1	0	0098609	0.200022	1.000000
1	0	0050820	0.200022	1.000000
1	0	0051444	0.200022	1.000000
1	0	0005938	0.200022	1.000000
1	0	0006914	0.200022	1.000000
1	0	0008233	0.200022	1.000000
1	0	0071496	0.200022	0.333333
1	0	0005791	0.200022	1.000000
1	0	0015871	0.200022	1.000000
1	0	0048856	0.200022	0.500000
1	0	0031410	0.200022	1.000000
1	0	0050673	0.200022	1.000000
1	0	0000776	0.200022	1.000000
1	0	0030900	0.200022	1.000000
1	0	0005813	0.200022	1.000000
1	0	0001708	0.200022	1.000000
1	0	0002038	0.200022	1.000000
1	0	0051716	0.200022	0.571429
1	0	0004672	0.200022	0.444444
1	0	0006509	0.200022	1.000000
1	0	0008047	0.200022	0.600000
1	0	0008021	0.200022	1.000000
1	0	0048666	0.200022	1.000000
1	0	0031594	0.200022	1.000000
1	0	0042987	0.200022	1.000000
1	0	0090647	0.200022	1.000000
1	0	0006469	0.200022	1.000000
1	0	0042462	0.200022	1.000000
1	0	0043066	0.200022	1.000000
1	0	0006839	0.200022	1.000000
1	0	0051563	0.200022	1.000000
1	0	1904646	0.200022	1.000000
1	0	0001947	0.200022	1.000000
1	0	0005737	0.200022	1.000000
1	0	0030425	0.200022	1.000000
1	0	0042127	0.200022	0.400000
1	0	0003407	0.200022	1.000000
1	0	0005515	0.200022	1.000000
1	0	0042383	0.200022	1.000000
1	0	0001934	0.200022	1.000000
1	0	0007613	0.200022	1.000000
1	0	0010557	0.200022	0.400000
1	0	0051091	0.200022	0.526316
1	0	0043198	0.200022	1.000000
1	0	0045862	0.200022	0.612903
1	0	0051402	0.200022	1.000000
1	0	0040011	0.200022	1.000000
1	0	0097060	0.200022	1.000000
1	0	0030426	0.200022	1.000000
1	0	0005634	0.200022	1.000000
1	0	1904797	0.200022	1.000000
1	0	0006486	0.200022	1.000000
1	0	0005640	0.200022	1.000000
1	0	0016020	0.200022	1.000000
1	0	0043065	0.200022	1.000000
1	0	1990535	0.200022	1.000000
1	0	0005887	0.200022	1.000000
1	0	0001933	0.200022	1.000000
1	0	0007220	0.200022	1.000000
1	0	2000059	0.200022	1.000000
1	0	0045202	0.200022	1.000000
1	0	0015031	0.200022	1.000000
1	0	0048705	0.200022	1.000000
1	0	0097159	0.200022	0.500000
1	0	0005938	0.200022	1.000000
1	0	0007507	0.200022	1.000000
1	0	0001756	0.200022	1.000000
1	0	0051966	0.200022	1.000000
1	0	0004175	0.200022	1.000000
1	0	0051186	0.200022	0.444444
1	0	0007176	0.200022	1.000000
1	0	0016485	0.200022	1.000000
1	0	0021549	0.200022	1.000000
1	0	0000122	0.200022	1.000000
1	0	0002244	0.200022	1.000000
1	0	0005743	0.200022	1.000000
1	0	0044267	0.200022	1.000000
1	0	0032469	0.200022	1.000000
1	0	0070765	0.200022	1.000000
1	0	0005769	0.200022	1.000000
1	0	0035282	0.200022	1.000000
1	0	0006979	0.200022	1.000000
1	0	0016235	0.200022	1.000000
1	0	0035253	0.200022	1.000000
1	0	0045893	0.200022	1.000000
1	0	0032092	0.200022	1.000000
1	0	0005739	0.200022	1.000000
1	0	0016021	0.200022	1.000000
1	0	0050794	0.200022	0.444444
1	0	0060828	0.200022	1.000000
1	0	0042500	0.200022	1.000000
1	0	0043589	0.200022	1.000000
1	0	0001764	0.200022	1.000000
1	0	0030326	0.200022	1.000000
1	0	0043227	0.200022	1.000000
1	0	0032991	0.200022	1.000000
1	0	0043085	0.200022	1.000000
1	0	0021545	0.200022	0.538462
1	0	0002286	0.200022	1.000000
1	0	0000122	0.200022	1.000000
1	0	0007175	0.200022	1.000000
1	0	1902533	0.200022	0.454545
1	0	0021987	0.200022	1.000000
1	0	0005783	0.200022	1.000000
1	0	0030424	0.200022	1.000000
1	0	0005790	0.200022	1.000000
1	0	0005667	0.200022	0.625000
1	0	0045893	0.200022	1.000000
1	0	0032436	0.200022	1.000000
1	0	0008013	0.200022	1.000000
1	0	0022008	0.200022	1.000000
1	0	0009968	0.200022	0.636364
1	0	0005515	0.200022	1.000000
1	0	0099056	0.200022	1.000000
1	0	0044444	0.200022	0.857143
1	0	0045860	0.200022	1.000000
1	0	0030165	0.200022	1.000000
1	0	0006464	0.200022	0.800000
1	0	0050771	0.200022	1.000000
1	0	0009791	0.200022	1.000000
1	0	0005765	0.200022	1.000000
1	0	0048538	0.200022	1.000000
1	0	0071902	0.200022	0.951220
1	0	0060291	0.200022	1.000000
1	0	0001921	0.200022	1.000000
1	0	0005575	0.200022	0.500000
1	0	0043011	0.200022	1.000000
1	0	0045121	0.200022	1.000000
1	0	0043524	0.200022	1.000000
1	0	2001234	0.200022	1.000000
1	0	0042327	0.200022	1.000000
1	0	0043393	0.200022	1.000000
1	0	0060999	0.200022	1.000000
1	0	0050435	0.200022	1.000000
1	0	0052929	0.200022	0.090909
1	0	0000045	0.200022	1.000000
1	0	0005794	0.200022	1.000000
1	0	0019049	0.200022	0.080000
1	0	0046826	0.200022	0.086957
1	0	0046826	0.200022	0.086957
1	0	0005887	0.200022	1.000000
1	0	0048471	0.200022	1.000000
1	0	0043065	0.200022	1.000000
1	0	0005634	0.200022	1.000000
1	0	0030900	0.200022	1.000000
1	0	0044267	0.200022	1.000000
1	0	0007611	0.200022	1.000000
1	0	0051651	0.200022	0.333333
1	0	0048854	0.200022	1.000000
1	0	0043085	0.200022	1.000000
1	0	0005515	0.200022	1.000000
1	0	0007175	0.200022	1.000000
1	0	0006816	0.200022	1.000000
1	0	0043039	0.200022	0.321429
1	0	0032469	0.200022	1.000000
1	0	0005794	0.200022	1.000000
1	0	0099056	0.200022	1.000000
1	0	0007613	0.200022	1.000000
1	0	0097060	0.200022	1.000000
1	0	0005886	0.200022	1.000000
1	0	2001234	0.200022	1.000000
1	0	0048167	0.200022	1.000000
1	0	0050435	0.200022	1.000000
1	0	0070050	0.200022	1.000000
1	0	0007155	0.200022	0.250000
1	0	0005769	0.200022	1.000000
1	0	0005637	0.200022	1.000000
1	0	0040011	0.200022	1.000000
1	0	0016020	0.200022	1.000000
1	0	0048200	0.200022	0.133333
1	0	0001666	0.200022	1.000000
1	0	0050820	0.200022	1.000000
1	0	1902043	0.200022	1.000000
1	0	0032091	0.200022	1.000000
1	0	0051444	0.200022	1.000000
1	0	0042127	0.200022	0.363636
1	0	0004175	0.200022	1.000000
1	0	0009063	0.200022	0.320000
1	0	0031333	0.200022	1.000000
1	0	0050852	0.200022	1.000000
1	0	0007219	0.200022	1.000000
1	0	0001921	0.200022	1.000000
1	0	0000776	0.200022	1.000000
1	0	0001933	0.200022	1.000000
1	0	0016485	0.200022	1.000000
1	0	0032991	0.200022	1.000000
1	0	0005813	0.200022	1.000000
1	0	0043393	0.200022	1.000000
1	0	0002573	0.200022	1.000000
1	0	0021904	0.200022	1.000000
1	0	0005515	0.200022	1.000000
1	0	0002244	0.200022	1.000000
1	0	0048538	0.200022	1.000000
1	0	0001708	0.200022	1.000000
1	0	0030018	0.200022	1.000000
1	0	0006509	0.200022	1.000000
1	0	0043025	0.200022	1.000000
1	0	0097458	0.200022	0.571429
1	0	0016324	0.200022	1.000000
1	0	0002286	0.200022	1.000000
1	0	1990518	0.200022	0.095238
1	0	0060048	0.200022	1.000000
1	0	0015031	0.200022	1.000000
1	0	0061615	0.200022	0.076190
1	0	0005829	0.200022	1.000000
1	0	0005938	0.200022	1.000000
1	0	0008021	0.200022	1.000000
1	0	0050896	0.200022	0.333333
1	0	0043589	0.200022	1.000000
1	0	0001756	0.200022	1.000000
1	0	0036064	0.200022	1.000000
1	0	0005488	0.200022	0.666667
1	0	0000070	0.200022	0.090909
1	0	0003841	0.200022	0.083333
1	0	0007220	0.200022	1.000000
1	0	0005794	0.200022	1.000000
1	0	0005515	0.200022	1.000000
1	0	0043085	0.200022	1.000000
1	0	0099056	0.200022	1.000000
1	0	0016485	0.200022	1.000000
1	0	0005887	0.200022	1.000000
1	0	0005739	0.200022	1.000000
1	0	0045542	0.200022	0.064516
1	0	0006509	0.200022	1.000000
1	0	0070765	0.200022	1.000000
1	0	0016021	0.200022	1.000000
1	0	0009986	0.200022	0.428571
1	0	0034205	0.200022	1.000000
1	0	0072619	0.200022	0.060606
1	0	0005783	0.200022	1.000000
1	0	0032786	0.200022	0.050000
1	0	0001961	0.200022	0.090909
1	0	0030374	0.200022	0.052632
1	0	0005838	0.200022	1.000000
1	0	0050804	0.200022	1.000000
1	0	0022624	0.200022	1.000000
1	0	0031597	0.200022	1.000000
1	0	0005102	0.200022	1.000000
1	0	0099576	0.200022	1.000000
1	0	0031410	0.200022	1.000000
1	0	0008540	0.200022	1.000000
1	0	0045899	0.200022	1.000000
1	0	0005515	0.200022	1.000000
1	0	0005634	0.200022	1.000000
1	0	0060255	0.200022	0.300000
1	0	0090261	0.200022	1.000000
1	0	0017025	0.200022	1.000000
1	0	0046982	0.200022	0.600000
1	0	0016234	0.200022	1.000000
1	0	0000502	0.200022	1.000000
1	0	0045892	0.200022	1.000000
1	0	0098957	0.200022	0.039216
1	0	0031531	0.200022	1.000000
1	0	0031595	0.200022	1.000000
1	0	0045299	0.200022	0.047619
1	0	0005737	0.200022	1.000000
1	0	0044444	0.200022	0.857143
1	0	0005675	0.200022	1.000000
1	0	0043330	0.200022	0.066667
1	0	0009967	0.200022	0.375000
1	0	0070508	0.200022	0.050000
1	0	0006357	0.200022	1.000000
1	0	0022624	0.200022	1.000000
1	0	0000502	0.200022	1.000000
1	0	0005719	0.200022	0.156250
1	0	0019003	0.200022	0.000000
1	0	0043161	0.200022	1.000000
1	0	0030534	0.200022	0.033333
1	0	0031491	0.200022	0.000000
1	0	0140009	0.200022	0.016949
1	0	0009987	0.200022	0.285714
1	0	0008540	0.200022	1.000000
1	0	0045944	0.200022	1.000000
1	0	0044444	0.200022	0.857143
1	0	0046676	0.200022	1.000000
1	0	0032024	0.200022	1.000000
1	0	0008022	0.200022	1.000000
1	0	0044877	0.200022	0.500000
1	0	0043425	0.200022	1.000000
1	0	0042789	0.200022	0.051282
1	0	0097050	0.200022	1.000000
1	0	0045893	0.200022	1.000000
1	0	0006538	0.200022	0.058824
1	0	0070682	0.200022	1.000000
1	0	1903936	0.200022	0.071429
1	0	0003713	0.200022	1.000000
1	0	2000194	0.200022	0.076923
1	0	0008092	0.200022	1.000000
1	0	0005856	0.200022	1.000000
1	0	0005884	0.200022	1.000000
1	0	0048562	0.200022	0.055556
1	0	0005829	0.200022	1.000000
1	0	0007010	0.200022	1.000000
1	0	0030041	0.200022	1.000000
1	0	0016020	0.200022	1.000000
1	0	0051015	0.200022	1.000000
1	0	0005575	0.200022	0.500000
1	0	0005737	0.200022	1.000000
1	0	0001505	0.200022	0.111111
1	0	0050706	0.200022	0.038462
1	0	1903770	0.200022	0.071429
1	0	0048820	0.200022	0.040000
1	0	0071267	0.200022	0.050000
1	0	0045907	0.200022	1.000000
1	0	0045987	0.200022	1.000000
1	0	0031333	0.200022	0.235294
1	0	0007186	0.200022	1.000000
1	0	0001816	0.200022	1.000000
1	0	0032959	0.200022	1.000000
1	0	0060732	0.200022	1.000000
1	0	0045727	0.200022	1.000000
1	0	1904300	0.200022	1.000000
1	0	0045776	0.200022	1.000000
1	0	0043315	0.200022	1.000000
1	0	1902943	0.200022	1.000000
1	0	0010863	0.200022	1.000000
1	0	1904303	0.200022	1.000000
1	0	0002693	0.200022	1.000000
1	0	0051019	0.200022	1.000000
1	0	0032760	0.200022	1.000000
1	0	0007567	0.200022	1.000000
1	0	1903238	0.200022	1.000000
1	0	0071320	0.200022	1.000000
1	0	0032496	0.200022	1.000000
1	0	0048015	0.200022	1.000000
1	0	1904306	0.200022	1.000000
1	0	0071258	0.200022	1.000000
1	0	0005615	0.200022	0.200000
1	0	0035441	0.200022	0.076923
1	0	0001875	0.200022	1.000000
1	0	0005886	0.200022	1.000000
1	0	0006954	0.200022	1.000000
1	0	0030901	0.200022	0.153846
1	0	0005515	0.200022	1.000000
1	0	0045056	0.200022	1.000000
1	0	0071398	0.200022	1.000000
1	0	0045410	0.200022	1.000000
1	0	0004992	0.200022	1.000000
1	0	0048661	0.200022	1.000000
1	0	0006357	0.200022	1.000000
1	0	0010468	0.200022	0.300000
1	0	1904317	0.200022	1.000000
1	0	0005543	0.200022	1.000000
1	0	0071548	0.200022	1.000000
1	0	0030324	0.200022	0.166667
1	0	0016020	0.200022	1.000000
1	0	0043682	0.200022	0.083333
1	0	1903039	0.200022	1.000000
1	0	0046683	0.200022	1.000000
1	0	0042492	0.200022	0.083333
1	0	0048667	0.200022	0.086957
1	0	0009609	0.200022	1.000000
1	0	0035036	0.200022	0.125000
1	0	0008158	0.200022	1.000000
1	0	0001709	0.200022	1.000000
1	0	0005634	0.200022	1.000000
1	0	0044294	0.200022	1.000000
1	0	0050871	0.200022	0.235294
1	0	0034154	0.200022	0.322581
1	0	0001701	0.200022	1.000000
1	0	0050873	0.200022	0.555556
1	0	0043616	0.200022	1.000000
1	0	0045606	0.200022	1.000000
1	0	0045595	0.200022	0.571429
1	0	0045668	0.200022	1.000000
1	0	0071679	0.200022	1.000000
1	0	0031984	0.200022	0.666667
1	0	0016485	0.200022	1.000000
1	0	0050680	0.200022	1.000000
1	0	0032355	0.200022	1.000000
1	0	0044295	0.200022	1.000000
1	0	0045879	0.200022	1.000000
1	0	0021532	0.200022	1.000000
1	0	0009612	0.200022	1.000000
1	0	0016020	0.200022	0.333333
1	0	0061005	0.200022	1.000000
1	0	0005520	0.200022	0.600000
1	0	0072203	0.200022	1.000000
1	0	0021522	0.200022	1.000000
1	0	0007611	0.200022	0.181818
1	0	0048568	0.200022	1.000000
1	0	0043231	0.200022	1.000000
1	0	0007165	0.200022	1.000000
1	0	0048693	0.200022	0.203390
1	0	0045893	0.200022	1.000000
1	0	0001843	0.200022	1.000000
1	0	0015485	0.200022	1.000000
1	0	0007224	0.200022	1.000000
1	0	0030326	0.200022	1.000000
1	0	0030496	0.200022	1.000000
1	0	0003688	0.200022	0.187500
1	0	0007420	0.200022	1.000000
1	0	0061548	0.200022	0.615385
1	0	0005576	0.200022	1.000000
1	0	0005515	0.200022	1.000000
1	0	0040008	0.200022	1.000000
1	0	0005901	0.200022	1.000000
1	0	0060644	0.200022	1.000000
1	0	0060603	0.200022	1.000000
1	0	0005794	0.200022	1.000000
1	0	0044877	0.200022	1.000000
1	0	0097108	0.200022	1.000000
1	0	0035108	0.200022	1.000000
1	0	0003007	0.200022	1.000000
1	0	0035137	0.200022	1.000000
1	0	0006974	0.200022	0.307692
1	0	0032526	0.200022	1.000000
1	0	0051782	0.200022	1.000000
1	0	0009887	0.200022	1.000000
1	0	0040015	0.200022	1.000000
1	0	0014069	0.200022	1.000000
1	0	0030332	0.200022	1.000000
1	0	0007389	0.200022	1.000000
1	0	0072659	0.200022	1.000000
1	0	0010157	0.200022	1.000000
1	0	0055065	0.200022	0.454545
1	0	0008150	0.200022	0.250000
1	0	0061053	0.200022	1.000000
1	0	0045444	0.200022	0.625000
1	0	0006355	0.200022	0.791667
1	0	0005113	0.200022	1.000000
1	0	0010453	0.200022	0.500000
1	0	0014070	0.200022	1.000000
1	0	0032880	0.200022	1.000000
1	0	0010875	0.200022	1.000000
1	0	0008544	0.200022	1.000000
1	0	0043433	0.200022	1.000000
1	0	0051315	0.200022	0.083333
1	0	0001658	0.200022	1.000000
1	0	0000122	0.200022	1.000000
1	0	0032959	0.200022	0.093750
1	0	0001841	0.200022	1.000000
1	0	0005654	0.200022	0.555556
1	0	0007346	0.200022	1.000000
1	0	0060831	0.200022	1.000000
1	0	0030850	0.200022	1.000000
1	0	0005119	0.200022	1.000000
1	0	0042493	0.200022	1.000000
1	0	0022852	0.200022	0.071429
1	0	0042626	0.200022	0.068966
1	0	0019901	0.200022	1.000000
1	0	0006470	0.200022	1.000000
1	0	1903690	0.200022	1.000000
1	0	0009987	0.200022	1.000000
1	0	0090071	0.200022	1.000000
1	0	0050680	0.200022	1.000000
1	0	0007525	0.200022	1.000000
1	0	0045926	0.200022	1.000000
1	0	0007626	0.200022	1.000000
1	0	0034613	0.200022	1.000000
1	0	0003677	0.200022	0.285714
1	0	0045475	0.200022	1.000000
1	0	0042802	0.200022	1.000000
1	0	0060070	0.200022	1.000000
1	0	0018024	0.200022	0.339623
1	0	0042493	0.200022	1.000000
1	0	0071257	0.200022	1.000000
1	0	0090394	0.200022	1.000000
1	0	0005829	0.200022	1.000000
1	0	2000272	0.200022	1.000000
1	0	1904668	0.200022	1.000000
1	0	0005737	0.200022	1.000000
1	0	1990314	0.200022	1.000000
1	0	0004722	0.200022	1.000000
1	0	0004725	0.200022	1.000000
1	0	0050765	0.200022	1.000000
1	0	0008283	0.200022	1.000000
1	0	2000147	0.200022	0.400000
1	0	0001525	0.200022	1.000000
1	0	0050821	0.200022	1.000000
1	0	0051548	0.200022	1.000000
1	0	0007417	0.200022	1.000000
1	0	0060736	0.200022	1.000000
1	0	0002164	0.200022	1.000000
1	0	0042711	0.200022	1.000000
1	0	0008284	0.200022	1.000000
1	0	0048468	0.200022	0.400000
1	0	0032374	0.200022	0.400000
1	0	0045076	0.200022	0.400000
1	0	0048738	0.200022	1.000000
1	0	0008361	0.200022	1.000000
1	0	0006469	0.200022	1.000000
1	0	0008285	0.200022	1.000000
1	0	0010888	0.200022	1.000000
1	0	0035176	0.200022	1.000000
1	0	0060134	0.200022	1.000000
1	0	0040014	0.200022	1.000000
1	0	0051895	0.200022	1.000000
1	0	0007568	0.200022	1.000000
1	0	0035069	0.200022	1.000000
1	0	0050771	0.200022	1.000000
1	0	0007010	0.200022	1.000000
1	0	0097105	0.200022	1.000000
1	0	0071363	0.200022	0.714286
1	0	2000808	0.200022	1.000000
1	0	0051898	0.200022	1.000000
1	0	0043197	0.200022	1.000000
1	0	1901017	0.200022	1.000000
1	0	2000060	0.200022	1.000000
1	0	1990090	0.200022	1.000000
1	0	0048854	0.200022	1.000000
1	0	0003674	0.200022	0.333333
1	0	0042127	0.200022	0.666667
1	0	1990381	0.200022	1.000000
1	0	0008360	0.200022	1.000000
1	0	2000134	0.200022	1.000000
1	0	0099524	0.200022	1.000000
1	0	0060179	0.200022	1.000000
1	0	0001933	0.200022	1.000000
1	0	0030165	0.200022	1.000000
1	0	0012505	0.200022	0.600000
1	0	0032228	0.200022	1.000000
1	0	0071711	0.200022	1.000000
1	0	0045666	0.200022	1.000000
1	0	0060341	0.200022	1.000000
1	0	0045571	0.200022	1.000000
1	0	0021955	0.200022	1.000000
1	0	0008138	0.200022	1.000000
1	0	0050773	0.200022	1.000000
1	0	0060044	0.200022	1.000000
1	0	0071944	0.200022	0.666667
1	0	0051930	0.200022	0.333333
1	0	0019899	0.200022	1.000000
1	0	0036294	0.200022	1.000000
1	0	0016477	0.200022	1.000000
1	0	0009898	0.200022	1.000000
1	0	0046855	0.200022	1.000000
1	0	0014823	0.200022	1.000000
1	0	0030308	0.200022	1.000000
1	0	0006984	0.200022	0.769231
1	0	0007584	0.200022	1.000000
1	0	0009887	0.200022	1.000000
1	0	0046627	0.200022	1.000000
1	0	0090344	0.200022	1.000000
1	0	0060024	0.200022	1.000000
1	0	0060074	0.200022	1.000000
1	0	0031104	0.200022	1.000000
1	0	0046856	0.200022	1.000000
1	0	0033032	0.200022	1.000000
1	0	0002902	0.200022	1.000000
1	0	0001937	0.200022	0.833333
1	0	0048167	0.200022	1.000000
1	0	0042594	0.200022	1.000000
1	0	0005391	0.200022	0.063492
1	0	0120161	0.200022	0.375000
1	0	0051091	0.200022	1.000000
1	0	0010628	0.200022	1.000000
1	0	0045736	0.200022	1.000000
1	0	0014065	0.200022	1.000000
1	0	0006914	0.200022	1.000000
1	0	0033198	0.200022	1.000000
1	0	0043553	0.200022	1.000000
1	0	0010666	0.200022	1.000000
1	0	0007436	0.200022	1.000000
1	0	0016787	0.200022	0.200000
1	0	0014070	0.200022	1.000000
1	0	0010628	0.200022	1.000000
1	0	0048145	0.200022	0.571429
1	0	0042052	0.200022	1.000000
1	0	0010035	0.200022	1.000000
1	0	0007507	0.200022	1.000000
1	0	0016324	0.200022	1.000000
1	0	0051800	0.200022	1.000000
1	0	0005739	0.200022	1.000000
1	0	0007425	0.200022	1.000000
1	0	0005161	0.200022	1.000000
1	0	0030534	0.200022	1.000000
1	0	0009987	0.200022	1.000000
1	0	0051726	0.200022	1.000000
1	0	0030036	0.200022	1.000000
1	0	0048869	0.200022	0.500000
1	0	0030878	0.200022	0.583333
1	0	0031175	0.200022	1.000000
1	0	0042803	0.200022	0.666667
1	0	0030707	0.200022	1.000000
1	0	2000809	0.200022	0.571429
1	0	0060291	0.200022	1.000000
1	0	0070373	0.200022	1.000000
1	0	0005515	0.200022	1.000000
1	0	0004438	0.200022	1.000000
1	0	0005576	0.200022	0.200000
1	0	0071361	0.200022	1.000000
1	0	0045211	0.200022	1.000000
1	0	0010506	0.200022	1.000000
1	0	0060997	0.200022	1.000000
1	0	0043542	0.200022	1.000000
1	0	0043101	0.200022	0.216216
1	0	0009888	0.200022	1.000000
1	0	0032286	0.200022	1.000000
1	0	0070374	0.200022	1.000000
1	0	0048679	0.200022	1.000000
1	0	0043169	0.200022	0.400000
1	0	2000463	0.200022	1.000000
1	0	0015279	0.200022	0.054054
1	0	0055088	0.200022	1.000000
1	0	0048681	0.200022	1.000000
1	0	0031410	0.200022	0.666667
1	0	0009267	0.200022	0.466667
1	0	0043005	0.200022	1.000000
1	0	0016314	0.200022	1.000000
1	0	0005886	0.200022	1.000000
1	0	0061002	0.200022	1.000000
1	0	0043066	0.200022	1.000000
1	0	1901888	0.200022	1.000000
1	0	0009749	0.200022	1.000000
1	0	0010033	0.200022	1.000000
1	0	0051490	0.200022	0.368421
1	0	0007416	0.200022	1.000000
1	0	0048853	0.200022	1.000000
1	0	0043065	0.200022	1.000000
1	0	0071456	0.200022	1.000000
1	0	0005634	0.200022	1.000000
1	0	0045471	0.200022	1.000000
1	0	0033555	0.200022	1.000000
1	0	0030336	0.200022	1.000000
1	0	0030260	0.200022	0.153846
1	0	0021542	0.200022	1.000000
1	0	0007270	0.200022	1.000000
1	0	1904706	0.200022	1.000000
1	0	0007155	0.200022	0.250000
1	0	0046685	0.200022	1.000000
1	0	0042995	0.200022	1.000000
1	0	2001235	0.200022	1.000000
1	0	0031642	0.200022	1.000000
1	0	0019065	0.200022	0.071429
1	0	0043491	0.200022	1.000000
1	0	0010975	0.200022	1.000000
1	0	0071577	0.200022	0.090909
1	0	0003682	0.200022	1.000000
1	0	0006919	0.200022	0.245902
1	0	0030902	0.200022	1.000000
1	0	0015672	0.200022	0.100000
1	0	0021549	0.200022	1.000000
1	0	0031017	0.200022	1.000000
1	0	0005737	0.200022	1.000000
1	0	0060042	0.200022	1.000000
1	0	0006355	0.200022	1.000000
1	0	0006950	0.200022	0.166667
1	0	0003700	0.200022	1.000000
1	0	0061074	0.200022	1.000000
1	0	0048699	0.200022	1.000000
1	0	0005829	0.200022	1.000000
1	0	0005654	0.200022	1.000000
1	0	0045944	0.200022	1.000000
1	0	0030154	0.200022	1.000000
1	0	0010842	0.200022	1.000000
1	0	0031016	0.200022	1.000000
1	0	0004843	0.200022	0.050000
1	0	0070888	0.200022	1.000000
1	0	0004953	0.200022	0.526316
1	0	0005515	0.200022	1.000000
1	0	0048384	0.200022	1.000000
1	0	0048663	0.200022	1.000000
1	0	0009888	0.200022	1.000000
1	0	0005634	0.200022	1.000000
1	0	0051427	0.200022	0.600000
1	0	0043565	0.200022	1.000000
1	0	0071392	0.200022	0.142857
1	0	0003677	0.200022	1.000000
1	0	0001228	0.200022	1.000000
1	0	0009143	0.200022	0.046512
1	0	0031619	0.200022	0.052632
1	0	0042147	0.200022	0.071429
1	0	0051384	0.200022	1.000000
1	0	0005794	0.200022	1.000000
1	0	0005635	0.200022	1.000000
1	0	2000255	0.200022	1.000000
1	0	2000304	0.200022	0.088889
1	0	0005501	0.200022	1.000000
1	0	0045187	0.200022	1.000000
1	0	0032757	0.200022	0.285714
1	0	0060795	0.200022	0.043478
1	0	0005791	0.200022	1.000000
1	0	0001516	0.200022	1.000000
1	0	0004667	0.200022	1.000000
1	0	0005576	0.200022	1.000000
1	0	0048762	0.200022	0.050000
1	0	0060379	0.200022	0.040816
1	0	0044053	0.200022	0.033333
1	0	0005634	0.200022	1.000000
1	0	0005829	0.200022	1.000000
1	0	0005739	0.200022	1.000000
1	0	0046903	0.200022	1.000000
1	0	0003677	0.200022	1.000000
1	0	0045893	0.200022	1.000000
1	0	0045069	0.200022	0.083333
1	0	0015278	0.200022	0.049383
1	0	0006924	0.200022	0.047619
1	0	0050220	0.200022	1.000000
1	0	0048773	0.200022	0.076923
1	0	0001516	0.200022	1.000000
1	0	0051131	0.200022	1.000000
1	0	0043025	0.200022	1.000000
1	0	0048513	0.200022	0.875000
1	0	0060430	0.200022	1.000000
1	0	0005634	0.200022	1.000000
1	0	0005737	0.200022	1.000000
1	0	0060548	0.200022	1.000000
1	0	0005654	0.200022	1.000000
1	0	0042921	0.200022	1.000000
1	0	0002039	0.200022	1.000000
1	0	0008283	0.200022	1.000000
1	0	0019233	0.200022	1.000000
1	0	0032991	0.200022	1.000000
1	0	0007004	0.200022	1.000000
1	0	0010628	0.200022	1.000000
1	0	0009636	0.200022	0.200000
1	0	0101031	0.200022	1.000000
1	0	0048471	0.200022	1.000000
1	0	0005697	0.200022	1.000000
1	0	0006006	0.200022	0.217391
1	0	0050821	0.200022	1.000000
1	0	0005884	0.200022	1.000000
1	0	0043588	0.200022	1.000000
1	0	0005829	0.200022	1.000000
1	0	0043231	0.200022	1.000000
1	0	0070182	0.200022	1.000000
1	0	0006955	0.200022	0.200000
1	0	0006357	0.200022	0.333333
1	0	0051085	0.200022	1.000000
1	0	0003720	0.200022	1.000000
1	0	0019899	0.200022	1.000000
1	0	0051082	0.200022	1.000000
1	0	0042327	0.200022	1.000000
1	0	0051087	0.200022	1.000000
1	0	0051973	0.200022	1.000000
1	0	0005244	0.200022	0.055556
1	0	0050220	0.200022	1.000000
1	0	0015095	0.200022	0.038462
1	0	0051879	0.200022	1.000000
1	0	1903778	0.200022	0.083333
1	0	0015238	0.200022	0.073171
1	0	0016021	0.200022	1.000000
1	0	0046626	0.200022	0.100000
1	0	0005515	0.200022	1.000000
1	0	0033601	0.200022	0.085106
1	0	0017148	0.200022	1.000000
1	0	0046545	0.200022	0.058824
1	0	0044321	0.200022	0.083333
1	0	0061549	0.200022	0.055556
1	0	0035264	0.200022	0.285714
1	0	0008217	0.200022	1.000000
1	0	0010243	0.200022	1.000000
1	0	0001750	0.200022	1.000000
1	0	0007613	0.200022	1.000000
1	0	0010700	0.200022	1.000000
1	0	0019371	0.200022	1.000000
1	0	0045907	0.200022	1.000000
1	0	0001516	0.200022	1.000000
1	0	0097756	0.200022	1.000000
1	0	0005794	0.200022	1.000000
1	0	0030216	0.200022	1.000000
1	0	0005635	0.200022	1.000000
1	0	0006693	0.200022	1.000000
1	0	0007568	0.200022	1.000000
1	0	0032811	0.200022	1.000000
1	0	0005737	0.200022	1.000000
1	0	0004666	0.200022	1.000000
1	0	0070848	0.200022	0.571429
1	0	0043231	0.200022	1.000000
1	0	0019233	0.200022	1.000000
1	0	0051412	0.200022	1.000000
1	0	0019863	0.200022	0.083333
1	0	0045987	0.200022	1.000000
1	0	0030296	0.200022	0.074074
1	0	0070542	0.200022	1.000000
1	0	0006468	0.200022	0.187500
1	0	0008635	0.200022	0.090909
1	0	0007020	0.200022	0.060606
1	0	0001525	0.200022	1.000000
1	0	0006641	0.200022	0.216216
1	0	0050731	0.200022	0.878788
1	0	0050804	0.200022	0.727273
1	0	0005783	0.200022	1.000000
1	0	0090362	0.200022	1.000000
1	0	0019371	0.200022	1.000000
1	0	0051926	0.200022	1.000000
1	0	0008284	0.200022	1.000000
1	0	0014070	0.200022	1.000000
1	0	0010033	0.200022	1.000000
1	0	0071636	0.200022	1.000000
1	0	0030728	0.200022	1.000000
1	0	0010468	0.200022	0.375000
1	0	0071284	0.200022	1.000000
1	0	0032496	0.200022	1.000000
1	0	0018105	0.200022	0.122449
1	0	0046697	0.200022	1.000000
1	0	0000150	0.200022	0.160000
1	0	0032355	0.200022	1.000000
1	0	0034605	0.200022	1.000000
1	0	0071498	0.200022	1.000000
1	0	0032991	0.200022	1.000000
1	0	0006357	0.200022	0.250000
1	0	0016702	0.200022	1.000000
1	0	0000122	0.200022	0.238095
1	0	0043123	0.200022	0.434783
1	0	0071318	0.200022	1.000000
1	0	0042307	0.200022	1.000000
1	0	0051384	0.200022	1.000000
1	0	0009314	0.200022	1.000000
1	0	0045907	0.200022	1.000000
1	0	0042633	0.200022	1.000000
1	0	0007568	0.200022	1.000000
1	0	0070542	0.200022	1.000000
1	0	0050873	0.200022	1.000000
1	0	0043154	0.200022	1.000000
1	0	0034612	0.200022	1.000000
1	0	0012501	0.200022	0.222222
1	0	0031915	0.200022	1.000000
1	0	0045987	0.200022	1.000000
1	0	0032227	0.200022	1.000000
1	0	0021542	0.200022	0.333333
1	0	0031394	0.200022	1.000000
1	0	0097756	0.200022	1.000000
1	0	0007566	0.200022	1.000000
1	0	0005737	0.200022	1.000000
1	0	1902219	0.200022	1.000000
1	0	0010042	0.200022	1.000000
1	0	0034097	0.200022	1.000000
1	0	0004666	0.200022	1.000000
1	0	0005886	0.200022	0.400000
1	0	0060405	0.200022	0.333333
1	0	0042493	0.200022	1.000000
1	0	0010243	0.200022	1.000000
1	0	0042127	0.200022	1.000000
1	0	0010575	0.200022	1.000000
1	0	0044326	0.200022	0.388889
1	0	0043005	0.200022	1.000000
1	0	0007613	0.200022	1.000000
1	0	0034644	0.200022	1.000000
1	0	1990776	0.200022	1.000000
1	0	0090336	0.200022	1.000000
1	0	0072350	0.200022	0.264706
1	0	0019233	0.200022	1.000000
1	0	0009968	0.200022	0.526316
1	0	0008217	0.200022	1.000000
1	0	0045786	0.200022	1.000000
1	0	0045986	0.200022	1.000000
1	0	0020037	0.200022	1.000000
1	0	0090160	0.200022	0.058824
1	0	0033138	0.200022	1.000000
1	0	0030282	0.200022	1.000000
1	0	0051968	0.200022	1.000000
1	0	0010484	0.200022	0.085714
1	0	0090050	0.200022	1.000000
1	0	0045429	0.200022	1.000000
1	0	0005901	0.200022	1.000000
1	0	0010942	0.200022	1.000000
1	0	0098712	0.200022	0.102564
1	0	0030216	0.200022	1.000000
1	0	0090271	0.200022	1.000000
1	0	0031622	0.200022	1.000000
1	0	0004971	0.200022	0.081633
1	0	0071107	0.200022	1.000000
1	0	0048018	0.200022	1.000000
1	0	0010468	0.200022	1.000000
1	0	0045453	0.200022	1.000000
1	0	0051428	0.200022	1.000000
1	0	0030182	0.200022	0.333333
1	0	0007189	0.200022	1.000000
1	0	0006816	0.200022	1.000000
1	0	0030282	0.200022	1.000000
1	0	0031856	0.200022	1.000000
1	0	0045725	0.200022	1.000000
1	0	0045944	0.200022	1.000000
1	0	0031032	0.200022	0.166667
1	0	0051095	0.200022	0.312500
1	0	0042493	0.200022	1.000000
1	0	0046686	0.200022	1.000000
1	0	0007202	0.200022	1.000000
1	0	0090091	0.200022	0.375000
1	0	0000981	0.200022	1.000000
1	0	0071864	0.200022	1.000000
1	0	1900158	0.200022	1.000000
1	0	0000122	0.200022	1.000000
1	0	0005778	0.200022	0.038462
1	0	0005615	0.200022	1.000000
1	0	0030501	0.200022	1.000000
1	0	0045453	0.200022	1.000000
1	0	0016324	0.200022	0.071429
1	0	0006874	0.200022	1.000000
1	0	0045582	0.200022	0.209302
1	0	0060732	0.200022	1.000000
1	0	0008284	0.200022	0.800000
1	0	0005179	0.200022	1.000000
1	0	0001649	0.200022	0.375000
1	0	0009967	0.200022	1.000000
1	0	0045778	0.200022	1.000000
1	0	0055062	0.200022	1.000000
1	0	0005515	0.200022	0.750000
1	0	0034645	0.200022	1.000000
1	0	0098992	0.200022	0.045455
1	0	0031857	0.200022	1.000000
1	0	0032331	0.200022	1.000000
1	0	0031667	0.200022	1.000000
1	0	0010288	0.200022	1.000000
1	0	0001503	0.200022	1.000000
1	0	0046326	0.200022	1.000000
1	0	0010960	0.200022	1.000000
1	0	0031231	0.200022	0.033333
1	0	0034667	0.200022	0.043478
1	0	0030855	0.200022	1.000000
1	0	0007189	0.200022	1.000000
1	0	0032482	0.200022	0.523810
1	0	0001501	0.200022	1.000000
1	0	0008026	0.200022	0.058824
1	0	0005829	0.200022	1.000000
1	0	0005615	0.200022	1.000000
1	0	0002076	0.200022	1.000000
1	0	0046007	0.200022	0.135135
1	0	0060659	0.200022	1.000000
1	0	0062023	0.200022	0.500000
1	0	0010960	0.200022	1.000000
1	0	0008150	0.200022	0.200000
1	0	0055062	0.200022	1.000000
1	0	0043129	0.200022	1.000000
1	0	0008284	0.200022	1.000000
1	0	0051428	0.200022	1.000000
1	0	0001958	0.200022	1.000000
1	0	0005654	0.200022	1.000000
1	0	0005794	0.200022	1.000000
1	0	0030282	0.200022	1.000000
1	0	0055074	0.200022	1.000000
1	0	0044877	0.200022	0.285714
1	0	0061182	0.200022	1.000000
1	0	0016485	0.200022	1.000000
1	0	0060649	0.200022	1.000000
1	0	0007620	0.200022	0.083333
1	0	0052356	0.200022	0.090909
1	0	0015175	0.200022	0.043478
1	0	0015271	0.200022	0.037037
1	0	0030335	0.200022	1.000000
1	0	0009749	0.200022	1.000000
1	0	0001568	0.200022	1.000000
1	0	0022408	0.200022	1.000000
1	0	0014911	0.200022	1.000000
1	0	0048661	0.200022	1.000000
1	0	0045785	0.200022	1.000000
1	0	0019903	0.200022	1.000000
1	0	0042493	0.200022	1.000000
1	0	0001725	0.200022	1.000000
1	0	0046777	0.200022	1.000000
1	0	0014068	0.200022	1.000000
1	0	2000811	0.200022	1.000000
1	0	0030154	0.200022	1.000000
1	0	0001934	0.200022	1.000000
1	0	0030307	0.200022	1.000000
1	0	0030027	0.200022	1.000000
1	0	0098978	0.200022	1.000000
1	0	0004672	0.200022	1.000000
1	0	0008432	0.200022	1.000000
1	0	0001837	0.200022	0.391304
1	0	0010632	0.200022	1.000000
1	0	0010507	0.200022	1.000000
1	0	0015629	0.200022	0.611111
1	0	0019902	0.200022	1.000000
1	0	0048013	0.200022	1.000000
1	0	0000165	0.200022	1.000000
1	0	0005634	0.200022	1.000000
1	0	0004713	0.200022	1.000000
1	0	0007229	0.200022	1.000000
1	0	1900024	0.200022	1.000000
1	0	0033628	0.200022	1.000000
1	0	0000981	0.200022	0.290323
1	0	0030644	0.200022	1.000000
1	0	0051897	0.200022	1.000000
1	0	0001764	0.200022	1.000000
1	0	0005737	0.200022	1.000000
1	0	0016324	0.200022	1.000000
1	0	0008284	0.200022	1.000000
1	0	0001525	0.200022	1.000000
1	0	0043548	0.200022	1.000000
1	0	0003779	0.200022	1.000000
1	0	0031625	0.200022	1.000000
1	0	0051893	0.200022	1.000000
1	0	0061621	0.200022	0.087302
1	0	0046621	0.200022	1.000000
1	0	0016604	0.200022	1.000000
1	0	0032355	0.200022	1.000000
1	0	0042802	0.200022	1.000000
1	0	0006814	0.200022	0.250000
1	0	0007179	0.200022	1.000000
1	0	0030154	0.200022	1.000000
1	0	0007173	0.200022	1.000000
1	0	0010033	0.200022	1.000000
1	0	0044456	0.200022	0.500000
1	0	0045444	0.200022	1.000000
1	0	0030155	0.200022	1.000000
1	0	0071560	0.200022	1.000000
1	0	0009612	0.200022	1.000000
1	0	0018108	0.200022	1.000000
1	0	0008360	0.200022	1.000000
1	0	0042493	0.200022	1.000000
1	0	0019901	0.200022	1.000000
1	0	0043197	0.200022	1.000000
1	0	0000226	0.200022	1.000000
1	0	0043066	0.200022	1.000000
1	0	0060396	0.200022	1.000000
1	0	0001570	0.200022	1.000000
1	0	0014070	0.200022	1.000000
1	0	0044212	0.200022	0.222222
1	0	0005829	0.200022	1.000000
1	0	0005730	0.200022	1.000000
1	0	0045860	0.200022	1.000000
1	0	0042127	0.200022	1.000000
1	0	0015183	0.200022	0.083333
1	0	0045667	0.200022	1.000000
1	0	0042383	0.200022	1.000000
1	0	0043542	0.200022	1.000000
1	0	0070555	0.200022	0.666667
1	0	0005925	0.200022	1.000000
1	0	0005886	0.200022	1.000000
1	0	0120025	0.200022	0.714286
1	0	0046685	0.200022	1.000000
1	0	0006874	0.200022	0.440000
1	0	0005515	0.200022	1.000000
1	0	2000060	0.200022	1.000000
1	0	0005515	0.200022	1.000000
1	0	0007254	0.200022	1.000000
1	0	0050771	0.200022	1.000000
1	0	0042169	0.200022	1.000000
1	0	0060252	0.200022	1.000000
1	0	0005178	0.200022	1.000000
1	0	0014704	0.200022	1.000000
1	0	0050806	0.200022	1.000000
1	0	0050766	0.200022	1.000000
1	0	0097755	0.200022	1.000000
1	0	0005610	0.200022	0.083333
1	0	0005610	0.200022	0.083333
1	0	0032355	0.200022	1.000000
1	0	0004727	0.200022	1.000000
1	0	0005737	0.200022	1.000000
1	0	0004725	0.200022	1.000000
1	0	2000147	0.200022	0.866667
1	0	0030335	0.200022	1.000000
1	0	0002554	0.200022	0.034483
1	0	0005768	0.200022	1.000000
1	0	0005886	0.200022	1.000000
1	0	0009898	0.200022	1.000000
1	0	0004568	0.200022	0.093750
1	0	0003690	0.200022	0.028571
1	0	0007561	0.200022	0.025000
1	0	0033157	0.200022	1.000000
1	0	0005769	0.200022	1.000000
1	0	0032991	0.200022	1.000000
1	0	0007257	0.200022	1.000000
1	0	0006470	0.200022	1.000000
1	0	0071949	0.200022	0.176471
1	0	0035791	0.200022	1.000000
1	0	0008286	0.200022	1.000000
1	0	0008270	0.200022	1.000000
1	0	1903898	0.200022	1.000000
1	0	0072193	0.200022	0.074074
1	0	0046626	0.200022	1.000000
1	0	0005737	0.200022	1.000000
1	0	0030971	0.200022	1.000000
1	0	1990264	0.200022	1.000000
1	0	0035335	0.200022	1.000000
1	0	0005886	0.200022	1.000000
1	0	0019901	0.200022	1.000000
1	0	0031532	0.200022	1.000000
1	0	0005783	0.200022	1.000000
1	0	0030100	0.200022	1.000000
1	0	0061098	0.200022	1.000000
1	0	0070373	0.200022	1.000000
1	0	0036498	0.200022	1.000000
1	0	0097191	0.200022	0.550000
1	0	2000646	0.200022	1.000000
1	0	0007188	0.200022	0.555556
1	0	0003176	0.200022	0.055556
1	0	0005515	0.200022	1.000000
1	0	0070192	0.200022	0.294118
1	0	0009966	0.200022	1.000000
1	0	0007280	0.200022	0.080000
1	0	0097443	0.200022	1.000000
1	0	0048584	0.200022	0.400000
1	0	0034976	0.200022	1.000000
1	0	0008150	0.200022	0.142857
1	0	0031225	0.200022	1.000000
1	0	1902236	0.200022	1.000000
1	0	0005158	0.200022	1.000000
1	0	0060029	0.200022	0.050000
1	0	0019899	0.200022	1.000000
1	0	0060173	0.200022	0.076923
1	0	1901910	0.200022	0.277778
1	0	0042981	0.200022	0.363636
1	0	0050702	0.200022	0.068966
1	0	0044877	0.200022	0.500000
1	0	0030183	0.200022	1.000000
1	0	0005654	0.200022	1.000000
1	0	0008134	0.200022	0.750000
1	0	0005829	0.200022	1.000000
1	0	1902233	0.200022	1.000000
1	0	0006470	0.200022	1.000000
1	0	0005515	0.200022	1.000000
1	0	0042593	0.200022	1.000000
1	0	0017137	0.200022	0.400000
1	0	0045722	0.200022	1.000000
1	0	1902237	0.200022	1.000000
1	0	0005178	0.200022	1.000000
1	0	2000587	0.200022	1.000000
1	0	0050860	0.200022	1.000000
1	0	0061099	0.200022	1.000000
1	0	0045650	0.200022	1.000000
1	0	0005793	0.200022	1.000000
1	0	0042059	0.200022	1.000000
1	0	0060255	0.200022	0.300000
1	0	0070104	0.200022	1.000000
1	0	0019901	0.200022	1.000000
1	0	0060336	0.200022	1.000000
1	0	0070373	0.200022	1.000000
1	0	0030217	0.200022	1.000000
1	0	0004726	0.200022	1.000000
1	0	0030218	0.200022	1.000000
1	0	0003272	0.200022	0.205882
1	0	0035335	0.200022	1.000000
1	0	0008286	0.200022	1.000000
1	0	0000122	0.200022	1.000000
1	0	0050922	0.200022	1.000000
1	0	0097677	0.200022	1.000000
1	0	0005783	0.200022	1.000000
1	0	0035303	0.200022	0.307692
1	0	0010804	0.200022	1.000000
1	0	0009609	0.200022	0.062500
1	0	0050728	0.200022	1.000000
1	0	0004725	0.200022	1.000000
1	0	0008285	0.200022	1.000000
1	0	0051094	0.200022	0.272727
1	0	0046627	0.200022	1.000000
1	0	0003677	0.200022	1.000000
1	0	0005634	0.200022	1.000000
1	0	0030261	0.200022	0.076923
1	0	0038127	0.200022	0.371429
1	0	0051091	0.200022	0.452381
1	0	0006972	0.200022	0.083333
1	0	0045637	0.200022	0.440000
1	0	0007099	0.200022	0.057143
1	0	0016081	0.200022	0.068493
1	0	1900165	0.200022	1.000000
1	0	0050730	0.200022	1.000000
1	0	0006470	0.200022	1.000000
1	0	0043508	0.200022	1.000000
1	0	0043550	0.200022	0.434783
1	0	0034157	0.200022	1.000000
1	0	0031625	0.200022	1.000000
1	0	0002577	0.200022	1.000000
1	0	1901224	0.200022	0.555556
1	0	1903169	0.200022	1.000000
1	0	0010507	0.200022	1.000000
1	0	0034165	0.200022	1.000000
1	0	0035549	0.200022	1.000000
1	0	2000566	0.200022	1.000000
1	0	0006357	0.200022	0.321429
1	0	0043422	0.200022	0.750000
1	0	0071225	0.200022	1.000000
1	0	0002685	0.200022	1.000000
1	0	0032720	0.200022	1.000000
1	0	1902741	0.200022	1.000000
1	0	0008333	0.200022	0.066667
1	0	1901222	0.200022	1.000000
1	0	0048471	0.200022	1.000000
1	0	2001236	0.200022	0.533333
1	0	0019900	0.200022	1.000000
1	0	0034145	0.200022	1.000000
1	0	0003674	0.200022	0.333333
1	0	0050852	0.200022	1.000000
1	0	0048871	0.200022	0.222222
1	0	0031663	0.200022	1.000000
1	0	0034141	0.200022	1.000000
1	0	0070374	0.200022	1.000000
1	0	0032559	0.200022	0.142857
1	0	0010628	0.200022	1.000000
1	0	0004725	0.200022	1.000000
1	0	0032481	0.200022	1.000000
1	0	1990782	0.200022	1.000000
1	0	0001101	0.200022	0.200000
1	0	0050860	0.200022	1.000000
1	0	0035644	0.200022	1.000000
1	0	0010629	0.200022	1.000000
1	0	0099566	0.200022	0.083333
1	0	0043065	0.200022	0.222222
1	0	0005515	0.200022	1.000000
1	0	0032496	0.200022	1.000000
1	0	0002230	0.200022	1.000000
1	0	1902715	0.200022	1.000000
1	0	0017124	0.200022	1.000000
1	0	0009898	0.200022	1.000000
1	0	1901652	0.200022	0.363636
1	0	0000056	0.200022	0.022222
1	0	0090118	0.200022	0.038462
1	0	0090222	0.200022	0.076923
1	0	0007159	0.200022	1.000000
1	0	0098857	0.200022	1.000000
1	0	0045059	0.200022	1.000000
1	0	0045085	0.200022	1.000000
1	0	0050853	0.200022	1.000000
1	0	0002925	0.200022	1.000000
1	0	0009898	0.200022	1.000000
1	0	0006357	0.200022	0.300000
1	0	0005515	0.200022	1.000000
1	0	0070373	0.200022	1.000000
1	0	0030506	0.200022	1.000000
1	0	0006933	0.200022	1.000000
1	0	0016021	0.200022	1.000000
1	0	0031668	0.200022	1.000000
1	0	0050732	0.200022	1.000000
1	0	0099061	0.200022	0.342857
1	0	0002711	0.200022	1.000000
1	0	2001236	0.200022	1.000000
1	0	0032677	0.200022	1.000000
1	0	0044855	0.200022	1.000000
1	0	0045588	0.200022	1.000000
1	0	0035584	0.200022	1.000000
1	0	0051607	0.200022	1.000000
1	0	0045060	0.200022	1.000000
1	0	0050731	0.200022	1.000000
1	0	1903615	0.200022	1.000000
1	0	0005102	0.200022	1.000000
1	0	0001915	0.200022	1.000000
1	0	0005887	0.200022	1.000000
1	0	1901621	0.200022	0.451613
1	0	0051209	0.200022	1.000000
1	0	0006470	0.200022	1.000000
1	0	0005886	0.200022	1.000000
1	0	0002378	0.200022	1.000000
1	0	0030183	0.200022	1.000000
1	0	0031953	0.200022	1.000000
1	0	0048864	0.200022	1.000000
1	0	0045664	0.200022	0.310345
1	0	0016311	0.200022	1.000000
1	0	0008544	0.200022	0.272727
1	0	0048539	0.200022	1.000000
1	0	0042100	0.200022	1.000000
1	0	0001960	0.200022	1.000000
1	0	0030507	0.200022	1.000000
1	0	0045577	0.200022	1.000000
1	0	0010468	0.200022	1.000000
1	0	0006469	0.200022	1.000000
1	0	0061099	0.200022	1.000000
1	0	0051726	0.200022	1.000000
1	0	0048304	0.200022	1.000000
1	0	0002244	0.200022	1.000000
1	0	0001666	0.200022	0.300000
1	0	0005515	0.200022	1.000000
1	0	0000187	0.200022	1.000000
1	0	0009897	0.200022	1.000000
1	0	0045582	0.200022	1.000000
1	0	0032760	0.200022	1.000000
1	0	0045086	0.200022	1.000000
1	0	0005925	0.200022	1.000000
1	0	0046641	0.200022	1.000000
1	0	0009986	0.200022	1.000000
1	0	0032991	0.200022	0.200000
1	0	0050855	0.200022	1.000000
1	0	0010332	0.200022	1.000000
1	0	2000473	0.200022	1.000000
1	0	0004725	0.200022	1.000000
1	0	2001238	0.200022	1.000000
1	0	0071944	0.200022	1.000000
1	0	0050857	0.200022	1.000000
1	0	0044770	0.200022	1.000000
1	0	0002923	0.200022	1.000000
1	0	0043395	0.200022	1.000000
1	0	0017127	0.200022	0.068966
1	0	0032059	0.200022	1.000000
1	0	0043410	0.200022	1.000000
1	0	0001916	0.200022	1.000000
1	0	0030890	0.200022	1.000000
1	0	1905451	0.200022	1.000000
1	0	0001779	0.200022	1.000000
1	0	0030217	0.200022	1.000000
1	0	0048643	0.200022	0.260870
1	0	0042098	0.200022	1.000000
1	0	0045121	0.200022	1.000000
1	0	0044444	0.200022	0.375000
1	0	0061097	0.200022	1.000000
1	0	0019048	0.200022	0.090909
1	0	0034363	0.200022	0.076923
1	0	0043691	0.200022	0.080000
1	0	0034113	0.200022	1.000000
1	0	0098978	0.200022	1.000000
1	0	0098686	0.200022	1.000000
1	0	0050776	0.200022	1.000000
1	0	0099056	0.200022	1.000000
1	0	0007157	0.200022	1.000000
1	0	0050839	0.200022	1.000000
1	0	0050775	0.200022	1.000000
1	0	0099560	0.200022	1.000000
1	0	0097105	0.200022	1.000000
1	0	0030182	0.200022	1.000000
1	0	0005102	0.200022	1.000000
1	0	0005515	0.200022	1.000000
1	0	0050804	0.200022	1.000000
1	0	0051965	0.200022	1.000000
1	0	0046426	0.200022	1.000000
1	0	0099151	0.200022	1.000000
1	0	0098685	0.200022	1.000000
1	0	0008387	0.200022	0.083333
1	0	0004435	0.200022	0.083333
1	0	0071456	0.200022	0.086957
1	0	0006754	0.200022	0.031746
1	0	0005829	0.200022	1.000000
1	0	0005886	0.200022	1.000000
1	0	0032446	0.200022	0.714286
1	0	0004725	0.200022	1.000000
1	0	0030279	0.200022	0.285714
1	0	0030054	0.200022	1.000000
1	0	0030182	0.200022	1.000000
1	0	0032510	0.200022	0.047619
1	0	0006470	0.200022	1.000000
1	0	0070373	0.200022	1.000000
1	0	0003374	0.200022	0.080000
1	0	0019901	0.200022	1.000000
1	0	0007399	0.200022	1.000000
1	0	0005515	0.200022	1.000000
1	0	0051290	0.200022	0.086957
1	0	0001787	0.200022	0.086957
1	0	0006915	0.200022	1.000000
1	0	0098963	0.200022	1.000000
1	0	0003677	0.200022	1.000000
1	0	0000977	0.200022	1.000000
1	0	0008283	0.200022	1.000000
1	0	0032422	0.200022	1.000000
1	0	0043025	0.200022	1.000000
1	0	0003691	0.200022	1.000000
1	0	0005634	0.200022	1.000000
1	0	0007093	0.200022	1.000000
1	0	0005662	0.200022	1.000000
1	0	0007399	0.200022	1.000000
1	0	0008284	0.200022	1.000000
1	0	0005515	0.200022	1.000000
1	0	0032496	0.200022	0.066667
1	0	0045892	0.200022	1.000000
1	0	0030870	0.200022	0.666667
1	0	0008134	0.200022	1.000000
1	0	0030154	0.200022	1.000000
1	0	1904059	0.200022	1.000000
1	0	0014069	0.200022	1.000000
1	0	0001227	0.200022	1.000000
1	0	0046651	0.200022	1.000000
1	0	0005635	0.200022	0.588235
1	0	0000900	0.200022	1.000000
1	0	0005737	0.200022	1.000000
1	0	0098794	0.200022	1.000000
1	0	0043565	0.200022	1.000000
1	0	0048812	0.200022	1.000000
1	0	1905429	0.200022	0.062500
1	0	0006268	0.200022	1.000000
1	0	0007480	0.200022	1.000000
1	0	0003697	0.200022	1.000000
1	0	0046332	0.200022	1.000000
1	0	0098978	0.200022	1.000000
1	0	0003690	0.200022	1.000000
1	0	0035898	0.200022	0.092593
1	0	0007035	0.200022	0.085714
1	0	0001806	0.200022	0.076923
1	0	0000900	0.200022	1.000000
1	0	0045892	0.200022	1.000000
1	0	0043565	0.200022	1.000000
1	0	0006915	0.200022	1.000000
1	0	0030155	0.200022	0.200000
1	0	0008283	0.200022	1.000000
1	0	0032422	0.200022	1.000000
1	0	0003700	0.200022	1.000000
1	0	0003674	0.200022	0.333333
1	0	0003723	0.200022	1.000000
1	0	0005515	0.200022	1.000000
1	0	0003697	0.200022	1.000000
1	0	0008134	0.200022	1.000000
1	0	0005662	0.200022	1.000000
1	0	0000977	0.200022	1.000000
1	0	0007399	0.200022	0.200000
1	0	0006429	0.200022	0.043478
1	0	0003729	0.200022	1.000000
1	0	0030154	0.200022	1.000000
1	0	0001227	0.200022	1.000000
1	0	0046332	0.200022	1.000000
1	0	0006465	0.200022	0.086957
1	0	0031012	0.200022	0.076923
1	0	0090188	0.200022	0.081633
1	0	0050804	0.200022	1.000000
1	0	0007584	0.200022	0.200000
1	0	0008022	0.200022	1.000000
1	0	0032780	0.200022	1.000000
1	0	0051726	0.200022	0.444444
1	0	0005829	0.200022	1.000000
1	0	0021586	0.200022	0.045455
1	0	0006954	0.200022	1.000000
1	0	0032991	0.200022	1.000000
1	0	0005815	0.200022	1.000000
1	0	0005886	0.200022	1.000000
1	0	0005634	0.200022	1.000000
1	0	0018685	0.200022	0.076923
1	0	0043271	0.200022	1.000000
1	0	0072659	0.200022	0.076923
1	0	0002859	0.200022	0.090909
1	0	0006558	0.200022	0.194444
1	0	0044351	0.200022	1.000000
1	0	0044444	0.200022	0.875000
1	0	0016505	0.200022	1.000000
1	0	0010803	0.200022	1.000000
1	0	0043065	0.200022	1.000000
1	0	0009617	0.200022	1.000000
1	0	0043124	0.200022	1.000000
1	0	0032729	0.200022	1.000000
1	0	0071901	0.200022	1.000000
1	0	1900016	0.200022	1.000000
1	0	0042104	0.200022	1.000000
1	0	0010039	0.200022	0.222222
1	0	0032088	0.200022	1.000000
1	0	0072332	0.200022	1.000000
1	0	0051130	0.200022	0.428571
1	0	0046983	0.200022	1.000000
1	0	0032760	0.200022	1.000000
1	0	0097169	0.200022	1.000000
1	0	0050870	0.200022	1.000000
1	0	0072558	0.200022	1.000000
1	0	1901838	0.200022	0.476190
1	0	0032991	0.200022	1.000000
1	0	0002277	0.200022	1.000000
1	0	2000406	0.200022	1.000000
1	0	0005730	0.200022	1.000000
1	0	0002376	0.200022	0.285714
1	0	0010888	0.200022	0.272727
1	0	0032090	0.200022	1.000000
1	0	0042771	0.200022	1.000000
1	0	0002142	0.200022	0.307692
1	0	0019899	0.200022	1.000000
1	0	0005576	0.200022	1.000000
1	0	0005737	0.200022	1.000000
1	0	0043025	0.200022	1.000000
1	0	0043087	0.200022	1.000000
1	0	0021535	0.200022	0.086957
1	0	0140110	0.200022	0.250000
1	0	0046332	0.200022	0.750000
1	0	0010506	0.200022	1.000000
1	0	0030838	0.200022	1.000000
1	0	2001238	0.200022	1.000000
1	0	2000778	0.200022	1.000000
1	0	0005634	0.200022	1.000000
1	0	0008092	0.200022	0.800000
1	0	0008385	0.200022	1.000000
1	0	0002230	0.200022	1.000000
1	0	0005515	0.200022	1.000000
1	0	0097202	0.200022	1.000000
1	0	2001056	0.200022	1.000000
1	0	0051052	0.200022	0.428571
1	0	0005523	0.200022	1.000000
1	0	0006954	0.200022	1.000000
1	0	0002218	0.200022	1.000000
1	0	0097153	0.200022	1.000000
1	0	0033209	0.200022	1.000000
1	0	0043280	0.200022	1.000000
1	0	0031410	0.200022	0.666667
1	0	0042981	0.200022	1.000000
1	0	0050829	0.200022	1.000000
1	0	0005829	0.200022	1.000000
1	0	0070700	0.200022	1.000000
1	0	0032611	0.200022	1.000000
1	0	0051607	0.200022	1.000000
1	0	0006915	0.200022	1.000000
1	0	0032688	0.200022	1.000000
1	0	0071347	0.200022	1.000000
1	0	0005138	0.200022	1.000000
1	0	0051260	0.200022	1.000000
1	0	2001181	0.200022	1.000000
1	0	0071356	0.200022	1.000000
1	0	0002821	0.200022	1.000000
1	0	0050718	0.200022	1.000000
1	0	0090200	0.200022	1.000000
1	0	0031647	0.200022	1.000000
1	0	0006919	0.200022	1.000000
1	0	0006096	0.200022	0.059829
1	0	0042803	0.200022	1.000000
1	0	0071222	0.200022	1.000000
1	0	0090197	0.200022	1.000000
1	0	0002020	0.200022	1.000000
1	0	0060010	0.200022	0.064516
1	0	0000062	0.200022	0.090909
1	0	0072559	0.200022	1.000000
1	0	0043281	0.200022	1.000000
1	0	0005739	0.200022	1.000000
1	0	0001736	0.200022	0.071429
1	0	0046330	0.200022	1.000000
1	0	0002260	0.200022	0.400000
1	0	0007030	0.200022	1.000000
1	0	0010628	0.200022	0.210526
1	0	0035869	0.200022	1.000000
1	0	0043025	0.200022	1.000000
1	0	0006888	0.200022	1.000000
1	0	1902963	0.200022	0.090909
1	0	0048484	0.200022	0.142857
1	0	0007264	0.200022	1.000000
1	0	0007112	0.200022	1.000000
1	0	0009306	0.200022	1.000000
1	0	0032154	0.200022	1.000000
1	0	0034067	0.200022	1.000000
1	0	0005515	0.200022	1.000000
1	0	0097014	0.200022	1.000000
1	0	0032024	0.200022	1.000000
1	0	0005634	0.200022	1.000000
1	0	0033500	0.200022	1.000000
1	0	1905808	0.200022	1.000000
1	0	1905345	0.200022	1.000000
1	0	0005737	0.200022	1.000000
1	0	0034427	0.200022	0.081633
1	0	0031146	0.200022	0.060606
1	0	0030334	0.200022	1.000000
1	0	0005794	0.200022	1.000000
1	0	0008089	0.200022	1.000000
1	0	0002138	0.200022	0.078947
1	0	0006114	0.200022	0.066667
1	0	0060537	0.200022	0.136364
1	0	0005815	0.200022	1.000000
1	0	0032482	0.200022	1.000000
1	0	0030424	0.200022	1.000000
1	0	0070062	0.200022	1.000000
1	0	0006886	0.200022	1.000000
1	0	0005737	0.200022	1.000000
1	0	0016192	0.200022	1.000000
1	0	0010634	0.200022	1.000000
1	0	0045335	0.200022	1.000000
1	0	0032154	0.200022	1.000000
1	0	0010971	0.200022	1.000000
1	0	0032991	0.200022	1.000000
1	0	0008017	0.200022	1.000000
1	0	0043231	0.200022	1.000000
1	0	0098837	0.200022	1.000000
1	0	0055037	0.200022	1.000000
1	0	0005125	0.200022	0.250000
1	0	0098685	0.200022	1.000000
1	0	0005828	0.200022	1.000000
1	0	0090307	0.200022	1.000000
1	0	0006887	0.200022	1.000000
1	0	0072594	0.200022	1.000000
1	0	0003924	0.200022	1.000000
1	0	0098887	0.200022	1.000000
1	0	0031982	0.200022	1.000000
1	0	0050839	0.200022	0.750000
1	0	0150093	0.200022	1.000000
1	0	0005525	0.200022	1.000000
1	0	0071375	0.200022	0.125000
1	0	0030133	0.200022	1.000000
1	0	2000563	0.200022	0.113208
1	0	0010796	0.200022	1.000000
1	0	0031175	0.200022	1.000000
1	0	0048471	0.200022	1.000000
1	0	0005739	0.200022	1.000000
1	0	0005771	0.200022	1.000000
1	0	0005813	0.200022	1.000000
1	0	0019899	0.200022	0.750000
1	0	0005802	0.200022	1.000000
1	0	1903078	0.200022	1.000000
1	0	0032465	0.200022	1.000000
1	0	0051223	0.200022	1.000000
1	0	0000776	0.200022	0.523810
1	0	0010033	0.200022	0.125000
1	0	0052548	0.200022	0.166667
1	0	0036258	0.200022	1.000000
1	0	0051650	0.200022	1.000000
1	0	0090150	0.200022	1.000000
1	0	0016020	0.200022	1.000000
1	0	0003747	0.200022	0.074627
1	0	1990182	0.200022	1.000000
1	0	0031224	0.200022	0.500000
1	0	0031489	0.200022	1.000000
1	0	0005768	0.200022	1.000000
1	0	0007080	0.200022	1.000000
1	0	0045773	0.200022	1.000000
1	0	0006784	0.200022	0.052632
1	0	0042297	0.200022	0.076923
1	0	0004534	0.200022	0.083333
1	0	0005769	0.200022	1.000000
1	0	0045335	0.200022	1.000000
1	0	0005741	0.200022	1.000000
1	0	0071468	0.200022	1.000000
1	0	0035773	0.200022	1.000000
1	0	0055037	0.200022	1.000000
1	0	0045055	0.200022	1.000000
1	0	0043015	0.200022	1.000000
1	0	0043231	0.200022	1.000000
1	0	0071346	0.200022	1.000000
1	0	0070164	0.200022	1.000000
1	0	0005815	0.200022	1.000000
1	0	2000008	0.200022	1.000000
1	0	0030141	0.200022	1.000000
1	0	0005794	0.200022	1.000000
1	0	0072009	0.200022	0.045455
1	0	0061180	0.200022	0.052632
1	0	0005739	0.200022	1.000000
1	0	0030728	0.200022	0.052632
1	0	0006334	0.200022	0.071429
1	0	0008138	0.200022	0.055556
1	0	0030425	0.200022	1.000000
1	0	0019882	0.200022	1.000000
1	0	0006605	0.200022	1.000000
1	0	0005794	0.200022	1.000000
1	0	0001750	0.200022	1.000000
1	0	1902275	0.200022	0.266667
1	0	1903435	0.200022	1.000000
1	0	0031489	0.200022	1.000000
1	0	0005525	0.200022	1.000000
1	0	0006887	0.200022	1.000000
1	0	0042470	0.200022	1.000000
1	0	0006886	0.200022	1.000000
1	0	0005515	0.200022	1.000000
1	0	0032331	0.200022	0.166667
1	0	2000343	0.200022	0.222222
1	0	0005886	0.200022	0.545455
1	0	0007420	0.200022	0.111111
1	0	0051875	0.200022	1.000000
1	0	0010628	0.200022	1.000000
1	0	0043551	0.200022	0.214286
1	0	1903428	0.200022	1.000000
1	0	0030318	0.200022	1.000000
1	0	0043320	0.200022	1.000000
1	0	0005488	0.200022	0.666667
1	0	0051904	0.200022	1.000000
1	0	0030141	0.200022	1.000000
1	0	0030667	0.200022	1.000000
1	0	0007596	0.200022	1.000000
1	0	0070382	0.200022	1.000000
1	0	0005764	0.200022	1.000000
1	0	0071985	0.200022	1.000000
1	0	0032402	0.200022	1.000000
1	0	0032585	0.200022	1.000000
1	0	0019904	0.200022	1.000000
1	0	0000803	0.200022	0.411765
1	0	0032400	0.200022	1.000000
1	0	0003924	0.200022	1.000000
1	0	0043473	0.200022	1.000000
1	0	0016192	0.200022	1.000000
1	0	0071621	0.200022	0.125000
1	0	0046459	0.200022	0.090909
1	0	1902981	0.200022	0.041667
1	0	1990182	0.200022	1.000000
1	0	0033093	0.200022	1.000000
1	0	0031519	0.200022	0.473684
1	0	0048352	0.200022	0.074074
1	0	0006559	0.200022	0.047619
1	0	0008021	0.200022	1.000000
1	0	0005886	0.200022	1.000000
1	0	0019003	0.200022	1.000000
1	0	0048471	0.200022	1.000000
1	0	0017157	0.200022	1.000000
1	0	0005737	0.200022	1.000000
1	0	0044093	0.200022	0.222222
1	0	0018125	0.200022	1.000000
1	0	0072659	0.200022	1.000000
1	0	0071222	0.200022	0.121212
1	0	0098691	0.200022	1.000000
1	0	0030141	0.200022	1.000000
1	0	0005525	0.200022	1.000000
1	0	0006904	0.200022	1.000000
1	0	0051586	0.200022	1.000000
1	0	0043231	0.200022	0.500000
1	0	0005768	0.200022	1.000000
1	0	0097494	0.200022	1.000000
1	0	0031982	0.200022	1.000000
1	0	0098993	0.200022	1.000000
1	0	0006886	0.200022	1.000000
1	0	0032482	0.200022	1.000000
1	0	0009306	0.200022	1.000000
1	0	0030742	0.200022	1.000000
1	0	0050803	0.200022	0.300000
1	0	0003924	0.200022	1.000000
1	0	0048368	0.200022	0.076923
1	0	0061099	0.200022	0.081633
1	0	0033128	0.200022	0.085106
1	0	0031489	0.200022	1.000000
1	0	0035914	0.200022	0.080000
1	0	0046457	0.200022	0.027778
1	0	0005886	0.200022	1.000000
1	0	0097051	0.200022	1.000000
1	0	0005829	0.200022	1.000000
1	0	1903061	0.200022	1.000000
1	0	0046982	0.200022	1.000000
1	0	1902042	0.200022	0.117647
1	0	0017112	0.200022	1.000000
1	0	0030234	0.200022	1.000000
1	0	0061002	0.200022	0.079365
1	0	0050770	0.200022	0.131579
1	0	0045080	0.200022	0.547619
1	0	1903373	0.200022	1.000000
1	0	0018057	0.200022	0.040000
1	0	0001841	0.200022	0.032258
1	0	0002076	0.200022	0.062500
1	0	0045792	0.200022	0.200000
1	0	0006612	0.200022	1.000000
1	0	0043065	0.200022	0.160000
1	0	0008016	0.200022	0.142857
1	0	0034976	0.200022	0.105263
1	0	0005829	0.200022	1.000000
1	0	0042802	0.200022	1.000000
1	0	0051020	0.200022	1.000000
1	0	0060271	0.200022	1.000000
1	0	0005813	0.200022	1.000000
1	0	0070461	0.200022	0.384615
1	0	0071250	0.200022	0.068966
1	0	0071549	0.200022	0.044444
1	0	0005737	0.200022	1.000000
1	0	1990635	0.200022	1.000000
1	0	0072752	0.200022	0.046512
1	0	0033365	0.200022	1.000000
1	0	0061042	0.200022	0.034483
1	0	0060396	0.200022	0.085106
1	0	0016020	0.200022	1.000000
1	0	0048018	0.200022	0.350000
1	0	0005829	0.200022	1.000000
1	0	0008270	0.200022	1.000000
1	0	0001936	0.200022	0.133333
1	0	0002827	0.200022	0.083333
1	0	0007161	0.200022	0.083333
1	0	0061771	0.200022	0.076923
1	0	0071386	0.200022	0.026316
1	0	0005886	0.200022	1.000000
1	0	0031941	0.200022	1.000000
1	0	0009987	0.200022	0.250000
1	0	0032736	0.200022	0.285714
1	0	0016477	0.200022	1.000000
1	0	1900026	0.200022	1.000000
1	0	0009605	0.200022	0.142857
1	0	0005829	0.200022	1.000000
1	0	0048471	0.200022	1.000000
1	0	0050905	0.200022	1.000000
1	0	0055114	0.200022	0.142857
1	0	0043025	0.200022	1.000000
1	0	0007266	0.200022	1.000000
1	0	0003924	0.200022	1.000000
1	0	0005737	0.200022	1.000000
1	0	0000902	0.200022	1.000000
1	0	0019901	0.200022	1.000000
1	0	0043227	0.200022	0.181818
1	0	0005515	0.200022	1.000000
1	0	0050885	0.200022	1.000000
1	0	0043652	0.200022	1.000000
1	0	0051932	0.200022	1.000000
1	0	0007129	0.200022	0.192308
1	0	0008150	0.200022	0.200000
1	0	0007015	0.200022	1.000000
1	0	0005575	0.200022	0.250000
1	0	0009972	0.200022	0.040816
1	0	0048873	0.200022	1.000000
1	0	0005856	0.200022	1.000000
1	0	0005525	0.200022	1.000000
1	0	0033630	0.200022	1.000000
1	0	0031532	0.200022	1.000000
1	0	0043005	0.200022	1.000000
1	0	0030426	0.200022	1.000000
1	0	0042995	0.200022	1.000000
1	0	0048306	0.200022	1.000000
1	0	0030838	0.200022	1.000000
1	0	0071267	0.200022	0.047619
1	0	0060416	0.200022	0.083333
1	0	0006429	0.200022	0.040816
1	0	0043014	0.200022	1.000000
1	0	0008272	0.200022	1.000000
1	0	0005737	0.200022	0.454545
1	0	0005634	0.200022	1.000000
1	0	0008092	0.200022	0.666667
1	0	0051988	0.200022	1.000000
1	0	0005096	0.200022	1.000000
1	0	0000281	0.200022	1.000000
1	0	0030496	0.200022	1.000000
1	0	0007405	0.200022	1.000000
1	0	0072686	0.200022	1.000000
1	0	0005654	0.200022	1.000000
1	0	0031234	0.200022	1.000000
1	0	0032154	0.200022	1.000000
1	0	0097149	0.200022	1.000000
1	0	0046326	0.200022	0.176471
1	0	0043015	0.200022	1.000000
1	0	0000915	0.200022	1.000000
1	0	0005547	0.200022	1.000000
1	0	0051256	0.200022	1.000000
1	0	0045995	0.200022	1.000000
1	0	0019901	0.200022	1.000000
1	0	0048487	0.200022	1.000000
1	0	0016598	0.200022	0.054054
1	0	0050428	0.200022	0.030303
1	0	0071385	0.200022	0.066667
1	0	0019550	0.200022	0.050000
1	0	0005654	0.200022	1.000000
1	0	0030896	0.200022	1.000000
1	0	0005694	0.200022	1.000000
1	0	0051598	0.200022	1.000000
1	0	0000077	0.200022	1.000000
1	0	0120025	0.200022	0.272727
1	0	0046983	0.200022	0.040000
1	0	0010038	0.200022	0.142857
1	0	0007290	0.200022	0.070175
1	0	0051586	0.200022	0.080000
1	0	0021871	0.200022	0.040000
1	0	0042271	0.200022	0.068182
1	0	0003924	0.200022	0.636364
1	0	0005739	0.200022	1.000000
1	0	0042148	0.200022	1.000000
1	0	0014070	0.200022	1.000000
1	0	0016605	0.200022	1.000000
1	0	0009636	0.200022	1.000000
1	0	0006312	0.200022	1.000000
1	0	0051260	0.200022	1.000000
1	0	0044237	0.200022	0.250000
1	0	0051321	0.200022	1.000000
1	0	0005730	0.200022	1.000000
1	0	0030968	0.200022	0.266667
1	0	0007127	0.200022	1.000000
1	0	0005634	0.200022	1.000000
1	0	0022603	0.200022	0.166667
1	0	0070848	0.200022	0.666667
1	0	0000793	0.200022	1.000000
1	0	2000833	0.200022	0.130435
1	0	0008094	0.200022	1.000000
1	0	0000790	0.200022	1.000000
1	0	0010833	0.200022	1.000000
1	0	0032050	0.200022	0.600000
1	0	0050896	0.200022	0.500000
1	0	0005654	0.200022	1.000000
1	0	0005737	0.200022	1.000000
1	0	0003697	0.200022	1.000000
1	0	0072757	0.200022	1.000000
1	0	0000724	0.200022	1.000000
1	0	0071479	0.200022	1.000000
1	0	0032991	0.200022	1.000000
1	0	0005524	0.200022	1.000000
1	0	0008022	0.200022	1.000000
1	0	0006268	0.200022	1.000000
1	0	0000785	0.200022	1.000000
1	0	0006974	0.200022	1.000000
1	0	0000794	0.200022	1.000000
1	0	0000228	0.200022	1.000000
1	0	0070182	0.200022	1.000000
1	0	0072711	0.200022	1.000000
1	0	0000800	0.200022	1.000000
1	0	0042802	0.200022	1.000000
1	0	0032200	0.200022	1.000000
1	0	0031297	0.200022	1.000000
1	0	0043142	0.200022	1.000000
1	0	0040029	0.200022	0.277778
1	0	0000784	0.200022	1.000000
1	0	0005515	0.200022	1.000000
1	0	0033280	0.200022	0.384615
1	0	0000795	0.200022	1.000000
1	0	0005575	0.200022	0.500000
1	0	0072719	0.200022	1.000000
1	0	0003682	0.200022	1.000000
1	0	0048471	0.200022	1.000000
1	0	0021747	0.200022	0.052632
1	0	0010165	0.200022	1.000000
1	0	0005515	0.200022	1.000000
1	0	0005829	0.200022	1.000000
1	0	0071312	0.200022	1.000000
1	0	0051106	0.200022	1.000000
1	0	0001932	0.200022	1.000000
1	0	0003690	0.200022	1.000000
1	0	1904631	0.200022	1.000000
1	0	0006281	0.200022	1.000000
1	0	0042747	0.200022	0.066667
1	0	0034067	0.200022	0.083333
1	0	0015693	0.200022	0.076923
1	0	0003697	0.200022	1.000000
1	0	0010569	0.200022	1.000000
1	0	0000790	0.200022	1.000000
1	0	0003690	0.200022	1.000000
1	0	0006310	0.200022	1.000000
1	0	0005634	0.200022	1.000000
1	0	0051384	0.200022	0.100000
1	0	0036297	0.200022	1.000000
1	0	0019953	0.200022	0.062500
1	0	0045581	0.200022	0.076923
1	0	0034612	0.200022	0.133333
1	0	0003085	0.200022	0.071429
1	0	0072520	0.200022	0.033333
1	0	0003723	0.200022	1.000000
1	0	0099148	0.200022	0.095238
1	0	0031573	0.200022	1.000000
1	0	0005515	0.200022	1.000000
1	0	0016773	0.200022	0.142857
1	0	0071479	0.200022	1.000000
1	0	0032728	0.200022	0.083333
1	0	0120025	0.200022	0.250000
1	0	0050794	0.200022	0.148148
1	0	0031965	0.200022	1.000000
1	0	1903421	0.200022	0.093750
1	0	0032874	0.200022	0.057143
1	0	2000546	0.200022	0.070175
1	0	0045787	0.200022	0.117647
1	0	0030042	0.200022	0.090909
1	0	0072078	0.200022	0.031250
1	0	0009897	0.200022	1.000000
1	0	0051026	0.200022	0.041667
1	0	0005615	0.200022	1.000000
1	0	0046703	0.200022	1.000000
1	0	0042267	0.200022	1.000000
1	0	0030101	0.200022	1.000000
1	0	0001913	0.200022	1.000000
1	0	0042271	0.200022	1.000000
1	0	2000734	0.200022	0.065574
1	0	0071360	0.200022	1.000000
1	0	0042742	0.200022	1.000000
1	0	0006955	0.200022	1.000000
1	0	0005515	0.200022	1.000000
1	0	0060766	0.200022	0.090909
1	0	1903608	0.200022	0.083333
1	0	0044214	0.200022	1.000000
1	0	0048009	0.200022	0.125000
1	0	0009897	0.200022	1.000000
1	0	0005515	0.200022	1.000000
1	0	0001913	0.200022	1.000000
1	0	0042267	0.200022	1.000000
1	0	0007417	0.200022	0.090909
1	0	0014870	0.200022	0.333333
1	0	0005886	0.200022	1.000000
1	0	0046703	0.200022	1.000000
1	0	0006955	0.200022	1.000000
1	0	0035871	0.200022	0.080000
1	0	0045039	0.200022	0.045455
1	0	0006690	0.200022	0.125000
1	0	1990180	0.200022	0.057143
1	0	1901919	0.200022	0.068966
1	0	0005615	0.200022	1.000000
1	0	0042267	0.200022	1.000000
1	0	0042271	0.200022	1.000000
1	0	0005886	0.200022	1.000000
1	0	0044214	0.200022	1.000000
1	0	0009897	0.200022	1.000000
1	0	0001913	0.200022	1.000000
1	0	1990426	0.200022	0.050000
1	0	0030101	0.200022	1.000000
1	0	0006457	0.200022	0.250000
1	0	0046703	0.200022	1.000000
1	0	0032714	0.200022	0.081081
1	0	0010085	0.200022	0.066667
1	0	0055062	0.200022	0.066667
1	0	0060674	0.200022	0.421053
1	0	0043277	0.200022	0.090909
1	0	2001228	0.200022	0.300000
1	0	0048011	0.200022	1.000000
1	0	0002093	0.200022	0.134615
1	0	0045104	0.200022	1.000000
1	0	0006468	0.200022	1.000000
1	0	0001934	0.200022	1.000000
1	0	0042802	0.200022	1.000000
1	0	0051603	0.200022	0.413793
1	0	0035019	0.200022	1.000000
1	0	0008270	0.200022	0.250000
1	0	0005829	0.200022	1.000000
1	0	0045944	0.200022	1.000000
1	0	0001678	0.200022	1.000000
1	0	0005739	0.200022	1.000000
1	0	0007507	0.200022	1.000000
1	0	0048538	0.200022	1.000000
1	0	0031333	0.200022	1.000000
1	0	0004674	0.200022	1.000000
1	0	0017137	0.200022	0.875000
1	0	0005886	0.200022	1.000000
1	0	0030374	0.200022	0.707317
1	0	0043066	0.200022	1.000000
1	0	0035773	0.200022	1.000000
1	0	0008285	0.200022	1.000000
1	0	0016607	0.200022	1.000000
1	0	0031143	0.200022	1.000000
1	0	0007190	0.200022	1.000000
1	0	0004709	0.200022	1.000000
1	0	0010856	0.200022	1.000000
1	0	0021761	0.200022	0.466667
1	0	0071550	0.200022	1.000000
1	0	0033138	0.200022	1.000000
1	0	0071805	0.200022	0.061538
1	0	0046982	0.200022	1.000000
1	0	0031434	0.200022	1.000000
1	0	0046916	0.200022	0.400000
1	0	0035556	0.200022	1.000000
1	0	0005737	0.200022	1.000000
1	0	0000186	0.200022	1.000000
1	0	0005737	0.200022	1.000000
1	0	0005794	0.200022	1.000000
1	0	1901660	0.200022	0.066667
1	0	0005524	0.200022	1.000000
1	0	0005432	0.200022	0.045455
1	0	0030878	0.200022	1.000000
1	0	0086039	0.200022	0.060606
1	0	0070374	0.200022	0.075472
1	0	0003824	0.200022	0.250000
1	0	0002360	0.200022	1.000000
1	0	0002331	0.200022	1.000000
1	0	0010812	0.200022	0.142857
1	0	0033077	0.200022	1.000000
1	0	0006310	0.200022	1.000000
1	0	0016787	0.200022	0.200000
1	0	0003682	0.200022	1.000000
1	0	0009653	0.200022	0.136364
1	0	0002326	0.200022	1.000000
1	0	0043565	0.200022	1.000000
1	0	0043325	0.200022	1.000000
1	0	0035064	0.200022	1.000000
1	0	0008270	0.200022	1.000000
1	0	0044255	0.200022	0.315789
1	0	0003674	0.200022	0.333333
1	0	0030217	0.200022	1.000000
1	0	0042742	0.200022	1.000000
1	0	0009987	0.200022	0.125000
1	0	0060070	0.200022	0.111111
1	0	0080025	0.200022	1.000000
1	0	0033138	0.200022	0.097561
1	0	0006611	0.200022	0.030303
1	0	0005634	0.200022	1.000000
1	0	1902960	0.200022	0.081967
1	0	0036016	0.200022	0.090909
1	0	0005547	0.200022	1.000000
1	0	1904491	0.200022	0.047619
1	0	0006855	0.200022	1.000000
1	0	0042626	0.200022	1.000000
1	0	1900753	0.200022	1.000000
1	0	0005096	0.200022	1.000000
1	0	0015238	0.200022	1.000000
1	0	0005515	0.200022	1.000000
1	0	1903378	0.200022	1.000000
1	0	0016020	0.200022	1.000000
1	0	0048662	0.200022	1.000000
1	0	0005886	0.200022	1.000000
1	0	0043087	0.200022	1.000000
1	0	0048365	0.200022	1.000000
1	0	0043547	0.200022	1.000000
1	0	0022857	0.200022	1.000000
1	0	0007264	0.200022	1.000000
1	0	0043005	0.200022	1.000000
1	0	0055085	0.200022	1.000000
1	0	0060079	0.200022	0.370370
1	0	0006897	0.200022	1.000000
1	0	0007052	0.200022	1.000000
1	0	0072079	0.200022	0.024390
1	0	0009299	0.200022	0.047619
1	0	0030316	0.200022	0.071429
1	0	0060976	0.200022	0.058824
1	0	0016020	0.200022	1.000000
1	0	0048022	0.200022	1.000000
1	0	0071320	0.200022	1.000000
1	0	0030033	0.200022	1.000000
1	0	0001822	0.200022	0.466667
1	0	0017034	0.200022	1.000000
1	0	0043025	0.200022	1.000000
1	0	0043547	0.200022	1.000000
1	0	0043005	0.200022	1.000000
1	0	0004435	0.200022	0.083333
1	0	0008285	0.200022	1.000000
1	0	0005088	0.200022	1.000000
1	0	0031327	0.200022	0.736842
1	0	0050710	0.200022	0.193548
1	0	0005737	0.200022	1.000000
1	0	0045202	0.200022	1.000000
1	0	1903508	0.200022	0.283019
1	0	2001214	0.200022	1.000000
1	0	0005829	0.200022	1.000000
1	0	0016043	0.200022	0.333333
1	0	0048167	0.200022	1.000000
1	0	0021884	0.200022	1.000000
1	0	0070300	0.200022	1.000000
1	0	0031697	0.200022	1.000000
1	0	0061028	0.200022	1.000000
1	0	0005770	0.200022	1.000000
1	0	0043950	0.200022	1.000000
1	0	0072659	0.200022	1.000000
1	0	0005923	0.200022	1.000000
1	0	0030165	0.200022	1.000000
1	0	0071880	0.200022	1.000000
1	0	0070212	0.200022	0.076923
1	0	0010976	0.200022	1.000000
1	0	0005515	0.200022	1.000000
1	0	0019933	0.200022	1.000000
1	0	2000670	0.200022	1.000000
1	0	0071321	0.200022	1.000000
1	0	0007218	0.200022	1.000000
1	0	0005515	0.200022	1.000000
1	0	0016324	0.200022	1.000000
1	0	2000481	0.200022	1.000000
1	0	0050699	0.200022	1.000000
1	0	0032486	0.200022	1.000000
1	0	0048471	0.200022	1.000000
1	0	0030139	0.200022	1.000000
1	0	0006012	0.200022	0.066667
1	0	1901888	0.200022	1.000000
1	0	0044459	0.200022	0.750000
1	0	0031175	0.200022	1.000000
1	0	0031547	0.200022	1.000000
1	0	0038180	0.200022	1.000000
1	0	0019885	0.200022	0.071429
1	0	0005886	0.200022	1.000000
1	0	0034097	0.200022	0.266667
1	0	0007186	0.200022	1.000000
1	0	1990090	0.200022	1.000000
1	0	2001224	0.200022	1.000000
1	0	0001568	0.200022	1.000000
1	0	0045860	0.200022	1.000000
1	0	0006530	0.200022	0.047619
1	0	0030742	0.200022	1.000000
1	0	0017034	0.200022	1.000000
1	0	0016604	0.200022	1.000000
1	0	0005654	0.200022	1.000000
1	0	0030169	0.200022	0.250000
1	0	0030311	0.200022	0.023256
1	0	0009615	0.200022	0.047619
1	0	0017136	0.200022	0.040816
1	0	2000451	0.200022	0.048780
1	0	0045892	0.200022	1.000000
1	0	0019904	0.200022	1.000000
1	0	0043065	0.200022	0.583333
1	0	0038023	0.200022	1.000000
1	0	0045202	0.200022	0.142857
1	0	0060324	0.200022	1.000000
1	0	0048018	0.200022	0.296296
1	0	0015075	0.200022	0.285714
1	0	0009755	0.200022	1.000000
1	0	0008144	0.200022	1.000000
1	0	0043923	0.200022	0.394737
1	0	0030334	0.200022	0.333333
1	0	0051393	0.200022	1.000000
1	0	0001889	0.200022	1.000000
1	0	0046982	0.200022	1.000000
1	0	0030852	0.200022	1.000000
1	0	0006468	0.200022	1.000000
1	0	0004879	0.200022	1.000000
1	0	0005737	0.200022	1.000000
1	0	0071300	0.200022	1.000000
1	0	0060010	0.200022	1.000000
1	0	0044194	0.200022	0.562500
1	0	0021766	0.200022	1.000000
1	0	0000977	0.200022	1.000000
1	0	0060173	0.200022	1.000000
1	0	0071944	0.200022	0.428571
1	0	0090575	0.200022	1.000000
1	0	0006915	0.200022	0.250000
1	0	0003700	0.200022	1.000000
1	0	0032720	0.200022	1.000000
1	0	0010628	0.200022	1.000000
1	0	0005737	0.200022	1.000000
1	0	0007281	0.200022	1.000000
1	0	0048471	0.200022	1.000000
1	0	0030897	0.200022	0.090909
1	0	0000900	0.200022	1.000000
1	0	0051897	0.200022	1.000000
1	0	0003714	0.200022	1.000000
1	0	0001972	0.200022	1.000000
1	0	0032689	0.200022	1.000000
1	0	0044323	0.200022	1.000000
1	0	0032526	0.200022	1.000000
1	0	0042826	0.200022	1.000000
1	0	0001657	0.200022	1.000000
1	0	0051099	0.200022	1.000000
1	0	0035014	0.200022	1.000000
1	0	0003220	0.200022	0.411765
1	0	0006357	0.200022	0.950000
1	0	0005102	0.200022	1.000000
1	0	0005515	0.200022	1.000000
1	0	0051018	0.200022	1.000000
1	0	0060534	0.200022	1.000000
1	0	0008284	0.200022	1.000000
1	0	0043005	0.200022	1.000000
1	0	0060442	0.200022	0.555556
1	0	0070374	0.200022	1.000000
1	0	0060429	0.200022	1.000000
1	0	0042981	0.200022	1.000000
1	0	0000976	0.200022	1.000000
1	0	0048384	0.200022	1.000000
1	0	0033993	0.200022	1.000000
1	0	0031490	0.200022	1.000000
1	0	0003713	0.200022	1.000000
1	0	0001843	0.200022	1.000000
1	0	0043025	0.200022	1.000000
1	0	0010629	0.200022	1.000000
1	0	0048732	0.200022	1.000000
1	0	0071345	0.200022	0.500000
1	0	0045944	0.200022	1.000000
1	0	0000981	0.200022	1.000000
1	0	0000122	0.200022	1.000000
1	0	0006355	0.200022	1.000000
1	0	0045630	0.200022	1.000000
1	0	0019899	0.200022	1.000000
1	0	0030154	0.200022	1.000000
1	0	1905276	0.200022	0.500000
1	0	0055012	0.200022	1.000000
1	0	0008179	0.200022	0.800000
1	0	0030234	0.200022	0.304348
1	0	0060591	0.200022	1.000000
1	0	0009987	0.200022	0.400000
1	0	0060348	0.200022	1.000000
1	0	0032502	0.200022	0.400000
1	0	0016772	0.200022	0.166667
1	0	0031641	0.200022	1.000000
1	0	0032753	0.200022	1.000000
1	0	0030425	0.200022	1.000000
1	0	0071391	0.200022	1.000000
1	0	0043422	0.200022	1.000000
1	0	0097190	0.200022	0.714286
1	0	0033189	0.200022	1.000000
1	0	0006469	0.200022	0.351852
1	0	0000790	0.200022	1.000000
1	0	0048167	0.200022	1.000000
1	0	0010907	0.200022	0.285714
1	0	0030850	0.200022	1.000000
1	0	0044444	0.200022	0.875000
1	0	0010629	0.200022	1.000000
1	0	0060255	0.200022	0.500000
1	0	0045666	0.200022	1.000000
1	0	0005654	0.200022	1.000000
1	0	0043565	0.200022	1.000000
1	0	0005634	0.200022	1.000000
1	0	0035264	0.200022	1.000000
1	0	0003417	0.200022	1.000000
1	0	0044424	0.200022	0.833333
1	0	0060349	0.200022	1.000000
1	0	0046578	0.200022	0.450000
1	0	0007165	0.200022	1.000000
1	0	0032754	0.200022	1.000000
1	0	0045893	0.200022	1.000000
1	0	0097553	0.200022	0.090909
1	0	0031076	0.200022	1.000000
1	0	0005515	0.200022	1.000000
1	0	0034365	0.200022	0.080000
1	0	0034088	0.200022	0.083333
1	0	0008134	0.200022	1.000000
1	0	0051020	0.200022	1.000000
1	0	0001570	0.200022	1.000000
1	0	0007155	0.200022	1.000000
1	0	0042981	0.200022	0.583333
1	0	0030036	0.200022	1.000000
1	0	0042493	0.200022	1.000000
1	0	0048514	0.200022	1.000000
1	0	0004473	0.200022	0.076923
1	0	1990782	0.200022	1.000000
1	0	0060770	0.200022	0.285714
1	0	0046596	0.200022	0.230769
1	0	0030539	0.200022	1.000000
1	0	0005515	0.200022	1.000000
1	0	0001784	0.200022	1.000000
1	0	0044877	0.200022	1.000000
1	0	0019900	0.200022	1.000000
1	0	0021987	0.200022	0.291667
1	0	0005886	0.200022	1.000000
1	0	0003677	0.200022	0.285714
1	0	0050731	0.200022	1.000000
1	0	0036120	0.200022	1.000000
1	0	0031965	0.200022	1.000000
1	0	0044325	0.200022	1.000000
1	0	0005161	0.200022	1.000000
1	0	0120025	0.200022	0.714286
1	0	0001953	0.200022	1.000000
1	0	0005102	0.200022	1.000000
1	0	0048146	0.200022	1.000000
1	0	0030971	0.200022	1.000000
1	0	0007165	0.200022	1.000000
1	0	0043066	0.200022	1.000000
1	0	1903753	0.200022	0.258065
1	0	0007162	0.200022	1.000000
1	0	0001726	0.200022	1.000000
1	0	0012505	0.200022	0.428571
1	0	0090630	0.200022	1.000000
1	0	0031082	0.200022	0.727273
1	0	0043524	0.200022	1.000000
1	0	0005242	0.200022	0.035714
1	0	0043547	0.200022	1.000000
1	0	0071211	0.200022	0.051282
1	0	0030833	0.200022	1.000000
1	0	0004126	0.200022	0.035714
1	0	0019901	0.200022	1.000000
1	0	0030426	0.200022	1.000000
1	0	2000310	0.200022	1.000000
1	0	0016327	0.200022	1.000000
1	0	0016323	0.200022	1.000000
1	0	0071236	0.200022	1.000000
1	0	0005515	0.200022	1.000000
1	0	0097440	0.200022	1.000000
1	0	0017016	0.200022	1.000000
1	0	0048168	0.200022	1.000000
1	0	0031175	0.200022	1.000000
1	0	0005088	0.200022	1.000000
1	0	0043547	0.200022	1.000000
1	0	0005829	0.200022	1.000000
1	0	0016477	0.200022	0.153846
1	0	0005096	0.200022	1.000000
1	0	0046579	0.200022	1.000000
1	0	0048146	0.200022	1.000000
1	0	0048167	0.200022	1.000000
1	0	0006464	0.200022	0.100000
1	0	0007565	0.200022	0.111111
1	0	0090630	0.200022	1.000000
1	0	0010605	0.200022	0.200000
1	0	0008022	0.200022	1.000000
1	0	0005737	0.200022	1.000000
1	0	0032869	0.200022	1.000000
1	0	0005886	0.200022	1.000000
1	0	0035254	0.200022	1.000000
1	0	0010389	0.200022	0.235294
1	0	0035020	0.200022	1.000000
1	0	0043231	0.200022	0.500000
1	0	0004142	0.200022	0.048780
1	0	0018107	0.200022	0.074074
1	0	0052063	0.200022	0.095238
1	0	0010216	0.200022	0.090909
1	0	0005085	0.200022	1.000000
1	0	0043232	0.200022	0.416667
1	0	0043547	0.200022	1.000000
1	0	0005886	0.200022	1.000000
1	0	0071277	0.200022	1.000000
1	0	0009792	0.200022	0.062500
1	0	0032810	0.200022	0.080000
1	0	0072319	0.200022	0.083333
1	0	0048178	0.200022	0.048780
1	0	0005634	0.200022	1.000000
1	0	0005515	0.200022	1.000000
1	0	0042802	0.200022	1.000000
1	0	0060748	0.200022	0.022222
1	0	1901653	0.200022	0.040000
1	0	0031398	0.200022	1.000000
1	0	0044782	0.200022	0.066667
1	0	0048842	0.200022	0.063830
1	0	1900180	0.200022	1.000000
1	0	0008409	0.200022	0.041667
1	0	0045944	0.200022	1.000000
1	0	0071466	0.200022	1.000000
1	0	0051146	0.200022	1.000000
1	0	0034349	0.200022	1.000000
1	0	0019900	0.200022	1.000000
1	0	0005654	0.200022	1.000000
1	0	0051402	0.200022	1.000000
1	0	0000987	0.200022	1.000000
1	0	0007346	0.200022	1.000000
1	0	0042802	0.200022	1.000000
1	0	0030154	0.200022	1.000000
1	0	1904028	0.200022	1.000000
1	0	0016605	0.200022	1.000000
1	0	0045892	0.200022	1.000000
1	0	0008024	0.200022	1.000000
1	0	0045842	0.200022	1.000000
1	0	0031625	0.200022	1.000000
1	0	0071930	0.200022	1.000000
1	0	0003700	0.200022	0.500000
1	0	0001102	0.200022	1.000000
1	0	0050680	0.200022	1.000000
1	0	0000785	0.200022	1.000000
1	0	0006469	0.200022	1.000000
1	0	0051219	0.200022	1.000000
1	0	0051726	0.200022	1.000000
1	0	0071866	0.200022	0.666667
1	0	0044464	0.200022	0.428571
1	0	1904761	0.200022	1.000000
1	0	0050728	0.200022	1.000000
1	0	0003677	0.200022	0.666667
1	0	0045930	0.200022	1.000000
1	0	0031175	0.200022	1.000000
1	0	0071459	0.200022	1.000000
1	0	0071922	0.200022	1.000000
1	0	0005634	0.200022	1.000000
1	0	0031134	0.200022	1.000000
1	0	1902523	0.200022	0.300000
1	0	0030072	0.200022	0.111111
1	0	0097718	0.200022	1.000000
1	0	0000122	0.200022	1.000000
1	0	0045629	0.200022	0.169492
1	0	0001558	0.200022	1.000000
1	0	1903944	0.200022	1.000000
1	0	0045786	0.200022	1.000000
1	0	0048667	0.200022	1.000000
1	0	0001894	0.200022	1.000000
1	0	0042551	0.200022	1.000000
1	0	0005515	0.200022	1.000000
1	0	0007050	0.200022	1.000000
1	0	0030855	0.200022	0.555556
1	0	0010629	0.200022	1.000000
1	0	0048565	0.200022	1.000000
1	0	0043353	0.200022	1.000000
1	0	2000134	0.200022	1.000000
1	0	0044421	0.200022	0.111111
1	0	2000679	0.200022	1.000000
1	0	0003180	0.200022	1.000000
1	0	0045445	0.200022	1.000000
1	0	0120163	0.200022	1.000000
1	0	0042532	0.200022	0.527273
1	0	0007283	0.200022	1.000000
1	0	0045879	0.200022	1.000000
1	0	0051301	0.200022	1.000000
1	0	0012501	0.200022	0.666667
1	0	0035189	0.200022	1.000000
1	0	0008285	0.200022	1.000000
1	0	0009303	0.200022	0.057143
1	0	0005819	0.200022	1.000000
1	0	0005667	0.200022	1.000000
1	0	0043103	0.200022	0.051282
1	0	0035914	0.200022	1.000000
1	0	0008236	0.200022	0.052632
1	0	0015271	0.200022	0.043478
1	0	0016581	0.200022	1.000000
1	0	0031497	0.200022	1.000000
1	0	0016589	0.200022	1.000000
1	0	0006338	0.200022	1.000000
1	0	0035098	0.200022	1.000000
1	0	0005829	0.200022	1.000000
1	0	0033186	0.200022	1.000000
1	0	0060416	0.200022	1.000000
1	0	0005654	0.200022	1.000000
1	0	0006336	0.200022	1.000000
1	0	0046068	0.200022	0.058824
1	0	0006335	0.200022	1.000000
1	0	0070306	0.200022	0.076923
1	0	0042826	0.200022	1.000000
1	0	0005515	0.200022	1.000000
1	0	0000790	0.200022	1.000000
1	0	0110104	0.200022	0.041667
1	0	0008094	0.200022	1.000000
1	0	0048870	0.200022	0.153846
1	0	0000978	0.200022	1.000000
1	0	0097192	0.200022	0.083333
1	0	0035066	0.200022	0.022727
1	0	0048188	0.200022	1.000000
1	0	0009746	0.200022	0.222222
1	0	0032526	0.200022	0.222222
1	0	0044212	0.200022	1.000000
1	0	0006974	0.200022	1.000000
1	0	0005730	0.200022	1.000000
1	0	0035064	0.200022	1.000000
1	0	0098791	0.200022	0.473684
1	0	0043627	0.200022	1.000000
1	0	0005515	0.200022	1.000000
1	0	0035280	0.200022	0.068966
1	0	0042800	0.200022	1.000000
1	0	0016757	0.200022	0.166667
1	0	0010700	0.200022	0.047619
1	0	0045202	0.200022	0.090909
1	0	0050794	0.200022	0.166667
1	0	0006713	0.200022	0.085106
1	0	0032007	0.200022	0.050000
1	0	0016607	0.200022	1.000000
1	0	0071148	0.200022	0.555556
1	0	0003723	0.200022	1.000000
1	0	0002218	0.200022	1.000000
1	0	0005634	0.200022	1.000000
1	0	0045944	0.200022	1.000000
1	0	0030374	0.200022	1.000000
1	0	0005737	0.200022	1.000000
1	0	0005667	0.200022	1.000000
1	0	0098534	0.200022	1.000000
1	0	0060395	0.200022	1.000000
1	0	0016575	0.200022	1.000000
1	0	0002489	0.200022	0.074074
1	0	0050909	0.200022	0.052632
1	0	0060929	0.200022	0.044444
1	0	0004352	0.200022	0.066667
1	0	0048487	0.200022	0.500000
1	0	0005515	0.200022	1.000000
1	0	0005654	0.200022	1.000000
1	0	0032991	0.200022	1.000000
1	0	0006281	0.200022	1.000000
1	0	0000381	0.200022	1.000000
1	0	0060716	0.200022	0.023810
1	0	0000375	0.200022	1.000000
1	0	0007505	0.200022	0.035714
1	0	0015721	0.200022	0.031250
1	0	0060272	0.200022	0.027027
1	0	0086038	0.200022	0.034483
1	0	0005737	0.200022	1.000000
1	0	0045292	0.200022	1.000000
1	0	0000381	0.200022	1.000000
1	0	0005730	0.200022	1.000000
1	0	0003723	0.200022	1.000000
1	0	0016607	0.200022	1.000000
1	0	0040019	0.200022	1.000000
1	0	0001580	0.200022	0.038462
1	0	0016262	0.200022	0.071429
1	0	0005654	0.200022	1.000000
1	0	0005634	0.200022	1.000000
1	0	0003163	0.200022	0.040000
1	0	0019048	0.200022	0.050000
1	0	0061630	0.200022	1.000000
1	0	0006139	0.200022	0.304348
1	0	0019788	0.200022	1.000000
1	0	0031461	0.200022	1.000000
1	0	0097602	0.200022	1.000000
1	0	0004503	0.200022	0.142857
1	0	0006325	0.200022	0.086957
1	0	0031467	0.200022	1.000000
1	0	0034450	0.200022	1.000000
1	0	0043224	0.200022	1.000000
1	0	0005634	0.200022	1.000000
1	0	0031462	0.200022	1.000000
1	0	0080008	0.200022	1.000000
1	0	0008190	0.200022	1.000000
1	0	0006511	0.200022	1.000000
1	0	0005829	0.200022	1.000000
1	0	0003674	0.200022	0.333333
1	0	0030163	0.200022	1.000000
1	0	0005680	0.200022	1.000000
1	0	0005515	0.200022	1.000000
1	0	0031463	0.200022	1.000000
1	0	0019005	0.200022	1.000000
1	0	0022037	0.200022	0.040000
1	0	0016567	0.200022	1.000000
1	0	0006513	0.200022	1.000000
1	0	0044877	0.200022	1.000000
1	0	0044092	0.200022	0.062500
1	0	0021561	0.200022	0.038462
1	0	1904526	0.200022	0.055556
1	0	0003144	0.200022	0.023256
1	0	1904637	0.200022	0.052632
1	0	0030425	0.200022	1.000000
1	0	0045084	0.200022	0.083333
1	0	0007602	0.200022	1.000000
1	0	0022607	0.200022	0.086957
1	0	0007601	0.200022	1.000000
1	0	1903457	0.200022	0.052632
1	0	1901654	0.200022	0.086957
1	0	0043001	0.200022	0.031250
1	0	0045136	0.200022	0.083333
1	0	0009888	0.200022	0.100000
1	0	0042622	0.200022	1.000000
1	0	0007601	0.200022	1.000000
1	0	0005789	0.200022	1.000000
1	0	0010359	0.200022	0.063830
1	0	0098957	0.200022	0.055556
1	0	0006355	0.200022	0.080000
1	0	0033721	0.200022	1.000000
1	0	0001523	0.200022	1.000000
1	0	2000729	0.200022	0.083333
1	0	0048678	0.200022	0.111111
1	0	0052650	0.200022	1.000000
1	0	0042574	0.200022	1.000000
1	0	0002821	0.200022	0.093023
1	0	0032147	0.200022	0.056338
1	0	0007601	0.200022	1.000000
1	0	0052650	0.200022	1.000000
1	0	0001917	0.200022	1.000000
1	0	0060965	0.200022	0.048780
1	0	0004745	0.200022	1.000000
1	0	0016462	0.200022	0.153846
1	0	0110095	0.200022	1.000000
1	0	1901796	0.200022	0.066667
1	0	0010629	0.200022	0.066667
1	0	0001842	0.200022	0.058824
1	0	0035115	0.200022	1.000000
1	0	0004866	0.200022	1.000000
1	0	0005515	0.200022	1.000000
1	0	1990909	0.200022	1.000000
1	0	0005886	0.200022	1.000000
1	0	1904684	0.200022	1.000000
1	0	0090210	0.200022	1.000000
1	0	0090263	0.200022	1.000000
1	0	0030198	0.200022	1.000000
1	0	0009749	0.200022	0.071429
1	0	0009719	0.200022	0.125000
1	0	0090100	0.200022	0.700000
1	0	0008191	0.200022	1.000000
1	0	0030336	0.200022	1.000000
1	0	0045765	0.200022	1.000000
1	0	0017147	0.200022	1.000000
1	0	0043316	0.200022	0.058824
1	0	0061771	0.200022	0.083333
1	0	0007566	0.200022	1.000000
1	0	0060003	0.200022	0.047619
1	0	0042301	0.200022	1.000000
1	0	0071224	0.200022	1.000000
1	0	0045944	0.200022	1.000000
1	0	0099527	0.200022	1.000000
1	0	0019899	0.200022	1.000000
1	0	0046982	0.200022	1.000000
1	0	0007165	0.200022	0.833333
1	0	0009612	0.200022	1.000000
1	0	0017151	0.200022	0.800000
1	0	0070301	0.200022	1.000000
1	0	0006952	0.200022	1.000000
1	0	0042803	0.200022	1.000000
1	0	0006355	0.200022	1.000000
1	0	0010033	0.200022	1.000000
1	0	0031625	0.200022	1.000000
1	0	0003677	0.200022	1.000000
1	0	0071356	0.200022	1.000000
1	0	0051092	0.200022	1.000000
1	0	0035729	0.200022	1.000000
1	0	0008134	0.200022	1.000000
1	0	0051591	0.200022	1.000000
1	0	0014040	0.200022	1.000000
1	0	0000122	0.200022	1.000000
1	0	0044430	0.200022	0.437500
1	0	0005634	0.200022	1.000000
1	0	0001228	0.200022	1.000000
1	0	0120038	0.200022	0.300000
1	0	0010035	0.200022	1.000000
1	0	0008202	0.200022	0.272727
1	0	0006325	0.200022	1.000000
1	0	0010224	0.200022	1.000000
1	0	0033234	0.200022	1.000000
1	0	0046627	0.200022	1.000000
1	0	0019901	0.200022	1.000000
1	0	0000790	0.200022	1.000000
1	0	0043123	0.200022	1.000000
1	0	0006351	0.200022	1.000000
1	0	0035525	0.200022	1.000000
1	0	0070431	0.200022	1.000000
1	0	0001889	0.200022	1.000000
1	0	0045084	0.200022	1.000000
1	0	0005515	0.200022	1.000000
1	0	0043620	0.200022	1.000000
1	0	0030514	0.200022	0.527778
1	0	1902894	0.200022	1.000000
1	0	0000785	0.200022	0.560000
1	0	0001227	0.200022	1.000000
1	0	2001237	0.200022	1.000000
1	0	0005737	0.200022	1.000000
1	0	0047485	0.200022	1.000000
1	0	0005667	0.200022	1.000000
1	0	1901223	0.200022	1.000000
1	0	0003682	0.200022	1.000000
1	0	0061614	0.200022	1.000000
1	0	0005515	0.200022	1.000000
1	0	1904385	0.200022	1.000000
1	0	2000630	0.200022	1.000000
1	0	0032868	0.200022	1.000000
1	0	0060736	0.200022	0.380952
1	0	0014070	0.200022	1.000000
1	0	0045893	0.200022	1.000000
1	0	0043565	0.200022	1.000000
1	0	0032495	0.200022	1.000000
1	0	0099699	0.200022	0.142857
1	0	0045892	0.200022	1.000000
1	0	0032332	0.200022	1.000000
1	0	0003700	0.200022	1.000000
1	0	0071532	0.200022	1.000000
1	0	0071354	0.200022	1.000000
1	0	0033590	0.200022	1.000000
1	0	1902895	0.200022	1.000000
1	0	0048519	0.200022	0.333333
1	0	0005634	0.200022	1.000000
1	0	0032496	0.200022	1.000000
1	0	0009617	0.200022	1.000000
1	0	0000981	0.200022	1.000000
1	0	0010485	0.200022	0.162791
1	0	0050804	0.200022	0.500000
1	0	0000904	0.200022	0.250000
1	0	0044464	0.200022	0.500000
1	0	0009887	0.200022	1.000000
1	0	1901224	0.200022	1.000000
1	0	0032541	0.200022	0.360000
1	0	0016236	0.200022	0.333333
1	0	0071159	0.200022	1.000000
1	0	0000977	0.200022	1.000000
1	0	0003700	0.200022	1.000000
1	0	0031490	0.200022	1.000000
1	0	0032680	0.200022	0.250000
1	0	0043278	0.200022	1.000000
1	0	0042805	0.200022	1.000000
1	0	0006954	0.200022	1.000000
1	0	0008284	0.200022	1.000000
1	0	0050727	0.200022	1.000000
1	0	0032570	0.200022	1.000000
1	0	0005829	0.200022	1.000000
1	0	1901522	0.200022	1.000000
1	0	0035994	0.200022	1.000000
1	0	0007568	0.200022	1.000000
1	0	0006007	0.200022	0.150000
1	0	0045202	0.200022	1.000000
1	0	1904996	0.200022	1.000000
1	0	0003674	0.200022	0.333333
1	0	0006810	0.200022	0.166667
1	0	0033599	0.200022	0.384615
1	0	0070555	0.200022	1.000000
1	0	0051059	0.200022	1.000000
1	0	0033209	0.200022	1.000000
1	0	0005575	0.200022	0.500000
1	0	0072619	0.200022	0.074074
1	0	0050862	0.200022	1.000000
1	0	0034097	0.200022	1.000000
1	0	0032991	0.200022	1.000000
1	0	0038061	0.200022	1.000000
1	0	0030050	0.200022	0.083333
1	0	0048305	0.200022	0.076923
1	0	0042542	0.200022	1.000000
1	0	1904680	0.200022	0.071429
1	0	0045471	0.200022	1.000000
1	0	0035633	0.200022	0.333333
1	0	0070325	0.200022	1.000000
1	0	0007616	0.200022	1.000000
1	0	0097107	0.200022	1.000000
1	0	0042326	0.200022	0.236842
1	0	0007613	0.200022	1.000000
1	0	0021517	0.200022	1.000000
1	0	0048471	0.200022	0.750000
1	0	0061003	0.200022	1.000000
1	0	0051057	0.200022	1.000000
1	0	0045860	0.200022	1.000000
1	0	0016358	0.200022	1.000000
1	0	0043005	0.200022	1.000000
1	0	0010976	0.200022	1.000000
1	0	0032008	0.200022	1.000000
1	0	2000463	0.200022	1.000000
1	0	0001837	0.200022	0.500000
1	0	0051968	0.200022	1.000000
1	0	0021766	0.200022	1.000000
1	0	0017085	0.200022	1.000000
1	0	0007411	0.200022	1.000000
1	0	0051602	0.200022	1.000000
1	0	0097120	0.200022	1.000000
1	0	0035418	0.200022	1.000000
1	0	0000904	0.200022	1.000000
1	0	0003674	0.200022	0.333333
1	0	0048168	0.200022	0.727273
1	0	0007420	0.200022	1.000000
1	0	0021819	0.200022	1.000000
1	0	0007417	0.200022	1.000000
1	0	2000310	0.200022	1.000000
1	0	0010468	0.200022	1.000000
1	0	0150063	0.200022	0.600000
1	0	0010564	0.200022	0.428571
1	0	0042493	0.200022	1.000000
1	0	0022008	0.200022	0.846154
1	0	0016477	0.200022	1.000000
1	0	0005201	0.200022	1.000000
1	0	0090129	0.200022	1.000000
1	0	0070326	0.200022	1.000000
1	0	0043204	0.200022	1.000000
1	0	0007612	0.200022	1.000000
1	0	0003674	0.200022	0.333333
1	0	0021800	0.200022	1.000000
1	0	0097477	0.200022	1.000000
1	0	0035176	0.200022	1.000000
1	0	2000969	0.200022	1.000000
1	0	0021854	0.200022	1.000000
1	0	0032436	0.200022	0.387755
1	0	0004582	0.200022	0.076923
1	0	0044456	0.200022	0.166667
1	0	0043025	0.200022	1.000000
1	0	0018108	0.200022	1.000000
1	0	0021987	0.200022	1.000000
1	0	0007626	0.200022	1.000000
1	0	0050795	0.200022	1.000000
1	0	0006810	0.200022	0.285714
1	0	0032570	0.200022	1.000000
1	0	0060291	0.200022	1.000000
1	0	0010226	0.200022	1.000000
1	0	0014070	0.200022	1.000000
1	0	0009636	0.200022	1.000000
1	0	0005737	0.200022	1.000000
1	0	0001764	0.200022	1.000000
1	0	0051270	0.200022	0.428571
1	0	0010226	0.200022	1.000000
1	0	0007494	0.200022	1.000000
1	0	0097114	0.200022	1.000000
1	0	0005515	0.200022	1.000000
1	0	0032793	0.200022	1.000000
1	0	0009725	0.200022	1.000000
1	0	0048265	0.200022	1.000000
1	0	0008336	0.200022	0.083333
1	0	0008306	0.200022	1.000000
1	0	0014068	0.200022	1.000000
1	0	0000978	0.200022	0.117647
1	0	0097119	0.200022	1.000000
1	0	0031012	0.200022	1.000000
1	0	0061098	0.200022	1.000000
1	0	0005615	0.200022	1.000000
1	0	1902078	0.200022	1.000000
1	0	0045944	0.200022	0.487805
1	0	0005739	0.200022	0.500000
1	0	0001998	0.200022	0.090909
1	0	0015226	0.200022	0.062500
1	0	0032348	0.200022	1.000000
1	0	0003682	0.200022	1.000000
1	0	0001228	0.200022	1.000000
1	0	0045955	0.200022	1.000000
1	0	0005737	0.200022	1.000000
1	0	0030516	0.200022	0.450980
1	0	0043392	0.200022	0.166667
1	0	0043280	0.200022	1.000000
1	0	0046676	0.200022	1.000000
1	0	0010468	0.200022	1.000000
1	0	0045665	0.200022	1.000000
1	0	0045667	0.200022	1.000000
1	0	0000785	0.200022	1.000000
1	0	0045893	0.200022	1.000000
1	0	0035264	0.200022	0.187500
1	0	2000706	0.200022	1.000000
1	0	2000740	0.200022	1.000000
1	0	0015271	0.200022	1.000000
1	0	0044430	0.200022	0.687500
1	0	0048856	0.200022	0.230769
1	0	0003677	0.200022	1.000000
1	0	2000065	0.200022	1.000000
1	0	0001227	0.200022	1.000000
1	0	0045892	0.200022	1.000000
1	0	0005634	0.200022	1.000000
1	0	0000979	0.200022	1.000000
1	0	0043065	0.200022	1.000000
1	0	0044212	0.200022	1.000000
1	0	0000122	0.200022	1.000000
1	0	0044877	0.200022	1.000000
1	0	0046907	0.200022	0.097561
1	0	0005887	0.200022	0.200000
1	0	0005829	0.200022	1.000000
1	0	0021700	0.200022	0.142857
1	0	2001054	0.200022	0.375000
1	0	0043922	0.200022	1.000000
1	0	0005515	0.200022	1.000000
1	0	0071257	0.200022	1.000000
1	0	0031954	0.200022	0.358491
1	0	0031224	0.200022	0.200000
1	0	0010629	0.200022	1.000000
1	0	0035097	0.200022	1.000000
1	0	0000381	0.200022	1.000000
1	0	0000978	0.200022	1.000000
1	0	0001666	0.200022	1.000000
1	0	0070933	0.200022	1.000000
1	0	0003700	0.200022	1.000000
1	0	0098969	0.200022	0.062500
1	0	0017053	0.200022	1.000000
1	0	0003097	0.200022	0.086957
1	0	0043316	0.200022	0.081081
1	0	0004473	0.200022	0.076923
1	0	0048265	0.200022	1.000000
1	0	0032991	0.200022	0.666667
1	0	0030155	0.200022	1.000000
1	0	0097022	0.200022	0.250000
1	0	0035493	0.200022	0.192308
1	0	0030182	0.200022	1.000000
1	0	0060249	0.200022	0.285714
1	0	0035799	0.200022	1.000000
1	0	0004714	0.200022	1.000000
1	0	0010008	0.200022	1.000000
1	0	2001241	0.200022	1.000000
1	0	0030424	0.200022	1.000000
1	0	0033630	0.200022	1.000000
1	0	0030335	0.200022	1.000000
1	0	0009986	0.200022	1.000000
1	0	0031490	0.200022	0.222222
1	0	0007097	0.200022	0.071429
1	0	0009653	0.200022	1.000000
1	0	0072148	0.200022	0.454545
1	0	0006468	0.200022	1.000000
1	0	0000165	0.200022	1.000000
1	0	1903670	0.200022	0.272727
1	0	0000187	0.200022	1.000000
1	0	0007399	0.200022	1.000000
1	0	0045121	0.200022	1.000000
1	0	0001657	0.200022	1.000000
1	0	0010628	0.200022	1.000000
1	0	0016638	0.200022	0.266667
1	0	0043231	0.200022	1.000000
1	0	0014042	0.200022	1.000000
1	0	0002761	0.200022	0.242424
1	0	0010976	0.200022	1.000000
1	0	0051240	0.200022	0.428571
1	0	0005102	0.200022	0.750000
1	0	0005515	0.200022	1.000000
1	0	0005509	0.200022	1.000000
1	0	0043410	0.200022	1.000000
1	0	0045893	0.200022	1.000000
1	0	0007015	0.200022	1.000000
1	0	0043507	0.200022	0.820896
1	0	0007163	0.200022	0.333333
1	0	0006357	0.200022	0.542857
1	0	0033619	0.200022	1.000000
1	0	0005829	0.200022	1.000000
1	0	0022008	0.200022	1.000000
1	0	0060384	0.200022	1.000000
1	0	0043025	0.200022	1.000000
1	0	0043235	0.200022	1.000000
1	0	0005515	0.200022	1.000000
1	0	0048523	0.200022	0.428571
1	0	0035860	0.200022	1.000000
1	0	0005667	0.200022	0.500000
1	0	0000281	0.200022	0.153846
1	0	0070588	0.200022	0.052632
1	0	0060041	0.200022	1.000000
1	0	0045793	0.200022	1.000000
1	0	0005769	0.200022	1.000000
1	0	0030321	0.200022	0.076923
1	0	0051128	0.200022	0.500000
1	0	0005887	0.200022	1.000000
1	0	0098797	0.200022	1.000000
1	0	0072300	0.200022	1.000000
1	0	0042551	0.200022	1.000000
1	0	0006919	0.200022	1.000000
1	0	0099635	0.200022	0.084034
1	0	0004713	0.200022	1.000000
1	0	1990049	0.200022	0.075472
1	0	0070257	0.200022	0.190476
1	0	0005886	0.200022	1.000000
1	0	0002039	0.200022	1.000000
1	0	0006972	0.200022	0.066667
1	0	0050794	0.200022	0.400000
1	0	0006511	0.200022	1.000000
1	0	1902042	0.200022	1.000000
1	0	0006886	0.200022	1.000000
1	0	0010008	0.200022	1.000000
1	0	0010762	0.200022	1.000000
1	0	0002947	0.200022	1.000000
1	0	0007167	0.200022	0.222222
1	0	0044444	0.200022	0.857143
1	0	0031410	0.200022	1.000000
1	0	0002277	0.200022	0.062500
1	0	0002020	0.200022	1.000000
1	0	0061630	0.200022	1.000000
1	0	1901797	0.200022	1.000000
1	0	0060287	0.200022	0.058824
1	0	0060318	0.200022	0.062500
1	0	0001840	0.200022	0.050000
1	0	0019901	0.200022	1.000000
1	0	0005737	0.200022	1.000000
1	0	0072560	0.200022	1.000000
1	0	0005515	0.200022	1.000000
1	0	0051049	0.200022	0.238095
1	0	0060287	0.200022	1.000000
1	0	0000790	0.200022	1.000000
1	0	0006357	0.200022	1.000000
1	0	0050796	0.200022	1.000000
1	0	0007368	0.200022	1.000000
1	0	0006355	0.200022	1.000000
1	0	0060285	0.200022	1.000000
1	0	0003700	0.200022	1.000000
1	0	0060271	0.200022	1.000000
1	0	0043227	0.200022	0.300000
1	0	0005515	0.200022	1.000000
1	0	0005667	0.200022	1.000000
1	0	0005634	0.200022	1.000000
1	0	0031410	0.200022	0.533333
1	0	0045944	0.200022	1.000000
1	0	0050880	0.200022	0.111111
1	0	0030176	0.200022	0.360000
1	0	0042311	0.200022	0.090909
1	0	0048469	0.200022	1.000000
1	0	0044212	0.200022	1.000000
1	0	0031018	0.200022	1.000000
1	0	1901556	0.200022	0.050000
1	0	0006954	0.200022	0.076923
1	0	1901653	0.200022	0.080000
1	0	0060087	0.200022	1.000000
1	0	0007186	0.200022	1.000000
1	0	0005975	0.200022	0.100000
1	0	0060452	0.200022	1.000000
1	0	0005886	0.200022	1.000000
1	0	0055119	0.200022	1.000000
1	0	0010976	0.200022	1.000000
1	0	0005634	0.200022	1.000000
1	0	0005829	0.200022	1.000000
1	0	0001965	0.200022	1.000000
1	0	0005515	0.200022	1.000000
1	0	0007283	0.200022	1.000000
1	0	0045744	0.200022	1.000000
1	0	0046677	0.200022	0.400000
1	0	0005634	0.200022	1.000000
1	0	0017148	0.200022	1.000000
1	0	0060135	0.200022	1.000000
1	0	0009898	0.200022	1.000000
1	0	0007420	0.200022	1.000000
1	0	0035282	0.200022	0.357143
1	0	0061052	0.200022	1.000000
1	0	0005096	0.200022	1.000000
1	0	0006508	0.200022	0.071429
1	0	0070373	0.200022	0.719298
1	0	0021904	0.200022	0.304348
1	0	1902966	0.200022	0.157895
1	0	0043005	0.200022	1.000000
1	0	0010614	0.200022	1.000000
1	0	0045471	0.200022	1.000000
1	0	0043407	0.200022	1.000000
1	0	0090150	0.200022	0.062500
1	0	0000387	0.200022	0.051282
1	0	0043951	0.200022	1.000000
1	0	0005737	0.200022	1.000000
1	0	0140194	0.200022	1.000000
1	0	0008504	0.200022	0.071429
1	0	0016323	0.200022	1.000000
1	0	0042802	0.200022	1.000000
1	0	0009925	0.200022	1.000000
1	0	0010765	0.200022	0.100000
1	0	0006885	0.200022	1.000000
1	0	0030506	0.200022	1.000000
1	0	0016324	0.200022	1.000000
1	0	0006873	0.200022	1.000000
1	0	0005886	0.200022	1.000000
1	0	0015696	0.200022	1.000000
1	0	0005887	0.200022	1.000000
1	0	0090309	0.200022	0.040816
1	0	0072488	0.200022	1.000000
1	0	0070634	0.200022	1.000000
1	0	0008408	0.200022	0.066667
1	0	0007159	0.200022	0.083333
1	0	0008519	0.200022	1.000000
1	0	0031987	0.200022	0.083333
1	0	2000406	0.200022	1.000000
1	0	0071803	0.200022	1.000000
1	0	0043231	0.200022	1.000000
1	0	0021795	0.200022	1.000000
1	0	0070507	0.200022	1.000000
1	0	0032956	0.200022	1.000000
1	0	0016477	0.200022	1.000000
1	0	0019901	0.200022	1.000000
1	0	0043197	0.200022	1.000000
1	0	0060548	0.200022	1.000000
1	0	0071345	0.200022	1.000000
1	0	0033688	0.200022	1.000000
1	0	0045907	0.200022	1.000000
1	0	0043297	0.200022	1.000000
1	0	1903673	0.200022	1.000000
1	0	0043525	0.200022	1.000000
1	0	0031098	0.200022	1.000000
1	0	0008064	0.200022	1.000000
1	0	0007266	0.200022	1.000000
1	0	1905274	0.200022	1.000000
1	0	0003924	0.200022	1.000000
1	0	0019003	0.200022	1.000000
1	0	0001666	0.200022	1.000000
1	0	0043542	0.200022	1.000000
1	0	1905244	0.200022	1.000000
1	0	0030838	0.200022	1.000000
1	0	0030334	0.200022	1.000000
1	0	0045471	0.200022	1.000000
1	0	0006874	0.200022	0.160000
1	0	0045792	0.200022	1.000000
1	0	0045198	0.200022	1.000000
1	0	0046638	0.200022	1.000000
1	0	0098794	0.200022	1.000000
1	0	0048812	0.200022	1.000000
1	0	0005737	0.200022	1.000000
1	0	0051924	0.200022	1.000000
1	0	0006357	0.200022	1.000000
1	0	0019904	0.200022	1.000000
1	0	0019899	0.200022	0.750000
1	0	0045727	0.200022	1.000000
1	0	0071944	0.200022	1.000000
1	0	0005737	0.200022	1.000000
1	0	0021861	0.200022	1.000000
1	0	0005515	0.200022	1.000000
1	0	0032587	0.200022	1.000000
1	0	1990573	0.200022	0.076923
1	0	0060193	0.200022	1.000000
1	0	0001998	0.200022	1.000000
1	0	1901224	0.200022	1.000000
1	0	0032154	0.200022	1.000000
1	0	1990869	0.200022	1.000000
1	0	0010977	0.200022	1.000000
1	0	0030950	0.200022	1.000000
1	0	0010975	0.200022	1.000000
1	0	0031982	0.200022	1.000000
1	0	0007010	0.200022	1.000000
1	0	0036094	0.200022	0.500000
1	0	0000086	0.200022	0.260870
1	0	0051496	0.200022	1.000000
1	0	0090324	0.200022	1.000000
1	0	0043280	0.200022	1.000000
1	0	0090051	0.200022	1.000000
1	0	0003100	0.200022	1.000000
1	0	0030424	0.200022	1.000000
1	0	0051234	0.200022	0.222222
1	0	0005525	0.200022	1.000000
1	0	0032991	0.200022	0.333333
1	0	1903427	0.200022	1.000000
1	0	2000177	0.200022	1.000000
1	0	0045944	0.200022	0.555556
1	0	0046039	0.200022	1.000000
1	0	0043067	0.200022	0.555556
1	0	0031234	0.200022	1.000000
1	0	0005911	0.200022	0.750000
1	0	0042534	0.200022	0.444444
1	0	0005768	0.200022	1.000000
1	0	0043149	0.200022	1.000000
1	0	0043524	0.200022	1.000000
1	0	0050773	0.200022	1.000000
1	0	0072001	0.200022	0.500000
1	0	0042476	0.200022	1.000000
1	0	0012501	0.200022	0.285714
1	0	0098978	0.200022	1.000000
1	0	1904996	0.200022	1.000000
1	0	0005739	0.200022	1.000000
1	0	0051017	0.200022	1.000000
1	0	0007155	0.200022	1.000000
1	0	0033144	0.200022	1.000000
1	0	0030234	0.200022	0.307692
1	0	0008514	0.200022	0.086957
1	0	0010812	0.200022	1.000000
1	0	0042493	0.200022	1.000000
1	0	0030335	0.200022	1.000000
1	0	0051022	0.200022	1.000000
1	0	0045785	0.200022	1.000000
1	0	0005829	0.200022	1.000000
1	0	0016020	0.200022	1.000000
1	0	0071222	0.200022	1.000000
1	0	0051384	0.200022	1.000000
1	0	0043931	0.200022	1.000000
1	0	0005634	0.200022	1.000000
1	0	0032153	0.200022	1.000000
1	0	0071393	0.200022	1.000000
1	0	0005515	0.200022	1.000000
1	0	0034329	0.200022	1.000000
1	0	0043124	0.200022	1.000000
1	0	0030307	0.200022	1.000000
1	0	0000902	0.200022	1.000000
1	0	0007519	0.200022	1.000000
1	0	0050896	0.200022	0.500000
1	0	0015075	0.200022	0.117647
1	0	0050919	0.200022	1.000000
1	0	0031532	0.200022	1.000000
1	0	0008360	0.200022	1.000000
1	0	0005515	0.200022	1.000000
1	0	0005886	0.200022	1.000000
1	0	0051094	0.200022	0.500000
1	0	0009749	0.200022	1.000000
1	0	0036089	0.200022	1.000000
1	0	0033036	0.200022	0.222222
1	0	0090307	0.200022	1.000000
1	0	0002363	0.200022	1.000000
1	0	0015175	0.200022	0.055556
1	0	0005575	0.200022	0.500000
1	0	0030521	0.200022	1.000000
1	0	0098742	0.200022	0.600000
1	0	0098712	0.200022	0.102564
1	0	0008333	0.200022	1.000000
1	0	0030334	0.200022	1.000000
1	0	0010008	0.200022	1.000000
1	0	0005525	0.200022	1.000000
1	0	0030336	0.200022	1.000000
1	0	0046928	0.200022	0.238095
1	0	0071479	0.200022	1.000000
1	0	0043231	0.200022	1.000000
1	0	0010595	0.200022	1.000000
1	0	0032153	0.200022	1.000000
1	0	0007015	0.200022	1.000000
1	0	0032956	0.200022	1.000000
1	0	0016477	0.200022	1.000000
1	0	0032154	0.200022	1.000000
1	0	0005770	0.200022	1.000000
1	0	0005886	0.200022	1.000000
1	0	0051707	0.200022	0.125000
1	0	0005737	0.200022	1.000000
1	0	0007266	0.200022	1.000000
1	0	0007155	0.200022	1.000000
1	0	0005938	0.200022	1.000000
1	0	0045786	0.200022	1.000000
1	0	0005634	0.200022	1.000000
1	0	0070301	0.200022	1.000000
1	0	0061154	0.200022	1.000000
1	0	0000281	0.200022	1.000000
1	0	1903672	0.200022	0.875000
1	0	0008360	0.200022	1.000000
1	0	0043928	0.200022	0.086957
1	0	0005769	0.200022	1.000000
1	0	0019003	0.200022	1.000000
1	0	0021988	0.200022	0.200000
1	0	0030950	0.200022	1.000000
1	0	0006886	0.200022	1.000000
1	0	0042438	0.200022	0.071429
1	0	0010216	0.200022	0.086957
1	0	0051017	0.200022	1.000000
1	0	0055088	0.200022	0.230769
1	0	0005829	0.200022	1.000000
1	0	0043152	0.200022	0.078947
1	0	0045766	0.200022	1.000000
1	0	0005515	0.200022	1.000000
1	0	0042391	0.200022	0.272727
1	0	0005938	0.200022	1.000000
1	0	0005525	0.200022	1.000000
1	0	1900027	0.200022	1.000000
1	0	0060326	0.200022	1.000000
1	0	0043618	0.200022	0.452381
1	0	0090630	0.200022	1.000000
1	0	0045893	0.200022	1.000000
1	0	0007015	0.200022	1.000000
1	0	1903078	0.200022	1.000000
1	0	0016601	0.200022	1.000000
1	0	0032956	0.200022	1.000000
1	0	0005737	0.200022	1.000000
1	0	0060119	0.200022	0.086957
1	0	0030036	0.200022	1.000000
1	0	0019244	0.200022	0.083333
1	0	0007266	0.200022	1.000000
1	0	0008360	0.200022	1.000000
1	0	0042995	0.200022	1.000000
1	0	0050973	0.200022	0.090909
1	0	0015672	0.200022	0.111111
1	0	0032502	0.200022	0.250000
1	0	1990126	0.200022	0.080000
1	0	0047497	0.200022	1.000000
1	0	0007005	0.200022	1.000000
1	0	0003924	0.200022	1.000000
1	0	0010827	0.200022	0.357143
1	0	0031307	0.200022	1.000000
1	0	0005739	0.200022	1.000000
1	0	0019725	0.200022	1.000000
1	0	0097345	0.200022	1.000000
1	0	0034640	0.200022	1.000000
1	0	0005525	0.200022	1.000000
1	0	0010821	0.200022	1.000000
1	0	0005515	0.200022	1.000000
1	0	0046928	0.200022	1.000000
1	0	0016570	0.200022	0.217391
1	0	0006166	0.200022	0.041667
1	0	0035880	0.200022	0.045455
1	0	0033197	0.200022	0.083333
1	0	0007476	0.200022	0.026316
1	0	0005525	0.200022	1.000000
1	0	0007266	0.200022	1.000000
1	0	0031307	0.200022	1.000000
1	0	0010821	0.200022	1.000000
1	0	0097345	0.200022	1.000000
1	0	0005829	0.200022	1.000000
1	0	0007005	0.200022	1.000000
1	0	0019725	0.200022	1.000000
1	0	0005743	0.200022	1.000000
1	0	0060346	0.200022	0.047619
1	0	0003924	0.200022	1.000000
1	0	0008150	0.200022	0.166667
1	0	0006537	0.200022	0.060606
1	0	0001839	0.200022	0.045455
1	0	0047497	0.200022	1.000000
1	0	0030851	0.200022	0.090909
1	0	0007584	0.200022	0.071429
1	0	0001739	0.200022	1.000000
1	0	0045785	0.200022	0.153846
1	0	0000151	0.200022	1.000000
1	0	0005654	0.200022	1.000000
1	0	0045892	0.200022	1.000000
1	0	0035518	0.200022	1.000000
1	0	0097190	0.200022	0.095238
1	0	0031519	0.200022	1.000000
1	0	1903507	0.200022	0.828571
1	0	0005634	0.200022	1.000000
1	0	0003281	0.200022	0.312500
1	0	0062023	0.200022	0.083333
1	0	0097027	0.200022	1.000000
1	0	0035102	0.200022	1.000000
1	0	0042271	0.200022	0.054054
1	0	0003682	0.200022	1.000000
1	0	0051209	0.200022	0.076923
1	0	0009952	0.200022	1.000000
1	0	0014824	0.200022	0.074074
1	0	0060628	0.200022	1.000000
1	0	0008285	0.200022	1.000000
1	0	0016567	0.200022	1.000000
1	0	0005622	0.200022	0.600000
1	0	2000060	0.200022	1.000000
1	0	0036503	0.200022	1.000000
1	0	0036513	0.200022	1.000000
1	0	0061630	0.200022	1.000000
1	0	0051310	0.200022	0.064516
1	0	0019787	0.200022	1.000000
1	0	0036477	0.200022	0.500000
1	0	0045879	0.200022	0.333333
1	0	0005783	0.200022	1.000000
1	0	0051017	0.200022	0.066667
1	0	0012505	0.200022	1.000000
1	0	0031648	0.200022	1.000000
1	0	0002020	0.200022	1.000000
1	0	0001710	0.200022	0.051282
1	0	0016081	0.200022	0.065217
1	0	0060765	0.200022	1.000000
1	0	0000151	0.200022	1.000000
1	0	0007006	0.200022	0.080000
1	0	0005737	0.200022	1.000000
1	0	0031624	0.200022	1.000000
1	0	0006511	0.200022	1.000000
1	0	0045597	0.200022	0.250000
1	0	0032436	0.200022	1.000000
1	0	0097458	0.200022	0.428571
1	0	0006355	0.200022	1.000000
1	0	0005634	0.200022	1.000000
1	0	0005829	0.200022	1.000000
1	0	0061630	0.200022	1.000000
1	0	0046685	0.200022	0.076923
1	0	0001975	0.200022	0.047619
1	0	0046968	0.200022	0.047619
1	0	0045893	0.200022	1.000000
1	0	0042699	0.200022	0.095238
1	0	0005737	0.200022	1.000000
1	0	0030036	0.200022	0.068966
1	0	0040037	0.200022	0.025000
1	0	0042803	0.200022	1.000000
1	0	0034644	0.200022	0.058824
1	0	1903146	0.200022	0.028571
1	0	0038083	0.200022	0.044444
1	0	0061630	0.200022	1.000000
1	0	0035102	0.200022	1.000000
1	0	0005737	0.200022	0.500000
1	0	0000791	0.200022	1.000000
1	0	0005575	0.200022	0.111111
1	0	0000278	0.200022	1.000000
1	0	0006469	0.200022	0.245902
1	0	0031519	0.200022	1.000000
1	0	0036353	0.200022	1.000000
1	0	0005634	0.200022	1.000000
1	0	0009948	0.200022	1.000000
1	0	0043433	0.200022	1.000000
1	0	0005515	0.200022	1.000000
1	0	0000792	0.200022	1.000000
1	0	0001739	0.200022	1.000000
1	0	0016604	0.200022	1.000000
1	0	0007281	0.200022	1.000000
1	0	0014896	0.200022	0.153846
1	0	0071535	0.200022	1.000000
1	0	0001702	0.200022	1.000000
1	0	0005654	0.200022	1.000000
1	0	0000151	0.200022	1.000000
1	0	1902166	0.200022	0.087719
1	0	0003682	0.200022	1.000000
1	0	0016574	0.200022	1.000000
1	0	0021510	0.200022	1.000000
1	0	2000778	0.200022	0.076923
1	0	0035518	0.200022	1.000000
1	0	0005068	0.200022	0.083333
1	0	0005634	0.200022	1.000000
1	0	0070320	0.200022	0.090909
1	0	0043005	0.200022	1.000000
1	0	0050897	0.200022	1.000000
1	0	0045776	0.200022	1.000000
1	0	0008270	0.200022	1.000000
1	0	0005886	0.200022	1.000000
1	0	0042277	0.200022	1.000000
1	0	0033144	0.200022	0.086957
1	0	0060041	0.200022	1.000000
1	0	0044464	0.200022	0.500000
1	0	0005515	0.200022	0.400000
1	0	0004177	0.200022	1.000000
1	0	0006508	0.200022	1.000000
1	0	0005507	0.200022	1.000000
1	0	0030141	0.200022	1.000000
1	0	0005737	0.200022	0.461538
1	0	0070006	0.200022	1.000000
1	0	0016485	0.200022	1.000000
1	0	0009897	0.200022	1.000000
1	0	0051694	0.200022	0.065217
1	0	2000556	0.200022	0.046512
1	0	1902167	0.200022	0.044444
1	0	0050732	0.200022	0.052632
1	0	0002042	0.200022	1.000000
1	0	1900748	0.200022	1.000000
1	0	0035025	0.200022	1.000000
1	0	0033600	0.200022	1.000000
1	0	0003281	0.200022	1.000000
1	0	0035904	0.200022	1.000000
1	0	0007435	0.200022	0.437500
1	0	0050772	0.200022	1.000000
1	0	0021836	0.200022	1.000000
1	0	0008046	0.200022	1.000000
1	0	0016199	0.200022	1.000000
1	0	0016043	0.200022	0.800000
1	0	0098662	0.200022	0.066667
1	0	0050808	0.200022	1.000000
1	0	0060976	0.200022	1.000000
1	0	0048814	0.200022	1.000000
1	0	0035385	0.200022	1.000000
1	0	0003184	0.200022	1.000000
1	0	0007411	0.200022	1.000000
1	0	0003148	0.200022	1.000000
1	0	0030673	0.200022	1.000000
1	0	0045862	0.200022	0.500000
1	0	0005737	0.200022	1.000000
1	0	0006919	0.200022	1.000000
1	0	0035481	0.200022	1.000000
1	0	0042391	0.200022	0.200000
1	0	0007507	0.200022	1.000000
1	0	0043406	0.200022	1.000000
1	0	0060412	0.200022	1.000000
1	0	0000122	0.200022	0.270270
1	0	0030054	0.200022	0.200000
1	0	0010628	0.200022	1.000000
1	0	0043025	0.200022	1.000000
1	0	0048018	0.200022	0.296296
1	0	0005886	0.200022	1.000000
1	0	0030336	0.200022	1.000000
1	0	0009986	0.200022	1.000000
1	0	0007097	0.200022	0.066667
1	0	0070100	0.200022	1.000000
1	0	0060763	0.200022	1.000000
1	0	0005515	0.200022	1.000000
1	0	1902202	0.200022	0.421053
1	0	0007417	0.200022	1.000000
1	0	0030275	0.200022	1.000000
1	0	0042802	0.200022	1.000000
1	0	0032023	0.200022	0.055556
1	0	0042496	0.200022	0.066667
1	0	0036376	0.200022	0.047619
1	0	0005886	0.200022	1.000000
1	0	0007411	0.200022	1.000000
1	0	0001656	0.200022	1.000000
1	0	0048814	0.200022	1.000000
1	0	0008046	0.200022	1.000000
1	0	0031290	0.200022	1.000000
1	0	0035481	0.200022	1.000000
1	0	0043227	0.200022	0.166667
1	0	0021510	0.200022	1.000000
1	0	0050772	0.200022	1.000000
1	0	0006874	0.200022	0.064516
1	0	0007156	0.200022	1.000000
1	0	0007610	0.200022	0.142857
1	0	0003148	0.200022	1.000000
1	0	0003180	0.200022	1.000000
1	0	0009986	0.200022	1.000000
1	0	0021891	0.200022	1.000000
1	0	0050925	0.200022	1.000000
1	0	0042802	0.200022	1.000000
1	0	0050896	0.200022	0.142857
1	0	0034502	0.200022	0.071429
1	0	0003184	0.200022	1.000000
1	0	0035904	0.200022	1.000000
1	0	0003272	0.200022	1.000000
1	0	0006929	0.200022	0.088889
1	0	0060412	0.200022	1.000000
1	0	0002438	0.200022	0.066667
1	0	0051932	0.200022	0.066667
1	0	0005251	0.200022	0.025000
1	0	0061642	0.200022	1.000000
1	0	0016199	0.200022	1.000000
1	0	0001764	0.200022	1.000000
1	0	0005488	0.200022	0.666667
1	0	0071679	0.200022	1.000000
1	0	0071375	0.200022	0.100000
1	0	0005515	0.200022	1.000000
1	0	0005575	0.200022	0.166667
1	0	0006972	0.200022	0.045455
1	0	0031581	0.200022	0.086957
1	0	1902958	0.200022	0.017857
1	0	0019789	0.200022	0.046512
1	0	0032991	0.200022	0.090909
1	0	0050728	0.200022	1.000000
1	0	0021930	0.200022	1.000000
1	0	0019218	0.200022	1.000000
1	0	0021702	0.200022	1.000000
1	0	0006805	0.200022	1.000000
1	0	0001222	0.200022	1.000000
1	0	0006355	0.200022	1.000000
1	0	0000977	0.200022	1.000000
1	0	0062098	0.200022	0.333333
1	0	0045893	0.200022	1.000000
1	0	0001656	0.200022	0.333333
1	0	0005634	0.200022	1.000000
1	0	0043030	0.200022	1.000000
1	0	0043565	0.200022	1.000000
1	0	0060850	0.200022	1.000000
1	0	0001819	0.200022	0.800000
1	0	0045599	0.200022	1.000000
1	0	0000302	0.200022	0.222222
1	0	0008150	0.200022	0.333333
1	0	0043124	0.200022	1.000000
1	0	0001223	0.200022	1.000000
1	0	0010575	0.200022	1.000000
1	0	0042692	0.200022	1.000000
1	0	0042632	0.200022	1.000000
1	0	0072539	0.200022	1.000000
1	0	0042752	0.200022	1.000000
1	0	0071347	0.200022	1.000000
1	0	0008134	0.200022	1.000000
1	0	0005587	0.200022	0.040000
1	0	0071456	0.200022	1.000000
1	0	0071356	0.200022	1.000000
1	0	0010906	0.200022	1.000000
1	0	0001525	0.200022	1.000000
1	0	0003700	0.200022	1.000000
1	0	0036315	0.200022	1.000000
1	0	0008142	0.200022	1.000000
1	0	0042753	0.200022	1.000000
1	0	0005515	0.200022	1.000000
1	0	0005654	0.200022	1.000000
1	0	0034249	0.200022	0.315789
1	0	0008013	0.200022	1.000000
1	0	0070328	0.200022	1.000000
1	0	0030522	0.200022	1.000000
1	0	0008589	0.200022	1.000000
1	0	0000978	0.200022	1.000000
1	0	0070294	0.200022	0.086957
1	0	0060179	0.200022	0.090909
1	0	0098969	0.200022	0.070175
1	0	0071482	0.200022	1.000000
1	0	0140297	0.200022	0.600000
1	0	0043249	0.200022	0.239130
1	0	0032391	0.200022	1.000000
1	0	0005737	0.200022	1.000000
1	0	0005794	0.200022	1.000000
1	0	0042073	0.200022	1.000000
1	0	0005929	0.200022	1.000000
1	0	0036064	0.200022	1.000000
1	0	0004675	0.200022	0.078431
1	0	1905240	0.200022	0.027778
1	0	0005515	0.200022	1.000000
1	0	0005813	0.200022	1.000000
1	0	0005488	0.200022	0.666667
1	0	1905602	0.200022	0.024390
1	0	0040029	0.200022	0.076923
1	0	0060271	0.200022	1.000000
1	0	0060042	0.200022	1.000000
1	0	0044828	0.200022	0.027778
1	0	0010523	0.200022	0.041667
1	0	0032760	0.200022	0.000000
1	0	0044297	0.200022	1.000000
1	0	0030425	0.200022	1.000000
1	0	1905204	0.200022	0.000000
1	0	1901880	0.200022	0.000000
1	0	0050953	0.200022	0.000000
1	0	1903902	0.200022	0.000000
1	0	0006776	0.200022	0.000000
1	0	0005654	0.200022	1.000000
1	0	0004175	0.200022	1.000000
1	0	0008063	0.200022	1.000000
1	0	0015833	0.200022	1.000000
1	0	0005783	0.200022	1.000000
1	0	0000502	0.200022	1.000000
1	0	0005789	0.200022	1.000000
1	0	0005634	0.200022	1.000000
1	0	0018279	0.200022	1.000000
1	0	1990904	0.200022	0.181818
1	0	0004579	0.200022	1.000000
1	0	0005838	0.200022	1.000000
1	0	0005737	0.200022	1.000000
1	0	0005829	0.200022	1.000000
1	0	0007623	0.200022	1.000000
1	0	0043161	0.200022	1.000000
1	0	0021860	0.200022	0.054054
1	0	0008270	0.200022	1.000000
1	0	0008540	0.200022	1.000000
1	0	0005791	0.200022	1.000000
1	0	0034695	0.200022	0.083333
1	0	0021615	0.200022	0.066667
1	0	0048671	0.200022	0.074627
1	0	0005634	0.200022	1.000000
1	0	0000502	0.200022	1.000000
1	0	0004579	0.200022	1.000000
1	0	0008540	0.200022	1.000000
1	0	0034515	0.200022	1.000000
1	0	0000421	0.200022	1.000000
1	0	0043231	0.200022	0.900000
1	0	0008270	0.200022	1.000000
1	0	0005791	0.200022	1.000000
1	0	0043022	0.200022	1.000000
1	0	0005737	0.200022	0.750000
1	0	0005838	0.200022	1.000000
1	0	0043161	0.200022	1.000000
1	0	0005654	0.200022	1.000000
1	0	0005829	0.200022	1.000000
1	0	0007623	0.200022	1.000000
1	0	0008063	0.200022	1.000000
1	0	0034088	0.200022	0.064516
1	0	0032786	0.200022	0.090909
1	0	0000132	0.200022	0.055556
1	0	0042493	0.200022	1.000000
1	0	0004175	0.200022	1.000000
1	0	0047497	0.200022	0.064516
1	0	0005730	0.200022	1.000000
1	0	0045182	0.200022	1.000000
1	0	0030218	0.200022	1.000000
1	0	0000028	0.200022	1.000000
1	0	0003735	0.200022	1.000000
1	0	0014069	0.200022	1.000000
1	0	0006412	0.200022	1.000000
1	0	0000122	0.200022	1.000000
1	0	0022627	0.200022	1.000000
1	0	0070181	0.200022	1.000000
1	0	0005739	0.200022	1.000000
1	0	0048027	0.200022	1.000000
1	0	1990737	0.200022	0.062500
1	0	0000462	0.200022	1.000000
1	0	0060685	0.200022	0.093750
1	0	0043512	0.200022	0.074074
1	0	1902350	0.200022	0.052632
1	0	0016290	0.200022	0.100000
1	0	0042274	0.200022	1.000000
1	0	0022627	0.200022	1.000000
1	0	0003723	0.200022	1.000000
1	0	0003735	0.200022	1.000000
1	0	0000462	0.200022	1.000000
1	0	1990830	0.200022	1.000000
1	0	0006412	0.200022	1.000000
1	0	0006364	0.200022	1.000000
1	0	0070228	0.200022	0.071429
1	0	0005916	0.200022	0.033333
1	0	0002002	0.200022	0.074074
1	0	0030858	0.200022	0.052632
1	0	0051560	0.200022	0.135135
1	0	0022627	0.200022	1.000000
1	0	0000028	0.200022	1.000000
1	0	0060265	0.200022	1.000000
1	0	0050829	0.200022	1.000000
1	0	0007219	0.200022	1.000000
1	0	0042274	0.200022	1.000000
1	0	0017134	0.200022	1.000000
1	0	0019901	0.200022	1.000000
1	0	0003735	0.200022	1.000000
1	0	0005654	0.200022	1.000000
1	0	0030490	0.200022	1.000000
1	0	0009790	0.200022	0.217391
1	0	0061844	0.200022	1.000000
1	0	0004842	0.200022	0.195122
1	0	0005730	0.200022	1.000000
1	0	0060266	0.200022	1.000000
1	0	0005634	0.200022	0.555556
1	0	0031369	0.200022	1.000000
1	0	0030141	0.200022	0.428571
1	0	0007254	0.200022	0.270270
1	0	0031640	0.200022	1.000000
1	0	0014069	0.200022	1.000000
1	0	0042803	0.200022	1.000000
1	0	0030218	0.200022	1.000000
1	0	0005840	0.200022	1.000000
1	0	0045899	0.200022	0.084507
1	0	0005829	0.200022	1.000000
1	0	0005515	0.200022	1.000000
1	0	0000462	0.200022	1.000000
1	0	1903280	0.200022	0.065217
1	0	0000062	0.200022	0.090909
1	0	0036444	0.200022	0.047619
1	0	0022627	0.200022	1.000000
1	0	0045202	0.200022	1.000000
1	0	0042788	0.200022	1.000000
1	0	0000447	0.200022	1.000000
1	0	0031081	0.200022	0.058824
1	0	0047485	0.200022	1.000000
1	0	0000461	0.200022	1.000000
1	0	0002181	0.200022	1.000000
1	0	0003735	0.200022	1.000000
1	0	0001632	0.200022	0.045455
1	0	0030858	0.200022	0.025000
1	0	0032434	0.200022	0.021739
1	0	0007275	0.200022	0.052632
1	0	0005829	0.200022	1.000000
1	0	0002181	0.200022	1.000000
1	0	0022627	0.200022	1.000000
1	0	0003735	0.200022	1.000000
1	0	0005515	0.200022	1.000000
1	0	0034063	0.200022	1.000000
1	0	0045202	0.200022	1.000000
1	0	0042788	0.200022	1.000000
1	0	0005840	0.200022	1.000000
1	0	0015935	0.200022	1.000000
1	0	0006412	0.200022	1.000000
1	0	0005488	0.200022	0.666667
1	0	0005783	0.200022	1.000000
1	0	0003184	0.200022	0.034483
1	0	0021984	0.200022	0.032258
1	0	1904644	0.200022	0.055556
1	0	0048389	0.200022	0.050000
1	0	0045727	0.200022	1.000000
1	0	0015935	0.200022	1.000000
1	0	0045471	0.200022	1.000000
1	0	0035197	0.200022	0.666667
1	0	0005515	0.200022	1.000000
1	0	0060442	0.200022	0.027778
1	0	0005634	0.200022	1.000000
1	0	0016020	0.200022	0.333333
1	0	0016358	0.200022	0.033333
1	0	0022627	0.200022	1.000000
1	0	0005829	0.200022	1.000000
1	0	0031369	0.200022	1.000000
1	0	0071206	0.200022	0.047619
1	0	0018108	0.200022	0.032258
1	0	0046651	0.200022	0.052632
1	0	1990904	0.200022	1.000000
1	0	0005634	0.200022	1.000000
1	0	0005844	0.200022	1.000000
1	0	0005840	0.200022	1.000000
1	0	0005737	0.200022	1.000000
1	0	0033077	0.200022	1.000000
1	0	0042593	0.200022	1.000000
1	0	0071361	0.200022	1.000000
1	0	0005829	0.200022	1.000000
1	0	0006364	0.200022	1.000000
1	0	0043005	0.200022	0.583333
1	0	0000278	0.200022	1.000000
1	0	0031929	0.200022	1.000000
1	0	0005730	0.200022	1.000000
1	0	0034399	0.200022	0.809524
1	0	0000028	0.200022	1.000000
1	0	1903347	0.200022	1.000000
1	0	0005737	0.200022	1.000000
1	0	0003735	0.200022	1.000000
1	0	0042274	0.200022	1.000000
1	0	0030425	0.200022	1.000000
1	0	1990904	0.200022	1.000000
1	0	0045444	0.200022	0.250000
1	0	0032868	0.200022	1.000000
1	0	0043066	0.200022	1.000000
1	0	0036464	0.200022	1.000000
1	0	0043065	0.200022	1.000000
1	0	0015935	0.200022	1.000000
1	0	0022605	0.200022	1.000000
1	0	0006924	0.200022	1.000000
1	0	0005515	0.200022	1.000000
1	0	0001890	0.200022	1.000000
1	0	0008417	0.200022	0.083333
1	0	0003729	0.200022	1.000000
1	0	0005634	0.200022	1.000000
1	0	0005783	0.200022	1.000000
1	0	0014075	0.200022	0.461538
1	0	0048471	0.200022	1.000000
1	0	0019901	0.200022	1.000000
1	0	0048821	0.200022	1.000000
1	0	0072583	0.200022	0.083333
1	0	0048304	0.200022	0.088235
1	0	0015908	0.200022	0.055556
1	0	0004674	0.200022	1.000000
1	0	0006468	0.200022	1.000000
1	0	0070498	0.200022	1.000000
1	0	0043988	0.200022	1.000000
1	0	0005515	0.200022	1.000000
1	0	0008201	0.200022	0.238095
1	0	0005829	0.200022	1.000000
1	0	0005737	0.200022	1.000000
1	0	0033129	0.200022	1.000000
1	0	0021575	0.200022	0.041667
1	0	0071577	0.200022	0.037037
1	0	0090245	0.200022	0.030303
1	0	0045944	0.200022	1.000000
1	0	0043987	0.200022	1.000000
1	0	0006355	0.200022	1.000000
1	0	0005654	0.200022	1.000000
1	0	0005524	0.200022	1.000000
1	0	0030238	0.200022	0.050000
1	0	0005634	0.200022	1.000000
1	0	0035066	0.200022	1.000000
1	0	0016572	0.200022	1.000000
1	0	0006468	0.200022	1.000000
1	0	0035066	0.200022	1.000000
1	0	0006355	0.200022	1.000000
1	0	0005524	0.200022	1.000000
1	0	0035556	0.200022	1.000000
1	0	0045892	0.200022	1.000000
1	0	0043005	0.200022	0.300000
1	0	0043990	0.200022	1.000000
1	0	0005737	0.200022	1.000000
1	0	0005515	0.200022	1.000000
1	0	0051092	0.200022	1.000000
1	0	0005654	0.200022	1.000000
1	0	0008589	0.200022	0.250000
1	0	0045944	0.200022	1.000000
1	0	0043987	0.200022	1.000000
1	0	0043988	0.200022	1.000000
1	0	0070498	0.200022	1.000000
1	0	0004672	0.200022	1.000000
1	0	0015433	0.200022	0.057692
1	0	0033129	0.200022	1.000000
1	0	0021819	0.200022	0.044444
1	0	0072584	0.200022	0.055556
1	0	1990182	0.200022	0.086957
1	0	0010507	0.200022	1.000000
1	0	0005525	0.200022	1.000000
1	0	0009267	0.200022	1.000000
1	0	0000165	0.200022	0.129032
1	0	0042268	0.200022	1.000000
1	0	0071230	0.200022	1.000000
1	0	0042803	0.200022	1.000000
1	0	0046982	0.200022	1.000000
1	0	0003674	0.200022	0.250000
1	0	0005764	0.200022	1.000000
1	0	0005634	0.200022	1.000000
1	0	1990131	0.200022	1.000000
1	0	0034198	0.200022	1.000000
1	0	1904263	0.200022	1.000000
1	0	0034448	0.200022	1.000000
1	0	0051219	0.200022	1.000000
1	0	0010628	0.200022	0.285714
1	0	0042802	0.200022	0.666667
1	0	0045919	0.200022	1.000000
1	0	0003924	0.200022	1.000000
1	0	0002040	0.200022	0.052632
1	0	0071596	0.200022	0.068966
1	0	0032008	0.200022	1.000000
1	0	0034613	0.200022	1.000000
1	0	0019048	0.200022	1.000000
1	0	0005737	0.200022	1.000000
1	0	0030916	0.200022	0.029412
1	0	0001892	0.200022	0.047619
1	0	0032006	0.200022	1.000000
1	0	0005737	0.200022	1.000000
1	0	0016020	0.200022	0.250000
1	0	0010506	0.200022	1.000000
1	0	0071230	0.200022	1.000000
1	0	0034448	0.200022	1.000000
1	0	0043231	0.200022	1.000000
1	0	0005525	0.200022	1.000000
1	0	0046982	0.200022	1.000000
1	0	0009267	0.200022	1.000000
1	0	1903432	0.200022	1.000000
1	0	0019003	0.200022	1.000000
1	0	0003924	0.200022	1.000000
1	0	0051020	0.200022	1.000000
1	0	0005634	0.200022	1.000000
1	0	0034198	0.200022	1.000000
1	0	0043200	0.200022	1.000000
1	0	0071108	0.200022	0.060606
1	0	0032008	0.200022	1.000000
1	0	0046339	0.200022	0.080000
1	0	1990131	0.200022	1.000000
1	0	0005432	0.200022	0.023810
1	0	0060366	0.200022	0.040000
1	0	0005515	0.200022	1.000000
1	0	0030176	0.200022	1.000000
1	0	0043320	0.200022	0.000000
1	0	0007307	0.200022	0.000000
1	0	0033499	0.200022	0.000000
1	0	0035010	0.200022	0.000000
1	0	0005102	0.200022	1.000000
1	0	0005109	0.200022	1.000000
1	0	0030177	0.200022	1.000000
1	0	0001974	0.200022	1.000000
1	0	0008201	0.200022	1.000000
1	0	0090263	0.200022	1.000000
1	0	2000052	0.200022	1.000000
1	0	0005576	0.200022	1.000000
1	0	0033683	0.200022	0.035714
1	0	0002040	0.200022	1.000000
1	0	0001525	0.200022	1.000000
1	0	0035883	0.200022	0.131579
1	0	0008284	0.200022	0.333333
1	0	1905943	0.200022	0.075949
1	0	0001771	0.200022	0.083333
1	0	0071396	0.200022	0.076923
1	0	0005095	0.200022	1.000000
1	0	0031106	0.200022	1.000000
1	0	1904498	0.200022	1.000000
1	0	0007165	0.200022	1.000000
1	0	0030285	0.200022	0.196429
1	0	0003163	0.200022	0.047619
1	0	0000281	0.200022	1.000000
1	0	0046332	0.200022	0.750000
1	0	0048341	0.200022	0.033333
1	0	0005515	0.200022	1.000000
1	0	0017048	0.200022	1.000000
1	0	0005829	0.200022	1.000000
1	0	0000915	0.200022	1.000000
1	0	0007266	0.200022	1.000000
1	0	0008150	0.200022	0.142857
1	0	0005577	0.200022	0.076923
1	0	0003279	0.200022	0.058824
1	0	0043150	0.200022	0.088889
1	0	0044320	0.200022	0.260870
1	0	0045766	0.200022	1.000000
1	0	0014069	0.200022	1.000000
1	0	0005488	0.200022	0.666667
1	0	0050821	0.200022	1.000000
1	0	2000172	0.200022	1.000000
1	0	0050771	0.200022	1.000000
1	0	0030424	0.200022	1.000000
1	0	0098826	0.200022	1.000000
1	0	0099061	0.200022	1.000000
1	0	0098978	0.200022	1.000000
1	0	1990809	0.200022	1.000000
1	0	1905943	0.200022	1.000000
1	0	0071786	0.200022	1.000000
1	0	0005635	0.200022	1.000000
1	0	0034165	0.200022	1.000000
1	0	0050767	0.200022	0.687500
1	0	0071782	0.200022	1.000000
1	0	2001213	0.200022	1.000000
1	0	0005515	0.200022	1.000000
1	0	0021553	0.200022	1.000000
1	0	0030308	0.200022	1.000000
1	0	0033603	0.200022	1.000000
1	0	0005886	0.200022	1.000000
1	0	0045687	0.200022	1.000000
1	0	0001525	0.200022	1.000000
1	0	0010634	0.200022	1.000000
1	0	0031625	0.200022	1.000000
1	0	0071787	0.200022	1.000000
1	0	0097159	0.200022	0.500000
1	0	0009605	0.200022	0.500000
1	0	0035022	0.200022	1.000000
1	0	1902624	0.200022	1.000000
1	0	0048709	0.200022	1.000000
1	0	0043025	0.200022	1.000000
1	0	0003143	0.200022	0.406250
1	0	0060907	0.200022	1.000000
1	0	0000185	0.200022	0.271186
1	0	0051897	0.200022	1.000000
1	0	0006468	0.200022	0.080000
1	0	0072191	0.200022	0.375000
1	0	0032991	0.200022	1.000000
1	0	0030176	0.200022	1.000000
1	0	0016021	0.200022	1.000000
1	0	0007568	0.200022	1.000000
1	0	0007399	0.200022	1.000000
1	0	0070900	0.200022	0.054054
1	0	0002523	0.200022	1.000000
1	0	0051960	0.200022	1.000000
1	0	0032991	0.200022	1.000000
1	0	0035441	0.200022	1.000000
1	0	1905580	0.200022	1.000000
1	0	0030517	0.200022	1.000000
1	0	0021801	0.200022	1.000000
1	0	0048694	0.200022	1.000000
1	0	0044877	0.200022	1.000000
1	0	0071456	0.200022	1.000000
1	0	0006511	0.200022	0.064516
1	0	0005783	0.200022	1.000000
1	0	0005737	0.200022	1.000000
1	0	0042995	0.200022	1.000000
1	0	0001825	0.200022	1.000000
1	0	0004675	0.200022	0.081633
1	0	0043539	0.200022	0.096774
1	0	2000347	0.200022	1.000000
1	0	0033601	0.200022	1.000000
1	0	0000139	0.200022	0.600000
1	0	0043005	0.200022	1.000000
1	0	0007413	0.200022	1.000000
1	0	0044294	0.200022	1.000000
1	0	0005789	0.200022	1.000000
1	0	0070571	0.200022	1.000000
1	0	0010977	0.200022	1.000000
1	0	0060317	0.200022	1.000000
1	0	1905552	0.200022	1.000000
1	0	0004726	0.200022	0.055556
1	0	0046658	0.200022	1.000000
1	0	0045121	0.200022	1.000000
1	0	0022038	0.200022	1.000000
1	0	0010977	0.200022	1.000000
1	0	0048681	0.200022	1.000000
1	0	0035374	0.200022	1.000000
1	0	0035556	0.200022	0.833333
1	0	0007166	0.200022	1.000000
1	0	0003690	0.200022	0.153846
1	0	1904498	0.200022	0.060606
1	0	0038023	0.200022	1.000000
1	0	0019371	0.200022	0.044444
1	0	2001268	0.200022	0.083333
1	0	0009897	0.200022	1.000000
1	0	0033141	0.200022	0.086957
1	0	0022038	0.200022	1.000000
1	0	0046658	0.200022	1.000000
1	0	0031012	0.200022	1.000000
1	0	0009986	0.200022	1.000000
1	0	0009897	0.200022	1.000000
1	0	0010977	0.200022	1.000000
1	0	0045121	0.200022	1.000000
1	0	0031103	0.200022	1.000000
1	0	0061623	0.200022	0.016529
1	0	0007166	0.200022	1.000000
1	0	0030424	0.200022	1.000000
1	0	0006950	0.200022	0.166667
1	0	0005515	0.200022	1.000000
1	0	0030424	0.200022	1.000000
1	0	0043005	0.200022	1.000000
1	0	0043204	0.200022	1.000000
1	0	0045039	0.200022	0.061538
1	0	0006541	0.200022	0.080000
1	0	0042267	0.200022	0.086957
1	0	0005509	0.200022	1.000000
1	0	0003677	0.200022	1.000000
1	0	0042803	0.200022	1.000000
1	0	0014894	0.200022	1.000000
1	0	0070491	0.200022	1.000000
1	0	0005945	0.200022	0.571429
1	0	0016513	0.200022	1.000000
1	0	0002684	0.200022	0.333333
1	0	1990841	0.200022	1.000000
1	0	0071336	0.200022	1.000000
1	0	0030854	0.200022	1.000000
1	0	0060562	0.200022	0.400000
1	0	0008134	0.200022	1.000000
1	0	0008285	0.200022	1.000000
1	0	0001501	0.200022	1.000000
1	0	0030853	0.200022	1.000000
1	0	0000122	0.200022	1.000000
1	0	0045893	0.200022	1.000000
1	0	0008150	0.200022	0.166667
1	0	0007417	0.200022	1.000000
1	0	0000977	0.200022	1.000000
1	0	2000872	0.200022	1.000000
1	0	0043378	0.200022	1.000000
1	0	0012501	0.200022	0.133333
1	0	0006355	0.200022	1.000000
1	0	0043371	0.200022	1.000000
1	0	0071560	0.200022	1.000000
1	0	0005604	0.200022	1.000000
1	0	0005575	0.200022	0.500000
1	0	0098850	0.200022	0.217391
1	0	0030182	0.200022	1.000000
1	0	0030097	0.200022	1.000000
1	0	0032991	0.200022	1.000000
1	0	0005829	0.200022	1.000000
1	0	0000978	0.200022	1.000000
1	0	1903431	0.200022	1.000000
1	0	0048663	0.200022	1.000000
1	0	0048266	0.200022	1.000000
1	0	0045944	0.200022	1.000000
1	0	0005654	0.200022	1.000000
1	0	0043231	0.200022	1.000000
1	0	0035162	0.200022	1.000000
1	0	0016020	0.200022	0.333333
1	0	0003700	0.200022	1.000000
1	0	0046982	0.200022	1.000000
1	0	0009966	0.200022	1.000000
1	0	0048666	0.200022	1.000000
1	0	1990837	0.200022	1.000000
1	0	0098971	0.200022	0.037736
1	0	0032743	0.200022	1.000000
1	0	0051568	0.200022	0.046512
1	0	0098789	0.200022	0.054054
1	0	0044212	0.200022	1.000000
1	0	0031069	0.200022	1.000000
1	0	0030728	0.200022	1.000000
1	0	0001701	0.200022	1.000000
1	0	0004528	0.200022	0.057143
1	0	0030099	0.200022	1.000000
1	0	0032729	0.200022	1.000000
1	0	0045892	0.200022	1.000000
1	0	0000981	0.200022	1.000000
1	0	0007097	0.200022	0.062500
1	0	0019904	0.200022	1.000000
1	0	0000790	0.200022	1.000000
1	0	0044344	0.200022	1.000000
1	0	0043425	0.200022	1.000000
1	0	0045879	0.200022	1.000000
1	0	0001501	0.200022	1.000000
1	0	0005515	0.200022	1.000000
1	0	0032991	0.200022	1.000000
1	0	0010628	0.200022	1.000000
1	0	0045667	0.200022	1.000000
1	0	0065008	0.200022	0.333333
1	0	0006412	0.200022	0.066667
1	0	0032809	0.200022	0.176471
1	0	0008284	0.200022	1.000000
1	0	0005667	0.200022	1.000000
1	0	0001649	0.200022	1.000000
1	0	0001958	0.200022	1.000000
1	0	0005829	0.200022	1.000000
1	0	0042826	0.200022	1.000000
1	0	0003700	0.200022	1.000000
1	0	0030278	0.200022	1.000000
1	0	0002076	0.200022	1.000000
1	0	0044212	0.200022	1.000000
1	0	0000981	0.200022	1.000000
1	0	0001315	0.200022	0.130435
1	0	0009987	0.200022	0.333333
1	0	0070491	0.200022	1.000000
1	0	0000978	0.200022	1.000000
1	0	0030182	0.200022	1.000000
1	0	0002062	0.200022	1.000000
1	0	0003682	0.200022	1.000000
1	0	0040036	0.200022	1.000000
1	0	0001228	0.200022	1.000000
1	0	1901522	0.200022	1.000000
1	0	0005654	0.200022	1.000000
1	0	0048469	0.200022	1.000000
1	0	0005634	0.200022	1.000000
1	0	0005515	0.200022	1.000000
1	0	0007389	0.200022	0.625000
1	0	0030097	0.200022	1.000000
1	0	0048705	0.200022	1.000000
1	0	0030509	0.200022	1.000000
1	0	0005575	0.200022	0.500000
1	0	0035115	0.200022	1.000000
1	0	0051878	0.200022	0.062500
1	0	0005654	0.200022	1.000000
1	0	0055106	0.200022	0.181818
1	0	0045893	0.200022	1.000000
1	0	0005737	0.200022	1.000000
1	0	0045892	0.200022	1.000000
1	0	0045944	0.200022	1.000000
1	0	0008203	0.200022	0.058824
1	0	0048701	0.200022	1.000000
1	0	0071773	0.200022	1.000000
1	0	0030217	0.200022	1.000000
1	0	1990939	0.200022	0.071429
1	0	0006468	0.200022	0.086957
1	0	0008511	0.200022	0.028986
1	0	0005515	0.200022	1.000000
1	0	0000122	0.200022	1.000000
1	0	0046332	0.200022	1.000000
1	0	0002062	0.200022	1.000000
1	0	0006468	0.200022	1.000000
1	0	0042826	0.200022	1.000000
1	0	2001238	0.200022	1.000000
1	0	0043231	0.200022	1.000000
1	0	0048469	0.200022	1.000000
1	0	0004971	0.200022	0.076923
1	0	0042789	0.200022	1.000000
1	0	0048514	0.200022	0.315789
1	0	0032609	0.200022	1.000000
1	0	0045893	0.200022	1.000000
1	0	0005829	0.200022	1.000000
1	0	0071559	0.200022	1.000000
1	0	0045944	0.200022	1.000000
1	0	0005634	0.200022	1.000000
1	0	0016513	0.200022	1.000000
1	0	0043371	0.200022	1.000000
1	0	0043378	0.200022	1.000000
1	0	0032874	0.200022	0.245614
1	0	0031175	0.200022	1.000000
1	0	0005730	0.200022	1.000000
1	0	0000981	0.200022	1.000000
1	0	0000790	0.200022	1.000000
1	0	0000977	0.200022	1.000000
1	0	0005654	0.200022	1.000000
1	0	0005737	0.200022	1.000000
1	0	0030182	0.200022	1.000000
1	0	0050680	0.200022	1.000000
1	0	0071805	0.200022	0.055556
1	0	0007411	0.200022	1.000000
1	0	0030097	0.200022	1.000000
1	0	0098964	0.200022	0.041667
1	0	0045786	0.200022	1.000000
1	0	0051660	0.200022	0.076923
1	0	0005856	0.200022	0.454545
1	0	0005575	0.200022	0.500000
1	0	0030509	0.200022	1.000000
1	0	0097110	0.200022	1.000000
1	0	0030659	0.200022	1.000000
1	0	0051209	0.200022	1.000000
1	0	0032026	0.200022	1.000000
1	0	0019901	0.200022	1.000000
1	0	0043621	0.200022	1.000000
1	0	0031672	0.200022	1.000000
1	0	0031234	0.200022	1.000000
1	0	0015278	0.200022	1.000000
1	0	0034704	0.200022	1.000000
1	0	0042383	0.200022	1.000000
1	0	0044422	0.200022	0.250000
1	0	0051775	0.200022	1.000000
1	0	0043066	0.200022	0.222222
1	0	0034236	0.200022	1.000000
1	0	0070296	0.200022	1.000000
1	0	0071313	0.200022	1.000000
1	0	0060401	0.200022	1.000000
1	0	0055117	0.200022	1.000000
1	0	0060070	0.200022	1.000000
1	0	0051480	0.200022	1.000000
1	0	0032502	0.200022	0.250000
1	0	0005790	0.200022	1.000000
1	0	0003300	0.200022	1.000000
1	0	0014808	0.200022	1.000000
1	0	0086005	0.200022	1.000000
1	0	0007631	0.200022	0.200000
1	0	0010460	0.200022	1.000000
1	0	0014850	0.200022	1.000000
1	0	2000059	0.200022	0.140625
1	0	0019722	0.200022	1.000000
1	0	0051592	0.200022	1.000000
1	0	0048763	0.200022	1.000000
1	0	0033017	0.200022	1.000000
1	0	0016043	0.200022	0.222222
1	0	0016021	0.200022	1.000000
1	0	0043169	0.200022	0.666667
1	0	0010882	0.200022	1.000000
1	0	0072599	0.200022	1.000000
1	0	0005516	0.200022	1.000000
1	0	0004672	0.200022	0.062500
1	0	0098910	0.200022	1.000000
1	0	0034220	0.200022	1.000000
1	0	0006874	0.200022	1.000000
1	0	0051608	0.200022	0.375000
1	0	0031000	0.200022	1.000000
1	0	0098904	0.200022	1.000000
1	0	0030155	0.200022	0.300000
1	0	0030017	0.200022	1.000000
1	0	1901896	0.200022	1.000000
1	0	0034237	0.200022	1.000000
1	0	0032991	0.200022	1.000000
1	0	0006816	0.200022	1.000000
1	0	0010881	0.200022	1.000000
1	0	0007584	0.200022	1.000000
1	0	0086029	0.200022	1.000000
1	0	0042493	0.200022	1.000000
1	0	0090156	0.200022	0.380952
1	0	0045580	0.200022	0.181818
1	0	0060048	0.200022	1.000000
1	0	0019899	0.200022	1.000000
1	0	0000209	0.200022	0.083333
1	0	0097159	0.200022	1.000000
1	0	0034097	0.200022	0.500000
1	0	0005635	0.200022	1.000000
1	0	0005783	0.200022	1.000000
1	0	1901652	0.200022	0.400000
1	0	0016529	0.200022	1.000000
1	0	0071872	0.200022	1.000000
1	0	0005219	0.200022	1.000000
1	0	0005509	0.200022	1.000000
1	0	0071038	0.200022	0.045455
1	0	0051284	0.200022	1.000000
1	0	0003700	0.200022	0.441860
1	0	0002027	0.200022	1.000000
1	0	0060255	0.200022	0.272727
1	0	0098907	0.200022	1.000000
1	0	0016572	0.200022	0.062500
1	0	0008574	0.200022	0.066667
1	0	0050794	0.200022	0.400000
1	0	0007004	0.200022	0.092593
1	0	0030018	0.200022	1.000000
1	0	0097050	0.200022	1.000000
1	0	0005575	0.200022	0.166667
1	0	0042383	0.200022	1.000000
1	0	0005886	0.200022	1.000000
1	0	0003674	0.200022	0.166667
1	0	0005509	0.200022	1.000000
1	0	0015278	0.200022	1.000000
1	0	0030018	0.200022	1.000000
1	0	0004517	0.200022	0.066667
1	0	0006874	0.200022	1.000000
1	0	0030659	0.200022	1.000000
1	0	0048763	0.200022	1.000000
1	0	0044444	0.200022	0.875000
1	0	0034704	0.200022	1.000000
1	0	0005790	0.200022	1.000000
1	0	0006816	0.200022	1.000000
1	0	0034432	0.200022	0.076923
1	0	0033017	0.200022	1.000000
1	0	0051481	0.200022	1.000000
1	0	0032875	0.200022	0.061538
1	0	0034111	0.200022	0.109091
1	0	0051209	0.200022	1.000000
1	0	1905415	0.200022	0.076923
1	0	0019732	0.200022	0.045455
1	0	0050794	0.200022	0.000000
1	0	0005829	0.200022	1.000000
1	0	0062023	0.200022	1.000000
1	0	0045182	0.200022	0.000000
1	0	0071887	0.200022	0.000000
1	0	0006323	0.200022	0.000000
1	0	0005119	0.200022	0.000000
1	0	0043010	0.200022	0.045455
1	0	0015075	0.200022	1.000000
1	0	0005737	0.200022	1.000000
1	0	0090276	0.200022	0.038462
1	0	0048306	0.200022	1.000000
1	0	0005523	0.200022	1.000000
1	0	0045872	0.200022	0.026316
1	0	0005634	0.200022	1.000000
1	0	0005635	0.200022	1.000000
1	0	0005509	0.200022	1.000000
1	0	0005886	0.200022	1.000000
1	0	0005515	0.200022	1.000000
1	0	0044548	0.200022	1.000000
1	0	0048471	0.200022	1.000000
1	0	0051279	0.200022	0.035714
1	0	0005829	0.200022	1.000000
1	0	0001726	0.200022	1.000000
1	0	1902567	0.200022	0.041667
1	0	0008270	0.200022	1.000000
1	0	0062023	0.200022	1.000000
1	0	0042130	0.200022	0.023810
1	0	0002793	0.200022	1.000000
1	0	0005615	0.200022	1.000000
1	0	0045471	0.200022	1.000000
1	0	0031532	0.200022	1.000000
1	0	0010043	0.200022	1.000000
1	0	0005737	0.200022	1.000000
1	0	0030194	0.200022	1.000000
1	0	0002523	0.200022	1.000000
1	0	0042981	0.200022	0.285714
1	0	0030054	0.200022	1.000000
1	0	0045113	0.200022	1.000000
1	0	0006914	0.200022	1.000000
1	0	0018119	0.200022	1.000000
1	0	0035606	0.200022	1.000000
1	0	0008272	0.200022	0.090909
1	0	0070488	0.200022	1.000000
1	0	0005829	0.200022	1.000000
1	0	0006417	0.200022	1.000000
1	0	0030593	0.200022	1.000000
1	0	0005654	0.200022	1.000000
1	0	0002544	0.200022	1.000000
1	0	0043139	0.200022	0.208333
1	0	0032496	0.200022	1.000000
1	0	0010976	0.200022	1.000000
1	0	0035425	0.200022	1.000000
1	0	0042605	0.200022	0.000000
1	0	0061844	0.200022	1.000000
1	0	0019901	0.200022	0.000000
1	0	0006919	0.200022	1.000000
1	0	0050729	0.200022	1.000000
1	0	0014002	0.200022	1.000000
1	0	0005575	0.200022	0.500000
1	0	0003100	0.200022	0.093750
1	0	0051093	0.200022	0.333333
1	0	2001015	0.200022	1.000000
1	0	0005737	0.200022	1.000000
1	0	0043068	0.200022	0.833333
1	0	0050773	0.200022	0.343750
1	0	0001666	0.200022	0.466667
1	0	0009794	0.200022	0.318182
1	0	0060670	0.200022	0.150000
1	0	0050786	0.200022	1.000000
1	0	0048169	0.200022	1.000000
1	0	0050806	0.200022	1.000000
1	0	0043065	0.200022	1.000000
1	0	0005509	0.200022	1.000000
1	0	0044548	0.200022	1.000000
1	0	0060291	0.200022	1.000000
1	0	0043025	0.200022	1.000000
1	0	0044430	0.200022	0.437500
1	0	0071396	0.200022	0.363636
1	0	0005576	0.200022	1.000000
1	0	0048708	0.200022	1.000000
1	0	0001726	0.200022	1.000000
1	0	0051597	0.200022	1.000000
1	0	0042802	0.200022	1.000000
1	0	0042273	0.200022	0.100000
1	0	1904892	0.200022	0.428571
1	0	0032991	0.200022	0.333333
1	0	0048471	0.200022	1.000000
1	0	0002562	0.200022	0.200000
1	0	0007611	0.200022	1.000000
1	0	0071479	0.200022	0.238095
1	0	0071456	0.200022	1.000000
1	0	0043123	0.200022	1.000000
1	0	0031643	0.200022	1.000000
1	0	0008360	0.200022	1.000000
1	0	0048168	0.200022	1.000000
1	0	0006620	0.200022	0.031250
1	0	0008520	0.200022	0.016129
1	0	0003918	0.200022	0.058824
1	0	0015810	0.200022	0.038462
1	0	0051219	0.200022	1.000000
1	0	0002046	0.200022	1.000000
1	0	0001750	0.200022	1.000000
1	0	0001917	0.200022	1.000000
1	0	0099003	0.200022	0.000000
1	0	0004722	0.200022	0.032258
1	0	0030507	0.200022	1.000000
1	0	0033572	0.200022	0.000000
1	0	2001258	0.200022	0.000000
1	0	0000792	0.200022	1.000000
1	0	0009888	0.200022	1.000000
1	0	0001701	0.200022	1.000000
1	0	0043231	0.200022	1.000000
1	0	0006355	0.200022	1.000000
1	0	0000122	0.200022	1.000000
1	0	0008134	0.200022	1.000000
1	0	0019827	0.200022	1.000000
1	0	0034622	0.200022	0.083333
1	0	0005515	0.200022	1.000000
1	0	0005667	0.200022	1.000000
1	0	0007507	0.200022	1.000000
1	0	0021915	0.200022	1.000000
1	0	0005654	0.200022	1.000000
1	0	0001833	0.200022	1.000000
1	0	0032991	0.200022	1.000000
1	0	0001843	0.200022	1.000000
1	0	0030326	0.200022	1.000000
1	0	0003281	0.200022	1.000000
1	0	0046856	0.200022	0.045455
1	0	0000712	0.200022	0.023810
1	0	0009987	0.200022	0.200000
1	0	0034605	0.200022	0.076923
1	0	0071481	0.200022	0.062500
1	0	0008832	0.200022	1.000000
1	0	0045088	0.200022	1.000000
1	0	0051289	0.200022	1.000000
1	0	0003676	0.200022	1.000000
1	0	0003723	0.200022	1.000000
1	0	0016446	0.200022	1.000000
1	0	0005654	0.200022	1.000000
1	0	0060339	0.200022	1.000000
1	0	0035861	0.200022	1.000000
1	0	0110025	0.200022	1.000000
1	0	0006203	0.200022	1.000000
1	0	0070512	0.200022	0.073171
1	0	0016793	0.200022	1.000000
1	0	0000724	0.200022	1.000000
1	0	0006974	0.200022	1.000000
1	0	0046061	0.200022	1.000000
1	0	0032567	0.200022	1.000000
1	0	0051607	0.200022	1.000000
1	0	0015081	0.200022	0.035714
1	0	0042802	0.200022	1.000000
1	0	0003697	0.200022	1.000000
1	0	0009264	0.200022	1.000000
1	0	0005634	0.200022	1.000000
1	0	0005886	0.200022	1.000000
1	0	0008270	0.200022	1.000000
1	0	0015721	0.200022	0.045455
1	0	0050725	0.200022	0.069767
1	0	0001784	0.200022	1.000000
1	0	0005737	0.200022	1.000000
1	0	0005634	0.200022	1.000000
1	0	0002820	0.200022	1.000000
1	0	0090010	0.200022	0.075472
1	0	0030900	0.200022	0.043478
1	0	0072655	0.200022	0.041667
1	0	0050869	0.200022	1.000000
1	0	0005575	0.200022	0.166667
1	0	0071373	0.200022	0.027027
1	0	0046777	0.200022	0.032258
1	0	0031032	0.200022	0.050000
1	0	0005654	0.200022	1.000000
1	0	0004175	0.200022	0.043478
1	0	0098688	0.200022	0.076923
1	0	1902041	0.200022	0.294118
1	0	0007178	0.200022	0.235294
1	0	0001103	0.200022	0.000000
1	0	1904643	0.200022	0.052632
1	0	0048327	0.200022	0.026316
1	0	0048471	0.200022	1.000000
1	0	0005737	0.200022	1.000000
1	0	0009792	0.200022	1.000000
1	0	0090263	0.200022	1.000000
1	0	0030216	0.200022	1.000000
1	0	0070295	0.200022	0.076923
1	0	0030057	0.200022	0.100000
1	0	0015459	0.200022	0.083333
1	0	0001729	0.200022	0.057143
1	0	0043522	0.200022	0.000000
1	0	0050930	0.200022	1.000000
1	0	0001938	0.200022	1.000000
1	0	0001525	0.200022	1.000000
1	0	0050918	0.200022	1.000000
1	0	0030141	0.200022	1.000000
1	0	0048245	0.200022	1.000000
1	0	0000165	0.200022	1.000000
1	0	0098992	0.200022	1.000000
1	0	0032402	0.200022	0.073171
1	0	0042056	0.200022	1.000000
1	0	0031045	0.200022	1.000000
1	0	0016043	0.200022	0.153846
1	0	0035556	0.200022	1.000000
1	0	0031347	0.200022	0.235294
1	0	0070488	0.200022	0.071429
1	0	2001237	0.200022	1.000000
1	0	0050509	0.200022	0.040000
1	0	0000056	0.200022	0.031746
1	0	0071459	0.200022	0.062500
1	0	0005515	0.200022	1.000000
1	0	0009952	0.200022	1.000000
1	0	0007283	0.200022	1.000000
1	0	0005634	0.200022	1.000000
1	0	0001666	0.200022	0.071429
1	0	0050922	0.200022	0.093023
1	0	0045070	0.200022	0.066667
1	0	0010369	0.200022	1.000000
1	0	0045892	0.200022	1.000000
1	0	0097120	0.200022	0.062500
1	0	0051654	0.200022	0.062500
1	0	0098978	0.200022	1.000000
1	0	0038083	0.200022	0.060606
1	0	0001518	0.200022	1.000000
1	0	0007517	0.200022	1.000000
1	0	0030018	0.200022	1.000000
1	0	0007422	0.200022	1.000000
1	0	0016021	0.200022	1.000000
1	0	0031570	0.200022	0.136364
1	0	0009636	0.200022	1.000000
1	0	0005248	0.200022	1.000000
1	0	0035725	0.200022	1.000000
1	0	0005886	0.200022	1.000000
1	0	0016020	0.200022	1.000000
1	0	0098969	0.200022	0.086957
1	0	0098688	0.200022	1.000000
1	0	0005001	0.200022	0.046512
1	0	0005737	0.200022	0.333333
1	0	0042552	0.200022	1.000000
1	0	0005515	0.200022	1.000000
1	0	0043194	0.200022	1.000000
1	0	0005886	0.200022	1.000000
1	0	0099059	0.200022	1.000000
1	0	0003887	0.200022	0.045455
1	0	0007626	0.200022	1.000000
1	0	0030425	0.200022	1.000000
1	0	0033268	0.200022	1.000000
1	0	0043025	0.200022	1.000000
1	0	0005575	0.200022	0.500000
1	0	0007628	0.200022	1.000000
1	0	0008083	0.200022	0.166667
1	0	0061014	0.200022	0.060606
1	0	0086010	0.200022	1.000000
1	0	0007605	0.200022	1.000000
1	0	0035087	0.200022	0.073171
1	0	0004708	0.200022	0.049020
1	0	0005737	0.200022	1.000000
1	0	0001921	0.200022	1.000000
1	0	0045618	0.200022	0.222222
1	0	0045930	0.200022	1.000000
1	0	0016020	0.200022	0.333333
1	0	0060088	0.200022	1.000000
1	0	0005913	0.200022	1.000000
1	0	0090630	0.200022	1.000000
1	0	0005911	0.200022	1.000000
1	0	0044291	0.200022	1.000000
1	0	0098978	0.200022	1.000000
1	0	0021747	0.200022	1.000000
1	0	0099149	0.200022	1.000000
1	0	0098968	0.200022	1.000000
1	0	0031252	0.200022	1.000000
1	0	0043113	0.200022	1.000000
1	0	0016477	0.200022	1.000000
1	0	0097120	0.200022	1.000000
1	0	0098887	0.200022	1.000000
1	0	0055114	0.200022	0.250000
1	0	0008104	0.200022	1.000000
1	0	0060603	0.200022	1.000000
1	0	0048488	0.200022	1.000000
1	0	0043065	0.200022	1.000000
1	0	0008283	0.200022	1.000000
1	0	0030054	0.200022	1.000000
1	0	0045211	0.200022	1.000000
1	0	0032991	0.200022	0.333333
1	0	0005654	0.200022	1.000000
1	0	0048593	0.200022	1.000000
1	0	0010941	0.200022	0.416667
1	0	0045202	0.200022	1.000000
1	0	0035089	0.200022	1.000000
1	0	0016080	0.200022	1.000000
1	0	0050918	0.200022	1.000000
1	0	0003382	0.200022	1.000000
1	0	0035994	0.200022	0.272727
1	0	0016323	0.200022	1.000000
1	0	0099003	0.200022	1.000000
1	0	0005886	0.200022	1.000000
1	0	0006886	0.200022	0.514286
1	0	0043615	0.200022	1.000000
1	0	1903774	0.200022	0.190476
1	0	0008328	0.200022	1.000000
1	0	0034750	0.200022	1.000000
1	0	0014069	0.200022	1.000000
1	0	0099147	0.200022	1.000000
1	0	0001843	0.200022	1.000000
1	0	0042734	0.200022	1.000000
1	0	0016324	0.200022	1.000000
1	0	0016331	0.200022	1.000000
1	0	0045197	0.200022	1.000000
1	0	0048256	0.200022	0.064516
1	0	0015014	0.200022	0.052632
1	0	0004525	0.200022	0.057143
1	0	0071896	0.200022	1.000000
1	0	0018401	0.200022	0.062500
1	0	0031965	0.200022	1.000000
1	0	0005634	0.200022	1.000000
1	0	0006887	0.200022	1.000000
1	0	0001831	0.200022	0.062500
1	0	0048096	0.200022	0.039216
1	0	0045860	0.200022	0.021277
1	0	0086023	0.200022	0.060606
1	0	0046982	0.200022	1.000000
1	0	0005615	0.200022	1.000000
1	0	0045880	0.200022	1.000000
1	0	0009986	0.200022	1.000000
1	0	0009897	0.200022	1.000000
1	0	0051260	0.200022	1.000000
1	0	0070183	0.200022	0.035714
1	0	0003993	0.200022	0.090909
1	0	0048666	0.200022	0.086957
1	0	1905077	0.200022	0.088889
1	0	0005886	0.200022	1.000000
1	0	0009790	0.200022	0.066667
1	0	0009986	0.200022	1.000000
1	0	0001714	0.200022	0.064516
1	0	0051260	0.200022	1.000000
1	0	0010039	0.200022	0.066667
1	0	0042711	0.200022	0.052632
1	0	0051291	0.200022	1.000000
1	0	0005615	0.200022	1.000000
1	0	0032023	0.200022	0.043478
1	0	0051176	0.200022	0.076923
1	0	0042802	0.200022	1.000000
1	0	0005886	0.200022	1.000000
1	0	0042803	0.200022	1.000000
1	0	0044424	0.200022	0.833333
1	0	0005546	0.200022	1.000000
1	0	0005730	0.200022	1.000000
1	0	0046982	0.200022	1.000000
1	0	0016607	0.200022	1.000000
1	0	0008022	0.200022	1.000000
1	0	0032289	0.200022	0.029412
1	0	0010855	0.200022	0.083333
1	0	0008065	0.200022	0.047619
1	0	0014029	0.200022	0.047619
1	0	0005634	0.200022	1.000000
1	0	0005886	0.200022	0.272727
1	0	0008047	0.200022	1.000000
1	0	0008150	0.200022	0.100000
1	0	0005829	0.200022	1.000000
1	0	0035904	0.200022	0.047619
1	0	0033292	0.200022	0.040000
1	0	0042093	0.200022	0.021739
1	0	0030240	0.200022	0.025000
1	0	0016020	0.200022	1.000000
1	0	0003690	0.200022	0.000000
1	0	0035176	0.200022	0.000000
1	0	0032071	0.200022	0.000000
1	0	0032736	0.200022	0.000000
1	0	0062023	0.200022	1.000000
1	0	0003350	0.200022	1.000000
1	0	0001756	0.200022	1.000000
1	0	0071526	0.200022	1.000000
1	0	0016125	0.200022	0.083333
1	0	0038191	0.200022	1.000000
1	0	0001666	0.200022	0.153846
1	0	0050727	0.200022	0.176471
1	0	0005887	0.200022	1.000000
1	0	0003215	0.200022	1.000000
1	0	0050919	0.200022	1.000000
1	0	0021915	0.200022	1.000000
1	0	0009791	0.200022	1.000000
1	0	0007507	0.200022	1.000000
1	0	0001755	0.200022	1.000000
1	0	0060174	0.200022	1.000000
1	0	0060666	0.200022	1.000000
1	0	0006269	0.200022	0.048780
1	0	0048843	0.200022	1.000000
1	0	0007155	0.200022	0.166667
1	0	0140074	0.200022	1.000000
1	0	0003151	0.200022	1.000000
1	0	0045499	0.200022	1.000000
1	0	1905312	0.200022	1.000000
1	0	0015630	0.200022	0.150000
1	0	0031957	0.200022	0.083333
1	0	0003148	0.200022	1.000000
1	0	0042255	0.200022	0.076923
1	0	0033681	0.200022	0.043478
1	0	0003779	0.200022	0.428571
1	0	0040011	0.200022	1.000000
1	0	1902287	0.200022	1.000000
1	0	0038191	0.200022	1.000000
1	0	0072511	0.200022	0.125000
1	0	0021675	0.200022	1.000000
1	0	0030215	0.200022	1.000000
1	0	0097491	0.200022	1.000000
1	0	0050919	0.200022	1.000000
1	0	0021785	0.200022	1.000000
1	0	0061549	0.200022	1.000000
1	0	0120035	0.200022	0.454545
1	0	0048843	0.200022	1.000000
1	0	0005887	0.200022	1.000000
1	0	0097490	0.200022	1.000000
1	0	0050896	0.200022	0.333333
1	0	0046982	0.200022	0.428571
1	0	0005615	0.200022	1.000000
1	0	1901166	0.200022	1.000000
1	0	0021612	0.200022	1.000000
1	0	0006670	0.200022	0.066667
1	0	0045499	0.200022	1.000000
1	0	1902285	0.200022	1.000000
1	0	0030335	0.200022	1.000000
1	0	1903457	0.200022	0.064516
1	0	0098978	0.200022	1.000000
1	0	0071526	0.200022	1.000000
1	0	0006654	0.200022	0.058824
1	0	0000288	0.200022	0.083333
1	0	0007411	0.200022	1.000000
1	0	0070925	0.200022	0.181818
1	0	0099503	0.200022	0.176471
1	0	0005515	0.200022	1.000000
1	0	0106089	0.200022	1.000000
1	0	0007411	0.200022	1.000000
1	0	0030424	0.200022	1.000000
1	0	1900747	0.200022	1.000000
1	0	0007166	0.200022	1.000000
1	0	0071526	0.200022	1.000000
1	0	0001764	0.200022	1.000000
1	0	0004888	0.200022	1.000000
1	0	0004842	0.200022	0.074074
1	0	0030215	0.200022	1.000000
1	0	0030335	0.200022	1.000000
1	0	0005515	0.200022	1.000000
1	0	2001224	0.200022	1.000000
1	0	0005887	0.200022	1.000000
1	0	0051642	0.200022	1.000000
1	0	1900924	0.200022	0.113208
1	0	0042802	0.200022	1.000000
1	0	0005615	0.200022	1.000000
1	0	0001755	0.200022	1.000000
1	0	0016020	0.200022	1.000000
1	0	0048843	0.200022	1.000000
1	0	0000977	0.200022	0.133333
1	0	0050919	0.200022	1.000000
1	0	0010484	0.200022	0.050633
1	0	0016614	0.200022	0.111111
1	0	0043316	0.200022	0.075000
1	0	0002476	0.200022	0.076923
1	0	0000448	0.200022	0.050000
1	0	0030314	0.200022	0.636364
1	0	0016605	0.200022	1.000000
1	0	0005634	0.200022	1.000000
1	0	0009950	0.200022	1.000000
1	0	0005643	0.200022	1.000000
1	0	0060711	0.200022	1.000000
1	0	2000045	0.200022	1.000000
1	0	0032091	0.200022	1.000000
1	0	0007507	0.200022	1.000000
1	0	0005515	0.200022	0.750000
1	0	0031410	0.200022	1.000000
1	0	0016604	0.200022	1.000000
1	0	0001934	0.200022	1.000000
1	0	0043518	0.200022	1.000000
1	0	1901797	0.200022	1.000000
1	0	0031648	0.200022	1.000000
1	0	0014850	0.200022	0.125000
1	0	0051246	0.200022	1.000000
1	0	0005829	0.200022	1.000000
1	0	0012505	0.200022	0.428571
1	0	0070139	0.200022	1.000000
1	0	0045936	0.200022	0.344828
1	0	0060707	0.200022	1.000000
1	0	0005737	0.200022	1.000000
1	0	0002309	0.200022	0.083333
1	0	0031398	0.200022	1.000000
1	0	0019888	0.200022	0.341463
1	0	0006915	0.200022	0.222222
1	0	0050877	0.200022	0.181818
1	0	0071225	0.200022	0.076923
1	0	0015386	0.200022	0.035714
1	0	0030897	0.200022	0.083333
1	0	0042220	0.200022	0.055556
1	0	0051258	0.200022	1.000000
1	0	0043209	0.200022	1.000000
1	0	0097730	0.200022	1.000000
1	0	0005737	0.200022	1.000000
1	0	0003924	0.200022	1.000000
1	0	0061640	0.200022	1.000000
1	0	0002036	0.200022	1.000000
1	0	0048639	0.200022	0.250000
1	0	0005886	0.200022	1.000000
1	0	0005940	0.200022	1.000000
1	0	0007224	0.200022	1.000000
1	0	0001952	0.200022	0.375000
1	0	0031105	0.200022	1.000000
1	0	0000145	0.200022	1.000000
1	0	0005634	0.200022	1.000000
1	0	0031175	0.200022	1.000000
1	0	0060271	0.200022	1.000000
1	0	0032880	0.200022	1.000000
1	0	0005876	0.200022	1.000000
1	0	0097227	0.200022	1.000000
1	0	0048667	0.200022	0.680000
1	0	0060170	0.200022	1.000000
1	0	0016491	0.200022	0.181818
1	0	0030234	0.200022	1.000000
1	0	0005930	0.200022	1.000000
1	0	0035869	0.200022	1.000000
1	0	0030496	0.200022	1.000000
1	0	0071363	0.200022	0.222222
1	0	0005515	0.200022	1.000000
1	0	0009986	0.200022	1.000000
1	0	0032391	0.200022	1.000000
1	0	0090090	0.200022	0.153846
1	0	0005938	0.200022	1.000000
1	0	0042995	0.200022	1.000000
1	0	0005313	0.200022	0.040000
1	0	0061631	0.200022	0.064516
1	0	0006703	0.200022	0.093750
1	0	0015629	0.200022	1.000000
1	0	0045588	0.200022	0.081633
1	0	0032947	0.200022	1.000000
1	0	0050805	0.200022	0.210526
1	0	0005940	0.200022	1.000000
1	0	0017157	0.200022	1.000000
1	0	0010468	0.200022	0.230769
1	0	0007286	0.200022	1.000000
1	0	0031398	0.200022	1.000000
1	0	0031514	0.200022	1.000000
1	0	0005739	0.200022	1.000000
1	0	0007258	0.200022	0.095238
1	0	0003924	0.200022	1.000000
1	0	0031410	0.200022	0.666667
1	0	0042803	0.200022	1.000000
1	0	0048699	0.200022	0.437500
1	0	0061640	0.200022	1.000000
1	0	0000287	0.200022	1.000000
1	0	0036126	0.200022	1.000000
1	0	0051260	0.200022	1.000000
1	0	0032372	0.200022	0.277778
1	0	0030382	0.200022	1.000000
1	0	0043316	0.200022	0.054054
1	0	0009311	0.200022	0.083333
1	0	0048240	0.200022	1.000000
1	0	0043065	0.200022	1.000000
1	0	0097227	0.200022	1.000000
1	0	0008021	0.200022	1.000000
1	0	0015630	0.200022	1.000000
1	0	0015988	0.200022	0.050000
1	0	0030856	0.200022	0.266667
1	0	0016340	0.200022	0.083333
1	0	0015991	0.200022	0.041667
1	0	0010569	0.200022	0.166667
1	0	0005515	0.200022	1.000000
1	0	0045202	0.200022	1.000000
1	0	0019003	0.200022	1.000000
1	0	0005525	0.200022	1.000000
1	0	0017157	0.200022	1.000000
1	0	0032154	0.200022	1.000000
1	0	0061640	0.200022	1.000000
1	0	0035176	0.200022	1.000000
1	0	0015630	0.200022	1.000000
1	0	0042803	0.200022	1.000000
1	0	0005938	0.200022	1.000000
1	0	0045921	0.200022	1.000000
1	0	0001503	0.200022	0.400000
1	0	0032947	0.200022	1.000000
1	0	0035091	0.200022	1.000000
1	0	0099171	0.200022	1.000000
1	0	0001725	0.200022	1.000000
1	0	0019905	0.200022	1.000000
1	0	0043195	0.200022	1.000000
1	0	0008021	0.200022	1.000000
1	0	0043679	0.200022	1.000000
1	0	0031105	0.200022	1.000000
1	0	0006506	0.200022	0.037736
1	0	0098793	0.200022	1.000000
1	0	0048280	0.200022	0.090909
1	0	0030534	0.200022	1.000000
1	0	0008219	0.200022	0.250000
1	0	0021861	0.200022	0.083333
1	0	0099148	0.200022	1.000000
1	0	0005886	0.200022	1.000000
1	0	1905232	0.200022	0.052632
1	0	0005829	0.200022	1.000000
1	0	0030578	0.200022	1.000000
1	0	0042981	0.200022	1.000000
1	0	0097284	0.200022	0.153846
1	0	0003730	0.200022	1.000000
1	0	0005737	0.200022	1.000000
1	0	0030902	0.200022	0.055556
1	0	0010713	0.200022	0.250000
1	0	0032183	0.200022	1.000000
1	0	0009124	0.200022	0.055556
1	0	0018401	0.200022	0.058824
1	0	1903615	0.200022	0.090909
1	0	1904222	0.200022	1.000000
1	0	0005789	0.200022	1.000000
1	0	0006665	0.200022	1.000000
1	0	0019899	0.200022	1.000000
1	0	0060394	0.200022	0.040816
1	0	0030674	0.200022	1.000000
1	0	1904219	0.200022	1.000000
1	0	0005886	0.200022	1.000000
1	0	0006658	0.200022	1.000000
1	0	0044091	0.200022	1.000000
1	0	0032927	0.200022	0.076923
1	0	2001037	0.200022	0.048780
1	0	0030516	0.200022	0.045455
1	0	0006658	0.200022	1.000000
1	0	0061443	0.200022	0.060606
1	0	0046755	0.200022	0.058824
1	0	1904219	0.200022	1.000000
1	0	0031579	0.200022	0.090909
1	0	0021940	0.200022	0.074074
1	0	0005640	0.200022	0.000000
1	0	0005886	0.200022	1.000000
1	0	0051607	0.200022	1.000000
1	0	1904222	0.200022	1.000000
1	0	0006658	0.200022	1.000000
1	0	0051707	0.200022	0.777778
1	0	0005794	0.200022	1.000000
1	0	0043209	0.200022	1.000000
1	0	0009597	0.200022	1.000000
1	0	0050918	0.200022	0.214286
1	0	0042552	0.200022	1.000000
1	0	1905538	0.200022	0.000000
1	0	1901860	0.200022	0.057143
1	0	0099161	0.200022	0.083333
1	0	0010181	0.200022	0.000000
1	0	0005615	0.200022	1.000000
1	0	0009897	0.200022	1.000000
1	0	0001972	0.200022	1.000000
1	0	0036027	0.200022	1.000000
1	0	0036024	0.200022	1.000000
1	0	0031210	0.200022	1.000000
1	0	0031094	0.200022	1.000000
1	0	0002080	0.200022	1.000000
1	0	0005540	0.200022	0.466667
1	0	0005615	0.200022	1.000000
1	0	0036026	0.200022	1.000000
1	0	0045861	0.200022	1.000000
1	0	0071222	0.200022	0.060606
1	0	0010951	0.200022	1.000000
1	0	0036028	0.200022	1.000000
1	0	0004867	0.200022	1.000000
1	0	0032190	0.200022	1.000000
1	0	0097181	0.200022	1.000000
1	0	0036025	0.200022	1.000000
1	0	0097183	0.200022	1.000000
1	0	0002020	0.200022	1.000000
1	0	0016020	0.200022	1.000000
1	0	0008137	0.200022	0.076923
1	0	0036030	0.200022	1.000000
1	0	0031091	0.200022	1.000000
1	0	0001701	0.200022	0.277778
1	0	0036029	0.200022	1.000000
1	0	0051346	0.200022	1.000000
1	0	0032991	0.200022	1.000000
1	0	0097182	0.200022	1.000000
1	0	0043113	0.200022	0.058824
1	0	1905863	0.200022	0.071429
1	0	0070779	0.200022	0.029412
1	0	0004867	0.200022	1.000000
1	0	0005615	0.200022	1.000000
1	0	0016064	0.200022	0.083333
1	0	0010951	0.200022	1.000000
1	0	0002244	0.200022	1.000000
1	0	0018105	0.200022	0.057143
1	0	0071596	0.200022	0.048780
1	0	0004691	0.200022	0.045455
1	0	0010951	0.200022	1.000000
1	0	0005615	0.200022	1.000000
1	0	0009791	0.200022	0.111111
1	0	0005654	0.200022	1.000000
1	0	0043433	0.200022	0.279070
1	0	0070233	0.200022	1.000000
1	0	0086038	0.200022	0.039216
1	0	0033668	0.200022	1.000000
1	0	0042742	0.200022	1.000000
1	0	0002020	0.200022	1.000000
1	0	0044232	0.200022	0.166667
1	0	0009746	0.200022	0.200000
1	0	0010628	0.200022	1.000000
1	0	0009725	0.200022	0.250000
1	0	0043027	0.200022	1.000000
1	0	0042270	0.200022	1.000000
1	0	0004867	0.200022	1.000000
1	0	0005737	0.200022	1.000000
1	0	0005794	0.200022	1.000000
1	0	0001913	0.200022	1.000000
1	0	0043066	0.200022	1.000000
1	0	0051164	0.200022	0.055556
1	0	0060738	0.200022	0.041667
1	0	0009617	0.200022	1.000000
1	0	0097240	0.200022	0.083333
1	0	0001764	0.200022	0.045455
1	0	0004867	0.200022	1.000000
1	0	0005615	0.200022	1.000000
1	0	0010951	0.200022	1.000000
1	0	0005515	0.200022	1.000000
1	0	0005737	0.200022	1.000000
1	0	0034437	0.200022	0.052632
1	0	0001913	0.200022	1.000000
1	0	0044351	0.200022	0.047619
1	0	0001164	0.200022	0.032258
1	0	0043046	0.200022	0.021739
1	0	0016525	0.200022	1.000000
1	0	0033993	0.200022	0.500000
1	0	1901215	0.200022	1.000000
1	0	0050769	0.200022	1.000000
1	0	0065008	0.200022	0.200000
1	0	0007614	0.200022	1.000000
1	0	0050728	0.200022	1.000000
1	0	0010976	0.200022	1.000000
1	0	0010629	0.200022	1.000000
1	0	0046685	0.200022	1.000000
1	0	0140096	0.200022	0.023810
1	0	0060041	0.200022	1.000000
1	0	0071279	0.200022	1.000000
1	0	0051251	0.200022	0.200000
1	0	0071333	0.200022	1.000000
1	0	0001822	0.200022	1.000000
1	0	0010951	0.200022	1.000000
1	0	0030424	0.200022	1.000000
1	0	0005604	0.200022	1.000000
1	0	0048232	0.200022	0.461538
1	0	0010596	0.200022	1.000000
1	0	0005829	0.200022	0.777778
1	0	0034711	0.200022	0.023256
1	0	0043203	0.200022	1.000000
1	0	0051525	0.200022	0.021739
1	0	0071300	0.200022	1.000000
1	0	0048471	0.200022	1.000000
1	0	0005488	0.200022	0.024390
1	0	0043025	0.200022	1.000000
1	0	0044464	0.200022	0.428571
1	0	0002138	0.200022	0.068966
1	0	0052182	0.200022	0.071429
1	0	0005515	0.200022	1.000000
1	0	0005737	0.200022	1.000000
1	0	0005829	0.200022	0.750000
1	0	0045893	0.200022	1.000000
1	0	0045944	0.200022	1.000000
1	0	0030308	0.200022	1.000000
1	0	0042983	0.200022	0.041667
1	0	0030041	0.200022	0.035714
1	0	0042744	0.200022	0.040000
1	0	0061072	0.200022	0.035714
1	0	0005634	0.200022	1.000000
1	0	0006468	0.200022	0.034483
1	0	0003713	0.200022	1.000000
1	0	0005829	0.200022	1.000000
1	0	0005575	0.200022	0.125000
1	0	0031749	0.200022	0.428571
1	0	0043227	0.200022	0.300000
1	0	0015250	0.200022	0.055556
1	0	0006572	0.200022	0.024390
1	0	0032835	0.200022	0.045455
1	0	0030593	0.200022	0.029412
1	0	0006355	0.200022	1.000000
1	0	0048522	0.200022	0.307692
1	0	0005515	0.200022	1.000000
1	0	0005634	0.200022	1.000000
1	0	0010823	0.200022	0.437500
1	0	0005737	0.200022	1.000000
1	0	0005730	0.200022	1.000000
1	0	0097699	0.200022	0.052632
1	0	0005262	0.200022	0.030303
1	0	0006336	0.200022	0.031250
1	0	0002051	0.200022	0.050000
1	0	0071005	0.200022	1.000000
1	0	0016607	0.200022	1.000000
1	0	0034693	0.200022	1.000000
1	0	0003729	0.200022	1.000000
1	0	0003682	0.200022	1.000000
1	0	0030532	0.200022	1.000000
1	0	0005634	0.200022	1.000000
1	0	0005515	0.200022	1.000000
1	0	0005689	0.200022	1.000000
1	0	0071004	0.200022	1.000000
1	0	0071013	0.200022	1.000000
1	0	0016773	0.200022	0.142857
1	0	0000785	0.200022	1.000000
1	0	0016363	0.200022	1.000000
1	0	0071011	0.200022	1.000000
1	0	0001825	0.200022	1.000000
1	0	1900182	0.200022	0.055556
1	0	0005388	0.200022	0.020833
1	0	2000850	0.200022	0.023810
1	0	0038146	0.200022	0.046512
1	0	0098942	0.200022	0.064516
1	0	0000398	0.200022	1.000000
1	0	0042493	0.200022	1.000000
1	0	0002244	0.200022	1.000000
1	0	0030278	0.200022	1.000000
1	0	0071363	0.200022	1.000000
1	0	0010719	0.200022	1.000000
1	0	0005615	0.200022	1.000000
1	0	2000480	0.200022	0.644444
1	0	0008585	0.200022	1.000000
1	0	0030514	0.200022	1.000000
1	0	2000041	0.200022	1.000000
1	0	0005488	0.200022	0.666667
1	0	0048546	0.200022	1.000000
1	0	2000080	0.200022	1.000000
1	0	0005856	0.200022	0.384615
1	0	0008150	0.200022	0.250000
1	0	0060795	0.200022	0.413793
1	0	0005109	0.200022	1.000000
1	0	0071391	0.200022	1.000000
1	0	0045600	0.200022	1.000000
1	0	0060218	0.200022	1.000000
1	0	0008150	0.200022	0.250000
1	0	0045671	0.200022	1.000000
1	0	0045578	0.200022	1.000000
1	0	0046851	0.200022	1.000000
1	0	0008284	0.200022	1.000000
1	0	0001756	0.200022	1.000000
1	0	0060070	0.200022	1.000000
1	0	0014070	0.200022	1.000000
1	0	0005575	0.200022	0.250000
1	0	0030178	0.200022	1.000000
1	0	0008584	0.200022	1.000000
1	0	0033689	0.200022	1.000000
1	0	0014034	0.200022	1.000000
1	0	0005737	0.200022	0.750000
1	0	0034418	0.200022	0.128205
1	0	0050732	0.200022	1.000000
1	0	1904375	0.200022	0.300000
1	0	0048469	0.200022	0.416667
1	0	0001843	0.200022	1.000000
1	0	0044344	0.200022	1.000000
1	0	0030097	0.200022	1.000000
1	0	0032991	0.200022	0.200000
1	0	0060346	0.200022	1.000000
1	0	1904956	0.200022	1.000000
1	0	0071224	0.200022	0.500000
1	0	0090244	0.200022	1.000000
1	0	0071380	0.200022	1.000000
1	0	0060527	0.200022	1.000000
1	0	0034446	0.200022	1.000000
1	0	0045893	0.200022	1.000000
1	0	0005886	0.200022	1.000000
1	0	0010629	0.200022	1.000000
1	0	0030279	0.200022	1.000000
1	0	0062023	0.200022	1.000000
1	0	0050679	0.200022	1.000000
1	0	0071481	0.200022	1.000000
1	0	0090090	0.200022	1.000000
1	0	0008285	0.200022	1.000000
1	0	0010975	0.200022	1.000000
1	0	0005515	0.200022	1.000000
1	0	0046677	0.200022	0.600000
1	0	0004197	0.200022	1.000000
1	0	0005615	0.200022	1.000000
1	0	0030307	0.200022	1.000000
1	0	0005515	0.200022	1.000000
1	0	0009952	0.200022	1.000000
1	0	0030308	0.200022	1.000000
1	0	0009950	0.200022	1.000000
1	0	0042802	0.200022	1.000000
1	0	1902043	0.200022	1.000000
1	0	0035567	0.200022	1.000000
1	0	0090179	0.200022	1.000000
1	0	0008201	0.200022	1.000000
1	0	0097458	0.200022	0.600000
1	0	0030336	0.200022	1.000000
1	0	0120162	0.200022	0.333333
1	0	0090175	0.200022	1.000000
1	0	0035087	0.200022	0.333333
1	0	2000052	0.200022	1.000000
1	0	0010564	0.200022	1.000000
1	0	0001657	0.200022	1.000000
1	0	0043316	0.200022	0.081081
1	0	0043065	0.200022	1.000000
1	0	2000054	0.200022	1.000000
1	0	0043066	0.200022	1.000000
1	0	0021915	0.200022	1.000000
1	0	0048147	0.200022	1.000000
1	0	0045880	0.200022	1.000000
1	0	0045892	0.200022	1.000000
1	0	0046676	0.200022	1.000000
1	0	0009986	0.200022	1.000000
1	0	0043229	0.200022	0.500000
1	0	2001238	0.200022	1.000000
1	0	2000271	0.200022	1.000000
1	0	0015171	0.200022	0.045455
1	0	0001777	0.200022	0.093750
1	0	0090263	0.200022	1.000000
1	0	0019534	0.200022	0.083333
1	0	0060070	0.200022	1.000000
1	0	0045944	0.200022	1.000000
1	0	0009987	0.200022	0.400000
1	0	0009952	0.200022	1.000000
1	0	0046546	0.200022	1.000000
1	0	0044424	0.200022	0.166667
1	0	0043228	0.200022	0.250000
1	0	0090090	0.200022	1.000000
1	0	0048546	0.200022	1.000000
1	0	1902042	0.200022	1.000000
1	0	0048018	0.200022	1.000000
1	0	1902202	0.200022	0.800000
1	0	0042493	0.200022	1.000000
1	0	0030336	0.200022	1.000000
1	0	0036342	0.200022	1.000000
1	0	0044464	0.200022	0.250000
1	0	0022890	0.200022	0.083333
1	0	0010033	0.200022	0.600000
1	0	0010719	0.200022	1.000000
1	0	0061056	0.200022	1.000000
1	0	0010468	0.200022	0.600000
1	0	0001569	0.200022	1.000000
1	0	0010975	0.200022	1.000000
1	0	0071425	0.200022	1.000000
1	0	0003151	0.200022	1.000000
1	0	0008284	0.200022	1.000000
1	0	0042662	0.200022	1.000000
1	0	0043154	0.200022	1.000000
1	0	0043281	0.200022	0.487805
1	0	2000483	0.200022	0.200000
1	0	0001822	0.200022	0.500000
1	0	0051216	0.200022	1.000000
1	0	0033031	0.200022	0.571429
1	0	0043226	0.200022	0.333333
1	0	1904956	0.200022	1.000000
1	0	0035567	0.200022	1.000000
1	0	0097458	0.200022	0.200000
1	0	0006006	0.200022	0.083333
1	0	0045766	0.200022	1.000000
1	0	0120025	0.200022	0.166667
1	0	0010667	0.200022	1.000000
1	0	0030199	0.200022	1.000000
1	0	0090263	0.200022	1.000000
1	0	2000041	0.200022	1.000000
1	0	0045600	0.200022	1.000000
1	0	0045892	0.200022	1.000000
1	0	0030307	0.200022	1.000000
1	0	0008285	0.200022	1.000000
1	0	0005615	0.200022	1.000000
1	0	0008584	0.200022	1.000000
1	0	0017147	0.200022	1.000000
1	0	0015988	0.200022	0.058824
1	0	0042733	0.200022	1.000000
1	0	0003214	0.200022	1.000000
1	0	0001843	0.200022	1.000000
1	0	0030514	0.200022	1.000000
1	0	0002063	0.200022	1.000000
1	0	0060538	0.200022	0.500000
1	0	0045669	0.200022	1.000000
1	0	0061133	0.200022	1.000000
1	0	0010950	0.200022	1.000000
1	0	0045893	0.200022	0.944444
1	0	0005515	0.200022	1.000000
1	0	0090244	0.200022	1.000000
1	0	0060349	0.200022	1.000000
1	0	0008527	0.200022	0.150000
1	0	0005615	0.200022	1.000000
1	0	0005737	0.200022	0.142857
1	0	0090175	0.200022	1.000000
1	0	0019217	0.200022	0.333333
1	0	0042800	0.200022	0.078431
1	0	0050732	0.200022	1.000000
1	0	0006384	0.200022	0.055556
1	0	0005757	0.200022	0.035714
1	0	0048286	0.200022	1.000000
1	0	0043152	0.200022	1.000000
1	0	0008361	0.200022	0.272727
1	0	0062023	0.200022	1.000000
1	0	0032703	0.200022	1.000000
1	0	0055093	0.200022	1.000000
1	0	0032502	0.200022	1.000000
1	0	0031410	0.200022	1.000000
1	0	0005615	0.200022	1.000000
1	0	0050765	0.200022	1.000000
1	0	0043129	0.200022	1.000000
1	0	0052405	0.200022	1.000000
1	0	0042130	0.200022	1.000000
1	0	0048029	0.200022	1.000000
1	0	0005771	0.200022	1.000000
1	0	0005634	0.200022	0.600000
1	0	0051384	0.200022	1.000000
1	0	0050766	0.200022	1.000000
1	0	0070848	0.200022	1.000000
1	0	0005791	0.200022	1.000000
1	0	0008150	0.200022	0.500000
1	0	0010705	0.200022	0.063830
1	0	0005737	0.200022	1.000000
1	0	0004767	0.200022	0.083333
1	0	0016139	0.200022	0.083333
1	0	0042802	0.200022	1.000000
1	0	0008228	0.200022	1.000000
1	0	0046785	0.200022	0.055556
1	0	0005234	0.200022	0.076923
1	0	1901700	0.200022	0.153846
1	0	0035556	0.200022	1.000000
1	0	0005654	0.200022	1.000000
1	0	0015459	0.200022	1.000000
1	0	0007566	0.200022	0.052632
1	0	0018105	0.200022	1.000000
1	0	0042462	0.200022	0.054054
1	0	0030515	0.200022	0.071429
1	0	1990523	0.200022	0.090909
1	0	0030149	0.200022	1.000000
1	0	0001667	0.200022	1.000000
1	0	0060021	0.200022	1.000000
1	0	0007283	0.200022	1.000000
1	0	0033327	0.200022	1.000000
1	0	0006807	0.200022	1.000000
1	0	0048008	0.200022	1.000000
1	0	0035690	0.200022	0.222222
1	0	0010761	0.200022	1.000000
1	0	0006631	0.200022	1.000000
1	0	0001553	0.200022	1.000000
1	0	0009791	0.200022	1.000000
1	0	0061659	0.200022	0.200000
1	0	0030170	0.200022	1.000000
1	0	0008585	0.200022	1.000000
1	0	0030097	0.200022	1.000000
1	0	0008209	0.200022	1.000000
1	0	0001570	0.200022	1.000000
1	0	0040014	0.200022	1.000000
1	0	0048705	0.200022	1.000000
1	0	0051173	0.200022	0.230769
1	0	0008117	0.200022	1.000000
1	0	0004867	0.200022	0.080000
1	0	2000302	0.200022	0.078431
1	0	0001822	0.200022	1.000000
1	0	0071731	0.200022	0.083333
1	0	0006665	0.200022	1.000000
1	0	0008210	0.200022	1.000000
1	0	0005783	0.200022	1.000000
1	0	0035725	0.200022	0.090909
1	0	0045953	0.200022	1.000000
1	0	0050731	0.200022	1.000000
1	0	0002366	0.200022	1.000000
1	0	0045089	0.200022	1.000000
1	0	0051276	0.200022	0.142857
1	0	0002717	0.200022	1.000000
1	0	0030667	0.200022	0.000000
1	0	0018108	0.200022	1.000000
1	0	0032689	0.200022	1.000000
1	0	0001784	0.200022	1.000000
1	0	0045954	0.200022	1.000000
1	0	0035591	0.200022	1.000000
1	0	0016926	0.200022	0.592593
1	0	0005850	0.200022	0.000000
1	0	0050732	0.200022	1.000000
1	0	0046148	0.200022	0.083333
1	0	0042101	0.200022	0.000000
1	0	0030282	0.200022	0.050000
1	0	0017112	0.200022	1.000000
1	0	0004860	0.200022	1.000000
1	0	0005515	0.200022	1.000000
1	0	0005737	0.200022	1.000000
1	0	0006469	0.200022	1.000000
1	0	0051608	0.200022	0.045455
1	0	0017124	0.200022	1.000000
1	0	0005739	0.200022	1.000000
1	0	0061099	0.200022	1.000000
1	0	0016604	0.200022	1.000000
1	0	0061156	0.200022	0.037037
1	0	0035556	0.200022	1.000000
1	0	0005654	0.200022	1.000000
1	0	0007254	0.200022	1.000000
1	0	0032635	0.200022	0.071429
1	0	0051216	0.200022	0.047619
1	0	0070306	0.200022	0.068966
1	0	0005783	0.200022	1.000000
1	0	0005740	0.200022	1.000000
1	0	0042171	0.200022	1.000000
1	0	0050775	0.200022	1.000000
1	0	1902254	0.200022	1.000000
1	0	0005829	0.200022	1.000000
1	0	0043005	0.200022	1.000000
1	0	0005504	0.200022	1.000000
1	0	0050794	0.200022	0.500000
1	0	0043066	0.200022	0.400000
1	0	0006954	0.200022	0.166667
1	0	0042803	0.200022	1.000000
1	0	0042802	0.200022	1.000000
1	0	0006874	0.200022	0.090909
1	0	0043025	0.200022	1.000000
1	0	0008654	0.200022	1.000000
1	0	1903861	0.200022	1.000000
1	0	0006654	0.200022	1.000000
1	0	0005737	0.200022	1.000000
1	0	0051084	0.200022	1.000000
1	0	0032461	0.200022	1.000000
1	0	0051259	0.200022	1.000000
1	0	0042149	0.200022	1.000000
1	0	0034198	0.200022	1.000000
1	0	0032991	0.200022	1.000000
1	0	0043005	0.200022	1.000000
1	0	0048702	0.200022	0.095238
1	0	0032465	0.200022	1.000000
1	0	0048102	0.200022	1.000000
1	0	0032801	0.200022	1.000000
1	0	0005789	0.200022	0.650000
1	0	0007005	0.200022	1.000000
1	0	0090148	0.200022	1.000000
1	0	0032470	0.200022	0.083333
1	0	0045446	0.200022	0.142857
1	0	2000786	0.200022	1.000000
1	0	1900740	0.200022	1.000000
1	0	0008021	0.200022	1.000000
1	0	0016020	0.200022	1.000000
1	0	2000641	0.200022	1.000000
1	0	0000421	0.200022	1.000000
1	0	0014070	0.200022	0.111111
1	0	0098695	0.200022	0.075188
1	0	0060325	0.200022	0.076923
1	0	1903527	0.200022	1.000000
1	0	1902255	0.200022	1.000000
1	0	0007173	0.200022	1.000000
1	0	0045892	0.200022	1.000000
1	0	0001525	0.200022	1.000000
1	0	1990839	0.200022	1.000000
1	0	0005634	0.200022	1.000000
1	0	0030234	0.200022	0.200000
1	0	0006940	0.200022	1.000000
1	0	0005154	0.200022	1.000000
1	0	0031100	0.200022	1.000000
1	0	0005488	0.200022	0.666667
1	0	0030036	0.200022	1.000000
1	0	0030971	0.200022	1.000000
1	0	0042742	0.200022	1.000000
1	0	0000187	0.200022	1.000000
1	0	0048661	0.200022	1.000000
1	0	0043410	0.200022	1.000000
1	0	0098609	0.200022	1.000000
1	0	0030182	0.200022	1.000000
1	0	0005159	0.200022	1.000000
1	0	0005515	0.200022	1.000000
1	0	0005829	0.200022	1.000000
1	0	0071363	0.200022	1.000000
1	0	0045893	0.200022	1.000000
1	0	0035094	0.200022	1.000000
1	0	0007507	0.200022	1.000000
1	0	0005168	0.200022	1.000000
1	0	0045907	0.200022	1.000000
1	0	0001666	0.200022	1.000000
1	0	0048408	0.200022	1.000000
1	0	0005488	0.200022	0.666667
1	0	0032868	0.200022	1.000000
1	0	0090322	0.200022	1.000000
1	0	0031532	0.200022	1.000000
1	0	0051721	0.200022	1.000000
1	0	0071864	0.200022	1.000000
1	0	0007568	0.200022	1.000000
1	0	0005886	0.200022	1.000000
1	0	0005158	0.200022	1.000000
1	0	0046875	0.200022	1.000000
1	0	0010008	0.200022	1.000000
1	0	0016525	0.200022	1.000000
1	0	0032869	0.200022	1.000000
1	0	0008286	0.200022	1.000000
1	0	0051219	0.200022	1.000000
1	0	0042542	0.200022	1.000000
1	0	0030182	0.200022	1.000000
1	0	0014070	0.200022	1.000000
1	0	0000165	0.200022	1.000000
1	0	0043066	0.200022	1.000000
1	0	0070435	0.200022	1.000000
1	0	0098706	0.200022	0.055556
1	0	0001784	0.200022	1.000000
1	0	0004459	0.200022	0.083333
1	0	0048856	0.200022	0.500000
1	0	0051384	0.200022	1.000000
1	0	0005737	0.200022	1.000000
1	0	0035372	0.200022	0.076923
1	0	0004004	0.200022	0.055556
1	0	0005623	0.200022	0.333333
1	0	0008284	0.200022	1.000000
1	0	0005783	0.200022	1.000000
1	0	0060783	0.200022	1.000000
1	0	0045787	0.200022	0.600000
1	0	0001570	0.200022	1.000000
1	0	0048646	0.200022	1.000000
1	0	0010463	0.200022	1.000000
1	0	0060020	0.200022	1.000000
1	0	0060516	0.200022	1.000000
1	0	0001942	0.200022	1.000000
1	0	0060438	0.200022	1.000000
1	0	0009987	0.200022	0.500000
1	0	0005634	0.200022	1.000000
1	0	0021930	0.200022	1.000000
1	0	0045880	0.200022	1.000000
1	0	0001841	0.200022	1.000000
1	0	0000122	0.200022	1.000000
1	0	0030323	0.200022	1.000000
1	0	0005509	0.200022	1.000000
1	0	0045471	0.200022	1.000000
1	0	0006897	0.200022	1.000000
1	0	0045666	0.200022	1.000000
1	0	0048546	0.200022	1.000000
1	0	0016020	0.200022	1.000000
1	0	0033089	0.200022	1.000000
1	0	0003140	0.200022	1.000000
1	0	0032435	0.200022	1.000000
1	0	0009953	0.200022	1.000000
1	0	0048589	0.200022	1.000000
1	0	0070822	0.200022	0.322581
1	0	0060348	0.200022	0.700000
1	0	0035091	0.200022	0.300000
1	0	0032355	0.200022	1.000000
1	0	0060428	0.200022	1.000000
1	0	0048839	0.200022	1.000000
1	0	0009953	0.200022	1.000000
1	0	0072136	0.200022	1.000000
1	0	0001530	0.200022	0.500000
1	0	0000271	0.200022	0.173913
1	0	0007417	0.200022	1.000000
1	0	0042493	0.200022	0.428571
1	0	0042127	0.200022	1.000000
1	0	0030425	0.200022	1.000000
1	0	0090370	0.200022	1.000000
1	0	0042130	0.200022	1.000000
1	0	0072148	0.200022	0.545455
1	0	0060916	0.200022	1.000000
1	0	0007442	0.200022	1.000000
1	0	0032901	0.200022	1.000000
1	0	0000977	0.200022	0.133333
1	0	0042733	0.200022	1.000000
1	0	0048859	0.200022	1.000000
1	0	0043167	0.200022	0.500000
1	0	0060684	0.200022	1.000000
1	0	0060425	0.200022	1.000000
1	0	0021915	0.200022	0.736842
1	0	0008209	0.200022	1.000000
1	0	0198738	0.200022	0.833333
1	0	0071679	0.200022	1.000000
1	0	0030324	0.200022	1.000000
1	0	0046928	0.200022	0.250000
1	0	0060738	0.200022	1.000000
1	0	0060459	0.200022	1.000000
1	0	0044464	0.200022	0.750000
1	0	0032801	0.200022	0.217391
1	0	2001054	0.200022	1.000000
1	0	0042475	0.200022	1.000000
1	0	0005794	0.200022	1.000000
1	0	0060174	0.200022	1.000000
1	0	0005575	0.200022	0.500000
1	0	0014902	0.200022	1.000000
1	0	0008021	0.200022	1.000000
1	0	0043369	0.200022	1.000000
1	0	0048643	0.200022	1.000000
1	0	2000358	0.200022	1.000000
1	0	0099635	0.200022	0.085470
1	0	0021940	0.200022	1.000000
1	0	0044451	0.200022	0.526316
1	0	0002076	0.200022	1.000000
1	0	2000062	0.200022	1.000000
1	0	0060840	0.200022	1.000000
1	0	0072173	0.200022	0.500000
1	0	2000357	0.200022	1.000000
1	0	0030900	0.200022	1.000000
1	0	0007398	0.200022	1.000000
1	0	0061197	0.200022	1.000000
1	0	0007224	0.200022	1.000000
1	0	0060441	0.200022	1.000000
1	0	0097190	0.200022	1.000000
1	0	0050727	0.200022	0.300000
1	0	0001708	0.200022	1.000000
1	0	0001525	0.200022	1.000000
1	0	0031069	0.200022	1.000000
1	0	0048568	0.200022	1.000000
1	0	0030177	0.200022	1.000000
1	0	0046638	0.200022	1.000000
1	0	0044424	0.200022	0.500000
1	0	0050877	0.200022	0.250000
1	0	0006355	0.200022	1.000000
1	0	0045121	0.200022	1.000000
1	0	0060463	0.200022	1.000000
1	0	0021522	0.200022	1.000000
1	0	0014706	0.200022	1.000000
1	0	0051155	0.200022	1.000000
1	0	0045893	0.200022	1.000000
1	0	0097421	0.200022	1.000000
1	0	0060782	0.200022	1.000000
1	0	0033218	0.200022	0.500000
1	0	0043587	0.200022	1.000000
1	0	0060445	0.200022	1.000000
1	0	0034504	0.200022	1.000000
1	0	0048864	0.200022	1.000000
1	0	0030133	0.200022	1.000000
1	0	0002053	0.200022	1.000000
1	0	0051101	0.200022	0.250000
1	0	0021521	0.200022	1.000000
1	0	0021871	0.200022	1.000000
1	0	0042476	0.200022	1.000000
1	0	0030850	0.200022	1.000000
1	0	0071542	0.200022	1.000000
1	0	0001822	0.200022	1.000000
1	0	0060523	0.200022	1.000000
1	0	0007419	0.200022	0.800000
1	0	0009952	0.200022	1.000000
1	0	1901215	0.200022	1.000000
1	0	0048538	0.200022	1.000000
1	0	0007502	0.200022	1.000000
1	0	0048663	0.200022	1.000000
1	0	0048557	0.200022	1.000000
1	0	0009949	0.200022	1.000000
1	0	0030539	0.200022	1.000000
1	0	0010468	0.200022	1.000000
1	0	0010243	0.200022	1.000000
1	0	0030178	0.200022	1.000000
1	0	0030902	0.200022	1.000000
1	0	0002320	0.200022	1.000000
1	0	0021513	0.200022	1.000000
1	0	0043010	0.200022	1.000000
1	0	0002052	0.200022	1.000000
1	0	0060070	0.200022	1.000000
1	0	0090090	0.200022	1.000000
1	0	0001658	0.200022	1.000000
1	0	0060662	0.200022	1.000000
1	0	0046718	0.200022	0.076923
1	0	0005488	0.200022	0.666667
1	0	0007596	0.200022	1.000000
1	0	0061615	0.200022	0.063636
1	0	0044430	0.200022	0.437500
1	0	0045059	0.200022	1.000000
1	0	0006809	0.200022	0.206897
1	0	0060768	0.200022	1.000000
1	0	0005886	0.200022	1.000000
1	0	0021978	0.200022	1.000000
1	0	0021794	0.200022	1.000000
1	0	0060484	0.200022	1.000000
1	0	0045109	0.200022	1.000000
1	0	0051130	0.200022	0.600000
1	0	0005623	0.200022	0.500000
1	0	0005886	0.200022	1.000000
1	0	0042307	0.200022	1.000000
1	0	0042177	0.200022	1.000000
1	0	0045165	0.200022	1.000000
1	0	0007389	0.200022	1.000000
1	0	0048856	0.200022	1.000000
1	0	0038023	0.200022	0.200000
1	0	0007228	0.200022	1.000000
1	0	1903672	0.200022	1.000000
1	0	0044255	0.200022	0.437500
1	0	0038023	0.200022	0.200000
1	0	0043588	0.200022	1.000000
1	0	0033077	0.200022	1.000000
1	0	0046639	0.200022	1.000000
1	0	0030162	0.200022	1.000000
1	0	0061198	0.200022	1.000000
1	0	0050789	0.200022	0.600000
1	0	0060979	0.200022	1.000000
1	0	0007507	0.200022	1.000000
1	0	0005575	0.200022	0.500000
1	0	0044854	0.200022	0.190476
1	0	0048754	0.200022	1.000000
1	0	0061189	0.200022	1.000000
1	0	0048617	0.200022	1.000000
1	0	0048645	0.200022	1.000000
1	0	0001947	0.200022	1.000000
1	0	0048714	0.200022	1.000000
1	0	0021924	0.200022	1.000000
1	0	0001569	0.200022	1.000000
1	0	0021938	0.200022	1.000000
1	0	0007411	0.200022	1.000000
1	0	0035116	0.200022	1.000000
1	0	0009986	0.200022	1.000000
1	0	0031012	0.200022	1.000000
1	0	0008270	0.200022	1.000000
1	0	0001944	0.200022	1.000000
1	0	0031016	0.200022	1.000000
1	0	0045060	0.200022	1.000000
1	0	0043237	0.200022	1.000000
1	0	0001666	0.200022	1.000000
1	0	0005113	0.200022	1.000000
1	0	0008284	0.200022	1.000000
1	0	0007405	0.200022	1.000000
1	0	0051146	0.200022	1.000000
1	0	0060447	0.200022	1.000000
1	0	0048709	0.200022	1.000000
1	0	0043231	0.200022	0.900000
1	0	0008283	0.200022	1.000000
1	0	0048678	0.200022	1.000000
1	0	0015272	0.200022	0.088889
1	0	0030672	0.200022	0.647059
1	0	0070890	0.200022	0.062500
1	0	0060406	0.200022	1.000000
1	0	2001028	0.200022	1.000000
1	0	0034244	0.200022	1.000000
1	0	0048706	0.200022	1.000000
1	0	1903556	0.200022	0.285714
1	0	0048808	0.200022	1.000000
1	0	0061196	0.200022	1.000000
1	0	0030856	0.200022	1.000000
1	0	0007165	0.200022	1.000000
1	0	0035115	0.200022	1.000000
1	0	0048468	0.200022	1.000000
1	0	0060664	0.200022	1.000000
1	0	0033092	0.200022	1.000000
1	0	0021904	0.200022	1.000000
1	0	0005776	0.200022	0.733333
1	0	0060439	0.200022	1.000000
1	0	0030326	0.200022	1.000000
1	0	0060769	0.200022	1.000000
1	0	0060685	0.200022	1.000000
1	0	0043433	0.200022	1.000000
1	0	0001960	0.200022	1.000000
1	0	0016020	0.200022	1.000000
1	0	0045079	0.200022	1.000000
1	0	0120032	0.200022	0.166667
1	0	0004807	0.200022	0.000000
1	0	0090316	0.200022	0.085714
1	0	0003906	0.200022	0.000000
1	0	0045064	0.200022	0.045455
1	0	0005515	0.200022	1.000000
1	0	0005634	0.200022	1.000000
1	0	0001657	0.200022	1.000000
1	0	0006355	0.200022	1.000000
1	0	0000981	0.200022	1.000000
1	0	0000305	0.200022	0.038462
1	0	0032729	0.200022	0.115385
1	0	0071354	0.200022	0.034483
1	0	0008094	0.200022	0.083333
1	0	0042538	0.200022	0.040000
1	0	0035549	0.200022	0.080000
1	0	0000981	0.200022	1.000000
1	0	0030324	0.200022	1.000000
1	0	0005515	0.200022	1.000000
1	0	0000981	0.200022	1.000000
1	0	0009880	0.200022	1.000000
1	0	0016604	0.200022	1.000000
1	0	0000122	0.200022	1.000000
1	0	0046982	0.200022	1.000000
1	0	0045892	0.200022	1.000000
1	0	0003677	0.200022	1.000000
1	0	0000723	0.200022	0.045455
1	0	0034063	0.200022	0.045455
1	0	0006357	0.200022	1.000000
1	0	0005634	0.200022	1.000000
1	0	0010777	0.200022	0.020408
1	0	0018963	0.200022	0.047619
1	0	0045892	0.200022	1.000000
1	0	0007519	0.200022	1.000000
1	0	0003714	0.200022	1.000000
1	0	0005737	0.200022	1.000000
1	0	0000806	0.200022	1.000000
1	0	0000785	0.200022	1.000000
1	0	0000805	0.200022	1.000000
1	0	0038025	0.200022	0.190476
1	0	0032288	0.200022	0.214286
1	0	0004407	0.200022	1.000000
1	0	0002438	0.200022	0.058824
1	0	0030849	0.200022	1.000000
1	0	0005575	0.200022	0.166667
1	0	0016580	0.200022	1.000000
1	0	0005515	0.200022	1.000000
1	0	1990737	0.200022	0.050000
1	0	0005634	0.200022	1.000000
1	0	0045786	0.200022	1.000000
1	0	0016575	0.200022	1.000000
1	0	0003682	0.200022	1.000000
1	0	0035709	0.200022	0.066667
1	0	0032252	0.200022	0.076923
1	0	0030133	0.200022	1.000000
1	0	0071371	0.200022	0.181818
1	0	0042631	0.200022	1.000000
1	0	0005096	0.200022	1.000000
1	0	0008022	0.200022	1.000000
1	0	0006665	0.200022	0.062500
1	0	0032991	0.200022	1.000000
1	0	0010631	0.200022	0.058824
1	0	0010248	0.200022	0.083333
1	0	0043984	0.200022	0.036364
1	0	0005829	0.200022	1.000000
1	0	0014065	0.200022	1.000000
1	0	0005720	0.200022	1.000000
1	0	0007548	0.200022	0.166667
1	0	1900195	0.200022	1.000000
1	0	0072687	0.200022	1.000000
1	0	0003228	0.200022	0.333333
1	0	0043388	0.200022	1.000000
1	0	0071219	0.200022	1.000000
1	0	0048471	0.200022	1.000000
1	0	0043209	0.200022	1.000000
1	0	0097456	0.200022	1.000000
1	0	0035035	0.200022	1.000000
1	0	0051781	0.200022	1.000000
1	0	0042903	0.200022	1.000000
1	0	0042493	0.200022	0.272727
1	0	1900226	0.200022	1.000000
1	0	0044877	0.200022	0.500000
1	0	0005813	0.200022	1.000000
1	0	0097386	0.200022	1.000000
1	0	0033010	0.200022	1.000000
1	0	0045944	0.200022	1.000000
1	0	0120161	0.200022	0.333333
1	0	0048012	0.200022	1.000000
1	0	0071872	0.200022	1.000000
1	0	0045087	0.200022	0.214286
1	0	0005814	0.200022	1.000000
1	0	0005874	0.200022	1.000000
1	0	1900425	0.200022	1.000000
1	0	0043491	0.200022	1.000000
1	0	0070933	0.200022	1.000000
1	0	0030154	0.200022	0.217391
1	0	0005515	0.200022	1.000000
1	0	0033270	0.200022	1.000000
1	0	0048715	0.200022	1.000000
1	0	0006265	0.200022	0.371429
1	0	0043130	0.200022	1.000000
1	0	0016575	0.200022	1.000000
1	0	0005634	0.200022	1.000000
1	0	0045836	0.200022	1.000000
1	0	0043220	0.200022	1.000000
1	0	0044242	0.200022	1.000000
1	0	0005737	0.200022	1.000000
1	0	0008144	0.200022	0.500000
1	0	0035748	0.200022	1.000000
1	0	0090042	0.200022	1.000000
1	0	0061428	0.200022	1.000000
1	0	0009749	0.200022	0.235294
1	0	0003682	0.200022	1.000000
1	0	1900119	0.200022	1.000000
1	0	0034599	0.200022	1.000000
1	0	0007417	0.200022	1.000000
1	0	0030496	0.200022	1.000000
1	0	0016567	0.200022	0.714286
1	0	0051726	0.200022	1.000000
1	0	0044224	0.200022	1.000000
1	0	0070446	0.200022	1.000000
1	0	0008270	0.200022	1.000000
1	0	0016331	0.200022	0.312500
1	0	0005819	0.200022	1.000000
1	0	0043219	0.200022	1.000000
1	0	0005739	0.200022	1.000000
1	0	0022011	0.200022	1.000000
1	0	0042826	0.200022	1.000000
1	0	0045598	0.200022	1.000000
1	0	0034979	0.200022	1.000000
1	0	0008134	0.200022	1.000000
1	0	0043066	0.200022	1.000000
1	0	0031641	0.200022	1.000000
1	0	0008285	0.200022	1.000000
1	0	0045599	0.200022	1.000000
1	0	0051987	0.200022	1.000000
1	0	0043204	0.200022	1.000000
1	0	0042177	0.200022	1.000000
1	0	0099149	0.200022	1.000000
1	0	0043161	0.200022	1.000000
1	0	0008340	0.200022	1.000000
1	0	0071456	0.200022	1.000000
1	0	0045843	0.200022	1.000000
1	0	0005730	0.200022	1.000000
1	0	0005886	0.200022	1.000000
1	0	0046970	0.200022	1.000000
1	0	0070932	0.200022	1.000000
1	0	0032436	0.200022	1.000000
1	0	0000122	0.200022	1.000000
1	0	0006476	0.200022	1.000000
1	0	0009306	0.200022	0.080000
1	0	0072686	0.200022	1.000000
1	0	2000777	0.200022	1.000000
1	0	2000378	0.200022	1.000000
1	0	0060402	0.200022	0.069767
1	0	0006605	0.200022	0.043478
1	0	0006821	0.200022	0.083333
1	0	0045893	0.200022	1.000000
1	0	0014857	0.200022	1.000000
1	0	0034097	0.200022	0.142857
1	0	0003682	0.200022	1.000000
1	0	0016607	0.200022	0.708333
1	0	0048538	0.200022	1.000000
1	0	0005829	0.200022	0.500000
1	0	0006355	0.200022	1.000000
1	0	1902533	0.200022	0.222222
1	0	0050678	0.200022	1.000000
1	0	2000729	0.200022	1.000000
1	0	1905243	0.200022	1.000000
1	0	0034097	0.200022	0.142857
1	0	0072513	0.200022	1.000000
1	0	0007519	0.200022	1.000000
1	0	0035909	0.200022	1.000000
1	0	0014902	0.200022	0.461538
1	0	0048699	0.200022	1.000000
1	0	0005634	0.200022	1.000000
1	0	0045664	0.200022	1.000000
1	0	0051451	0.200022	1.000000
1	0	0048704	0.200022	1.000000
1	0	0061551	0.200022	1.000000
1	0	0000981	0.200022	1.000000
1	0	0048856	0.200022	1.000000
1	0	0005730	0.200022	1.000000
1	0	0072075	0.200022	1.000000
1	0	0032502	0.200022	0.666667
1	0	0048741	0.200022	1.000000
1	0	0001223	0.200022	1.000000
1	0	0035748	0.200022	0.333333
1	0	0003700	0.200022	1.000000
1	0	0048705	0.200022	1.000000
1	0	0060037	0.200022	1.000000
1	0	0048665	0.200022	1.000000
1	0	0072095	0.200022	1.000000
1	0	0072172	0.200022	1.000000
1	0	0061055	0.200022	1.000000
1	0	0006355	0.200022	1.000000
1	0	0007605	0.200022	1.000000
1	0	0003151	0.200022	1.000000
1	0	0048839	0.200022	1.000000
1	0	0000976	0.200022	1.000000
1	0	0043586	0.200022	1.000000
1	0	0010468	0.200022	1.000000
1	0	0042472	0.200022	1.000000
1	0	0021610	0.200022	1.000000
1	0	0007389	0.200022	1.000000
1	0	0003674	0.200022	0.333333
1	0	0061197	0.200022	1.000000
1	0	0090190	0.200022	1.000000
1	0	0005515	0.200022	1.000000
1	0	0043565	0.200022	1.000000
1	0	0008443	0.200022	0.074074
1	0	0022008	0.200022	1.000000
1	0	0043066	0.200022	1.000000
1	0	0000122	0.200022	1.000000
1	0	0001759	0.200022	1.000000
1	0	2001014	0.200022	1.000000
1	0	0008203	0.200022	0.066667
1	0	0030855	0.200022	1.000000
1	0	0070011	0.200022	0.058824
1	0	0032880	0.200022	1.000000
1	0	0001658	0.200022	1.000000
1	0	0036477	0.200022	0.333333
1	0	0030878	0.200022	1.000000
1	0	0060442	0.200022	0.320000
1	0	0042474	0.200022	1.000000
1	0	0061099	0.200022	0.238095
1	0	0006183	0.200022	0.026667
1	0	0046970	0.200022	0.042553
1	0	0000978	0.200022	1.000000
1	0	0014842	0.200022	1.000000
1	0	0099520	0.200022	0.086957
1	0	0030198	0.200022	0.153846
1	0	0048167	0.200022	0.333333
1	0	0000801	0.200022	1.000000
1	0	0050333	0.200022	0.000000
1	0	0045776	0.200022	0.105263
1	0	0007283	0.200022	1.000000
1	0	0010705	0.200022	1.000000
1	0	0048477	0.200022	1.000000
1	0	0030036	0.200022	0.192308
1	0	0031434	0.200022	0.000000
1	0	0004028	0.200022	0.050000
1	0	0046625	0.200022	0.000000
1	0	0000209	0.200022	1.000000
1	0	0061630	0.200022	1.000000
1	0	0005829	0.200022	1.000000
1	0	0000082	0.200022	1.000000
1	0	0005634	0.200022	1.000000
1	0	0005730	0.200022	1.000000
1	0	0000086	0.200022	1.000000
1	0	0031146	0.200022	1.000000
1	0	0051726	0.200022	1.000000
1	0	0048749	0.200022	1.000000
1	0	0048661	0.200022	1.000000
1	0	0043161	0.200022	1.000000
1	0	0006511	0.200022	1.000000
1	0	0070936	0.200022	1.000000
1	0	0019005	0.200022	1.000000
1	0	0042981	0.200022	1.000000
1	0	0048478	0.200022	0.138462
1	0	0045087	0.200022	1.000000
1	0	0032069	0.200022	0.281250
1	0	0004842	0.200022	1.000000
1	0	0031647	0.200022	1.000000
1	0	0009987	0.200022	0.500000
1	0	0007113	0.200022	1.000000
1	0	0071460	0.200022	1.000000
1	0	0005515	0.200022	1.000000
1	0	0045787	0.200022	1.000000
1	0	0000278	0.200022	1.000000
1	0	0034067	0.200022	0.083333
1	0	0005654	0.200022	0.809524
1	0	0010035	0.200022	0.222222
1	0	0006888	0.200022	0.076923
1	0	0071168	0.200022	0.076923
1	0	1990126	0.200022	0.071429
1	0	0046854	0.200022	1.000000
1	0	0043231	0.200022	1.000000
1	0	0005942	0.200022	1.000000
1	0	0005070	0.200022	1.000000
1	0	0046627	0.200022	1.000000
1	0	0005654	0.200022	1.000000
1	0	0050849	0.200022	1.000000
1	0	0042110	0.200022	1.000000
1	0	0005794	0.200022	1.000000
1	0	0044255	0.200022	0.421053
1	0	0000122	0.200022	1.000000
1	0	0005770	0.200022	1.000000
1	0	0007512	0.200022	0.062500
1	0	0005886	0.200022	1.000000
1	0	0005515	0.200022	1.000000
1	0	1904045	0.200022	0.055556
1	0	0047485	0.200022	1.000000
1	0	0031410	0.200022	1.000000
1	0	0071225	0.200022	0.074074
1	0	0021846	0.200022	0.047619
1	0	0005886	0.200022	1.000000
1	0	0035264	0.200022	1.000000
1	0	0070634	0.200022	1.000000
1	0	0006972	0.200022	1.000000
1	0	0008511	0.200022	1.000000
1	0	0050910	0.200022	1.000000
1	0	0006884	0.200022	1.000000
1	0	0005515	0.200022	1.000000
1	0	0006355	0.200022	0.148148
1	0	0015379	0.200022	1.000000
1	0	0015378	0.200022	1.000000
1	0	0030321	0.200022	1.000000
1	0	0016324	0.200022	1.000000
1	0	0016323	0.200022	1.000000
1	0	0008519	0.200022	1.000000
1	0	0006814	0.200022	1.000000
1	0	0019901	0.200022	1.000000
1	0	1990573	0.200022	1.000000
1	0	0045795	0.200022	1.000000
1	0	0007568	0.200022	1.000000
1	0	0006813	0.200022	1.000000
1	0	0005737	0.200022	0.333333
1	0	0015377	0.200022	1.000000
1	0	0006821	0.200022	1.000000
1	0	0010818	0.200022	1.000000
1	0	1990869	0.200022	1.000000
1	0	0055064	0.200022	1.000000
1	0	0009987	0.200022	0.250000
1	0	0015696	0.200022	1.000000
1	0	0060444	0.200022	1.000000
1	0	0015081	0.200022	1.000000
1	0	0007214	0.200022	1.000000
1	0	0055078	0.200022	1.000000
1	0	0060763	0.200022	1.000000
1	0	0046513	0.200022	0.057143
1	0	0004525	0.200022	0.048780
1	0	0032958	0.200022	0.064516
1	0	2000616	0.200022	0.085106
1	0	0035633	0.200022	0.272727
1	0	0030099	0.200022	0.321429
1	0	0051452	0.200022	1.000000
1	0	0055064	0.200022	1.000000
1	0	0016021	0.200022	1.000000
1	0	0040040	0.200022	1.000000
1	0	0044464	0.200022	0.500000
1	0	0006873	0.200022	1.000000
1	0	0006971	0.200022	1.000000
1	0	0006811	0.200022	1.000000
1	0	0051276	0.200022	0.285714
1	0	1902476	0.200022	1.000000
1	0	0032590	0.200022	1.000000
1	0	0060996	0.200022	1.000000
1	0	0006884	0.200022	1.000000
1	0	0019901	0.200022	1.000000
1	0	0005515	0.200022	1.000000
1	0	0030644	0.200022	1.000000
1	0	0043204	0.200022	1.000000
1	0	0008519	0.200022	1.000000
1	0	0015379	0.200022	1.000000
1	0	0006813	0.200022	1.000000
1	0	0042493	0.200022	1.000000
1	0	0007612	0.200022	1.000000
1	0	0050804	0.200022	0.125000
1	0	0015696	0.200022	1.000000
1	0	0055075	0.200022	1.000000
1	0	1990573	0.200022	1.000000
1	0	0016020	0.200022	0.400000
1	0	0046513	0.200022	0.062500
1	0	0010595	0.200022	0.068966
1	0	0043198	0.200022	1.000000
1	0	0019674	0.200022	0.058824
1	0	1902215	0.200022	0.071429
1	0	0016323	0.200022	1.000000
1	0	0016324	0.200022	1.000000
1	0	0007268	0.200022	1.000000
1	0	0071477	0.200022	1.000000
1	0	0015079	0.200022	1.000000
1	0	0030424	0.200022	1.000000
1	0	0006811	0.200022	1.000000
1	0	0055064	0.200022	1.000000
1	0	0044464	0.200022	0.375000
1	0	1902476	0.200022	1.000000
1	0	0055075	0.200022	1.000000
1	0	0019901	0.200022	1.000000
1	0	0051181	0.200022	0.666667
1	0	0071476	0.200022	1.000000
1	0	0005515	0.200022	1.000000
1	0	1990573	0.200022	1.000000
1	0	0006119	0.200022	0.047619
1	0	1903978	0.200022	0.086957
1	0	0097264	0.200022	0.071429
1	0	0097477	0.200022	0.080000
1	0	0015870	0.200022	1.000000
1	0	0030122	0.200022	1.000000
1	0	0005737	0.200022	1.000000
1	0	0098981	0.200022	1.000000
1	0	0042471	0.200022	0.040000
1	0	0005277	0.200022	1.000000
1	0	0043195	0.200022	1.000000
1	0	0005515	0.200022	1.000000
1	0	0008021	0.200022	1.000000
1	0	0031410	0.200022	1.000000
1	0	0030121	0.200022	1.000000
1	0	0008504	0.200022	1.000000
1	0	0060120	0.200022	0.033333
1	0	0042663	0.200022	0.058824
1	0	0001750	0.200022	0.411765
1	0	0048856	0.200022	0.090909
1	0	0098700	0.200022	1.000000
1	0	2000802	0.200022	0.045455
1	0	0042471	0.200022	0.040000
1	0	0050861	0.200022	0.048780
1	0	0110024	0.200022	0.064516
1	0	0005743	0.200022	1.000000
1	0	0010876	0.200022	0.285714
1	0	0009449	0.200022	1.000000
1	0	0042995	0.200022	1.000000
1	0	0031223	0.200022	1.000000
1	0	0043025	0.200022	1.000000
1	0	0016595	0.200022	1.000000
1	0	0015813	0.200022	1.000000
1	0	0005515	0.200022	1.000000
1	0	0071944	0.200022	1.000000
1	0	0071805	0.200022	1.000000
1	0	0043490	0.200022	1.000000
1	0	0005314	0.200022	1.000000
1	0	0045202	0.200022	1.000000
1	0	0021545	0.200022	1.000000
1	0	0015501	0.200022	1.000000
1	0	0005887	0.200022	1.000000
1	0	0051492	0.200022	0.166667
1	0	0006537	0.200022	1.000000
1	0	0008134	0.200022	0.750000
1	0	0009611	0.200022	1.000000
1	0	0051938	0.200022	1.000000
1	0	0043231	0.200022	0.391304
1	0	0050885	0.200022	1.000000
1	0	0042493	0.200022	1.000000
1	0	0043200	0.200022	1.000000
1	0	0043197	0.200022	1.000000
1	0	0034244	0.200022	0.080000
1	0	0005622	0.200022	0.600000
1	0	0098712	0.200022	1.000000
1	0	0016491	0.200022	0.150000
1	0	0005576	0.200022	0.333333
1	0	1902905	0.200022	0.352941
1	0	0044425	0.200022	0.300000
1	0	0070779	0.200022	1.000000
1	0	0004866	0.200022	0.083333
1	0	0015172	0.200022	1.000000
1	0	0016323	0.200022	1.000000
1	0	0140009	0.200022	1.000000
1	0	0005313	0.200022	1.000000
1	0	1902476	0.200022	1.000000
1	0	0045081	0.200022	0.095238
1	0	0007605	0.200022	1.000000
1	0	0048667	0.200022	1.000000
1	0	0045202	0.200022	1.000000
1	0	0007280	0.200022	0.088235
1	0	0005515	0.200022	1.000000
1	0	0031526	0.200022	1.000000
1	0	0030165	0.200022	1.000000
1	0	0016021	0.200022	1.000000
1	0	0032869	0.200022	1.000000
1	0	0015747	0.200022	1.000000
1	0	1903307	0.200022	0.047619
1	0	0042493	0.200022	1.000000
1	0	0045177	0.200022	0.428571
1	0	0031175	0.200022	0.086957
1	0	0006464	0.200022	0.304348
1	0	0015143	0.200022	1.000000
1	0	0010903	0.200022	0.066667
1	0	0098907	0.200022	0.052632
1	0	0000082	0.200022	0.086957
1	0	2000798	0.200022	0.052632
1	0	0008514	0.200022	1.000000
1	0	0015711	0.200022	1.000000
1	0	0070461	0.200022	0.000000
1	0	0043229	0.200022	0.000000
1	0	0001729	0.200022	0.057143
1	0	0045785	0.200022	0.076923
1	0	0015879	0.200022	1.000000
1	0	0097458	0.200022	0.214286
1	0	0015226	0.200022	1.000000
1	0	0050772	0.200022	0.017241
1	0	0031231	0.200022	1.000000
1	0	0043409	0.200022	0.018519
1	0	0008585	0.200022	0.032258
1	0	0030210	0.200022	0.025000
1	0	0070890	0.200022	1.000000
1	0	0019852	0.200022	1.000000
1	0	0005886	0.200022	1.000000
1	0	0015229	0.200022	1.000000
1	0	0016323	0.200022	1.000000
1	0	0055074	0.200022	0.071429
1	0	0005737	0.200022	1.000000
1	0	0015882	0.200022	1.000000
1	0	0006259	0.200022	0.222222
1	0	0006979	0.200022	1.000000
1	0	0008520	0.200022	1.000000
1	0	0086029	0.200022	0.060606
1	0	0005215	0.200022	1.000000
1	0	0005887	0.200022	1.000000
1	0	0009925	0.200022	1.000000
1	0	0007175	0.200022	0.016129
1	0	0032729	0.200022	0.076923
1	0	0045609	0.200022	0.033333
1	0	0032869	0.200022	0.060000
1	0	0042982	0.200022	0.083333
1	0	0043490	0.200022	1.000000
1	0	0015813	0.200022	1.000000
1	0	0005739	0.200022	1.000000
1	0	0005313	0.200022	1.000000
1	0	0060644	0.200022	0.062500
1	0	0030852	0.200022	0.033333
1	0	0009786	0.200022	0.045455
1	0	0006508	0.200022	0.083333
1	0	0072174	0.200022	0.023256
1	0	0005739	0.200022	1.000000
1	0	0005743	0.200022	1.000000
1	0	0005381	0.200022	1.000000
1	0	0048250	0.200022	1.000000
1	0	0048617	0.200022	0.030303
1	0	0043117	0.200022	0.037037
1	0	1904988	0.200022	0.037037
1	0	1902003	0.200022	0.033333
1	0	0006829	0.200022	1.000000
1	0	0001934	0.200022	0.114286
1	0	0005140	0.200022	0.029412
1	0	0010043	0.200022	1.000000
1	0	0005886	0.200022	1.000000
1	0	0005385	0.200022	1.000000
1	0	0005770	0.200022	1.000000
1	0	0055069	0.200022	1.000000
1	0	0061088	0.200022	1.000000
1	0	0071577	0.200022	1.000000
1	0	0031410	0.200022	1.000000
1	0	0007595	0.200022	1.000000
1	0	0010736	0.200022	0.022727
1	0	0070734	0.200022	0.028571
1	0	0033189	0.200022	1.000000
1	0	0005737	0.200022	1.000000
1	0	0005141	0.200022	0.029412
1	0	0015807	0.200022	1.000000
1	0	0030852	0.200022	0.038462
1	0	0015179	0.200022	1.000000
1	0	0015804	0.200022	1.000000
1	0	0015175	0.200022	1.000000
1	0	0060347	0.200022	0.032258
1	0	1902437	0.200022	0.038462
1	0	0060213	0.200022	0.022727
1	0	0005515	0.200022	1.000000
1	0	0015171	0.200022	1.000000
1	0	0016324	0.200022	1.000000
1	0	0031526	0.200022	1.000000
1	0	0015175	0.200022	1.000000
1	0	0015184	0.200022	1.000000
1	0	0006865	0.200022	1.000000
1	0	0048008	0.200022	0.040000
1	0	0015811	0.200022	1.000000
1	0	0015179	0.200022	1.000000
1	0	0015804	0.200022	1.000000
1	0	0060324	0.200022	0.062500
1	0	0007293	0.200022	0.028571
1	0	0045995	0.200022	0.055556
1	0	0001569	0.200022	0.027778
1	0	0051481	0.200022	1.000000
1	0	0006874	0.200022	1.000000
1	0	0042995	0.200022	1.000000
1	0	0055002	0.200022	0.923077
1	0	0002028	0.200022	1.000000
1	0	0035050	0.200022	1.000000
1	0	0016021	0.200022	1.000000
1	0	0014829	0.200022	1.000000
1	0	0071456	0.200022	1.000000
1	0	0009166	0.200022	0.039216
1	0	0050767	0.200022	0.250000
1	0	0086036	0.200022	1.000000
1	0	0002027	0.200022	1.000000
1	0	0021537	0.200022	1.000000
1	0	0010763	0.200022	1.000000
1	0	0005887	0.200022	1.000000
1	0	0098719	0.200022	1.000000
1	0	0044237	0.200022	0.142857
1	0	0099055	0.200022	1.000000
1	0	0014704	0.200022	1.000000
1	0	0055074	0.200022	1.000000
1	0	0043197	0.200022	1.000000
1	0	0060048	0.200022	1.000000
1	0	0006469	0.200022	0.076923
1	0	0005515	0.200022	1.000000
1	0	0042493	0.200022	1.000000
1	0	0036376	0.200022	1.000000
1	0	0034614	0.200022	1.000000
1	0	0007204	0.200022	1.000000
1	0	0016020	0.200022	1.000000
1	0	0060402	0.200022	1.000000
1	0	0051924	0.200022	1.000000
1	0	0005575	0.200022	0.500000
1	0	0003007	0.200022	1.000000
1	0	0010881	0.200022	1.000000
1	0	0043198	0.200022	1.000000
1	0	0001892	0.200022	1.000000
1	0	0035902	0.200022	1.000000
1	0	0070588	0.200022	1.000000
1	0	0043229	0.200022	0.583333
1	0	0030018	0.200022	1.000000
1	0	0070509	0.200022	1.000000
1	0	0042802	0.200022	0.750000
1	0	0008017	0.200022	0.666667
1	0	0005886	0.200022	1.000000
1	0	0006814	0.200022	1.000000
1	0	0035725	0.200022	1.000000
1	0	0006816	0.200022	1.000000
1	0	0007584	0.200022	1.000000
1	0	0005874	0.200022	1.000000
1	0	0044325	0.200022	1.000000
1	0	0098735	0.200022	1.000000
1	0	0006338	0.200022	0.105263
1	0	0048747	0.200022	1.000000
1	0	0030506	0.200022	1.000000
1	0	0006060	0.200022	0.076923
1	0	0001942	0.200022	0.391304
1	0	1990830	0.200022	0.363636
1	0	0030315	0.200022	1.000000
1	0	0005654	0.200022	1.000000
1	0	0071313	0.200022	1.000000
1	0	0045211	0.200022	1.000000
1	0	0001501	0.200022	0.625000
1	0	0001525	0.200022	0.400000
1	0	0030501	0.200022	1.000000
1	0	0042383	0.200022	1.000000
1	0	0005634	0.200022	0.692308
1	0	0005739	0.200022	1.000000
1	0	0005515	0.200022	1.000000
1	0	0071320	0.200022	1.000000
1	0	0035994	0.200022	1.000000
1	0	0048518	0.200022	0.333333
1	0	0005432	0.200022	1.000000
1	0	0072007	0.200022	0.333333
1	0	0034211	0.200022	0.050000
1	0	0042438	0.200022	0.060606
1	0	0071901	0.200022	0.074074
1	0	0005198	0.200022	0.027027
1	0	0055037	0.200022	1.000000
1	0	0005768	0.200022	1.000000
1	0	0098719	0.200022	1.000000
1	0	0097484	0.200022	1.000000
1	0	0097191	0.200022	0.578947
1	0	0015386	0.200022	1.000000
1	0	0005739	0.200022	1.000000
1	0	0005789	0.200022	1.000000
1	0	0048812	0.200022	1.000000
1	0	0043231	0.200022	1.000000
1	0	0098687	0.200022	0.437500
1	0	0050808	0.200022	1.000000
1	0	0045786	0.200022	0.285714
1	0	0005769	0.200022	1.000000
1	0	0045202	0.200022	1.000000
1	0	0055038	0.200022	1.000000
1	0	0048675	0.200022	1.000000
1	0	0045893	0.200022	0.100000
1	0	0031547	0.200022	1.000000
1	0	0031901	0.200022	1.000000
1	0	0071805	0.200022	1.000000
1	0	1902600	0.200022	1.000000
1	0	0032535	0.200022	0.444444
1	0	0030425	0.200022	1.000000
1	0	0005886	0.200022	1.000000
1	0	0036353	0.200022	0.125000
1	0	0043679	0.200022	1.000000
1	0	0006693	0.200022	0.090909
1	0	0019243	0.200022	0.074074
1	0	0043278	0.200022	0.076923
1	0	0051434	0.200022	0.023810
1	0	0055038	0.200022	1.000000
1	0	0005802	0.200022	1.000000
1	0	0098719	0.200022	1.000000
1	0	0015386	0.200022	1.000000
1	0	0015385	0.200022	1.000000
1	0	0071805	0.200022	1.000000
1	0	0043231	0.200022	1.000000
1	0	0051453	0.200022	1.000000
1	0	0006885	0.200022	1.000000
1	0	0005886	0.200022	1.000000
1	0	0016021	0.200022	1.000000
1	0	0055037	0.200022	1.000000
1	0	0060676	0.200022	0.018519
1	0	0046639	0.200022	0.040816
1	0	0051967	0.200022	0.086957
1	0	0045078	0.200022	0.048780
1	0	0005667	0.200022	1.000000
1	0	0060038	0.200022	1.000000
1	0	0010628	0.200022	1.000000
1	0	0035690	0.200022	0.500000
1	0	0010243	0.200022	1.000000
1	0	0000715	0.200022	0.236842
1	0	0005737	0.200022	1.000000
1	0	0001822	0.200022	1.000000
1	0	1902895	0.200022	1.000000
1	0	0042060	0.200022	1.000000
1	0	0001836	0.200022	0.416667
1	0	0015629	0.200022	0.500000
1	0	0001710	0.200022	1.000000
1	0	0042802	0.200022	1.000000
1	0	0006468	0.200022	1.000000
1	0	0017048	0.200022	0.444444
1	0	0051216	0.200022	1.000000
1	0	0005634	0.200022	1.000000
1	0	0005637	0.200022	1.000000
1	0	0050775	0.200022	1.000000
1	0	0005515	0.200022	1.000000
1	0	0030509	0.200022	1.000000
1	0	0043565	0.200022	1.000000
1	0	0060395	0.200022	1.000000
1	0	1901222	0.200022	0.285714
1	0	0061036	0.200022	1.000000
1	0	0007183	0.200022	1.000000
1	0	0060348	0.200022	1.000000
1	0	0045669	0.200022	1.000000
1	0	0001657	0.200022	1.000000
1	0	0070411	0.200022	1.000000
1	0	0008285	0.200022	1.000000
1	0	0001228	0.200022	1.000000
1	0	0097458	0.200022	0.428571
1	0	0032991	0.200022	1.000000
1	0	0016020	0.200022	0.333333
1	0	0008137	0.200022	0.076923
1	0	0043627	0.200022	0.400000
1	0	0042493	0.200022	1.000000
1	0	0031329	0.200022	0.333333
1	0	0071773	0.200022	1.000000
1	0	0002051	0.200022	1.000000
1	0	0000978	0.200022	1.000000
1	0	0006357	0.200022	1.000000
1	0	0003700	0.200022	1.000000
1	0	0010656	0.200022	1.000000
1	0	0043113	0.200022	0.076923
1	0	0042592	0.200022	1.000000
1	0	0005634	0.200022	1.000000
1	0	1901522	0.200022	1.000000
1	0	0019901	0.200022	1.000000
1	0	0031298	0.200022	0.370370
1	0	0071407	0.200022	1.000000
1	0	0007276	0.200022	1.000000
1	0	0070294	0.200022	0.090909
1	0	0042147	0.200022	0.071429
1	0	0048701	0.200022	1.000000
1	0	0044212	0.200022	1.000000
1	0	0035639	0.200022	0.400000
1	0	0070410	0.200022	1.000000
1	0	0007183	0.200022	1.000000
1	0	0007369	0.200022	1.000000
1	0	0017151	0.200022	1.000000
1	0	0071144	0.200022	1.000000
1	0	0097060	0.200022	0.500000
1	0	0030335	0.200022	1.000000
1	0	0097458	0.200022	0.428571
1	0	0019221	0.200022	0.555556
1	0	0097444	0.200022	0.192308
1	0	0001701	0.200022	1.000000
1	0	0032731	0.200022	1.000000
1	0	0006897	0.200022	0.100000
1	0	0005160	0.200022	1.000000
1	0	0001649	0.200022	1.000000
1	0	0045216	0.200022	1.000000
1	0	0003712	0.200022	1.000000
1	0	0000122	0.200022	1.000000
1	0	0003700	0.200022	1.000000
1	0	0030878	0.200022	1.000000
1	0	0048513	0.200022	0.750000
1	0	0042110	0.200022	1.000000
1	0	0065008	0.200022	0.600000
1	0	0045453	0.200022	0.235294
1	0	0071141	0.200022	1.000000
1	0	0071560	0.200022	1.000000
1	0	0030325	0.200022	1.000000
1	0	1901203	0.200022	1.000000
1	0	0048617	0.200022	1.000000
1	0	0060996	0.200022	0.320000
1	0	0061767	0.200022	1.000000
1	0	0001501	0.200022	1.000000
1	0	0000790	0.200022	1.000000
1	0	0043235	0.200022	1.000000
1	0	0098703	0.200022	0.408163
1	0	0042177	0.200022	1.000000
1	0	0031625	0.200022	1.000000
1	0	0050678	0.200022	1.000000
1	0	0019049	0.200022	1.000000
1	0	0070878	0.200022	1.000000
1	0	0070306	0.200022	1.000000
1	0	0032991	0.200022	1.000000
1	0	0010628	0.200022	1.000000
1	0	0045944	0.200022	1.000000
1	0	0006919	0.200022	1.000000
1	0	0005634	0.200022	1.000000
1	0	0019899	0.200022	1.000000
1	0	1902895	0.200022	1.000000
1	0	0005515	0.200022	1.000000
1	0	0003677	0.200022	1.000000
1	0	0000987	0.200022	1.000000
1	0	0010694	0.200022	1.000000
1	0	0001947	0.200022	1.000000
1	0	0043025	0.200022	0.300000
1	0	0006357	0.200022	1.000000
1	0	0048340	0.200022	1.000000
1	0	0001102	0.200022	1.000000
1	0	0048856	0.200022	0.600000
1	0	0046332	0.200022	1.000000
1	0	0001707	0.200022	1.000000
1	0	0006575	0.200022	0.181818
1	0	0001889	0.200022	1.000000
1	0	0008270	0.200022	1.000000
1	0	0051481	0.200022	1.000000
1	0	0001756	0.200022	1.000000
1	0	0008134	0.200022	1.000000
1	0	0033599	0.200022	0.600000
1	0	0019901	0.200022	1.000000
1	0	0016202	0.200022	1.000000
1	0	0005886	0.200022	1.000000
1	0	0007492	0.200022	1.000000
1	0	0051894	0.200022	1.000000
1	0	0023019	0.200022	1.000000
1	0	0002076	0.200022	1.000000
1	0	0010718	0.200022	1.000000
1	0	0045596	0.200022	0.833333
1	0	0060395	0.200022	1.000000
1	0	0000981	0.200022	1.000000
1	0	0050821	0.200022	1.000000
1	0	0043393	0.200022	0.800000
1	0	0060290	0.200022	1.000000
1	0	0030501	0.200022	1.000000
1	0	0009987	0.200022	0.333333
1	0	0032916	0.200022	1.000000
1	0	0051179	0.200022	0.200000
1	0	0007507	0.200022	0.750000
1	0	0005634	0.200022	1.000000
1	0	0008285	0.200022	1.000000
1	0	0005737	0.200022	1.000000
1	0	0005654	0.200022	1.000000
1	0	0050728	0.200022	1.000000
1	0	0005518	0.200022	1.000000
1	0	0090263	0.200022	1.000000
1	0	0032909	0.200022	1.000000
1	0	0005615	0.200022	0.200000
1	0	0070412	0.200022	1.000000
1	0	0097296	0.200022	1.000000
1	0	0003690	0.200022	1.000000
1	0	0003682	0.200022	1.000000
1	0	0051098	0.200022	1.000000
1	0	0034097	0.200022	0.285714
1	0	0000978	0.200022	1.000000
1	0	0051496	0.200022	1.000000
1	0	0060039	0.200022	1.000000
1	0	0038092	0.200022	1.000000
1	0	0050927	0.200022	1.000000
1	0	0002520	0.200022	1.000000
1	0	0021942	0.200022	0.280000
1	0	0042802	0.200022	1.000000
1	0	0032924	0.200022	1.000000
1	0	0030618	0.200022	1.000000
1	0	0019538	0.200022	0.181818
1	0	0071407	0.200022	0.500000
1	0	0031435	0.200022	0.857143
1	0	0001657	0.200022	1.000000
1	0	0008013	0.200022	1.000000
1	0	0097421	0.200022	0.769231
1	0	0005515	0.200022	1.000000
1	0	0001666	0.200022	1.000000
1	0	0050776	0.200022	1.000000
1	0	0000055	0.200022	0.050847
1	0	0015908	0.200022	0.055556
1	0	0044093	0.200022	0.600000
1	0	0006366	0.200022	1.000000
1	0	0045599	0.200022	1.000000
1	0	0045893	0.200022	1.000000
1	0	1904825	0.200022	0.062500
1	0	1990036	0.200022	0.052632
1	0	0045669	0.200022	1.000000
1	0	0060048	0.200022	1.000000
1	0	0001227	0.200022	1.000000
1	0	0001503	0.200022	1.000000
1	0	0005737	0.200022	1.000000
1	0	1901522	0.200022	1.000000
1	0	0001880	0.200022	1.000000
1	0	0007281	0.200022	1.000000
1	0	0005654	0.200022	1.000000
1	0	0043010	0.200022	0.500000
1	0	0007179	0.200022	1.000000
1	0	0030218	0.200022	1.000000
1	0	0031625	0.200022	1.000000
1	0	0000977	0.200022	1.000000
1	0	0000978	0.200022	1.000000
1	0	0000122	0.200022	1.000000
1	0	0002051	0.200022	1.000000
1	0	0030278	0.200022	1.000000
1	0	0005829	0.200022	1.000000
1	0	0045944	0.200022	1.000000
1	0	0005737	0.200022	1.000000
1	0	0017151	0.200022	1.000000
1	0	0071773	0.200022	1.000000
1	0	0005515	0.200022	1.000000
1	0	1901214	0.200022	0.375000
1	0	0060395	0.200022	1.000000
1	0	0032991	0.200022	1.000000
1	0	0097623	0.200022	0.052632
1	0	0048305	0.200022	0.075000
1	0	0016185	0.200022	0.051282
1	0	0060348	0.200022	1.000000
1	0	0001657	0.200022	1.000000
1	0	0030324	0.200022	0.538462
1	0	0071407	0.200022	1.000000
1	0	0097623	0.200022	0.052632
1	0	0008124	0.200022	0.166667
1	0	0044464	0.200022	0.300000
1	0	0050681	0.200022	1.000000
1	0	0030177	0.200022	1.000000
1	0	0005703	0.200022	0.722222
1	0	0035751	0.200022	0.178571
1	0	0005730	0.200022	1.000000
1	0	0001889	0.200022	1.000000
1	0	0019827	0.200022	1.000000
1	0	0045893	0.200022	1.000000
1	0	0060766	0.200022	1.000000
1	0	0006346	0.200022	1.000000
1	0	0030216	0.200022	1.000000
1	0	0001832	0.200022	1.000000
1	0	0035904	0.200022	1.000000
1	0	0005543	0.200022	0.285714
1	0	2001257	0.200022	0.210526
1	0	0043966	0.200022	1.000000
1	0	0071564	0.200022	1.000000
1	0	0045597	0.200022	1.000000
1	0	0003714	0.200022	1.000000
1	0	0006954	0.200022	0.111111
1	0	0060976	0.200022	1.000000
1	0	0016514	0.200022	1.000000
1	0	0071565	0.200022	1.000000
1	0	0001221	0.200022	0.800000
1	0	0000790	0.200022	1.000000
1	0	0006337	0.200022	1.000000
1	0	0045892	0.200022	1.000000
1	0	0022610	0.200022	0.166667
1	0	0003682	0.200022	1.000000
1	0	0001701	0.200022	1.000000
1	0	0005726	0.200022	1.000000
1	0	0045429	0.200022	0.380952
1	0	0048562	0.200022	1.000000
1	0	0006338	0.200022	1.000000
1	0	0000978	0.200022	1.000000
1	0	0005515	0.200022	1.000000
1	0	0070577	0.200022	1.000000
1	0	0000902	0.200022	1.000000
1	0	0030308	0.200022	1.000000
1	0	0001741	0.200022	1.000000
1	0	0003713	0.200022	1.000000
1	0	0044212	0.200022	0.571429
1	0	1902661	0.200022	1.000000
1	0	0007399	0.200022	1.000000
1	0	0003281	0.200022	1.000000
1	0	0008284	0.200022	1.000000
1	0	0005515	0.200022	1.000000
1	0	1902895	0.200022	1.000000
1	0	0001164	0.200022	1.000000
1	0	0043066	0.200022	1.000000
1	0	0030900	0.200022	1.000000
1	0	0044877	0.200022	1.000000
1	0	0005634	0.200022	1.000000
1	0	0048730	0.200022	1.000000
1	0	0008094	0.200022	1.000000
1	0	0005515	0.200022	1.000000
1	0	0060318	0.200022	1.000000
1	0	0001228	0.200022	0.857143
1	0	0006915	0.200022	0.222222
1	0	0043388	0.200022	1.000000
1	0	0035887	0.200022	1.000000
1	0	0060347	0.200022	1.000000
1	0	0051091	0.200022	1.000000
1	0	0008134	0.200022	1.000000
1	0	0070182	0.200022	1.000000
1	0	0030957	0.200022	1.000000
1	0	0061626	0.200022	1.000000
1	0	0007286	0.200022	1.000000
1	0	0001570	0.200022	1.000000
1	0	0035116	0.200022	1.000000
1	0	0048662	0.200022	0.400000
1	0	0022008	0.200022	1.000000
1	0	0030334	0.200022	1.000000
1	0	0002039	0.200022	1.000000
1	0	0061512	0.200022	0.076923
1	0	0047485	0.200022	1.000000
1	0	0000977	0.200022	1.000000
1	0	0004970	0.200022	0.088889
1	0	2000484	0.200022	0.171429
1	0	0045776	0.200022	0.166667
1	0	0051938	0.200022	0.038462
1	0	0014704	0.200022	0.071429
1	0	0043044	0.200022	1.000000
1	0	0097190	0.200022	0.117647
1	0	0005634	0.200022	1.000000
1	0	1900077	0.200022	0.066667
1	0	0070933	0.200022	1.000000
1	0	0000792	0.200022	1.000000
1	0	0008595	0.200022	0.045455
1	0	0035861	0.200022	1.000000
1	0	0070932	0.200022	1.000000
1	0	0046983	0.200022	0.250000
1	0	0043596	0.200022	1.000000
1	0	0003677	0.200022	1.000000
1	0	0045879	0.200022	0.047619
1	0	0061875	0.200022	0.055556
1	0	0007613	0.200022	0.076923
1	0	0048873	0.200022	1.000000
1	0	0010033	0.200022	1.000000
1	0	0021938	0.200022	1.000000
1	0	2000826	0.200022	1.000000
1	0	0061053	0.200022	1.000000
1	0	0005515	0.200022	1.000000
1	0	0043066	0.200022	1.000000
1	0	0060413	0.200022	1.000000
1	0	0061113	0.200022	1.000000
1	0	0008283	0.200022	0.666667
1	0	0000122	0.200022	1.000000
1	0	1901215	0.200022	1.000000
1	0	0060170	0.200022	1.000000
1	0	0048468	0.200022	1.000000
1	0	0021794	0.200022	1.000000
1	0	0042475	0.200022	1.000000
1	0	0009611	0.200022	1.000000
1	0	0005515	0.200022	1.000000
1	0	0007228	0.200022	1.000000
1	0	0071679	0.200022	1.000000
1	0	0043025	0.200022	1.000000
1	0	0021910	0.200022	1.000000
1	0	0033687	0.200022	1.000000
1	0	0045880	0.200022	1.000000
1	0	0001947	0.200022	1.000000
1	0	0034504	0.200022	1.000000
1	0	0046622	0.200022	1.000000
1	0	0048565	0.200022	1.000000
1	0	0048568	0.200022	1.000000
1	0	0045944	0.200022	1.000000
1	0	0003677	0.200022	0.285714
1	0	0045893	0.200022	1.000000
1	0	0070986	0.200022	1.000000
1	0	0008284	0.200022	1.000000
1	0	0007224	0.200022	1.000000
1	0	0035264	0.200022	1.000000
1	0	0030162	0.200022	0.500000
1	0	1904754	0.200022	1.000000
1	0	0014069	0.200022	1.000000
1	0	0045892	0.200022	1.000000
1	0	0048853	0.200022	1.000000
1	0	0030857	0.200022	1.000000
1	0	0031102	0.200022	1.000000
1	0	0021696	0.200022	1.000000
1	0	0051451	0.200022	1.000000
1	0	0045596	0.200022	0.714286
1	0	0021542	0.200022	1.000000
1	0	0009952	0.200022	1.000000
1	0	0001755	0.200022	1.000000
1	0	0010033	0.200022	1.000000
1	0	0071397	0.200022	1.000000
1	0	0007389	0.200022	1.000000
1	0	0007368	0.200022	1.000000
1	0	0001503	0.200022	1.000000
1	0	0048741	0.200022	1.000000
1	0	0048168	0.200022	0.285714
1	0	0003323	0.200022	1.000000
1	0	0021987	0.200022	1.000000
1	0	0007494	0.200022	1.000000
1	0	0044294	0.200022	1.000000
1	0	0060684	0.200022	1.000000
1	0	0042307	0.200022	1.000000
1	0	0050821	0.200022	1.000000
1	0	0007283	0.200022	1.000000
1	0	0030335	0.200022	1.000000
1	0	0043231	0.200022	1.000000
1	0	0060644	0.200022	1.000000
1	0	0010629	0.200022	1.000000
1	0	0090290	0.200022	0.666667
1	0	0044295	0.200022	1.000000
1	0	0048513	0.200022	0.777778
1	0	0048143	0.200022	1.000000
1	0	0005488	0.200022	0.666667
1	0	2000179	0.200022	1.000000
1	0	0040018	0.200022	1.000000
1	0	0031069	0.200022	1.000000
1	0	0071385	0.200022	0.400000
1	0	0051799	0.200022	1.000000
1	0	0003140	0.200022	1.000000
1	0	0005929	0.200022	1.000000
1	0	2000036	0.200022	1.000000
1	0	0002052	0.200022	1.000000
1	0	0003007	0.200022	1.000000
1	0	0005634	0.200022	1.000000
1	0	0001570	0.200022	1.000000
1	0	0005737	0.200022	1.000000
1	0	0007371	0.200022	1.000000
1	0	0005515	0.200022	1.000000
1	0	0090190	0.200022	1.000000
1	0	0005113	0.200022	1.000000
1	0	0005901	0.200022	1.000000
1	0	0001708	0.200022	1.000000
1	0	0051865	0.200022	0.086957
1	0	0008144	0.200022	1.000000
1	0	0010628	0.200022	1.000000
1	0	0048846	0.200022	1.000000
1	0	0046070	0.200022	0.055556
1	0	0034739	0.200022	0.067797
1	0	0005769	0.200022	0.611111
1	0	0005488	0.200022	0.666667
1	0	0005794	0.200022	1.000000
1	0	0043524	0.200022	1.000000
1	0	0010468	0.200022	1.000000
1	0	0002053	0.200022	1.000000
1	0	1901491	0.200022	0.450000
1	0	0006306	0.200022	0.074074
1	0	0005901	0.200022	1.000000
1	0	0004767	0.200022	1.000000
1	0	0046513	0.200022	1.000000
1	0	0006684	0.200022	1.000000
1	0	0046914	0.200022	0.071429
1	0	0006906	0.200022	0.083333
1	0	0016020	0.200022	1.000000
1	0	0060750	0.200022	0.025000
1	0	0060374	0.200022	0.074074
1	0	0006685	0.200022	1.000000
1	0	0035556	0.200022	1.000000
1	0	0009612	0.200022	1.000000
1	0	0043065	0.200022	1.000000
1	0	0021873	0.200022	0.054054
1	0	1901224	0.200022	1.000000
1	0	0043491	0.200022	1.000000
1	0	0071347	0.200022	1.000000
1	0	0015774	0.200022	1.000000
1	0	0060348	0.200022	1.000000
1	0	0071897	0.200022	1.000000
1	0	0060541	0.200022	1.000000
1	0	0003433	0.200022	1.000000
1	0	2000304	0.200022	1.000000
1	0	1900126	0.200022	1.000000
1	0	0090494	0.200022	1.000000
1	0	0034614	0.200022	1.000000
1	0	0098868	0.200022	1.000000
1	0	0097746	0.200022	0.619048
1	0	0085029	0.200022	1.000000
1	0	0051260	0.200022	1.000000
1	0	0030072	0.200022	1.000000
1	0	0005886	0.200022	1.000000
1	0	0007623	0.200022	0.200000
1	0	0000137	0.200022	1.000000
1	0	1900125	0.200022	1.000000
1	0	0048286	0.200022	1.000000
1	0	0001503	0.200022	1.000000
1	0	0002244	0.200022	1.000000
1	0	0005886	0.200022	1.000000
1	0	0031960	0.200022	0.294118
1	0	0002685	0.200022	1.000000
1	0	0070301	0.200022	1.000000
1	0	0048661	0.200022	1.000000
1	0	0050896	0.200022	0.500000
1	0	0140014	0.200022	1.000000
1	0	0016020	0.200022	1.000000
1	0	0090520	0.200022	1.000000
1	0	0006672	0.200022	1.000000
1	0	1901566	0.200022	0.333333
1	0	0071356	0.200022	1.000000
1	0	0048483	0.200022	0.666667
1	0	0005794	0.200022	1.000000
1	0	0001501	0.200022	1.000000
1	0	0030509	0.200022	1.000000
1	0	0005267	0.200022	0.133333
1	0	0014824	0.200022	1.000000
1	0	0030324	0.200022	1.000000
1	0	0061035	0.200022	1.000000
1	0	1901653	0.200022	1.000000
1	0	0071286	0.200022	1.000000
1	0	0071461	0.200022	1.000000
1	0	0051216	0.200022	1.000000
1	0	0032963	0.200022	1.000000
1	0	0006684	0.200022	1.000000
1	0	0061751	0.200022	1.000000
1	0	1903543	0.200022	1.000000
1	0	0097187	0.200022	1.000000
1	0	0005737	0.200022	1.000000
1	0	0007568	0.200022	1.000000
1	0	1901895	0.200022	0.096154
1	0	0010033	0.200022	0.333333
1	0	0007165	0.200022	1.000000
1	0	0045429	0.200022	1.000000
1	0	0070314	0.200022	1.000000
1	0	0006685	0.200022	1.000000
1	0	1990138	0.200022	0.250000
1	0	0001932	0.200022	1.000000
1	0	0019048	0.200022	0.083333
1	0	0002489	0.200022	0.083333
1	0	0140052	0.200022	1.000000
1	0	0008520	0.200022	0.095890
1	0	0031984	0.200022	0.476190
1	0	0017065	0.200022	1.000000
1	0	0004844	0.200022	1.000000
1	0	0006284	0.200022	1.000000
1	0	0000702	0.200022	1.000000
1	0	0009967	0.200022	0.028571
1	0	0003697	0.200022	1.000000
1	0	0018108	0.200022	0.257143
1	0	0005730	0.200022	1.000000
1	0	0021696	0.200022	0.025000
1	0	0044424	0.200022	0.250000
1	0	0060074	0.200022	0.060606
1	0	0003192	0.200022	0.024390
1	0	1903861	0.200022	1.000000
1	0	0030509	0.200022	1.000000
1	0	0003677	0.200022	0.285714
1	0	0042802	0.200022	0.750000
1	0	0005886	0.200022	1.000000
1	0	0030424	0.200022	1.000000
1	0	0003729	0.200022	0.250000
1	0	0045597	0.200022	0.204082
1	0	0061734	0.200022	1.000000
1	0	0005515	0.200022	1.000000
1	0	0034394	0.200022	1.000000
1	0	0070412	0.200022	1.000000
1	0	0005829	0.200022	1.000000
1	0	0005737	0.200022	1.000000
1	0	0061753	0.200022	1.000000
1	0	2000060	0.200022	1.000000
1	0	0051785	0.200022	0.250000
1	0	0006511	0.200022	1.000000
1	0	0006611	0.200022	1.000000
1	0	0071211	0.200022	1.000000
1	0	0045732	0.200022	1.000000
1	0	0061630	0.200022	1.000000
1	0	0070411	0.200022	1.000000
1	0	0032496	0.200022	0.080000
1	0	0030512	0.200022	1.000000
1	0	0038128	0.200022	0.300000
1	0	0045892	0.200022	0.420000
1	0	0005739	0.200022	1.000000
1	0	0043025	0.200022	1.000000
1	0	0043161	0.200022	1.000000
1	0	0045499	0.200022	0.205128
1	0	0035630	0.200022	0.096774
1	0	0071222	0.200022	0.145455
1	0	0032263	0.200022	0.094118
1	0	0060669	0.200022	0.092308
1	0	0001216	0.200022	0.578947
1	0	0000122	0.200022	1.000000
1	0	0006357	0.200022	1.000000
1	0	0019902	0.200022	0.222222
1	0	0046580	0.200022	0.117647
1	0	0005667	0.200022	1.000000
1	0	0001227	0.200022	1.000000
1	0	0000978	0.200022	1.000000
1	0	0003677	0.200022	1.000000
1	0	0003700	0.200022	1.000000
1	0	0086005	0.200022	0.048780
1	0	0002070	0.200022	0.030303
1	0	0021797	0.200022	0.028571
1	0	0097206	0.200022	0.041667
1	0	0000981	0.200022	1.000000
1	0	0042796	0.200022	1.000000
1	0	0042795	0.200022	1.000000
1	0	0003677	0.200022	1.000000
1	0	0019185	0.200022	1.000000
1	0	1903364	0.200022	0.016129
1	0	0007221	0.200022	0.025316
1	0	0090244	0.200022	0.029851
1	0	0002693	0.200022	0.017857
1	0	0048856	0.200022	0.000000
1	0	0005685	0.200022	1.000000
1	0	1990446	0.200022	1.000000
1	0	0043186	0.200022	1.000000
1	0	0005689	0.200022	1.000000
1	0	0034719	0.200022	1.000000
1	0	0071013	0.200022	1.000000
1	0	0005687	0.200022	1.000000
1	0	0032364	0.200022	0.000000
1	0	0032024	0.200022	0.000000
1	0	0005686	0.200022	1.000000
1	0	1901911	0.200022	0.000000
1	0	0070890	0.200022	0.015152
1	0	1900271	0.200022	0.000000
1	0	0005623	0.200022	0.333333
1	0	0005515	0.200022	1.000000
1	0	0071933	0.200022	1.000000
1	0	0006886	0.200022	1.000000
1	0	0060988	0.200022	1.000000
1	0	0034097	0.200022	0.090909
1	0	0030838	0.200022	1.000000
1	0	0042127	0.200022	0.266667
1	0	0000281	0.200022	1.000000
1	0	0006897	0.200022	1.000000
1	0	0051044	0.200022	1.000000
1	0	0016197	0.200022	1.000000
1	0	0006357	0.200022	0.225000
1	0	0005829	0.200022	1.000000
1	0	0043547	0.200022	1.000000
1	0	0005802	0.200022	1.000000
1	0	0031625	0.200022	1.000000
1	0	0042802	0.200022	1.000000
1	0	0042803	0.200022	1.000000
1	0	0031234	0.200022	1.000000
1	0	0005886	0.200022	1.000000
1	0	0000209	0.200022	0.080000
1	0	0006898	0.200022	1.000000
1	0	0005737	0.200022	1.000000
1	0	0031410	0.200022	1.000000
1	0	0009750	0.200022	0.066667
1	0	0036089	0.200022	1.000000
1	0	0097320	0.200022	1.000000
1	0	0009855	0.200022	0.071429
1	0	0001777	0.200022	0.081633
1	0	0072189	0.200022	0.058824
1	0	0005515	0.200022	1.000000
1	0	1903208	0.200022	0.095238
1	0	0046425	0.200022	1.000000
1	0	0019901	0.200022	1.000000
1	0	0010533	0.200022	1.000000
1	0	0042743	0.200022	0.166667
1	0	0034097	0.200022	1.000000
1	0	0042509	0.200022	1.000000
1	0	0046627	0.200022	1.000000
1	0	0042493	0.200022	1.000000
1	0	0071407	0.200022	1.000000
1	0	0071230	0.200022	1.000000
1	0	0005829	0.200022	1.000000
1	0	0045591	0.200022	1.000000
1	0	0055007	0.200022	0.304348
1	0	0005515	0.200022	1.000000
1	0	0036464	0.200022	1.000000
1	0	0006664	0.200022	0.347826
1	0	0009792	0.200022	0.454545
1	0	0043434	0.200022	1.000000
1	0	0050707	0.200022	1.000000
1	0	0004505	0.200022	0.083333
1	0	0005942	0.200022	1.000000
1	0	0006928	0.200022	0.285714
1	0	0005667	0.200022	0.500000
1	0	0032570	0.200022	1.000000
1	0	0032355	0.200022	1.000000
1	0	0046854	0.200022	1.000000
1	0	0043372	0.200022	1.000000
1	0	0048856	0.200022	0.333333
1	0	0007259	0.200022	1.000000
1	0	0032496	0.200022	1.000000
1	0	0042532	0.200022	1.000000
1	0	0071345	0.200022	1.000000
1	0	0043377	0.200022	1.000000
1	0	0001932	0.200022	1.000000
1	0	0046935	0.200022	1.000000
1	0	0070509	0.200022	0.071429
1	0	0022843	0.200022	0.041667
1	0	0015184	0.200022	0.032258
1	0	0040015	0.200022	1.000000
1	0	0007568	0.200022	1.000000
1	0	0007595	0.200022	1.000000
1	0	0060749	0.200022	1.000000
1	0	0070011	0.200022	0.133333
1	0	0005159	0.200022	1.000000
1	0	0030154	0.200022	0.333333
1	0	0034762	0.200022	0.272727
1	0	0046854	0.200022	1.000000
1	0	0045666	0.200022	1.000000
1	0	0005131	0.200022	1.000000
1	0	0016020	0.200022	0.200000
1	0	0022852	0.200022	0.074074
1	0	0032355	0.200022	1.000000
1	0	0035556	0.200022	1.000000
1	0	0019145	0.200022	0.083333
1	0	0060396	0.200022	1.000000
1	0	0032870	0.200022	1.000000
1	0	0046426	0.200022	1.000000
1	0	0045121	0.200022	0.214286
1	0	0007020	0.200022	0.074074
1	0	0099635	0.200022	0.060870
1	0	0009968	0.200022	1.000000
1	0	0005515	0.200022	1.000000
1	0	0062023	0.200022	0.100000
1	0	0030971	0.200022	1.000000
1	0	0005942	0.200022	1.000000
1	0	0007173	0.200022	1.000000
1	0	0023014	0.200022	0.322581
1	0	0046854	0.200022	1.000000
1	0	0005154	0.200022	1.000000
1	0	0097699	0.200022	1.000000
1	0	0045651	0.200022	0.283582
1	0	0005488	0.200022	0.666667
1	0	0019221	0.200022	1.000000
1	0	0007175	0.200022	1.000000
1	0	0019210	0.200022	1.000000
1	0	0045627	0.200022	1.000000
1	0	1904988	0.200022	1.000000
1	0	0007507	0.200022	0.058824
1	0	0005874	0.200022	0.250000
1	0	0071638	0.200022	1.000000
1	0	0050728	0.200022	1.000000
1	0	0038024	0.200022	0.083333
1	0	0005515	0.200022	1.000000
1	0	0008417	0.200022	0.083333
1	0	0071425	0.200022	0.045455
1	0	0005737	0.200022	1.000000
1	0	0021819	0.200022	1.000000
1	0	0005829	0.200022	1.000000
1	0	0005515	0.200022	1.000000
1	0	0009988	0.200022	0.250000
1	0	0005261	0.200022	0.048780
1	0	0045444	0.200022	1.000000
1	0	0008286	0.200022	1.000000
1	0	0046854	0.200022	1.000000
1	0	0051134	0.200022	0.086957
1	0	0005829	0.200022	1.000000
1	0	0005942	0.200022	1.000000
1	0	0019886	0.200022	0.071429
1	0	0099580	0.200022	0.073171
1	0	0016567	0.200022	1.000000
1	0	0033088	0.200022	0.054795
1	0	0005743	0.200022	1.000000
1	0	0022904	0.200022	1.000000
1	0	0009314	0.200022	1.000000
1	0	0005654	0.200022	0.608696
1	0	0009791	0.200022	1.000000
1	0	0001836	0.200022	1.000000
1	0	0030097	0.200022	1.000000
1	0	0019222	0.200022	1.000000
1	0	0051281	0.200022	0.183673
1	0	0034983	0.200022	0.250000
1	0	0035900	0.200022	1.000000
1	0	0032501	0.200022	0.333333
1	0	0050790	0.200022	1.000000
1	0	0071000	0.200022	1.000000
1	0	0044464	0.200022	0.750000
1	0	0003676	0.200022	0.833333
1	0	0035902	0.200022	1.000000
1	0	0005759	0.200022	1.000000
1	0	0014823	0.200022	1.000000
1	0	0003677	0.200022	1.000000
1	0	0003007	0.200022	1.000000
1	0	0005515	0.200022	1.000000
1	0	0030145	0.200022	1.000000
1	0	0032496	0.200022	1.000000
1	0	0035206	0.200022	1.000000
1	0	1905461	0.200022	1.000000
1	0	0051962	0.200022	0.333333
1	0	0030335	0.200022	1.000000
1	0	0003032	0.200022	1.000000
1	0	0045202	0.200022	0.200000
1	0	0031667	0.200022	1.000000
1	0	0005515	0.200022	1.000000
1	0	0001306	0.200022	1.000000
1	0	0008340	0.200022	1.000000
1	0	0046686	0.200022	1.000000
1	0	0072593	0.200022	1.000000
1	0	0055093	0.200022	1.000000
1	0	0019430	0.200022	1.000000
1	0	0005543	0.200022	0.375000
1	0	0051289	0.200022	1.000000
1	0	0043066	0.200022	1.000000
1	0	0010332	0.200022	1.000000
1	0	0007507	0.200022	1.000000
1	0	0048666	0.200022	1.000000
1	0	0032364	0.200022	1.000000
1	0	0000302	0.200022	1.000000
1	0	0008630	0.200022	1.000000
1	0	0005737	0.200022	1.000000
1	0	0008637	0.200022	1.000000
1	0	0008217	0.200022	1.000000
1	0	0006801	0.200022	1.000000
1	0	0005615	0.200022	0.142857
1	0	0007568	0.200022	1.000000
1	0	0010269	0.200022	1.000000
1	0	0007005	0.200022	1.000000
1	0	1904706	0.200022	1.000000
1	0	0001889	0.200022	1.000000
1	0	0048513	0.200022	0.777778
1	0	0006979	0.200022	1.000000
1	0	0016903	0.200022	0.857143
1	0	0045599	0.200022	1.000000
1	0	0048147	0.200022	1.000000
1	0	0009409	0.200022	1.000000
1	0	0043524	0.200022	1.000000
1	0	0001666	0.200022	1.000000
1	0	0042311	0.200022	1.000000
1	0	0006357	0.200022	1.000000
1	0	1903146	0.200022	1.000000
1	0	0046872	0.200022	1.000000
1	0	0045429	0.200022	1.000000
1	0	0007605	0.200022	1.000000
1	0	0045595	0.200022	0.500000
1	0	0019825	0.200022	1.000000
1	0	0051260	0.200022	1.000000
1	0	0071361	0.200022	1.000000
1	0	0003069	0.200022	1.000000
1	0	0045778	0.200022	0.333333
1	0	0034365	0.200022	0.076923
1	0	0065007	0.200022	0.500000
1	0	1905932	0.200022	1.000000
1	0	0048773	0.200022	1.000000
1	0	0043209	0.200022	1.000000
1	0	0015871	0.200022	0.071429
1	0	0005739	0.200022	1.000000
1	0	0005488	0.200022	0.666667
1	0	1902176	0.200022	1.000000
1	0	0048678	0.200022	1.000000
1	0	0033344	0.200022	0.071429
1	0	0012505	0.200022	0.600000
1	0	0016209	0.200022	1.000000
1	0	0010042	0.200022	1.000000
1	0	0034021	0.200022	1.000000
1	0	0033591	0.200022	1.000000
1	0	0055072	0.200022	1.000000
1	0	0042542	0.200022	1.000000
1	0	0000303	0.200022	1.000000
1	0	0051881	0.200022	1.000000
1	0	0008519	0.200022	0.090909
1	0	0005925	0.200022	1.000000
1	0	0005886	0.200022	1.000000
1	0	1904608	0.200022	1.000000
1	0	0033993	0.200022	1.000000
1	0	0007417	0.200022	0.100000
1	0	0048041	0.200022	1.000000
1	0	0005515	0.200022	1.000000
1	0	0005913	0.200022	1.000000
1	0	1904393	0.200022	1.000000
1	0	0095500	0.200022	1.000000
1	0	0005515	0.200022	1.000000
1	0	0016358	0.200022	0.117647
1	0	0043149	0.200022	1.000000
1	0	0005856	0.200022	1.000000
1	0	0005070	0.200022	1.000000
1	0	0045725	0.200022	1.000000
1	0	0019901	0.200022	1.000000
1	0	0045202	0.200022	1.000000
1	0	0045121	0.200022	1.000000
1	0	0046628	0.200022	1.000000
1	0	0016363	0.200022	1.000000
1	0	0046889	0.200022	1.000000
1	0	0008286	0.200022	1.000000
1	0	0005813	0.200022	1.000000
1	0	0032868	0.200022	1.000000
1	0	0005158	0.200022	1.000000
1	0	0140110	0.200022	0.250000
1	0	0005829	0.200022	1.000000
1	0	0016020	0.200022	1.000000
1	0	0005924	0.200022	1.000000
1	0	0019222	0.200022	0.307692
1	0	0032869	0.200022	1.000000
1	0	1903078	0.200022	1.000000
1	0	0060271	0.200022	0.291667
1	0	0004503	0.200022	0.083333
1	0	0008134	0.200022	1.000000
1	0	0060363	0.200022	0.055556
1	0	0014823	0.200022	1.000000
1	0	0045666	0.200022	0.136364
1	0	0004726	0.200022	0.044444
1	0	0070571	0.200022	0.086207
1	0	0005737	0.200022	1.000000
1	0	0005634	0.200022	1.000000
1	0	0008134	0.200022	1.000000
1	0	0043410	0.200022	1.000000
1	0	0031589	0.200022	1.000000
1	0	0051496	0.200022	1.000000
1	0	0044306	0.200022	0.230769
1	0	0043227	0.200022	0.300000
1	0	0012505	0.200022	0.428571
1	0	0015079	0.200022	0.037037
1	0	0030007	0.200022	0.048780
1	0	0005925	0.200022	1.000000
1	0	0002024	0.200022	0.076923
1	0	0034380	0.200022	0.076923
1	0	0005739	0.200022	1.000000
1	0	0097458	0.200022	0.333333
1	0	0031667	0.200022	1.000000
1	0	0006062	0.200022	1.000000
1	0	0044424	0.200022	0.416667
1	0	0005575	0.200022	0.500000
1	0	0051287	0.200022	1.000000
1	0	0006060	0.200022	1.000000
1	0	0042493	0.200022	1.000000
1	0	0051164	0.200022	1.000000
1	0	0006578	0.200022	0.185185
1	0	0042802	0.200022	1.000000
1	0	0048513	0.200022	0.100000
1	0	0008270	0.200022	1.000000
1	0	0050896	0.200022	0.500000
1	0	0030317	0.200022	1.000000
1	0	0046688	0.200022	1.000000
1	0	0003939	0.200022	1.000000
1	0	0046686	0.200022	1.000000
1	0	0033685	0.200022	0.031250
1	0	0016020	0.200022	1.000000
1	0	0051160	0.200022	1.000000
1	0	0033007	0.200022	0.035714
1	0	0010632	0.200022	0.071429
1	0	0061419	0.200022	0.070175
1	0	0030169	0.200022	1.000000
1	0	0034067	0.200022	1.000000
1	0	0032091	0.200022	1.000000
1	0	0016020	0.200022	1.000000
1	0	1902948	0.200022	1.000000
1	0	0050768	0.200022	1.000000
1	0	0016477	0.200022	1.000000
1	0	0000785	0.200022	0.375000
1	0	0001540	0.200022	1.000000
1	0	0030306	0.200022	1.000000
1	0	0014910	0.200022	1.000000
1	0	0006892	0.200022	1.000000
1	0	0043407	0.200022	1.000000
1	0	0016310	0.200022	0.153846
1	0	0042221	0.200022	0.111111
1	0	0005783	0.200022	1.000000
1	0	0005794	0.200022	1.000000
1	0	0048471	0.200022	1.000000
1	0	0050775	0.200022	0.400000
1	0	0070863	0.200022	1.000000
1	0	0051604	0.200022	1.000000
1	0	0032460	0.200022	1.000000
1	0	0005802	0.200022	1.000000
1	0	0042221	0.200022	0.111111
1	0	0072578	0.200022	0.411765
1	0	1902955	0.200022	1.000000
1	0	0005615	0.200022	1.000000
1	0	0005769	0.200022	1.000000
1	0	0005771	0.200022	1.000000
1	0	0031985	0.200022	1.000000
1	0	0045053	0.200022	1.000000
1	0	0030728	0.200022	0.055556
1	0	0071897	0.200022	0.193548
1	0	1902953	0.200022	1.000000
1	0	0005641	0.200022	1.000000
1	0	0005515	0.200022	1.000000
1	0	0055037	0.200022	1.000000
1	0	1902997	0.200022	1.000000
1	0	2001137	0.200022	1.000000
1	0	0010041	0.200022	0.076923
1	0	0006605	0.200022	1.000000
1	0	1901215	0.200022	1.000000
1	0	0000423	0.200022	0.080000
1	0	0005768	0.200022	1.000000
1	0	0033189	0.200022	0.058824
1	0	0014834	0.200022	0.071429
1	0	0000981	0.200022	1.000000
1	0	0000978	0.200022	1.000000
1	0	0003677	0.200022	1.000000
1	0	0030154	0.200022	1.000000
1	0	0050732	0.200022	0.219512
1	0	0043565	0.200022	1.000000
1	0	1990830	0.200022	1.000000
1	0	0021884	0.200022	1.000000
1	0	0007417	0.200022	1.000000
1	0	0001228	0.200022	1.000000
1	0	0001764	0.200022	1.000000
1	0	0030182	0.200022	1.000000
1	0	0021879	0.200022	1.000000
1	0	0021521	0.200022	1.000000
1	0	0005634	0.200022	1.000000
1	0	0002089	0.200022	1.000000
1	0	0044798	0.200022	1.000000
1	0	0045944	0.200022	1.000000
1	0	0015440	0.200022	0.045455
1	0	0006355	0.200022	1.000000
1	0	0006260	0.200022	0.080000
1	0	0061614	0.200022	0.057143
1	0	2000726	0.200022	0.090909
1	0	2000288	0.200022	1.000000
1	0	0005515	0.200022	1.000000
1	0	0045892	0.200022	1.000000
1	0	0043066	0.200022	1.000000
1	0	0045944	0.200022	1.000000
1	0	0005737	0.200022	1.000000
1	0	0045843	0.200022	1.000000
1	0	0030182	0.200022	1.000000
1	0	0000122	0.200022	1.000000
1	0	0006355	0.200022	1.000000
1	0	0005634	0.200022	1.000000
1	0	0012506	0.200022	0.200000
1	0	0003677	0.200022	1.000000
1	0	0044798	0.200022	1.000000
1	0	0046982	0.200022	1.000000
1	0	0043403	0.200022	1.000000
1	0	0003682	0.200022	1.000000
1	0	0005634	0.200022	1.000000
1	0	0030154	0.200022	1.000000
1	0	0000981	0.200022	1.000000
1	0	0022416	0.200022	1.000000
1	0	0008285	0.200022	1.000000
1	0	0005886	0.200022	0.333333
1	0	0070318	0.200022	1.000000
1	0	0014718	0.200022	1.000000
1	0	0005584	0.200022	0.068966
1	0	0035781	0.200022	0.080000
1	0	0061733	0.200022	0.083333
1	0	0005267	0.200022	0.037736
1	0	0097150	0.200022	1.000000
1	0	0042127	0.200022	0.500000
1	0	0003700	0.200022	1.000000
1	0	0021987	0.200022	1.000000
1	0	0021984	0.200022	1.000000
1	0	0001649	0.200022	1.000000
1	0	0042246	0.200022	1.000000
1	0	0045597	0.200022	1.000000
1	0	0022409	0.200022	1.000000
1	0	0045666	0.200022	1.000000
1	0	0048646	0.200022	1.000000
1	0	0010468	0.200022	1.000000
1	0	0030178	0.200022	1.000000
1	0	0045747	0.200022	1.000000
1	0	0060235	0.200022	1.000000
1	0	0045165	0.200022	1.000000
1	0	0003677	0.200022	1.000000
1	0	0044212	0.200022	1.000000
1	0	0007605	0.200022	1.000000
1	0	0007050	0.200022	1.000000
1	0	0006355	0.200022	1.000000
1	0	0006357	0.200022	1.000000
1	0	0019827	0.200022	1.000000
1	0	0048852	0.200022	1.000000
1	0	0048568	0.200022	1.000000
1	0	0021879	0.200022	1.000000
1	0	0043410	0.200022	1.000000
1	0	0045944	0.200022	1.000000
1	0	0035019	0.200022	1.000000
1	0	0002052	0.200022	1.000000
1	0	0001228	0.200022	1.000000
1	0	0016310	0.200022	0.222222
1	0	0044444	0.200022	0.875000
1	0	0071229	0.200022	0.333333
1	0	0008134	0.200022	1.000000
1	0	0043586	0.200022	1.000000
1	0	0000122	0.200022	1.000000
1	0	0001714	0.200022	1.000000
1	0	0060325	0.200022	0.400000
1	0	0005515	0.200022	1.000000
1	0	0030910	0.200022	1.000000
1	0	0000981	0.200022	1.000000
1	0	0032526	0.200022	1.000000
1	0	0003682	0.200022	1.000000
1	0	0030539	0.200022	1.000000
1	0	0044464	0.200022	0.500000
1	0	0045668	0.200022	1.000000
1	0	0009952	0.200022	0.454545
1	0	0048863	0.200022	1.000000
1	0	0034645	0.200022	0.142857
1	0	0031490	0.200022	1.000000
1	0	0048839	0.200022	1.000000
1	0	0000976	0.200022	1.000000
1	0	0005654	0.200022	1.000000
1	0	0007018	0.200022	0.250000
1	0	0005737	0.200022	1.000000
1	0	0030182	0.200022	1.000000
1	0	0046982	0.200022	1.000000
1	0	0051186	0.200022	0.285714
1	0	0050767	0.200022	1.000000
1	0	0050680	0.200022	1.000000
1	0	0060042	0.200022	1.000000
1	0	0030054	0.200022	0.142857
1	0	0030900	0.200022	1.000000
1	0	0005829	0.200022	1.000000
1	0	0090611	0.200022	0.080000
1	0	0050973	0.200022	1.000000
1	0	0090090	0.200022	1.000000
1	0	0030154	0.200022	1.000000
1	0	0048663	0.200022	1.000000
1	0	0044798	0.200022	1.000000
1	0	0030858	0.200022	1.000000
1	0	0097510	0.200022	0.088235
1	0	0042472	0.200022	1.000000
1	0	0035198	0.200022	1.000000
1	0	0005634	0.200022	1.000000
1	0	0046115	0.200022	0.043478
1	0	0009798	0.200022	0.500000
1	0	0060441	0.200022	1.000000
1	0	0045596	0.200022	1.000000
1	0	0015882	0.200022	0.038462
1	0	0021782	0.200022	1.000000
1	0	0007269	0.200022	0.125000
1	0	0071333	0.200022	1.000000
1	0	0031012	0.200022	0.111111
1	0	0021510	0.200022	1.000000
1	0	0035910	0.200022	1.000000
1	0	0000981	0.200022	1.000000
1	0	0045893	0.200022	1.000000
1	0	0005654	0.200022	1.000000
1	0	0030217	0.200022	1.000000
1	0	0005739	0.200022	1.000000
1	0	0048557	0.200022	0.375000
1	0	0007507	0.200022	1.000000
1	0	0006355	0.200022	1.000000
1	0	0032024	0.200022	1.000000
1	0	0046982	0.200022	1.000000
1	0	0007030	0.200022	0.200000
1	0	0031018	0.200022	1.000000
1	0	0032147	0.200022	0.420000
1	0	0060548	0.200022	1.000000
1	0	0090263	0.200022	1.000000
1	0	0044798	0.200022	1.000000
1	0	0003700	0.200022	1.000000
1	0	0001841	0.200022	1.000000
1	0	0048485	0.200022	1.000000
1	0	0008284	0.200022	1.000000
1	0	0006977	0.200022	1.000000
1	0	0003289	0.200022	1.000000
1	0	0003211	0.200022	1.000000
1	0	0031647	0.200022	1.000000
1	0	0060412	0.200022	1.000000
1	0	0021517	0.200022	0.909091
1	0	0003674	0.200022	0.333333
1	0	0050821	0.200022	1.000000
1	0	0001666	0.200022	1.000000
1	0	0003357	0.200022	1.000000
1	0	0042769	0.200022	1.000000
1	0	0003183	0.200022	1.000000
1	0	0003713	0.200022	1.000000
1	0	0000978	0.200022	1.000000
1	0	0044295	0.200022	0.166667
1	0	0031397	0.200022	1.000000
1	0	0060174	0.200022	1.000000
1	0	0060563	0.200022	1.000000
1	0	0051216	0.200022	0.636364
1	0	0001501	0.200022	1.000000
1	0	0043410	0.200022	0.411765
1	0	0005634	0.200022	1.000000
1	0	0007015	0.200022	0.153846
1	0	0042593	0.200022	1.000000
1	0	0043065	0.200022	1.000000
1	0	0003215	0.200022	1.000000
1	0	0021522	0.200022	1.000000
1	0	0000976	0.200022	1.000000
1	0	2000761	0.200022	1.000000
1	0	0006487	0.200022	0.062500
1	0	0005372	0.200022	0.071429
1	0	0051567	0.200022	0.055556
1	0	0015379	0.200022	0.032787
1	0	0003674	0.200022	0.333333
1	0	0001501	0.200022	1.000000
1	0	0097157	0.200022	1.000000
1	0	0070384	0.200022	1.000000
1	0	0050896	0.200022	0.250000
1	0	2000138	0.200022	1.000000
1	0	0005515	0.200022	1.000000
1	0	0030154	0.200022	1.000000
1	0	0050679	0.200022	1.000000
1	0	0015718	0.200022	0.111111
1	0	0001228	0.200022	1.000000
1	0	0006338	0.200022	1.000000
1	0	0044798	0.200022	1.000000
1	0	0003180	0.200022	1.000000
1	0	0071260	0.200022	1.000000
1	0	0003170	0.200022	1.000000
1	0	0030198	0.200022	1.000000
1	0	0043491	0.200022	1.000000
1	0	0098862	0.200022	0.375000
1	0	0035257	0.200022	0.500000
1	0	0006693	0.200022	0.136364
1	0	0003415	0.200022	1.000000
1	0	0008285	0.200022	1.000000
1	0	0035326	0.200022	1.000000
1	0	0043565	0.200022	1.000000
1	0	0014032	0.200022	1.000000
1	0	0048709	0.200022	1.000000
1	0	0045165	0.200022	1.000000
1	0	0032331	0.200022	1.000000
1	0	0030850	0.200022	1.000000
1	0	0061036	0.200022	1.000000
1	0	0060534	0.200022	1.000000
1	0	0007219	0.200022	1.000000
1	0	0006355	0.200022	1.000000
1	0	0065003	0.200022	1.000000
1	0	0007010	0.200022	1.000000
1	0	0035091	0.200022	0.250000
1	0	0003682	0.200022	1.000000
1	0	0030916	0.200022	1.000000
1	0	0043066	0.200022	1.000000
1	0	0002682	0.200022	0.666667
1	0	0072190	0.200022	1.000000
1	0	0032652	0.200022	0.428571
1	0	0060041	0.200022	1.000000
1	0	0019100	0.200022	1.000000
1	0	0061046	0.200022	1.000000
1	0	0035622	0.200022	1.000000
1	0	0090103	0.200022	1.000000
1	0	0000976	0.200022	1.000000
1	0	0048873	0.200022	1.000000
1	0	0016358	0.200022	0.440000
1	0	0009063	0.200022	0.181818
1	0	0007283	0.200022	1.000000
1	0	0072170	0.200022	1.000000
1	0	0005634	0.200022	1.000000
1	0	0035019	0.200022	1.000000
1	0	0001894	0.200022	1.000000
1	0	0072197	0.200022	1.000000
1	0	0060729	0.200022	1.000000
1	0	0000981	0.200022	1.000000
1	0	0007507	0.200022	1.000000
1	0	0005773	0.200022	0.692308
1	0	0012505	0.200022	0.375000
1	0	0002053	0.200022	1.000000
1	0	0045732	0.200022	1.000000
1	0	0001658	0.200022	1.000000
1	0	0003179	0.200022	1.000000
1	0	0051645	0.200022	0.272727
1	0	0003413	0.200022	1.000000
1	0	0010604	0.200022	0.800000
1	0	0014068	0.200022	1.000000
1	0	0005515	0.200022	1.000000
1	0	0031018	0.200022	1.000000
1	0	0005667	0.200022	1.000000
1	0	0001934	0.200022	1.000000
1	0	0003674	0.200022	0.333333
1	0	0044212	0.200022	1.000000
1	0	0002683	0.200022	1.000000
1	0	0007166	0.200022	0.916667
1	0	0030238	0.200022	1.000000
1	0	0003677	0.200022	1.000000
1	0	0006996	0.200022	0.833333
1	0	0001158	0.200022	1.000000
1	0	0032332	0.200022	1.000000
1	0	0001503	0.200022	1.000000
1	0	0003203	0.200022	1.000000
1	0	0042127	0.200022	1.000000
1	0	0098609	0.200022	1.000000
1	0	0045944	0.200022	1.000000
1	0	0010629	0.200022	1.000000
1	0	0001942	0.200022	1.000000
1	0	0003188	0.200022	1.000000
1	0	0019933	0.200022	1.000000
1	0	0034236	0.200022	1.000000
1	0	0030279	0.200022	1.000000
1	0	0030865	0.200022	0.857143
1	0	0008013	0.200022	1.000000
1	0	2001054	0.200022	1.000000
1	0	0061138	0.200022	1.000000
1	0	0010628	0.200022	1.000000
1	0	0097065	0.200022	1.000000
1	0	0001708	0.200022	1.000000
1	0	0090184	0.200022	1.000000
1	0	0072289	0.200022	1.000000
1	0	0060532	0.200022	1.000000
1	0	0070168	0.200022	1.000000
1	0	0000978	0.200022	1.000000
1	0	0060018	0.200022	1.000000
1	0	0005488	0.200022	0.666667
1	0	0048856	0.200022	0.600000
1	0	0072034	0.200022	1.000000
1	0	0030903	0.200022	1.000000
1	0	0019900	0.200022	0.625000
1	0	0060350	0.200022	1.000000
1	0	0010468	0.200022	1.000000
1	0	0046982	0.200022	1.000000
1	0	0086039	0.200022	0.053571
1	0	0003700	0.200022	1.000000
1	0	0001666	0.200022	0.200000
1	0	0060512	0.200022	1.000000
1	0	0071504	0.200022	1.000000
1	0	0030858	0.200022	1.000000
1	0	0045595	0.200022	1.000000
1	0	0050896	0.200022	0.250000
1	0	0050896	0.200022	0.250000
1	0	0007173	0.200022	1.000000
1	0	0071560	0.200022	1.000000
1	0	2000741	0.200022	1.000000
1	0	0032991	0.200022	1.000000
1	0	0046533	0.200022	1.000000
1	0	0017112	0.200022	0.210526
1	0	0005829	0.200022	0.500000
1	0	0007015	0.200022	0.600000
1	0	0060784	0.200022	1.000000
1	0	0060009	0.200022	1.000000
1	0	0001667	0.200022	0.166667
1	0	0070371	0.200022	1.000000
1	0	0005654	0.200022	1.000000
1	0	0008284	0.200022	1.000000
1	0	0002062	0.200022	1.000000
1	0	0090100	0.200022	0.700000
1	0	0061145	0.200022	1.000000
1	0	0006357	0.200022	1.000000
1	0	0005515	0.200022	1.000000
1	0	0036211	0.200022	0.322581
1	0	0006357	0.200022	1.000000
1	0	0010634	0.200022	1.000000
1	0	0072193	0.200022	1.000000
1	0	0090030	0.200022	0.321429
1	0	0010564	0.200022	1.000000
1	0	0060517	0.200022	1.000000
1	0	0055080	0.200022	0.363636
1	0	0030792	0.200022	0.083333
1	0	0019065	0.200022	0.064516
1	0	1905056	0.200022	0.069444
1	0	0005515	0.200022	1.000000
1	0	0007342	0.200022	1.000000
1	0	0002080	0.200022	1.000000
1	0	0035036	0.200022	1.000000
1	0	0050830	0.200022	1.000000
1	0	0043159	0.200022	1.000000
1	0	0001669	0.200022	1.000000
1	0	0050829	0.200022	1.000000
1	0	0045995	0.200022	0.055556
1	0	0017143	0.200022	0.076923
1	0	0030141	0.200022	1.000000
1	0	0010603	0.200022	0.047619
1	0	2000866	0.200022	0.026316
1	0	0005886	0.200022	1.000000
1	0	0001669	0.200022	1.000000
1	0	0007342	0.200022	1.000000
1	0	0002489	0.200022	0.076923
1	0	0009897	0.200022	1.000000
1	0	0004415	0.200022	1.000000
1	0	0007338	0.200022	1.000000
1	0	2000464	0.200022	0.045455
1	0	0042221	0.200022	0.200000
1	0	0005979	0.200022	0.040000
1	0	0060302	0.200022	0.045455
1	0	0046033	0.200022	0.041667
1	0	0071363	0.200022	1.000000
1	0	0045202	0.200022	1.000000
1	0	0007507	0.200022	1.000000
1	0	0098978	0.200022	1.000000
1	0	0005518	0.200022	1.000000
1	0	0005515	0.200022	1.000000
1	0	0042127	0.200022	1.000000
1	0	0051592	0.200022	1.000000
1	0	0030324	0.200022	1.000000
1	0	0051384	0.200022	1.000000
1	0	0034097	0.200022	1.000000
1	0	0010288	0.200022	1.000000
1	0	0031982	0.200022	1.000000
1	0	0051591	0.200022	1.000000
1	0	0005515	0.200022	1.000000
1	0	0022604	0.200022	1.000000
1	0	0001812	0.200022	0.069767
1	0	0048839	0.200022	1.000000
1	0	0001503	0.200022	1.000000
1	0	0001937	0.200022	1.000000
1	0	0090557	0.200022	0.136364
1	0	0010595	0.200022	1.000000
1	0	0005634	0.200022	1.000000
1	0	0032496	0.200022	1.000000
1	0	0009629	0.200022	1.000000
1	0	0062023	0.200022	1.000000
1	0	0016525	0.200022	1.000000
1	0	0060348	0.200022	1.000000
1	0	0042060	0.200022	1.000000
1	0	0050840	0.200022	1.000000
1	0	0043434	0.200022	1.000000
1	0	0033591	0.200022	1.000000
1	0	0051567	0.200022	0.048780
1	0	0005509	0.200022	1.000000
1	0	0031012	0.200022	1.000000
1	0	0031092	0.200022	1.000000
1	0	0005737	0.200022	1.000000
1	0	0046686	0.200022	1.000000
1	0	0009986	0.200022	1.000000
1	0	0005615	0.200022	1.000000
1	0	0050807	0.200022	1.000000
1	0	0016363	0.200022	1.000000
1	0	0031297	0.200022	0.060606
1	0	0005201	0.200022	1.000000
1	0	0043473	0.200022	1.000000
1	0	0016070	0.200022	0.086957
1	0	0030426	0.200022	0.294118
1	0	1904010	0.200022	0.076923
1	0	0005737	0.200022	1.000000
1	0	0031514	0.200022	1.000000
1	0	0051567	0.200022	0.050000
1	0	0060285	0.200022	1.000000
1	0	0002265	0.200022	0.052632
1	0	1904797	0.200022	0.050000
1	0	0006465	0.200022	1.000000
1	0	0014806	0.200022	0.035714
1	0	0030176	0.200022	1.000000
1	0	1990904	0.200022	0.076923
1	0	0005787	0.200022	1.000000
1	0	0043022	0.200022	1.000000
1	0	0032753	0.200022	0.034483
1	0	0060297	0.200022	0.025641
1	0	0035860	0.200022	0.062500
1	0	0042609	0.200022	1.000000
1	0	0030140	0.200022	1.000000
1	0	0010038	0.200022	0.000000
1	0	0032693	0.200022	0.000000
1	0	0005829	0.200022	1.000000
1	0	1905945	0.200022	0.000000
1	0	0007259	0.200022	0.000000
1	0	0010643	0.200022	0.000000
1	0	0044428	0.200022	0.562500
1	0	0005515	0.200022	1.000000
1	0	0008089	0.200022	1.000000
1	0	0007005	0.200022	1.000000
1	0	0046983	0.200022	0.750000
1	0	0005739	0.200022	1.000000
1	0	1990254	0.200022	0.333333
1	0	0007155	0.200022	1.000000
1	0	1902686	0.200022	1.000000
1	0	0004534	0.200022	0.057143
1	0	0048856	0.200022	0.200000
1	0	0021543	0.200022	0.062500
1	0	0005745	0.200022	1.000000
1	0	0003713	0.200022	0.088235
1	0	0021836	0.200022	0.059701
1	0	0016021	0.200022	0.222222
1	0	0048146	0.200022	1.000000
1	0	0043231	0.200022	0.500000
1	0	0031645	0.200022	0.333333
1	0	0051721	0.200022	1.000000
1	0	0005524	0.200022	1.000000
1	0	0015677	0.200022	0.071429
1	0	0006954	0.200022	1.000000
1	0	0044444	0.200022	0.875000
1	0	0010976	0.200022	1.000000
1	0	0005829	0.200022	1.000000
1	0	0001568	0.200022	1.000000
1	0	0060411	0.200022	0.368421
1	0	0005886	0.200022	1.000000
1	0	0032651	0.200022	1.000000
1	0	1902895	0.200022	0.465116
1	0	0000287	0.200022	1.000000
1	0	0005516	0.200022	1.000000
1	0	0045766	0.200022	1.000000
1	0	0043005	0.200022	1.000000
1	0	0014070	0.200022	1.000000
1	0	0005737	0.200022	1.000000
1	0	0032570	0.200022	1.000000
1	0	0005515	0.200022	1.000000
1	0	0019722	0.200022	1.000000
1	0	0051092	0.200022	1.000000
1	0	0030307	0.200022	1.000000
1	0	0070301	0.200022	1.000000
1	0	0010803	0.200022	1.000000
1	0	0038036	0.200022	1.000000
1	0	0098963	0.200022	0.043478
1	0	0090520	0.200022	1.000000
1	0	0071897	0.200022	1.000000
1	0	0060841	0.200022	0.909091
1	0	0046512	0.200022	1.000000
1	0	0071363	0.200022	1.000000
1	0	1901224	0.200022	1.000000
1	0	0001956	0.200022	1.000000
1	0	0042578	0.200022	0.142857
1	0	0001934	0.200022	1.000000
1	0	0044464	0.200022	0.500000
1	0	0035793	0.200022	0.384615
1	0	0045987	0.200022	1.000000
1	0	0021955	0.200022	0.210526
1	0	0005575	0.200022	0.166667
1	0	0017050	0.200022	1.000000
1	0	0015229	0.200022	0.040000
1	0	0032026	0.200022	1.000000
1	0	0007507	0.200022	0.583333
1	0	0007420	0.200022	1.000000
1	0	0048250	0.200022	0.045455
1	0	0030335	0.200022	1.000000
1	0	0045214	0.200022	0.096774
1	0	0014075	0.200022	1.000000
1	0	0008481	0.200022	1.000000
1	0	0010800	0.200022	1.000000
1	0	0005515	0.200022	1.000000
1	0	0038036	0.200022	1.000000
1	0	0007420	0.200022	1.000000
1	0	0051770	0.200022	0.222222
1	0	0008481	0.200022	1.000000
1	0	0001568	0.200022	1.000000
1	0	0043066	0.200022	1.000000
1	0	0008344	0.200022	0.166667
1	0	0008284	0.200022	1.000000
1	0	0007565	0.200022	1.000000
1	0	0071236	0.200022	0.166667
1	0	0005829	0.200022	1.000000
1	0	0043231	0.200022	1.000000
1	0	0032147	0.200022	0.142857
1	0	0006669	0.200022	1.000000
1	0	0051290	0.200022	0.086957
1	0	0016020	0.200022	1.000000
1	0	0015807	0.200022	0.071429
1	0	0033197	0.200022	0.076923
1	0	0030042	0.200022	0.071429
1	0	0062023	0.200022	1.000000
1	0	0050840	0.200022	1.000000
1	0	0047555	0.200022	0.090909
1	0	0005518	0.200022	1.000000
1	0	0005509	0.200022	1.000000
1	0	0099580	0.200022	0.076923
1	0	0030182	0.200022	0.117647
1	0	1901020	0.200022	0.088235
1	0	0045663	0.200022	0.250000
1	0	0030021	0.200022	1.000000
1	0	0003723	0.200022	0.285714
1	0	0005834	0.200022	0.040000
1	0	0005539	0.200022	1.000000
1	0	0042405	0.200022	0.055556
1	0	0035003	0.200022	0.055556
1	0	0045177	0.200022	1.000000
1	0	0005576	0.200022	1.000000
1	0	0001649	0.200022	1.000000
1	0	0005615	0.200022	1.000000
1	0	1990830	0.200022	1.000000
1	0	0010033	0.200022	1.000000
1	0	0003674	0.200022	0.333333
1	0	0045893	0.200022	1.000000
1	0	0043066	0.200022	1.000000
1	0	0007155	0.200022	1.000000
1	0	0001568	0.200022	0.200000
1	0	0050840	0.200022	1.000000
1	0	0016667	0.200022	0.111111
1	0	0002761	0.200022	0.190476
1	0	0006954	0.200022	1.000000
1	0	0005737	0.200022	1.000000
1	0	0048685	0.200022	1.000000
1	0	0030593	0.200022	1.000000
1	0	0030154	0.200022	1.000000
1	0	0031982	0.200022	1.000000
1	0	0071394	0.200022	1.000000
1	0	0005234	0.200022	0.083333
1	0	0005794	0.200022	1.000000
1	0	0097119	0.200022	0.090909
1	0	0010811	0.200022	1.000000
1	0	0033280	0.200022	1.000000
1	0	0048471	0.200022	1.000000
1	0	0019049	0.200022	0.090909
1	0	0071498	0.200022	1.000000
1	0	0003674	0.200022	0.333333
1	0	2000866	0.200022	1.000000
1	0	0002860	0.200022	0.093023
1	0	0090311	0.200022	1.000000
1	0	0031410	0.200022	1.000000
1	0	0005173	0.200022	1.000000
1	0	0043517	0.200022	1.000000
1	0	0030291	0.200022	1.000000
1	0	0000188	0.200022	1.000000
1	0	0010801	0.200022	1.000000
1	0	0035861	0.200022	0.333333
1	0	0008296	0.200022	0.031250
1	0	0005886	0.200022	1.000000
1	0	0019901	0.200022	1.000000
1	0	0030218	0.200022	0.060606
1	0	0007422	0.200022	0.050000
1	0	0060712	0.200022	0.030303
1	0	0001568	0.200022	0.285714
1	0	0006468	0.200022	0.750000
1	0	0008544	0.200022	1.000000
1	0	0032355	0.200022	1.000000
1	0	0030216	0.200022	1.000000
1	0	0005198	0.200022	1.000000
1	0	0051693	0.200022	0.037736
1	0	0018149	0.200022	1.000000
1	0	1901222	0.200022	0.071429
1	0	1901673	0.200022	0.041667
1	0	0043457	0.200022	0.083333
1	0	0030216	0.200022	1.000000
1	0	0018149	0.200022	1.000000
1	0	0001533	0.200022	1.000000
1	0	0008544	0.200022	1.000000
1	0	0005634	0.200022	1.000000
1	0	0032355	0.200022	1.000000
1	0	0005737	0.200022	1.000000
1	0	0043122	0.200022	0.071429
1	0	0005198	0.200022	1.000000
1	0	0008585	0.200022	1.000000
1	0	1990272	0.200022	0.080000
1	0	1905698	0.200022	0.083333
1	0	0002002	0.200022	0.064516
1	0	0032880	0.200022	0.111111
1	0	0001533	0.200022	1.000000
1	0	0008544	0.200022	1.000000
1	0	0005737	0.200022	1.000000
1	0	0040020	0.200022	0.062500
1	0	0030216	0.200022	1.000000
1	0	0018149	0.200022	1.000000
1	0	0010903	0.200022	0.062500
1	0	0005198	0.200022	1.000000
1	0	0002486	0.200022	0.071429
1	0	0060492	0.200022	0.074074
1	0	0001533	0.200022	1.000000
1	0	0032355	0.200022	1.000000
1	0	0008544	0.200022	1.000000
1	0	0005634	0.200022	1.000000
1	0	0005198	0.200022	1.000000
1	0	0030216	0.200022	1.000000
1	0	0005737	0.200022	1.000000
1	0	0003104	0.200022	0.055556
1	0	0018149	0.200022	1.000000
1	0	0032204	0.200022	0.050000
1	0	0034382	0.200022	0.086957
1	0	0042813	0.200022	0.071429
1	0	0005198	0.200022	1.000000
1	0	0005737	0.200022	1.000000
1	0	0001533	0.200022	1.000000
1	0	0030216	0.200022	1.000000
1	0	0044444	0.200022	0.857143
1	0	0018149	0.200022	1.000000
1	0	0005634	0.200022	1.000000
1	0	0001639	0.200022	0.052632
1	0	0015747	0.200022	0.071429
1	0	0050851	0.200022	0.051282
1	0	0034382	0.200022	0.086957
1	0	0016772	0.200022	0.200000
1	0	0043433	0.200022	0.035714
1	0	0005737	0.200022	1.000000
1	0	0030216	0.200022	1.000000
1	0	0005198	0.200022	1.000000
1	0	0001533	0.200022	1.000000
1	0	0002820	0.200022	0.062500
1	0	2000473	0.200022	0.047619
1	0	0071225	0.200022	0.055556
1	0	1900740	0.200022	0.027397
1	0	0051094	0.200022	0.100000
1	0	0005198	0.200022	1.000000
1	0	0005737	0.200022	1.000000
1	0	0030183	0.200022	0.357143
1	0	0001533	0.200022	1.000000
1	0	0030866	0.200022	0.083333
1	0	0060354	0.200022	0.083333
1	0	1902260	0.200022	0.026316
1	0	0008544	0.200022	1.000000
1	0	0045670	0.200022	0.055556
1	0	0030216	0.200022	1.000000
1	0	0001533	0.200022	1.000000
1	0	0008544	0.200022	1.000000
1	0	1904491	0.200022	0.071429
1	0	0051089	0.200022	0.062500
1	0	0046325	0.200022	0.058824
1	0	0001055	0.200022	0.035714
1	0	0000132	0.200022	1.000000
1	0	0040037	0.200022	1.000000
1	0	0008285	0.200022	1.000000
1	0	0043066	0.200022	0.428571
1	0	0001657	0.200022	1.000000
1	0	0001759	0.200022	1.000000
1	0	0060940	0.200022	1.000000
1	0	0006183	0.200022	0.021739
1	0	0005515	0.200022	1.000000
1	0	0005654	0.200022	1.000000
1	0	0051387	0.200022	1.000000
1	0	0046580	0.200022	1.000000
1	0	0048729	0.200022	0.214286
1	0	0005829	0.200022	1.000000
1	0	0048513	0.200022	0.636364
1	0	0070848	0.200022	0.083333
1	0	0005794	0.200022	1.000000
1	0	0060449	0.200022	1.000000
1	0	0004181	0.200022	0.045455
1	0	0042417	0.200022	0.050000
1	0	0030229	0.200022	0.085714
1	0	0043407	0.200022	1.000000
1	0	0005856	0.200022	1.000000
1	0	0051387	0.200022	1.000000
1	0	0030335	0.200022	1.000000
1	0	0048754	0.200022	1.000000
1	0	0070374	0.200022	1.000000
1	0	0042472	0.200022	1.000000
1	0	0060449	0.200022	1.000000
1	0	0043066	0.200022	1.000000
1	0	0005515	0.200022	1.000000
1	0	0047223	0.200022	0.083333
1	0	0007605	0.200022	1.000000
1	0	0060541	0.200022	1.000000
1	0	0046580	0.200022	1.000000
1	0	0005488	0.200022	0.666667
1	0	1900747	0.200022	1.000000
1	0	0019901	0.200022	1.000000
1	0	0070373	0.200022	1.000000
1	0	0034260	0.200022	1.000000
1	0	0043539	0.200022	1.000000
1	0	0031345	0.200022	1.000000
1	0	0030324	0.200022	1.000000
1	0	0097167	0.200022	0.255814
1	0	0005634	0.200022	1.000000
1	0	0035924	0.200022	1.000000
1	0	0040037	0.200022	1.000000
1	0	0051897	0.200022	1.000000
1	0	0060425	0.200022	1.000000
1	0	0045165	0.200022	1.000000
1	0	0003006	0.200022	0.222222
1	0	0043150	0.200022	0.086957
1	0	1990830	0.200022	1.000000
1	0	0016525	0.200022	1.000000
1	0	0000132	0.200022	1.000000
1	0	0001525	0.200022	0.363636
1	0	0046655	0.200022	0.066667
1	0	0015630	0.200022	1.000000
1	0	0098732	0.200022	0.090909
1	0	0046655	0.200022	0.066667
1	0	0009142	0.200022	0.058824
1	0	0046906	0.200022	0.333333
1	0	0005488	0.200022	0.666667
1	0	0005829	0.200022	1.000000
1	0	0040037	0.200022	1.000000
1	0	0005515	0.200022	1.000000
1	0	1990830	0.200022	1.000000
1	0	0000977	0.200022	0.133333
1	0	0030337	0.200022	0.060606
1	0	0002358	0.200022	0.076923
1	0	0061631	0.200022	0.055556
1	0	0047130	0.200022	0.083333
1	0	0007005	0.200022	1.000000
1	0	0000407	0.200022	1.000000
1	0	0003002	0.200022	0.100000
1	0	0023051	0.200022	0.400000
1	0	0016234	0.200022	1.000000
1	0	0044130	0.200022	1.000000
1	0	0043231	0.200022	1.000000
1	0	0061912	0.200022	1.000000
1	0	0005737	0.200022	1.000000
1	0	0016605	0.200022	1.000000
1	0	0042803	0.200022	1.000000
1	0	0005515	0.200022	1.000000
1	0	0042802	0.200022	1.000000
1	0	0019901	0.200022	1.000000
1	0	0003712	0.200022	1.000000
1	0	0051291	0.200022	1.000000
1	0	0035255	0.200022	1.000000
1	0	0097413	0.200022	1.000000
1	0	0000423	0.200022	1.000000
1	0	0098780	0.200022	1.000000
1	0	0016236	0.200022	1.000000
1	0	0044754	0.200022	1.000000
1	0	0051262	0.200022	0.818182
1	0	0019899	0.200022	1.000000
1	0	0000932	0.200022	1.000000
1	0	0005829	0.200022	1.000000
1	0	0002931	0.200022	1.000000
1	0	0001934	0.200022	1.000000
1	0	0035973	0.200022	1.000000
1	0	0006914	0.200022	1.000000
1	0	0070530	0.200022	1.000000
1	0	0061635	0.200022	1.000000
1	0	0007032	0.200022	1.000000
1	0	0005080	0.200022	1.000000
1	0	0016235	0.200022	1.000000
1	0	1905719	0.200022	1.000000
1	0	1900273	0.200022	1.000000
1	0	0044753	0.200022	1.000000
1	0	0043130	0.200022	1.000000
1	0	0060667	0.200022	0.033333
1	0	0030216	0.200022	0.095238
1	0	1903078	0.200022	1.000000
1	0	0005575	0.200022	0.166667
1	0	0000122	0.200022	1.000000
1	0	0071910	0.200022	0.055556
1	0	0005739	0.200022	1.000000
1	0	0060603	0.200022	0.040000
1	0	0030224	0.200022	0.086957
1	0	0016922	0.200022	1.000000
1	0	0045944	0.200022	1.000000
1	0	0060174	0.200022	0.133333
1	0	0003712	0.200022	1.000000
1	0	0003713	0.200022	1.000000
1	0	0005634	0.200022	1.000000
1	0	0015630	0.200022	1.000000
1	0	0031252	0.200022	1.000000
1	0	0005831	0.200022	1.000000
1	0	0045662	0.200022	1.000000
1	0	0030154	0.200022	1.000000
1	0	0003677	0.200022	1.000000
1	0	0071391	0.200022	1.000000
1	0	0005654	0.200022	1.000000
1	0	0005667	0.200022	1.000000
1	0	0006149	0.200022	0.044444
1	0	0005737	0.200022	1.000000
1	0	0001158	0.200022	0.428571
1	0	0045171	0.200022	1.000000
1	0	0030374	0.200022	1.000000
1	0	0008283	0.200022	1.000000
1	0	0042981	0.200022	1.000000
1	0	0005515	0.200022	1.000000
1	0	0006161	0.200022	0.044444
1	0	0004726	0.200022	0.060606
1	0	0032237	0.200022	0.078947
1	0	0016934	0.200022	0.065789
1	0	0010799	0.200022	0.500000
1	0	0070851	0.200022	1.000000
1	0	0009615	0.200022	1.000000
1	0	0099091	0.200022	1.000000
1	0	0005829	0.200022	1.000000
1	0	1900182	0.200022	1.000000
1	0	2001243	0.200022	1.000000
1	0	0098962	0.200022	1.000000
1	0	0045892	0.200022	1.000000
1	0	0070374	0.200022	1.000000
1	0	0016310	0.200022	1.000000
1	0	0008283	0.200022	1.000000
1	0	0033146	0.200022	1.000000
1	0	1902533	0.200022	1.000000
1	0	0046628	0.200022	1.000000
1	0	0071393	0.200022	1.000000
1	0	0042169	0.200022	1.000000
1	0	0022407	0.200022	1.000000
1	0	0097110	0.200022	1.000000
1	0	0035690	0.200022	0.500000
1	0	0030331	0.200022	1.000000
1	0	0005488	0.200022	0.666667
1	0	0019899	0.200022	1.000000
1	0	0005884	0.200022	1.000000
1	0	0005623	0.200022	0.333333
1	0	0042127	0.200022	0.444444
1	0	0140110	0.200022	0.250000
1	0	0060491	0.200022	1.000000
1	0	2000394	0.200022	1.000000
1	0	0031112	0.200022	0.416667
1	0	0046777	0.200022	1.000000
1	0	0050715	0.200022	1.000000
1	0	0071222	0.200022	1.000000
1	0	0005158	0.200022	1.000000
1	0	0002102	0.200022	1.000000
1	0	0001545	0.200022	1.000000
1	0	0045892	0.200022	1.000000
1	0	0045737	0.200022	1.000000
1	0	0044325	0.200022	1.000000
1	0	0048011	0.200022	1.000000
1	0	0033280	0.200022	0.400000
1	0	0051385	0.200022	1.000000
1	0	0043153	0.200022	0.307692
1	0	0004713	0.200022	1.000000
1	0	0043066	0.200022	1.000000
1	0	0007409	0.200022	0.371429
1	0	0048471	0.200022	1.000000
1	0	0070555	0.200022	1.000000
1	0	0010447	0.200022	1.000000
1	0	0071253	0.200022	1.000000
1	0	0038083	0.200022	1.000000
1	0	0010954	0.200022	1.000000
1	0	0032463	0.200022	1.000000
1	0	0048856	0.200022	0.333333
1	0	0008022	0.200022	1.000000
1	0	0010634	0.200022	1.000000
1	0	0010468	0.200022	0.600000
1	0	0050847	0.200022	1.000000
1	0	0070542	0.200022	1.000000
1	0	0016301	0.200022	1.000000
1	0	0060065	0.200022	1.000000
1	0	0006259	0.200022	0.346154
1	0	0043229	0.200022	0.700000
1	0	0019904	0.200022	1.000000
1	0	0005886	0.200022	1.000000
1	0	0008150	0.200022	0.500000
1	0	0005743	0.200022	1.000000
1	0	0030278	0.200022	0.428571
1	0	0032501	0.200022	0.333333
1	0	0004672	0.200022	1.000000
1	0	0071456	0.200022	1.000000
1	0	0007169	0.200022	1.000000
1	0	0043227	0.200022	0.300000
1	0	0000287	0.200022	0.285714
1	0	0051902	0.200022	1.000000
1	0	0031625	0.200022	1.000000
1	0	0032502	0.200022	0.400000
1	0	0007173	0.200022	1.000000
1	0	0032148	0.200022	1.000000
1	0	0016020	0.200022	1.000000
1	0	0043154	0.200022	1.000000
1	0	0005764	0.200022	1.000000
1	0	0007179	0.200022	1.000000
1	0	0043406	0.200022	1.000000
1	0	0005654	0.200022	1.000000
1	0	2000634	0.200022	0.292683
1	0	0071398	0.200022	1.000000
1	0	0031648	0.200022	1.000000
1	0	0006468	0.200022	1.000000
1	0	0035270	0.200022	0.461538
1	0	0050731	0.200022	1.000000
1	0	0006355	0.200022	0.558824
1	0	0019900	0.200022	1.000000
1	0	0060444	0.200022	1.000000
1	0	0045893	0.200022	1.000000
1	0	0035556	0.200022	1.000000
1	0	0044444	0.200022	0.875000
1	0	0010907	0.200022	1.000000
1	0	0030900	0.200022	1.000000
1	0	0000981	0.200022	0.487179
1	0	0090263	0.200022	1.000000
1	0	2000386	0.200022	1.000000
1	0	0032587	0.200022	1.000000
1	0	0005770	0.200022	1.000000
1	0	0005515	0.200022	1.000000
1	0	0010647	0.200022	0.500000
1	0	0018108	0.200022	1.000000
1	0	0014069	0.200022	1.000000
1	0	0008553	0.200022	0.086957
1	0	0051602	0.200022	1.000000
1	0	0010628	0.200022	1.000000
1	0	0031234	0.200022	1.000000
1	0	0045056	0.200022	1.000000
1	0	2001229	0.200022	0.300000
1	0	0020037	0.200022	1.000000
1	0	2000641	0.200022	1.000000
1	0	0018105	0.200022	1.000000
1	0	0005654	0.200022	1.000000
1	0	0043005	0.200022	1.000000
1	0	0043552	0.200022	1.000000
1	0	0010647	0.200022	0.500000
1	0	0046875	0.200022	1.000000
1	0	0043065	0.200022	1.000000
1	0	0048477	0.200022	1.000000
1	0	0086098	0.200022	1.000000
1	0	0048514	0.200022	0.300000
1	0	0086038	0.200022	0.088889
1	0	0005102	0.200022	1.000000
1	0	0010632	0.200022	1.000000
1	0	0042493	0.200022	1.000000
1	0	0030154	0.200022	1.000000
1	0	0031406	0.200022	0.250000
1	0	0042542	0.200022	1.000000
1	0	0070301	0.200022	1.000000
1	0	0098609	0.200022	1.000000
1	0	0036120	0.200022	1.000000
1	0	0036035	0.200022	1.000000
1	0	0034614	0.200022	1.000000
1	0	2000811	0.200022	1.000000
1	0	0044428	0.200022	0.769231
1	0	0031667	0.200022	1.000000
1	0	0051895	0.200022	1.000000
1	0	0071560	0.200022	1.000000
1	0	0005080	0.200022	1.000000
1	0	0015184	0.200022	0.095238
1	0	0051057	0.200022	1.000000
1	0	0021511	0.200022	0.562500
1	0	0043393	0.200022	1.000000
1	0	0002086	0.200022	0.090909
1	0	0000245	0.200022	1.000000
1	0	0016477	0.200022	0.222222
1	0	0010468	0.200022	1.000000
1	0	0005524	0.200022	1.000000
1	0	0005737	0.200022	1.000000
1	0	0035556	0.200022	1.000000
1	0	0009987	0.200022	0.666667
1	0	0005634	0.200022	1.000000
1	0	0045070	0.200022	1.000000
1	0	0045071	0.200022	1.000000
1	0	0005515	0.200022	1.000000
1	0	0006468	0.200022	1.000000
1	0	0005829	0.200022	1.000000
1	0	0007059	0.200022	1.000000
1	0	0004674	0.200022	1.000000
1	0	0005575	0.200022	0.166667
1	0	0030901	0.200022	0.071429
1	0	0002486	0.200022	0.083333
1	0	2000151	0.200022	0.078431
1	0	0021800	0.200022	0.074074
1	0	0006468	0.200022	1.000000
1	0	0005654	0.200022	1.000000
1	0	0043525	0.200022	1.000000
1	0	0000287	0.200022	1.000000
1	0	0004674	0.200022	1.000000
1	0	0010468	0.200022	1.000000
1	0	0035556	0.200022	1.000000
1	0	0005515	0.200022	1.000000
1	0	0071889	0.200022	1.000000
1	0	0005524	0.200022	1.000000
1	0	0001525	0.200022	1.000000
1	0	0006629	0.200022	0.210526
1	0	0008284	0.200022	1.000000
1	0	0050715	0.200022	0.193548
1	0	0005737	0.200022	1.000000
1	0	0044260	0.200022	0.368421
1	0	0005829	0.200022	1.000000
1	0	0046658	0.200022	0.200000
1	0	0035063	0.200022	1.000000
1	0	0005730	0.200022	1.000000
1	0	0005488	0.200022	0.666667
1	0	0005251	0.200022	0.031250
1	0	0010628	0.200022	1.000000
1	0	0008380	0.200022	1.000000
1	0	0005634	0.200022	1.000000
1	0	0042713	0.200022	0.071429
1	0	0098583	0.200022	0.083333
1	0	0072657	0.200022	0.076923
1	0	0006710	0.200022	0.078947
1	0	0032542	0.200022	1.000000
1	0	0005829	0.200022	1.000000
1	0	0006979	0.200022	1.000000
1	0	0034599	0.200022	1.000000
1	0	0002859	0.200022	0.023810
1	0	0009887	0.200022	0.083333
1	0	0014010	0.200022	0.086957
1	0	0046166	0.200022	0.088235
1	0	0000978	0.200022	1.000000
1	0	0045944	0.200022	1.000000
1	0	0005634	0.200022	1.000000
1	0	0005737	0.200022	1.000000
1	0	0061351	0.200022	0.026316
1	0	0005515	0.200022	1.000000
1	0	0030225	0.200022	0.018868
1	0	0090184	0.200022	0.093023
1	0	0008582	0.200022	0.080000
1	0	0050796	0.200022	1.000000
1	0	0005887	0.200022	1.000000
1	0	0071385	0.200022	1.000000
1	0	0045202	0.200022	0.142857
1	0	0004994	0.200022	1.000000
1	0	0062023	0.200022	0.100000
1	0	0005886	0.200022	1.000000
1	0	0007193	0.200022	1.000000
1	0	0042593	0.200022	1.000000
1	0	0032467	0.200022	1.000000
1	0	0005737	0.200022	1.000000
1	0	0004930	0.200022	1.000000
1	0	0033144	0.200022	0.193548
1	0	0030036	0.200022	0.111111
1	0	0014866	0.200022	0.051282
1	0	0060873	0.200022	0.052632
1	0	0001568	0.200022	0.062500
1	0	0097115	0.200022	0.048780
1	0	0032827	0.200022	0.020408
1	0	0006486	0.200022	1.000000
1	0	0001222	0.200022	0.062500
1	0	0008373	0.200022	1.000000
1	0	0097028	0.200022	0.047619
1	0	0035562	0.200022	0.055556
1	0	0032525	0.200022	0.030303
1	0	0009311	0.200022	1.000000
1	0	0005925	0.200022	0.000000
1	0	0014734	0.200022	0.062500
1	0	0006054	0.200022	1.000000
1	0	0072184	0.200022	0.060606
1	0	0060976	0.200022	0.055556
1	0	0008373	0.200022	1.000000
1	0	0015095	0.200022	0.058824
1	0	0016525	0.200022	1.000000
1	0	0005887	0.200022	1.000000
1	0	0043067	0.200022	0.166667
1	0	0007267	0.200022	1.000000
1	0	0005634	0.200022	0.454545
1	0	0005044	0.200022	1.000000
1	0	0016772	0.200022	0.111111
1	0	0006355	0.200022	0.096774
1	0	0045198	0.200022	0.074074
1	0	0050508	0.200022	0.076923
1	0	0060735	0.200022	0.055556
1	0	0006301	0.200022	0.093750
1	0	0050830	0.200022	1.000000
1	0	0006897	0.200022	1.000000
1	0	0061107	0.200022	0.050000
1	0	0005041	0.200022	1.000000
1	0	0001666	0.200022	0.187500
1	0	0005829	0.200022	1.000000
1	0	0030169	0.200022	1.000000
1	0	0008329	0.200022	0.046512
1	0	0042742	0.200022	1.000000
1	0	0005887	0.200022	1.000000
1	0	0004111	0.200022	0.086957
1	0	0140196	0.200022	0.029412
1	0	0009897	0.200022	1.000000
1	0	0036030	0.200022	0.076923
1	0	0043524	0.200022	1.000000
1	0	0071248	0.200022	1.000000
1	0	0048856	0.200022	0.272727
1	0	0017127	0.200022	1.000000
1	0	0006082	0.200022	1.000000
1	0	0018963	0.200022	1.000000
1	0	0050769	0.200022	1.000000
1	0	0071346	0.200022	1.000000
1	0	0048168	0.200022	1.000000
1	0	0048732	0.200022	0.583333
1	0	0050810	0.200022	1.000000
1	0	0009636	0.200022	1.000000
1	0	0008211	0.200022	1.000000
1	0	0043434	0.200022	1.000000
1	0	0006699	0.200022	1.000000
1	0	0071333	0.200022	1.000000
1	0	0042755	0.200022	0.166667
1	0	0006703	0.200022	1.000000
1	0	0005739	0.200022	1.000000
1	0	0070859	0.200022	1.000000
1	0	0043005	0.200022	1.000000
1	0	0009880	0.200022	0.357143
1	0	0071372	0.200022	1.000000
1	0	0071560	0.200022	1.000000
1	0	0071312	0.200022	1.000000
1	0	0015485	0.200022	1.000000
1	0	0035264	0.200022	0.214286
1	0	0071248	0.200022	1.000000
1	0	0060992	0.200022	1.000000
1	0	0005488	0.200022	0.666667
1	0	0043627	0.200022	1.000000
1	0	0046677	0.200022	1.000000
1	0	0005829	0.200022	1.000000
1	0	0004386	0.200022	0.100000
1	0	0071872	0.200022	1.000000
1	0	0061370	0.200022	1.000000
1	0	0042493	0.200022	1.000000
1	0	0071407	0.200022	1.000000
1	0	0006694	0.200022	1.000000
1	0	0014070	0.200022	1.000000
1	0	0018879	0.200022	1.000000
1	0	0048545	0.200022	1.000000
1	0	0016101	0.200022	1.000000
1	0	0010033	0.200022	1.000000
1	0	0010288	0.200022	1.000000
1	0	0071378	0.200022	1.000000
1	0	0008584	0.200022	1.000000
1	0	0071373	0.200022	1.000000
1	0	0031667	0.200022	1.000000
1	0	0018894	0.200022	1.000000
1	0	0090222	0.200022	0.080000
1	0	0005488	0.200022	0.666667
1	0	0006355	0.200022	0.260870
1	0	0035851	0.200022	0.600000
1	0	0017143	0.200022	1.000000
1	0	0034698	0.200022	1.000000
1	0	0071549	0.200022	1.000000
1	0	0071371	0.200022	1.000000
1	0	0071222	0.200022	1.000000
1	0	0014823	0.200022	1.000000
1	0	0071236	0.200022	1.000000
1	0	0010212	0.200022	1.000000
1	0	0005515	0.200022	1.000000
1	0	0034363	0.200022	0.062500
1	0	0071276	0.200022	1.000000
1	0	0035457	0.200022	1.000000
1	0	0018958	0.200022	1.000000
1	0	0048593	0.200022	0.333333
1	0	0005546	0.200022	0.187500
1	0	0007130	0.200022	0.071429
1	0	0005758	0.200022	1.000000
1	0	0071320	0.200022	1.000000
1	0	0042747	0.200022	1.000000
1	0	1990939	0.200022	0.071429
1	0	0009635	0.200022	1.000000
1	0	0043200	0.200022	0.538462
1	0	0042147	0.200022	0.333333
1	0	0032869	0.200022	1.000000
1	0	0042493	0.200022	1.000000
1	0	0004879	0.200022	1.000000
1	0	0071407	0.200022	1.000000
1	0	0007568	0.200022	1.000000
1	0	0000790	0.200022	1.000000
1	0	0005739	0.200022	1.000000
1	0	0005737	0.200022	1.000000
1	0	0043434	0.200022	1.000000
1	0	0030336	0.200022	0.428571
1	0	0006606	0.200022	1.000000
1	0	0010628	0.200022	1.000000
1	0	0044320	0.200022	1.000000
1	0	0016310	0.200022	1.000000
1	0	0099513	0.200022	0.360000
1	0	0003674	0.200022	0.333333
1	0	0045766	0.200022	1.000000
1	0	0042802	0.200022	1.000000
1	0	0001228	0.200022	1.000000
1	0	0098794	0.200022	0.500000
1	0	0019827	0.200022	1.000000
1	0	0014069	0.200022	1.000000
1	0	1902728	0.200022	1.000000
1	0	0000978	0.200022	1.000000
1	0	0045893	0.200022	1.000000
1	0	0019903	0.200022	1.000000
1	0	0060397	0.200022	1.000000
1	0	0034097	0.200022	1.000000
1	0	0031491	0.200022	0.333333
1	0	0005829	0.200022	1.000000
1	0	0014070	0.200022	1.000000
1	0	0031647	0.200022	0.375000
1	0	0042623	0.200022	0.090909
1	0	0003824	0.200022	0.250000
1	0	0031730	0.200022	1.000000
1	0	0044212	0.200022	1.000000
1	0	0019953	0.200022	1.000000
1	0	0040014	0.200022	1.000000
1	0	1902895	0.200022	1.000000
1	0	0019901	0.200022	1.000000
1	0	0045471	0.200022	1.000000
1	0	0050804	0.200022	1.000000
1	0	0006355	0.200022	1.000000
1	0	0060019	0.200022	1.000000
1	0	0140096	0.200022	0.200000
1	0	2000637	0.200022	1.000000
1	0	1904685	0.200022	1.000000
1	0	0043231	0.200022	0.900000
1	0	0008134	0.200022	1.000000
1	0	0008285	0.200022	1.000000
1	0	0000111	0.200022	0.700000
1	0	0060548	0.200022	1.000000
1	0	0042593	0.200022	1.000000
1	0	0019221	0.200022	1.000000
1	0	0006953	0.200022	1.000000
1	0	0010730	0.200022	1.000000
1	0	0001754	0.200022	1.000000
1	0	0051726	0.200022	1.000000
1	0	0005789	0.200022	0.523810
1	0	0045944	0.200022	1.000000
1	0	2001223	0.200022	1.000000
1	0	0043565	0.200022	1.000000
1	0	0071345	0.200022	1.000000
1	0	1905564	0.200022	1.000000
1	0	2000145	0.200022	0.533333
1	0	0006954	0.200022	1.000000
1	0	0005634	0.200022	1.000000
1	0	0090575	0.200022	1.000000
1	0	0030335	0.200022	1.000000
1	0	0032870	0.200022	1.000000
1	0	0045648	0.200022	1.000000
1	0	0061676	0.200022	0.750000
1	0	0030522	0.200022	1.000000
1	0	0050768	0.200022	0.731707
1	0	0044321	0.200022	1.000000
1	0	0045820	0.200022	1.000000
1	0	0042803	0.200022	1.000000
1	0	0032813	0.200022	0.500000
1	0	0005654	0.200022	1.000000
1	0	0060396	0.200022	1.000000
1	0	0035278	0.200022	1.000000
1	0	0010033	0.200022	1.000000
1	0	0007507	0.200022	0.352941
1	0	0046983	0.200022	1.000000
1	0	0007259	0.200022	1.000000
1	0	0042789	0.200022	1.000000
1	0	0003677	0.200022	1.000000
1	0	0048708	0.200022	1.000000
1	0	0099527	0.200022	1.000000
1	0	0016591	0.200022	0.666667
1	0	0070102	0.200022	1.000000
1	0	0005743	0.200022	1.000000
1	0	0007389	0.200022	0.375000
1	0	0010507	0.200022	1.000000
1	0	0016070	0.200022	0.483871
1	0	0005634	0.200022	1.000000
1	0	0035259	0.200022	1.000000
1	0	0033210	0.200022	1.000000
1	0	0098936	0.200022	0.333333
1	0	0001659	0.200022	1.000000
1	0	0005886	0.200022	1.000000
1	0	0005248	0.200022	0.090909
1	0	0051412	0.200022	0.529412
1	0	0034459	0.200022	0.050000
1	0	0004435	0.200022	0.083333
1	0	0031490	0.200022	1.000000
1	0	0008520	0.200022	0.061728
1	0	0098706	0.200022	1.000000
1	0	0006897	0.200022	1.000000
1	0	0044441	0.200022	0.214286
1	0	0005829	0.200022	1.000000
1	0	0009725	0.200022	1.000000
1	0	0030173	0.200022	1.000000
1	0	0018105	0.200022	0.086957
1	0	0006893	0.200022	1.000000
1	0	0008823	0.200022	1.000000
1	0	0060248	0.200022	0.142857
1	0	0030140	0.200022	1.000000
1	0	0055114	0.200022	1.000000
1	0	0052851	0.200022	1.000000
1	0	0045055	0.200022	1.000000
1	0	0005215	0.200022	1.000000
1	0	0015677	0.200022	1.000000
1	0	0019101	0.200022	0.071429
1	0	0001055	0.200022	0.086957
1	0	0032781	0.200022	0.083333
1	0	0021692	0.200022	0.043478
1	0	0000293	0.200022	1.000000
1	0	0005886	0.200022	1.000000
1	0	1902167	0.200022	1.000000
1	0	0015677	0.200022	1.000000
1	0	0009306	0.200022	1.000000
1	0	0005771	0.200022	1.000000
1	0	0098706	0.200022	1.000000
1	0	0042802	0.200022	1.000000
1	0	0052851	0.200022	1.000000
1	0	0005737	0.200022	1.000000
1	0	0005768	0.200022	1.000000
1	0	0043065	0.200022	1.000000
1	0	0005515	0.200022	1.000000
1	0	1990182	0.200022	1.000000
1	0	0055114	0.200022	1.000000
1	0	0008823	0.200022	1.000000
1	0	0003169	0.200022	0.043478
1	0	0006826	0.200022	1.000000
1	0	0035148	0.200022	0.083333
1	0	0021511	0.200022	0.066667
1	0	0072177	0.200022	0.047619
1	0	0005886	0.200022	1.000000
1	0	0008823	0.200022	1.000000
1	0	0098706	0.200022	1.000000
1	0	0046875	0.200022	0.200000
1	0	0020037	0.200022	1.000000
1	0	0016021	0.200022	1.000000
1	0	0070207	0.200022	1.000000
1	0	0005794	0.200022	1.000000
1	0	0072583	0.200022	0.266667
1	0	0052851	0.200022	1.000000
1	0	0008021	0.200022	0.608696
1	0	0055114	0.200022	1.000000
1	0	0045629	0.200022	0.016949
1	0	0005887	0.200022	1.000000
1	0	0003674	0.200022	0.142857
1	0	1903204	0.200022	0.041667
1	0	0043551	0.200022	0.050000
1	0	0050434	0.200022	0.076923
1	0	0045444	0.200022	1.000000
1	0	0001932	0.200022	0.142857
1	0	0006812	0.200022	1.000000
1	0	2001256	0.200022	1.000000
1	0	0045766	0.200022	1.000000
1	0	0034645	0.200022	0.100000
1	0	0045762	0.200022	1.000000
1	0	0032237	0.200022	1.000000
1	0	0032991	0.200022	1.000000
1	0	0042802	0.200022	1.000000
1	0	0051010	0.200022	1.000000
1	0	0002020	0.200022	1.000000
1	0	0015279	0.200022	1.000000
1	0	0005886	0.200022	1.000000
1	0	0044853	0.200022	1.000000
1	0	0033017	0.200022	1.000000
1	0	0005887	0.200022	1.000000
1	0	0051924	0.200022	1.000000
1	0	0045892	0.200022	0.075000
1	0	0005783	0.200022	1.000000
1	0	0005584	0.200022	0.133333
1	0	0005246	0.200022	1.000000
1	0	0014902	0.200022	1.000000
1	0	0005509	0.200022	1.000000
1	0	0030426	0.200022	1.000000
1	0	0005513	0.200022	1.000000
1	0	0005515	0.200022	1.000000
1	0	0005515	0.200022	1.000000
1	0	0006344	0.200022	0.056604
1	0	0090222	0.200022	0.071429
1	0	0030423	0.200022	0.088235
1	0	0007249	0.200022	0.176471
1	0	0005246	0.200022	1.000000
1	0	1990381	0.200022	0.500000
1	0	0005509	0.200022	1.000000
1	0	0005886	0.200022	1.000000
1	0	0051928	0.200022	1.000000
1	0	0016021	0.200022	1.000000
1	0	0042330	0.200022	0.083333
1	0	0005515	0.200022	1.000000
1	0	0032237	0.200022	1.000000
1	0	0006874	0.200022	1.000000
1	0	0070723	0.200022	0.058824
1	0	0015279	0.200022	1.000000
1	0	0006261	0.200022	0.050000
1	0	0019068	0.200022	0.071429
1	0	0019369	0.200022	0.055556
1	0	0004672	0.200022	1.000000
1	0	0035556	0.200022	1.000000
1	0	0004674	0.200022	1.000000
1	0	0005524	0.200022	1.000000
1	0	0012501	0.200022	1.000000
1	0	0006468	0.200022	1.000000
1	0	0006915	0.200022	1.000000
1	0	0048856	0.200022	0.166667
1	0	0046777	0.200022	1.000000
1	0	0005515	0.200022	1.000000
1	0	0015629	0.200022	1.000000
1	0	0005634	0.200022	1.000000
1	0	1905867	0.200022	0.062500
1	0	0030056	0.200022	0.076923
1	0	0007507	0.200022	0.083333
1	0	0021521	0.200022	0.057143
1	0	0060215	0.200022	1.000000
1	0	0006468	0.200022	1.000000
1	0	0004672	0.200022	1.000000
1	0	0045600	0.200022	1.000000
1	0	0046621	0.200022	1.000000
1	0	0050821	0.200022	1.000000
1	0	0035329	0.200022	1.000000
1	0	0005524	0.200022	1.000000
1	0	0032147	0.200022	1.000000
1	0	0005737	0.200022	1.000000
1	0	0000287	0.200022	1.000000
1	0	0023014	0.200022	1.000000
1	0	0031098	0.200022	1.000000
1	0	0008285	0.200022	1.000000
1	0	0051897	0.200022	1.000000
1	0	1902043	0.200022	1.000000
1	0	0004674	0.200022	1.000000
1	0	0007417	0.200022	1.000000
1	0	0035556	0.200022	1.000000
1	0	0043296	0.200022	0.200000
1	0	0042802	0.200022	1.000000
1	0	0001841	0.200022	1.000000
1	0	0005515	0.200022	1.000000
1	0	0043065	0.200022	1.000000
1	0	0090090	0.200022	1.000000
1	0	0060800	0.200022	1.000000
1	0	0097284	0.200022	1.000000
1	0	0060706	0.200022	1.000000
1	0	0051091	0.200022	1.000000
1	0	0036293	0.200022	0.142857
1	0	1903407	0.200022	0.085106
1	0	0046330	0.200022	1.000000
1	0	0035721	0.200022	0.048780
1	0	0032092	0.200022	1.000000
1	0	0099087	0.200022	0.042553
1	0	0043320	0.200022	0.093023
1	0	0005515	0.200022	1.000000
1	0	0005634	0.200022	1.000000
1	0	0007420	0.200022	1.000000
1	0	0005488	0.200022	0.666667
1	0	0009791	0.200022	1.000000
1	0	0005829	0.200022	1.000000
1	0	0007228	0.200022	1.000000
1	0	0003351	0.200022	1.000000
1	0	0005899	0.200022	0.120000
1	0	0051090	0.200022	1.000000
1	0	0005737	0.200022	1.000000
1	0	0006767	0.200022	0.100000
1	0	1902608	0.200022	0.096774
1	0	0051384	0.200022	0.062500
1	0	1902233	0.200022	0.075472
1	0	0016964	0.200022	0.076923
1	0	0031435	0.200022	1.000000
1	0	0005524	0.200022	1.000000
1	0	0043407	0.200022	1.000000
1	0	0005829	0.200022	1.000000
1	0	0006464	0.200022	1.000000
1	0	0035556	0.200022	1.000000
1	0	0006468	0.200022	1.000000
1	0	0005634	0.200022	1.000000
1	0	0000287	0.200022	1.000000
1	0	0045184	0.200022	0.062500
1	0	0005737	0.200022	1.000000
1	0	0018105	0.200022	1.000000
1	0	0048513	0.200022	0.058824
1	0	0042310	0.200022	0.083333
1	0	0060838	0.200022	0.062500
1	0	0061055	0.200022	0.050000
1	0	0005515	0.200022	1.000000
1	0	0035556	0.200022	1.000000
1	0	0070878	0.200022	0.250000
1	0	0005829	0.200022	1.000000
1	0	0006468	0.200022	1.000000
1	0	0018105	0.200022	1.000000
1	0	0005737	0.200022	1.000000
1	0	0005524	0.200022	1.000000
1	0	0051128	0.200022	1.000000
1	0	0000287	0.200022	1.000000
1	0	0032077	0.200022	0.133333
1	0	0004674	0.200022	1.000000
1	0	0060487	0.200022	0.068966
1	0	1904948	0.200022	0.066667
1	0	0014002	0.200022	0.074074
1	0	0048691	0.200022	0.065789
1	0	0032991	0.200022	0.333333
1	0	0004672	0.200022	1.000000
1	0	0010820	0.200022	1.000000
1	0	0046777	0.200022	1.000000
1	0	0035556	0.200022	1.000000
1	0	0000187	0.200022	1.000000
1	0	0031410	0.200022	0.571429
1	0	1901017	0.200022	1.000000
1	0	0090188	0.200022	1.000000
1	0	0004674	0.200022	1.000000
1	0	0006468	0.200022	1.000000
1	0	0050801	0.200022	1.000000
1	0	0005515	0.200022	1.000000
1	0	0019898	0.200022	1.000000
1	0	0005488	0.200022	0.666667
1	0	0018107	0.200022	1.000000
1	0	0005764	0.200022	0.642857
1	0	0046328	0.200022	0.400000
1	0	0016324	0.200022	1.000000
1	0	0005829	0.200022	1.000000
1	0	2000650	0.200022	1.000000
1	0	0008217	0.200022	1.000000
1	0	0050727	0.200022	1.000000
1	0	0098735	0.200022	0.272727
1	0	0005737	0.200022	1.000000
1	0	0010628	0.200022	0.222222
1	0	0005575	0.200022	0.500000
1	0	0043268	0.200022	1.000000
1	0	0016301	0.200022	1.000000
1	0	0046907	0.200022	0.083333
1	0	0044444	0.200022	0.875000
1	0	0043231	0.200022	1.000000
1	0	0060464	0.200022	0.083333
1	0	0023016	0.200022	1.000000
1	0	0032147	0.200022	1.000000
1	0	0045630	0.200022	0.121951
1	0	0016020	0.200022	1.000000
1	0	1901380	0.200022	1.000000
1	0	0071476	0.200022	1.000000
1	0	0016323	0.200022	1.000000
1	0	0023014	0.200022	1.000000
1	0	0005654	0.200022	1.000000
1	0	0060929	0.200022	0.050000
1	0	0060129	0.200022	0.058824
1	0	0032147	0.200022	1.000000
1	0	0000902	0.200022	1.000000
1	0	0032092	0.200022	1.000000
1	0	0043229	0.200022	0.700000
1	0	0005515	0.200022	1.000000
1	0	1905461	0.200022	1.000000
1	0	0042147	0.200022	0.066667
1	0	0006915	0.200022	1.000000
1	0	0005886	0.200022	0.333333
1	0	0045600	0.200022	1.000000
1	0	0060706	0.200022	1.000000
1	0	0043065	0.200022	1.000000
1	0	0042803	0.200022	1.000000
1	0	0006333	0.200022	0.285714
1	0	0005654	0.200022	1.000000
1	0	0016604	0.200022	1.000000
1	0	0005829	0.200022	1.000000
1	0	0023014	0.200022	1.000000
1	0	0060215	0.200022	1.000000
1	0	0005654	0.200022	1.000000
1	0	0004672	0.200022	1.000000
1	0	0005737	0.200022	1.000000
1	0	0005524	0.200022	1.000000
1	0	0042802	0.200022	1.000000
1	0	0046777	0.200022	1.000000
1	0	0008134	0.200022	1.000000
1	0	0035556	0.200022	1.000000
1	0	0004674	0.200022	1.000000
1	0	0005634	0.200022	1.000000
1	0	0006468	0.200022	1.000000
1	0	0031098	0.200022	1.000000
1	0	1902043	0.200022	1.000000
1	0	0001934	0.200022	1.000000
1	0	0033138	0.200022	1.000000
1	0	0018105	0.200022	1.000000
1	0	0042626	0.200022	0.066667
1	0	0046549	0.200022	0.232558
1	0	0000287	0.200022	1.000000
1	0	0032991	0.200022	1.000000
1	0	0098967	0.200022	0.076923
1	0	0001569	0.200022	1.000000
1	0	1901908	0.200022	0.290323
1	0	0015279	0.200022	0.035088
1	0	0001841	0.200022	1.000000
1	0	0005776	0.200022	0.642857
1	0	0090090	0.200022	1.000000
1	0	0046621	0.200022	1.000000
1	0	0034394	0.200022	0.083333
1	0	0060800	0.200022	1.000000
1	0	0034703	0.200022	0.454545
1	0	0005635	0.200022	1.000000
1	0	0043434	0.200022	1.000000
1	0	0006954	0.200022	0.333333
1	0	0043588	0.200022	1.000000
1	0	0014070	0.200022	1.000000
1	0	0009268	0.200022	1.000000
1	0	0004773	0.200022	1.000000
1	0	0001709	0.200022	0.153846
1	0	0008284	0.200022	1.000000
1	0	1901612	0.200022	0.083333
1	0	0006334	0.200022	0.045455
1	0	0036492	0.200022	0.075472
1	0	0007215	0.200022	0.250000
1	0	0007611	0.200022	1.000000
1	0	0016021	0.200022	1.000000
1	0	0045141	0.200022	0.028571
1	0	0048523	0.200022	0.272727
1	0	0051879	0.200022	1.000000
1	0	0030544	0.200022	1.000000
1	0	0051865	0.200022	1.000000
1	0	0050896	0.200022	0.500000
1	0	0030911	0.200022	1.000000
1	0	0030865	0.200022	0.250000
1	0	0042405	0.200022	1.000000
1	0	0019899	0.200022	1.000000
1	0	0051087	0.200022	1.000000
1	0	0030018	0.200022	1.000000
1	0	0000209	0.200022	1.000000
1	0	0032091	0.200022	1.000000
1	0	0005634	0.200022	1.000000
1	0	0006515	0.200022	1.000000
1	0	0005783	0.200022	1.000000
1	0	0001664	0.200022	1.000000
1	0	0030433	0.200022	1.000000
1	0	0005515	0.200022	1.000000
1	0	0016301	0.200022	0.241379
1	0	0101031	0.200022	1.000000
1	0	0052689	0.200022	0.142857
1	0	0010558	0.200022	0.190476
1	0	0009987	0.200022	0.666667
1	0	0061630	0.200022	1.000000
1	0	0000151	0.200022	1.000000
1	0	0032436	0.200022	1.000000
1	0	0090079	0.200022	0.275000
1	0	0016567	0.200022	1.000000
1	0	0007286	0.200022	0.083333
1	0	0005488	0.200022	0.666667
1	0	0070534	0.200022	1.000000
1	0	0050896	0.200022	0.500000
1	0	0004842	0.200022	1.000000
1	0	0031072	0.200022	1.000000
1	0	0048598	0.200022	0.100000
1	0	0030968	0.200022	1.000000
1	0	0031943	0.200022	1.000000
1	0	0051787	0.200022	1.000000
1	0	0034605	0.200022	1.000000
1	0	0032869	0.200022	0.266667
1	0	0051443	0.200022	1.000000
1	0	0061684	0.200022	1.000000
1	0	0071218	0.200022	1.000000
1	0	0071456	0.200022	1.000000
1	0	0005829	0.200022	1.000000
1	0	0034450	0.200022	1.000000
1	0	0006511	0.200022	1.000000
1	0	0090035	0.200022	1.000000
1	0	0048878	0.200022	0.500000
1	0	0019900	0.200022	1.000000
1	0	0035910	0.200022	0.045455
1	0	0031371	0.200022	1.000000
1	0	0007371	0.200022	0.071429
1	0	0001835	0.200022	0.066667
1	0	0035069	0.200022	0.066667
1	0	0017049	0.200022	0.333333
1	0	0005829	0.200022	1.000000
1	0	0012505	0.200022	1.000000
1	0	0043195	0.200022	1.000000
1	0	0031201	0.200022	1.000000
1	0	0000149	0.200022	1.000000
1	0	0032880	0.200022	1.000000
1	0	0016021	0.200022	1.000000
1	0	0032588	0.200022	1.000000
1	0	0042147	0.200022	1.000000
1	0	1903827	0.200022	1.000000
1	0	0016189	0.200022	1.000000
1	0	0005488	0.200022	0.666667
1	0	0055037	0.200022	1.000000
1	0	0044446	0.200022	0.500000
1	0	0090161	0.200022	1.000000
1	0	0005654	0.200022	1.000000
1	0	0048278	0.200022	1.000000
1	0	0005515	0.200022	1.000000
1	0	0016192	0.200022	1.000000
1	0	0032456	0.200022	1.000000
1	0	0019905	0.200022	1.000000
1	0	0006886	0.200022	1.000000
1	0	0048471	0.200022	1.000000
1	0	0005769	0.200022	1.000000
1	0	0007032	0.200022	1.000000
1	0	0032991	0.200022	0.333333
1	0	0005802	0.200022	1.000000
1	0	0005484	0.200022	1.000000
1	0	0005794	0.200022	1.000000
1	0	0021557	0.200022	0.055556
1	0	0060532	0.200022	0.050000
1	0	0005980	0.200022	0.057143
1	0	0045335	0.200022	1.000000
1	0	0006470	0.200022	0.080000
1	0	1905930	0.200022	0.200000
1	0	0035051	0.200022	0.529412
1	0	0005929	0.200022	1.000000
1	0	0001843	0.200022	1.000000
1	0	0019901	0.200022	1.000000
1	0	0005829	0.200022	1.000000
1	0	0051413	0.200022	0.045455
1	0	0001947	0.200022	1.000000
1	0	0007368	0.200022	1.000000
1	0	0060976	0.200022	1.000000
1	0	0005634	0.200022	1.000000
1	0	0045879	0.200022	1.000000
1	0	0003281	0.200022	1.000000
1	0	0035904	0.200022	1.000000
1	0	0000122	0.200022	1.000000
1	0	0042659	0.200022	0.200000
1	0	0005515	0.200022	1.000000
1	0	0021513	0.200022	1.000000
1	0	0005515	0.200022	1.000000
1	0	0021775	0.200022	1.000000
1	0	0043588	0.200022	1.000000
1	0	0005737	0.200022	1.000000
1	0	0005575	0.200022	0.166667
1	0	0043924	0.200022	0.181818
1	0	0043433	0.200022	1.000000
1	0	0060326	0.200022	0.074074
1	0	0001866	0.200022	0.043478
1	0	0015108	0.200022	0.041667
1	0	0005615	0.200022	1.000000
1	0	0040036	0.200022	1.000000
1	0	0048100	0.200022	1.000000
1	0	0045880	0.200022	1.000000
1	0	0060686	0.200022	1.000000
1	0	0035860	0.200022	1.000000
1	0	0001822	0.200022	1.000000
1	0	0005515	0.200022	0.400000
1	0	0016201	0.200022	1.000000
1	0	0005942	0.200022	0.214286
1	0	0014846	0.200022	1.000000
1	0	0016525	0.200022	1.000000
1	0	0017148	0.200022	0.254545
1	0	0006875	0.200022	0.115385
1	0	0005886	0.200022	1.000000
1	0	0009792	0.200022	0.636364
1	0	0051216	0.200022	1.000000
1	0	0010575	0.200022	1.000000
1	0	0030336	0.200022	1.000000
1	0	0005539	0.200022	1.000000
1	0	0015015	0.200022	1.000000
1	0	0042059	0.200022	1.000000
1	0	0048003	0.200022	0.111111
1	0	0040037	0.200022	1.000000
1	0	0030513	0.200022	1.000000
1	0	0060384	0.200022	1.000000
1	0	0006790	0.200022	1.000000
1	0	0048471	0.200022	0.500000
1	0	0006813	0.200022	0.076923
1	0	0007338	0.200022	0.083333
1	0	0009986	0.200022	1.000000
1	0	0008045	0.200022	1.000000
1	0	0005794	0.200022	1.000000
1	0	0008449	0.200022	1.000000
1	0	0030201	0.200022	1.000000
1	0	0030202	0.200022	1.000000
1	0	0032836	0.200022	1.000000
1	0	0043473	0.200022	0.166667
1	0	0030177	0.200022	1.000000
1	0	0048190	0.200022	1.000000
1	0	0008517	0.200022	0.045455
1	0	0002063	0.200022	1.000000
1	0	0004065	0.200022	1.000000
1	0	0035255	0.200022	0.250000
1	0	0015884	0.200022	0.068182
1	0	0060384	0.200022	1.000000
1	0	0008449	0.200022	1.000000
1	0	1902369	0.200022	0.166667
1	0	0032836	0.200022	1.000000
1	0	0014846	0.200022	1.000000
1	0	0040037	0.200022	1.000000
1	0	0090263	0.200022	1.000000
1	0	0004065	0.200022	1.000000
1	0	0030177	0.200022	1.000000
1	0	0051216	0.200022	1.000000
1	0	0048706	0.200022	1.000000
1	0	0005539	0.200022	1.000000
1	0	0005886	0.200022	1.000000
1	0	0002063	0.200022	1.000000
1	0	0006790	0.200022	1.000000
1	0	0060325	0.200022	0.200000
1	0	0005783	0.200022	1.000000
1	0	0043508	0.200022	0.202899
1	0	0042759	0.200022	0.176471
1	0	1904063	0.200022	0.137931
1	0	0009611	0.200022	1.000000
1	0	2000345	0.200022	1.000000
1	0	0097421	0.200022	1.000000
1	0	0003094	0.200022	1.000000
1	0	0015884	0.200022	0.086957
1	0	0009653	0.200022	0.300000
1	0	0090494	0.200022	0.090909
1	0	0035860	0.200022	1.000000
1	0	1990518	0.200022	0.090909
1	0	0006407	0.200022	0.036364
1	0	0018158	0.200022	1.000000
1	0	0032680	0.200022	0.066667
1	0	0120147	0.200022	1.000000
1	0	0043687	0.200022	1.000000
1	0	0005515	0.200022	1.000000
1	0	0042803	0.200022	1.000000
1	0	0005783	0.200022	1.000000
1	0	0048679	0.200022	0.041667
1	0	0060875	0.200022	0.047619
1	0	0010903	0.200022	0.050000
1	0	0097281	0.200022	0.050000
1	0	0005515	0.200022	1.000000
1	0	0005783	0.200022	1.000000
1	0	0008285	0.200022	0.000000
1	0	0047291	0.200022	0.071429
1	0	0042803	0.200022	1.000000
1	0	1903010	0.200022	0.000000
1	0	0008593	0.200022	0.000000
1	0	0005654	0.200022	1.000000
1	0	0003677	0.200022	1.000000
1	0	0022625	0.200022	1.000000
1	0	0042274	0.200022	1.000000
1	0	0005102	0.200022	0.250000
1	0	0001652	0.200022	1.000000
1	0	0042254	0.200022	1.000000
1	0	0005730	0.200022	1.000000
1	0	0042255	0.200022	1.000000
1	0	0003723	0.200022	1.000000
1	0	2000729	0.200022	0.047619
1	0	0007206	0.200022	0.066667
1	0	0033685	0.200022	0.030303
1	0	0022409	0.200022	0.083333
1	0	1904049	0.200022	0.029412
1	0	0005677	0.200022	1.000000
1	0	0000792	0.200022	1.000000
1	0	0000122	0.200022	1.000000
1	0	0034968	0.200022	1.000000
1	0	0006357	0.200022	0.540541
1	0	0001835	0.200022	1.000000
1	0	0042754	0.200022	1.000000
1	0	0008333	0.200022	0.062500
1	0	0008276	0.200022	1.000000
1	0	0030500	0.200022	1.000000
1	0	0036124	0.200022	1.000000
1	0	0045892	0.200022	1.000000
1	0	0008150	0.200022	0.166667
1	0	0005720	0.200022	1.000000
1	0	0046974	0.200022	1.000000
1	0	0005515	0.200022	1.000000
1	0	0018024	0.200022	1.000000
1	0	2000772	0.200022	1.000000
1	0	0051567	0.200022	1.000000
1	0	0005886	0.200022	0.230769
1	0	0047485	0.200022	1.000000
1	0	0040014	0.200022	1.000000
1	0	0000977	0.200022	1.000000
1	0	0006282	0.200022	1.000000
1	0	0071456	0.200022	1.000000
1	0	0033553	0.200022	1.000000
1	0	0036123	0.200022	1.000000
1	0	0000976	0.200022	1.000000
1	0	0005488	0.200022	0.666667
1	0	0042054	0.200022	1.000000
1	0	0000183	0.200022	1.000000
1	0	1900114	0.200022	1.000000
1	0	1905202	0.200022	0.080000
1	0	0005634	0.200022	1.000000
1	0	0008168	0.200022	1.000000
1	0	0008757	0.200022	1.000000
1	0	0015810	0.200022	0.037037
1	0	0015081	0.200022	0.064516
1	0	0006333	0.200022	1.000000
1	0	0000118	0.200022	0.531250
1	0	0003207	0.200022	0.052632
1	0	0000785	0.200022	1.000000
1	0	0000122	0.200022	1.000000
1	0	0010975	0.200022	0.100000
1	0	0036124	0.200022	1.000000
1	0	0003682	0.200022	1.000000
1	0	0005634	0.200022	1.000000
1	0	0009888	0.200022	0.111111
1	0	0007140	0.200022	1.000000
1	0	0002366	0.200022	0.136364
1	0	0051219	0.200022	0.750000
1	0	0005615	0.200022	0.076923
1	0	0045892	0.200022	1.000000
1	0	0005515	0.200022	1.000000
1	0	0034968	0.200022	1.000000
1	0	0046974	0.200022	1.000000
1	0	0008276	0.200022	1.000000
1	0	0042754	0.200022	1.000000
1	0	0001954	0.200022	0.230769
1	0	0051567	0.200022	1.000000
1	0	0044877	0.200022	0.500000
1	0	0000977	0.200022	1.000000
1	0	0001958	0.200022	0.051282
1	0	0097028	0.200022	0.090909
1	0	0072050	0.200022	0.052632
1	0	0002088	0.200022	0.057143
1	0	0016571	0.200022	1.000000
1	0	0043565	0.200022	1.000000
1	0	0031490	0.200022	1.000000
1	0	0008284	0.200022	1.000000
1	0	0050680	0.200022	1.000000
1	0	0003682	0.200022	1.000000
1	0	0008089	0.200022	0.048780
1	0	0045596	0.200022	1.000000
1	0	0080171	0.200022	0.178571
1	0	0035064	0.200022	1.000000
1	0	0005654	0.200022	1.000000
1	0	0016574	0.200022	1.000000
1	0	0000978	0.200022	1.000000
1	0	0000122	0.200022	1.000000
1	0	0046976	0.200022	1.000000
1	0	1905007	0.200022	0.240000
1	0	0042054	0.200022	1.000000
1	0	0098532	0.200022	1.000000
1	0	1990036	0.200022	0.043478
1	0	0016586	0.200022	1.000000
1	0	0032682	0.200022	1.000000
1	0	0042532	0.200022	1.000000
1	0	0005634	0.200022	1.000000
1	0	1990841	0.200022	1.000000
1	0	0016604	0.200022	1.000000
1	0	0035098	0.200022	1.000000
1	0	0045823	0.200022	0.266667
1	0	0071542	0.200022	0.052632
1	0	0048160	0.200022	0.042553
1	0	0003723	0.200022	1.000000
1	0	0030154	0.200022	0.083333
1	0	0000801	0.200022	1.000000
1	0	0005654	0.200022	1.000000
1	0	0007130	0.200022	1.000000
1	0	0005515	0.200022	1.000000
1	0	0000795	0.200022	1.000000
1	0	0033210	0.200022	0.040000
1	0	0046968	0.200022	0.026316
1	0	0060914	0.200022	0.024390
1	0	1990839	0.200022	0.026316
1	0	0044464	0.200022	0.300000
1	0	0000801	0.200022	1.000000
1	0	0007130	0.200022	1.000000
1	0	1904631	0.200022	0.030303
1	0	0005654	0.200022	1.000000
1	0	0006342	0.200022	0.088235
1	0	0034760	0.200022	0.021739
1	0	1903770	0.200022	0.028571
1	0	0008276	0.200022	0.039216
1	0	0007131	0.200022	1.000000
1	0	0007130	0.200022	1.000000
1	0	0007283	0.200022	1.000000
1	0	0005694	0.200022	1.000000
1	0	0000802	0.200022	1.000000
1	0	0006344	0.200022	0.094595
1	0	0000795	0.200022	1.000000
1	0	0000801	0.200022	1.000000
1	0	0005515	0.200022	1.000000
1	0	0005634	0.200022	1.000000
1	0	0035115	0.200022	0.088889
1	0	0005654	0.200022	1.000000
1	0	0001673	0.200022	1.000000
1	0	0051878	0.200022	1.000000
1	0	0035092	0.200022	1.000000
1	0	0071222	0.200022	0.065574
1	0	0000800	0.200022	1.000000
1	0	0000711	0.200022	1.000000
1	0	0032880	0.200022	1.000000
1	0	0000794	0.200022	1.000000
1	0	0048754	0.200022	0.088889
1	0	0060520	0.200022	0.051724
1	0	0033088	0.200022	0.054545
1	0	0000780	0.200022	1.000000
1	0	0000775	0.200022	1.000000
1	0	0016321	0.200022	1.000000
1	0	0005515	0.200022	1.000000
1	0	0007129	0.200022	1.000000
1	0	0035093	0.200022	1.000000
1	0	1990830	0.200022	1.000000
1	0	0007283	0.200022	1.000000
1	0	0007066	0.200022	1.000000
1	0	0005634	0.200022	1.000000
1	0	0008134	0.200022	0.750000
1	0	0030674	0.200022	0.600000
1	0	0035092	0.200022	1.000000
1	0	0051321	0.200022	1.000000
1	0	0000802	0.200022	1.000000
1	0	0000795	0.200022	1.000000
1	0	0051026	0.200022	1.000000
1	0	0001664	0.200022	0.600000
1	0	0005694	0.200022	1.000000
1	0	0070842	0.200022	0.206897
1	0	0010468	0.200022	0.111111
1	0	0009887	0.200022	0.142857
1	0	0051309	0.200022	1.000000
1	0	0046982	0.200022	1.000000
1	0	0015031	0.200022	0.066667
1	0	0000793	0.200022	1.000000
1	0	0000794	0.200022	1.000000
1	0	0060766	0.200022	0.047619
1	0	0042532	0.200022	0.020833
1	0	0051586	0.200022	0.025000
1	0	0031953	0.200022	0.029412
1	0	0051878	0.200022	1.000000
1	0	0040011	0.200022	1.000000
1	0	0048172	0.200022	1.000000
1	0	0048786	0.200022	1.000000
1	0	0045202	0.200022	1.000000
1	0	0043229	0.200022	1.000000
1	0	0005829	0.200022	1.000000
1	0	0046983	0.200022	1.000000
1	0	0014009	0.200022	0.611111
1	0	0016010	0.200022	1.000000
1	0	0030672	0.200022	1.000000
1	0	0060216	0.200022	0.285714
1	0	0008582	0.200022	1.000000
1	0	0008021	0.200022	1.000000
1	0	0043195	0.200022	1.000000
1	0	0098693	0.200022	1.000000
1	0	0030425	0.200022	1.000000
1	0	0005856	0.200022	1.000000
1	0	0050808	0.200022	1.000000
1	0	0014069	0.200022	1.000000
1	0	0098793	0.200022	1.000000
1	0	0043209	0.200022	1.000000
1	0	0098993	0.200022	1.000000
1	0	0030424	0.200022	1.000000
1	0	1902282	0.200022	0.083333
1	0	0048666	0.200022	1.000000
1	0	0000795	0.200022	1.000000
1	0	0048306	0.200022	1.000000
1	0	0097091	0.200022	1.000000
1	0	0098685	0.200022	1.000000
1	0	0099504	0.200022	1.000000
1	0	0019901	0.200022	1.000000
1	0	0005096	0.200022	0.090909
1	0	0070013	0.200022	0.636364
1	0	0061133	0.200022	0.085106
1	0	0046655	0.200022	0.068966
1	0	0043195	0.200022	1.000000
1	0	0016445	0.200022	0.352941
1	0	0098685	0.200022	1.000000
1	0	0001654	0.200022	1.000000
1	0	0031201	0.200022	1.000000
1	0	0045202	0.200022	1.000000
1	0	0014069	0.200022	1.000000
1	0	0000165	0.200022	0.104167
1	0	0008021	0.200022	1.000000
1	0	0005515	0.200022	1.000000
1	0	0044464	0.200022	0.750000
1	0	0016010	0.200022	1.000000
1	0	0098978	0.200022	1.000000
1	0	0046928	0.200022	1.000000
1	0	0046983	0.200022	1.000000
1	0	0043209	0.200022	1.000000
1	0	0048306	0.200022	1.000000
1	0	0002588	0.200022	0.107143
1	0	0005886	0.200022	1.000000
1	0	0008582	0.200022	1.000000
1	0	0030672	0.200022	1.000000
1	0	0007269	0.200022	1.000000
1	0	0008135	0.200022	0.060606
1	0	0042052	0.200022	1.000000
1	0	0040011	0.200022	1.000000
1	0	0097011	0.200022	0.076923
1	0	1905168	0.200022	0.086957
1	0	1990679	0.200022	0.084746
1	0	0014069	0.200022	1.000000
1	0	0016358	0.200022	1.000000
1	0	0098880	0.200022	1.000000
1	0	0016020	0.200022	1.000000
1	0	0050803	0.200022	1.000000
1	0	0019901	0.200022	1.000000
1	0	0044424	0.200022	0.214286
1	0	0048167	0.200022	1.000000
1	0	0043524	0.200022	1.000000
1	0	0043408	0.200022	1.000000
1	0	0043113	0.200022	1.000000
1	0	0098978	0.200022	1.000000
1	0	0044456	0.200022	0.666667
1	0	0046580	0.200022	1.000000
1	0	0005515	0.200022	1.000000
1	0	0005096	0.200022	1.000000
1	0	0043198	0.200022	1.000000
1	0	0099092	0.200022	1.000000
1	0	0007389	0.200022	1.000000
1	0	0008542	0.200022	1.000000
1	0	0048169	0.200022	1.000000
1	0	0050771	0.200022	1.000000
1	0	0046415	0.200022	0.080000
1	0	0043171	0.200022	0.080000
1	0	0033692	0.200022	0.064516
1	0	0016070	0.200022	0.080000
1	0	0032233	0.200022	1.000000
1	0	0044425	0.200022	0.200000
1	0	0006955	0.200022	0.117647
1	0	0030424	0.200022	1.000000
1	0	0015629	0.200022	1.000000
1	0	0120038	0.200022	0.583333
1	0	1905355	0.200022	1.000000
1	0	0043197	0.200022	1.000000
1	0	0005515	0.200022	0.600000
1	0	0098978	0.200022	1.000000
1	0	0099588	0.200022	1.000000
1	0	0001725	0.200022	1.000000
1	0	0030865	0.200022	1.000000
1	0	0098685	0.200022	1.000000
1	0	0051492	0.200022	1.000000
1	0	0003779	0.200022	1.000000
1	0	0005634	0.200022	1.000000
1	0	0030018	0.200022	1.000000
1	0	0008542	0.200022	1.000000
1	0	0048808	0.200022	0.058824
1	0	0061138	0.200022	0.083333
1	0	0030425	0.200022	1.000000
1	0	0002930	0.200022	0.074074
1	0	0035909	0.200022	0.064516
1	0	0048791	0.200022	1.000000
1	0	0031339	0.200022	1.000000
1	0	0042127	0.200022	0.400000
1	0	0030667	0.200022	1.000000
1	0	0048471	0.200022	1.000000
1	0	1905414	0.200022	1.000000
1	0	0048174	0.200022	1.000000
1	0	0050709	0.200022	1.000000
1	0	0031982	0.200022	1.000000
1	0	0098794	0.200022	1.000000
1	0	0017156	0.200022	1.000000
1	0	0002376	0.200022	0.166667
1	0	0003677	0.200022	0.285714
1	0	0043005	0.200022	1.000000
1	0	0099066	0.200022	1.000000
1	0	0030424	0.200022	1.000000
1	0	0017158	0.200022	1.000000
1	0	0061782	0.200022	1.000000
1	0	0005886	0.200022	1.000000
1	0	0071495	0.200022	0.142857
1	0	0045955	0.200022	1.000000
1	0	0042803	0.200022	1.000000
1	0	0071277	0.200022	1.000000
1	0	0043231	0.200022	1.000000
1	0	0005543	0.200022	1.000000
1	0	0030276	0.200022	1.000000
1	0	0005515	0.200022	1.000000
1	0	0045211	0.200022	1.000000
1	0	0043226	0.200022	0.500000
1	0	0007420	0.200022	1.000000
1	0	0098978	0.200022	1.000000
1	0	0080090	0.200022	0.272727
1	0	0008092	0.200022	0.750000
1	0	1905415	0.200022	1.000000
1	0	0005794	0.200022	1.000000
1	0	0055114	0.200022	0.142857
1	0	0046982	0.200022	1.000000
1	0	0014059	0.200022	1.000000
1	0	0016324	0.200022	1.000000
1	0	0031045	0.200022	1.000000
1	0	0003674	0.200022	0.333333
1	0	0008021	0.200022	1.000000
1	0	0030425	0.200022	1.000000
1	0	0000149	0.200022	1.000000
1	0	0031340	0.200022	1.000000
1	0	0048167	0.200022	1.000000
1	0	0032023	0.200022	0.055556
1	0	0005544	0.200022	1.000000
1	0	0031338	0.200022	1.000000
1	0	1990742	0.200022	1.000000
1	0	0001786	0.200022	1.000000
1	0	0007613	0.200022	1.000000
1	0	2000301	0.200022	1.000000
1	0	0005509	0.200022	1.000000
1	0	0046928	0.200022	1.000000
1	0	0046929	0.200022	1.000000
1	0	0019905	0.200022	1.000000
1	0	0048489	0.200022	1.000000
1	0	0070382	0.200022	1.000000
1	0	0042221	0.200022	0.250000
1	0	0016192	0.200022	1.000000
1	0	0016021	0.200022	1.000000
1	0	0030348	0.200022	1.000000
1	0	0099161	0.200022	1.000000
1	0	1905433	0.200022	1.000000
1	0	0044306	0.200022	1.000000
1	0	0006401	0.200022	0.055556
1	0	0019919	0.200022	0.058824
1	0	0098793	0.200022	1.000000
1	0	0033168	0.200022	0.085106
1	0	0034983	0.200022	0.066667
1	0	0099183	0.200022	1.000000
1	0	0016020	0.200022	1.000000
1	0	0050852	0.200022	0.060606
1	0	0016192	0.200022	1.000000
1	0	0006887	0.200022	1.000000
1	0	0070382	0.200022	1.000000
1	0	0042043	0.200022	1.000000
1	0	0042470	0.200022	1.000000
1	0	0019897	0.200022	1.000000
1	0	0005886	0.200022	1.000000
1	0	0060449	0.200022	0.029412
1	0	1904682	0.200022	0.086957
1	0	0006958	0.200022	0.034483
1	0	0021870	0.200022	0.071429
1	0	0019902	0.200022	1.000000
1	0	0005886	0.200022	1.000000
1	0	0010923	0.200022	1.000000
1	0	0016020	0.200022	1.000000
1	0	0042470	0.200022	1.000000
1	0	0006887	0.200022	1.000000
1	0	0005737	0.200022	1.000000
1	0	0006904	0.200022	1.000000
1	0	0097718	0.200022	0.600000
1	0	0019897	0.200022	1.000000
1	0	0042043	0.200022	1.000000
1	0	0001786	0.200022	1.000000
1	0	0005795	0.200022	0.440000
1	0	0005546	0.200022	1.000000
1	0	0070936	0.200022	0.074074
1	0	0005515	0.200022	1.000000
1	0	0035041	0.200022	0.074074
1	0	1904648	0.200022	0.068966
1	0	0097327	0.200022	0.076923
1	0	0019724	0.200022	0.055556
1	0	0005515	0.200022	1.000000
1	0	0042043	0.200022	1.000000
1	0	0008270	0.200022	1.000000
1	0	0016020	0.200022	1.000000
1	0	0006887	0.200022	1.000000
1	0	0005544	0.200022	1.000000
1	0	0005543	0.200022	1.000000
1	0	0032055	0.200022	0.041667
1	0	0070382	0.200022	1.000000
1	0	2000180	0.200022	0.026316
1	0	0019897	0.200022	1.000000
1	0	0048599	0.200022	0.066667
1	0	0061189	0.200022	0.047619
1	0	0005815	0.200022	1.000000
1	0	0005911	0.200022	0.166667
1	0	0045921	0.200022	1.000000
1	0	0005515	0.200022	1.000000
1	0	0070382	0.200022	1.000000
1	0	0006887	0.200022	1.000000
1	0	0050671	0.200022	0.187500
1	0	0007422	0.200022	0.076923
1	0	0032870	0.200022	0.105263
1	0	0042802	0.200022	0.750000
1	0	0048609	0.200022	0.090909
1	0	0005768	0.200022	1.000000
1	0	0019898	0.200022	1.000000
1	0	0050714	0.200022	1.000000
1	0	0030141	0.200022	1.000000
1	0	0046676	0.200022	1.000000
1	0	0016324	0.200022	1.000000
1	0	0005654	0.200022	1.000000
1	0	0045944	0.200022	0.130435
1	0	0004861	0.200022	0.068966
1	0	0006296	0.200022	0.060606
1	0	0001545	0.200022	0.032258
1	0	0046982	0.200022	1.000000
1	0	0015433	0.200022	1.000000
1	0	0046978	0.200022	1.000000
1	0	0023029	0.200022	1.000000
1	0	0001916	0.200022	1.000000
1	0	0007155	0.200022	0.100000
1	0	0016607	0.200022	1.000000
1	0	0030198	0.200022	0.400000
1	0	0005783	0.200022	1.000000
1	0	0042825	0.200022	1.000000
1	0	0002481	0.200022	1.000000
1	0	0044238	0.200022	0.100000
1	0	0005524	0.200022	1.000000
1	0	0044464	0.200022	0.333333
1	0	0030176	0.200022	1.000000
1	0	0000166	0.200022	1.000000
1	0	0016021	0.200022	1.000000
1	0	0046979	0.200022	1.000000
1	0	0042626	0.200022	1.000000
1	0	0002485	0.200022	1.000000
1	0	0044092	0.200022	0.142857
1	0	0002237	0.200022	1.000000
1	0	0005515	0.200022	1.000000
1	0	0042824	0.200022	1.000000
1	0	0002591	0.200022	1.000000
1	0	0050789	0.200022	0.250000
1	0	0046968	0.200022	1.000000
1	0	0046967	0.200022	1.000000
1	0	0046980	0.200022	1.000000
1	0	0042605	0.200022	1.000000
1	0	0042288	0.200022	1.000000
1	0	0048174	0.200022	0.062500
1	0	0007293	0.200022	0.066667
1	0	0009746	0.200022	0.266667
1	0	0042803	0.200022	1.000000
1	0	0007228	0.200022	0.093023
1	0	0019885	0.200022	1.000000
1	0	0015440	0.200022	1.000000
1	0	0003272	0.200022	0.037037
1	0	0035196	0.200022	1.000000
1	0	0003725	0.200022	1.000000
1	0	0061351	0.200022	1.000000
1	0	0030423	0.200022	1.000000
1	0	0050689	0.200022	1.000000
1	0	0051149	0.200022	1.000000
1	0	0043403	0.200022	1.000000
1	0	0030422	0.200022	1.000000
1	0	0007338	0.200022	1.000000
1	0	0042803	0.200022	1.000000
1	0	0070578	0.200022	1.000000
1	0	0008283	0.200022	0.666667
1	0	0044345	0.200022	0.285714
1	0	0045121	0.200022	0.100000
1	0	0035280	0.200022	1.000000
1	0	0046782	0.200022	1.000000
1	0	0035264	0.200022	1.000000
1	0	0031594	0.200022	0.166667
1	0	0005737	0.200022	1.000000
1	0	0007286	0.200022	1.000000
1	0	0007600	0.200022	0.222222
1	0	0005654	0.200022	1.000000
1	0	0045727	0.200022	1.000000
1	0	0019899	0.200022	1.000000
1	0	1903798	0.200022	1.000000
1	0	0005219	0.200022	0.047619
1	0	0031054	0.200022	1.000000
1	0	0035068	0.200022	1.000000
1	0	0043087	0.200022	0.181818
1	0	0071726	0.200022	0.074074
1	0	0016604	0.200022	1.000000
1	0	0002437	0.200022	0.166667
1	0	0004129	0.200022	0.059701
1	0	0015171	0.200022	0.033333
1	0	0033038	0.200022	1.000000
1	0	0008527	0.200022	1.000000
1	0	0033002	0.200022	0.055556
1	0	0003162	0.200022	0.068966
1	0	0043491	0.200022	0.076923
1	0	0016021	0.200022	1.000000
1	0	0030177	0.200022	0.032258
1	0	0007218	0.200022	0.076923
1	0	0033038	0.200022	1.000000
1	0	0016021	0.200022	1.000000
1	0	0005622	0.200022	0.125000
1	0	0008527	0.200022	1.000000
1	0	2000439	0.200022	0.025000
1	0	0051771	0.200022	0.034483
1	0	0008080	0.200022	0.038462
1	0	0004525	0.200022	0.041667
1	0	0005515	0.200022	0.047619
1	0	0004672	0.200022	0.045455
1	0	0090244	0.200022	0.065217
1	0	0001580	0.200022	1.000000
1	0	0009133	0.200022	0.022222
1	0	0008527	0.200022	1.000000
1	0	0032966	0.200022	0.037037
1	0	0021660	0.200022	0.058824
1	0	0048168	0.200022	0.038462
1	0	0031325	0.200022	0.040000
1	0	0044446	0.200022	0.076923
1	0	0070242	0.200022	0.041667
1	0	0008527	0.200022	1.000000
1	0	0019900	0.200022	0.043478
1	0	0071007	0.200022	0.041667
1	0	0040008	0.200022	0.052632
1	0	0033038	0.200022	1.000000
1	0	0048666	0.200022	0.068966
1	0	0033138	0.200022	0.021739
1	0	0000724	0.200022	0.050000
1	0	0014070	0.200022	0.166667
1	0	0010855	0.200022	0.071429
1	0	0006626	0.200022	0.022222
1	0	1990253	0.200022	0.062500
1	0	0090630	0.200022	1.000000
1	0	0005634	0.200022	1.000000
1	0	0008013	0.200022	1.000000
1	0	2000009	0.200022	1.000000
1	0	0001650	0.200022	1.000000
1	0	0031647	0.200022	0.200000
1	0	0045927	0.200022	0.272727
1	0	0008285	0.200022	1.000000
1	0	0007266	0.200022	1.000000
1	0	0030178	0.200022	1.000000
1	0	0060126	0.200022	0.060606
1	0	0043231	0.200022	1.000000
1	0	0008022	0.200022	1.000000
1	0	0048739	0.200022	0.050000
1	0	0005737	0.200022	1.000000
1	0	0021545	0.200022	0.062500
1	0	0007342	0.200022	0.066667
1	0	0001228	0.200022	1.000000
1	0	0044344	0.200022	0.080000
1	0	0045944	0.200022	1.000000
1	0	0010092	0.200022	1.000000
1	0	0010468	0.200022	1.000000
1	0	0010975	0.200022	1.000000
1	0	0003700	0.200022	1.000000
1	0	0021764	0.200022	1.000000
1	0	0032391	0.200022	0.166667
1	0	0005615	0.200022	0.076923
1	0	0030425	0.200022	0.157895
1	0	0003677	0.200022	1.000000
1	0	0030902	0.200022	1.000000
1	0	0035634	0.200022	0.090909
1	0	0005634	0.200022	1.000000
1	0	0061631	0.200022	0.054054
1	0	0042802	0.200022	1.000000
1	0	0001661	0.200022	1.000000
1	0	0035239	0.200022	0.375000
1	0	0006654	0.200022	0.057143
1	0	0033700	0.200022	0.052632
1	0	0007020	0.200022	0.068966
1	0	0060415	0.200022	1.000000
1	0	0008284	0.200022	1.000000
1	0	0007605	0.200022	1.000000
1	0	0072513	0.200022	1.000000
1	0	0048844	0.200022	1.000000
1	0	0001755	0.200022	1.000000
1	0	0007498	0.200022	1.000000
1	0	0042693	0.200022	1.000000
1	0	0045596	0.200022	1.000000
1	0	0030855	0.200022	1.000000
1	0	0001974	0.200022	1.000000
1	0	0048752	0.200022	1.000000
1	0	0008283	0.200022	1.000000
1	0	0048538	0.200022	1.000000
1	0	0002053	0.200022	1.000000
1	0	0044344	0.200022	1.000000
1	0	0071300	0.200022	1.000000
1	0	0001228	0.200022	1.000000
1	0	0001945	0.200022	1.000000
1	0	0043410	0.200022	1.000000
1	0	0001525	0.200022	1.000000
1	0	0007389	0.200022	1.000000
1	0	1903313	0.200022	0.527778
1	0	0035909	0.200022	1.000000
1	0	0035176	0.200022	1.000000
1	0	0005515	0.200022	1.000000
1	0	0030182	0.200022	0.375000
1	0	0003148	0.200022	1.000000
1	0	0048703	0.200022	1.000000
1	0	0097152	0.200022	1.000000
1	0	0007368	0.200022	1.000000
1	0	0001568	0.200022	1.000000
1	0	1904358	0.200022	0.361702
1	0	0045944	0.200022	1.000000
1	0	0060023	0.200022	1.000000
1	0	0032991	0.200022	0.090909
1	0	0042472	0.200022	1.000000
1	0	0090103	0.200022	1.000000
1	0	0048514	0.200022	1.000000
1	0	0050679	0.200022	1.000000
1	0	0060037	0.200022	1.000000
1	0	0001708	0.200022	1.000000
1	0	0006359	0.200022	0.904762
1	0	0005634	0.200022	1.000000
1	0	0001162	0.200022	1.000000
1	0	0060325	0.200022	1.000000
1	0	2001037	0.200022	1.000000
1	0	0042475	0.200022	1.000000
1	0	0042474	0.200022	1.000000
1	0	0048644	0.200022	1.000000
1	0	0071600	0.200022	1.000000
1	0	0060017	0.200022	1.000000
1	0	0006357	0.200022	1.000000
1	0	0010035	0.200022	0.200000
1	0	0007565	0.200022	0.200000
1	0	0030878	0.200022	1.000000
1	0	0042471	0.200022	1.000000
1	0	0043226	0.200022	0.200000
1	0	0043227	0.200022	0.300000
1	0	0032958	0.200022	0.080000
1	0	0043565	0.200022	1.000000
1	0	0045893	0.200022	1.000000
1	0	0001569	0.200022	1.000000
1	0	0042473	0.200022	1.000000
1	0	0042803	0.200022	1.000000
1	0	0021644	0.200022	1.000000
1	0	0003151	0.200022	1.000000
1	0	0007507	0.200022	1.000000
1	0	0048384	0.200022	1.000000
1	0	0003677	0.200022	1.000000
1	0	0035693	0.200022	0.083333
1	0	0097181	0.200022	0.066667
1	0	0043393	0.200022	0.181818
1	0	0070166	0.200022	1.000000
1	0	0033558	0.200022	0.071429
1	0	0060829	0.200022	1.000000
1	0	0009948	0.200022	1.000000
1	0	0005515	0.200022	1.000000
1	0	0090103	0.200022	1.000000
1	0	0001085	0.200022	1.000000
1	0	0048646	0.200022	1.000000
1	0	0001756	0.200022	1.000000
1	0	0072001	0.200022	1.000000
1	0	0030154	0.200022	1.000000
1	0	0000976	0.200022	1.000000
1	0	0002053	0.200022	1.000000
1	0	0007605	0.200022	1.000000
1	0	0022409	0.200022	1.000000
1	0	0000978	0.200022	1.000000
1	0	0072189	0.200022	1.000000
1	0	0000122	0.200022	1.000000
1	0	0046982	0.200022	1.000000
1	0	0016331	0.200022	1.000000
1	0	0005634	0.200022	1.000000
1	0	0001227	0.200022	1.000000
1	0	0050679	0.200022	1.000000
1	0	0042803	0.200022	1.000000
1	0	0048490	0.200022	0.057143
1	0	0097200	0.200022	0.071429
1	0	0070722	0.200022	1.000000
1	0	0005826	0.200022	0.241379
1	0	0072389	0.200022	0.037736
1	0	2000729	0.200022	1.000000
1	0	0051145	0.200022	1.000000
1	0	1902388	0.200022	0.038462
1	0	0010869	0.200022	0.450000
1	0	0007389	0.200022	1.000000
1	0	0003700	0.200022	1.000000
1	0	0007507	0.200022	1.000000
1	0	0008134	0.200022	1.000000
1	0	0007129	0.200022	0.076923
1	0	0044430	0.200022	0.437500
1	0	0072513	0.200022	1.000000
1	0	0060044	0.200022	1.000000
1	0	2000136	0.200022	0.631579
1	0	0003166	0.200022	1.000000
1	0	0006355	0.200022	1.000000
1	0	1903507	0.200022	0.500000
1	0	0005634	0.200022	1.000000
1	0	0060039	0.200022	1.000000
1	0	0002009	0.200022	1.000000
1	0	0060045	0.200022	1.000000
1	0	0016773	0.200022	0.142857
1	0	0000281	0.200022	0.153846
1	0	0008285	0.200022	1.000000
1	0	0000977	0.200022	1.000000
1	0	0030326	0.200022	1.000000
1	0	0051891	0.200022	1.000000
1	0	0031016	0.200022	0.700000
1	0	0045944	0.200022	1.000000
1	0	0044853	0.200022	0.176471
1	0	0000978	0.200022	1.000000
1	0	0003677	0.200022	1.000000
1	0	1903322	0.200022	0.357143
1	0	0003218	0.200022	1.000000
1	0	0060290	0.200022	1.000000
1	0	0005737	0.200022	1.000000
1	0	0030336	0.200022	1.000000
1	0	0043565	0.200022	1.000000
1	0	0016556	0.200022	0.090909
1	0	0048256	0.200022	0.066667
1	0	0005768	0.200022	0.470588
1	0	0030324	0.200022	1.000000
1	0	0055007	0.200022	1.000000
1	0	0003281	0.200022	1.000000
1	0	0003229	0.200022	1.000000
1	0	0005515	0.200022	1.000000
1	0	0003283	0.200022	1.000000
1	0	0045022	0.200022	0.066667
1	0	0070527	0.200022	0.086957
1	0	0071354	0.200022	0.296296
1	0	0070925	0.200022	0.111111
1	0	0030104	0.200022	1.000000
1	0	0007584	0.200022	1.000000
1	0	0030194	0.200022	1.000000
1	0	0010424	0.200022	0.057143
1	0	0019882	0.200022	0.166667
1	0	0019932	0.200022	1.000000
1	0	0045907	0.200022	1.000000
1	0	0005886	0.200022	1.000000
1	0	0001669	0.200022	1.000000
1	0	0045471	0.200022	1.000000
1	0	0090051	0.200022	1.000000
1	0	0042493	0.200022	1.000000
1	0	0045766	0.200022	1.000000
1	0	0044464	0.200022	0.500000
1	0	0016607	0.200022	1.000000
1	0	0045987	0.200022	1.000000
1	0	0070925	0.200022	0.111111
1	0	0033574	0.200022	1.000000
1	0	0004960	0.200022	1.000000
1	0	0045777	0.200022	1.000000
1	0	0007056	0.200022	0.054545
1	0	0007204	0.200022	1.000000
1	0	0034363	0.200022	0.066667
1	0	0000027	0.200022	0.071429
1	0	0008354	0.200022	0.076923
1	0	0005515	0.200022	1.000000
1	0	1901919	0.200022	1.000000
1	0	0005634	0.200022	1.000000
1	0	0005654	0.200022	1.000000
1	0	0045944	0.200022	1.000000
1	0	0005730	0.200022	1.000000
1	0	0098686	0.200022	0.076923
1	0	0050900	0.200022	0.103448
1	0	0030218	0.200022	1.000000
1	0	0005669	0.200022	1.000000
1	0	0009968	0.200022	0.095238
1	0	0045617	0.200022	0.081633
1	0	2000166	0.200022	0.059701
1	0	0001228	0.200022	1.000000
1	0	0005634	0.200022	1.000000
1	0	0005654	0.200022	1.000000
1	0	0003700	0.200022	1.000000
1	0	0000978	0.200022	1.000000
1	0	0045944	0.200022	1.000000
1	0	0035556	0.200022	0.137931
1	0	0006612	0.200022	0.023256
1	0	0005515	0.200022	1.000000
1	0	0044212	0.200022	1.000000
1	0	0006783	0.200022	0.020000
1	0	0015872	0.200022	0.026316
1	0	0035108	0.200022	0.032258
1	0	0001673	0.200022	1.000000
1	0	0006355	0.200022	1.000000
1	0	0005634	0.200022	1.000000
1	0	0001227	0.200022	1.000000
1	0	0007283	0.200022	1.000000
1	0	0000122	0.200022	1.000000
1	0	0000978	0.200022	1.000000
1	0	0003677	0.200022	1.000000
1	0	0018872	0.200022	0.034483
1	0	0015238	0.200022	0.052632
1	0	0015226	0.200022	0.029412
1	0	0048341	0.200022	0.058824
1	0	1902018	0.200022	1.000000
1	0	0006305	0.200022	0.090909
1	0	0097539	0.200022	1.000000
1	0	0045179	0.200022	1.000000
1	0	0005739	0.200022	1.000000
1	0	0045095	0.200022	1.000000
1	0	0006915	0.200022	1.000000
1	0	0005813	0.200022	1.000000
1	0	0070925	0.200022	0.181818
1	0	0016817	0.200022	0.000000
1	0	0003401	0.200022	0.083333
1	0	0005829	0.200022	1.000000
1	0	0030308	0.200022	1.000000
1	0	0042307	0.200022	0.083333
1	0	0046655	0.200022	0.068966
1	0	0035042	0.200022	0.066667
1	0	0051973	0.200022	1.000000
1	0	0090666	0.200022	1.000000
1	0	0002199	0.200022	1.000000
1	0	0005874	0.200022	1.000000
1	0	0005794	0.200022	1.000000
1	0	0048856	0.200022	0.200000
1	0	1904851	0.200022	1.000000
1	0	0006457	0.200022	1.000000
1	0	0003279	0.200022	0.133333
1	0	0032212	0.200022	1.000000
1	0	0032729	0.200022	0.307692
1	0	0005720	0.200022	1.000000
1	0	0001669	0.200022	1.000000
1	0	0043209	0.200022	1.000000
1	0	1901998	0.200022	1.000000
1	0	0044053	0.200022	1.000000
1	0	0015379	0.200022	0.095238
1	0	0031625	0.200022	1.000000
1	0	0006974	0.200022	0.250000
1	0	0005515	0.200022	1.000000
1	0	0098858	0.200022	0.428571
1	0	0050910	0.200022	0.051282
1	0	2000109	0.200022	1.000000
1	0	0071944	0.200022	0.600000
1	0	0000792	0.200022	1.000000
1	0	0060763	0.200022	0.088889
1	0	0005832	0.200022	1.000000
1	0	0010424	0.200022	0.076923
1	0	0044297	0.200022	1.000000
1	0	0000712	0.200022	0.083333
1	0	0005102	0.200022	1.000000
1	0	0030509	0.200022	1.000000
1	0	0030154	0.200022	1.000000
1	0	0071356	0.200022	1.000000
1	0	0015026	0.200022	1.000000
1	0	0008015	0.200022	0.222222
1	0	0071354	0.200022	1.000000
1	0	0008595	0.200022	1.000000
1	0	0009986	0.200022	1.000000
1	0	0060070	0.200022	1.000000
1	0	0071364	0.200022	1.000000
1	0	0031667	0.200022	0.142857
1	0	0120035	0.200022	0.363636
1	0	0009987	0.200022	0.400000
1	0	0030335	0.200022	1.000000
1	0	0048471	0.200022	1.000000
1	0	0030334	0.200022	1.000000
1	0	0019897	0.200022	1.000000
1	0	0002042	0.200022	1.000000
1	0	0009966	0.200022	1.000000
1	0	0043226	0.200022	0.333333
1	0	0007369	0.200022	1.000000
1	0	0006955	0.200022	0.235294
1	0	0010595	0.200022	1.000000
1	0	0000187	0.200022	1.000000
1	0	0045121	0.200022	1.000000
1	0	0007186	0.200022	0.625000
1	0	0016043	0.200022	0.285714
1	0	0071346	0.200022	1.000000
1	0	0005515	0.200022	1.000000
1	0	0006950	0.200022	0.200000
1	0	0018105	0.200022	1.000000
1	0	0005615	0.200022	1.000000
1	0	0030512	0.200022	1.000000
1	0	0001570	0.200022	1.000000
1	0	0017147	0.200022	1.000000
1	0	0005794	0.200022	1.000000
1	0	0001701	0.200022	1.000000
1	0	0016817	0.200022	0.166667
1	0	0005576	0.200022	1.000000
1	0	0015183	0.200022	0.035088
1	0	0008152	0.200022	0.250000
1	0	0015908	0.200022	0.058824
1	0	0038100	0.200022	1.000000
1	0	0050731	0.200022	1.000000
1	0	1904491	0.200022	0.083333
1	0	0005667	0.200022	0.625000
1	0	0070697	0.200022	1.000000
1	0	0009948	0.200022	1.000000
1	0	0005634	0.200022	1.000000
1	0	0030522	0.200022	0.625000
1	0	0007368	0.200022	1.000000
1	0	0043066	0.200022	1.000000
1	0	0016324	0.200022	1.000000
1	0	0008284	0.200022	1.000000
1	0	0005575	0.200022	0.500000
1	0	0048738	0.200022	0.692308
1	0	0015183	0.200022	0.035088
1	0	0055007	0.200022	1.000000
1	0	0048368	0.200022	1.000000
1	0	0045944	0.200022	1.000000
1	0	0000978	0.200022	1.000000
1	0	0005634	0.200022	1.000000
1	0	0030509	0.200022	0.475000
1	0	0007611	0.200022	0.142857
1	0	0006355	0.200022	1.000000
1	0	1902459	0.200022	1.000000
1	0	0003143	0.200022	1.000000
1	0	0001085	0.200022	1.000000
1	0	0043066	0.200022	0.307692
1	0	0001134	0.200022	1.000000
1	0	0005515	0.200022	1.000000
1	0	0005654	0.200022	1.000000
1	0	0007507	0.200022	1.000000
1	0	0043625	0.200022	0.485714
1	0	0046982	0.200022	1.000000
1	0	0030903	0.200022	1.000000
1	0	0000981	0.200022	1.000000
1	0	0043565	0.200022	1.000000
1	0	0005667	0.200022	1.000000
1	0	0000987	0.200022	1.000000
1	0	0003700	0.200022	1.000000
1	0	0044212	0.200022	1.000000
1	0	0043029	0.200022	0.166667
1	0	0045893	0.200022	1.000000
1	0	0001228	0.200022	1.000000
1	0	0071300	0.200022	1.000000
1	0	0046600	0.200022	0.142857
1	0	0003677	0.200022	1.000000
1	0	0035329	0.200022	1.000000
1	0	0014883	0.200022	1.000000
1	0	0015269	0.200022	0.036364
1	0	0036066	0.200022	0.054054
1	0	0048339	0.200022	1.000000
1	0	0071902	0.200022	1.000000
1	0	0006183	0.200022	0.027027
1	0	0019373	0.200022	0.076923
1	0	0001570	0.200022	1.000000
1	0	1901701	0.200022	0.500000
1	0	0048368	0.200022	1.000000
1	0	0005886	0.200022	0.300000
1	0	0060548	0.200022	1.000000
1	0	0071149	0.200022	1.000000
1	0	0071300	0.200022	1.000000
1	0	0044212	0.200022	1.000000
1	0	0003143	0.200022	1.000000
1	0	0065003	0.200022	1.000000
1	0	0005667	0.200022	1.000000
1	0	2000736	0.200022	1.000000
1	0	0005634	0.200022	1.000000
1	0	0001843	0.200022	1.000000
1	0	0008022	0.200022	0.750000
1	0	0001085	0.200022	1.000000
1	0	0000166	0.200022	0.444444
1	0	0003677	0.200022	1.000000
1	0	0070382	0.200022	0.444444
1	0	0048339	0.200022	1.000000
1	0	0003700	0.200022	1.000000
1	0	0043231	0.200022	1.000000
1	0	0035329	0.200022	1.000000
1	0	0009719	0.200022	0.153846
1	0	0001223	0.200022	1.000000
1	0	0034436	0.200022	0.050000
1	0	0005515	0.200022	1.000000
1	0	0001134	0.200022	1.000000
1	0	0043565	0.200022	1.000000
1	0	0006888	0.200022	0.062500
1	0	0045944	0.200022	1.000000
1	0	0007275	0.200022	0.500000
1	0	1902943	0.200022	0.085714
1	0	0036376	0.200022	0.043478
1	0	0005667	0.200022	1.000000
1	0	0045944	0.200022	1.000000
1	0	0001085	0.200022	1.000000
1	0	0016462	0.200022	0.100000
1	0	0048018	0.200022	0.160000
1	0	0005634	0.200022	1.000000
1	0	0044456	0.200022	0.111111
1	0	1902459	0.200022	1.000000
1	0	0003700	0.200022	1.000000
1	0	0043565	0.200022	1.000000
1	0	0044212	0.200022	1.000000
1	0	0015172	0.200022	0.040000
1	0	0000244	0.200022	0.044444
1	0	0018057	0.200022	0.066667
1	0	0008565	0.200022	0.057143
1	0	0001701	0.200022	1.000000
1	0	0045165	0.200022	1.000000
1	0	0035329	0.200022	1.000000
1	0	0001825	0.200022	1.000000
1	0	0001085	0.200022	1.000000
1	0	0032993	0.200022	1.000000
1	0	0000978	0.200022	1.000000
1	0	0034645	0.200022	0.125000
1	0	0001671	0.200022	0.083333
1	0	0005634	0.200022	1.000000
1	0	0045944	0.200022	1.000000
1	0	0005667	0.200022	1.000000
1	0	0043565	0.200022	1.000000
1	0	0001708	0.200022	1.000000
1	0	0006357	0.200022	1.000000
1	0	0031625	0.200022	0.500000
1	0	0014842	0.200022	0.266667
1	0	0005737	0.200022	1.000000
1	0	0005794	0.200022	0.642857
1	0	1902459	0.200022	1.000000
1	0	0016323	0.200022	0.230769
1	0	0003677	0.200022	1.000000
1	0	0003700	0.200022	1.000000
1	0	0006695	0.200022	0.034483
1	0	0007566	0.200022	1.000000
1	0	0017185	0.200022	0.086957
1	0	0005319	0.200022	0.076923
1	0	0045087	0.200022	1.000000
1	0	0003720	0.200022	1.000000
1	0	0002039	0.200022	1.000000
1	0	0032501	0.200022	0.125000
1	0	0007004	0.200022	1.000000
1	0	1990904	0.200022	1.000000
1	0	0016363	0.200022	1.000000
1	0	0006278	0.200022	1.000000
1	0	0005737	0.200022	1.000000
1	0	0000722	0.200022	1.000000
1	0	0019899	0.200022	1.000000
1	0	0070034	0.200022	1.000000
1	0	1900180	0.200022	0.071429
1	0	0002040	0.200022	0.043478
1	0	1900118	0.200022	0.050000
1	0	0050794	0.200022	0.100000
1	0	0045070	0.200022	0.052632
1	0	0070198	0.200022	1.000000
1	0	0006289	0.200022	0.583333
1	0	1904357	0.200022	1.000000
1	0	0070187	0.200022	1.000000
1	0	0061820	0.200022	1.000000
1	0	0005634	0.200022	1.000000
1	0	2000773	0.200022	1.000000
1	0	0051000	0.200022	1.000000
1	0	0032206	0.200022	1.000000
1	0	1904430	0.200022	1.000000
1	0	1905839	0.200022	1.000000
1	0	0005654	0.200022	1.000000
1	0	0050673	0.200022	0.090909
1	0	0042803	0.200022	1.000000
1	0	0010629	0.200022	1.000000
1	0	1904354	0.200022	1.000000
1	0	0016233	0.200022	1.000000
1	0	0000783	0.200022	1.000000
1	0	0032205	0.200022	1.000000
1	0	0003007	0.200022	0.312500
1	0	0032208	0.200022	1.000000
1	0	0042162	0.200022	1.000000
1	0	0001701	0.200022	1.000000
1	0	0016604	0.200022	1.000000
1	0	0071276	0.200022	0.095238
1	0	0000784	0.200022	1.000000
1	0	1903770	0.200022	1.000000
1	0	0008089	0.200022	1.000000
1	0	0001937	0.200022	0.272727
1	0	0046982	0.200022	0.600000
1	0	0098797	0.200022	0.181818
1	0	0031848	0.200022	1.000000
1	0	0001673	0.200022	1.000000
1	0	0032211	0.200022	1.000000
1	0	0099087	0.200022	1.000000
1	0	1905778	0.200022	1.000000
1	0	0098505	0.200022	1.000000
1	0	0044877	0.200022	1.000000
1	0	0010628	0.200022	1.000000
1	0	0019899	0.200022	1.000000
1	0	0032501	0.200022	0.222222
1	0	0003691	0.200022	1.000000
1	0	0031627	0.200022	1.000000
1	0	0032210	0.200022	1.000000
1	0	0086098	0.200022	0.080000
1	0	0035176	0.200022	0.071429
1	0	0071383	0.200022	0.083333
1	0	0010833	0.200022	1.000000
1	0	0006464	0.200022	0.281250
1	0	0070491	0.200022	0.500000
1	0	0031627	0.200022	1.000000
1	0	0051092	0.200022	1.000000
1	0	0016202	0.200022	0.136364
1	0	0032205	0.200022	1.000000
1	0	0000781	0.200022	1.000000
1	0	0005635	0.200022	1.000000
1	0	0005737	0.200022	1.000000
1	0	0016604	0.200022	1.000000
1	0	1901985	0.200022	1.000000
1	0	0031848	0.200022	1.000000
1	0	0005829	0.200022	1.000000
1	0	0035097	0.200022	0.760000
1	0	0000723	0.200022	1.000000
1	0	0098505	0.200022	1.000000
1	0	0070198	0.200022	1.000000
1	0	0043565	0.200022	0.875000
1	0	0042162	0.200022	1.000000
1	0	0043123	0.200022	1.000000
1	0	0001912	0.200022	0.181818
1	0	0043066	0.200022	0.206897
1	0	0005654	0.200022	1.000000
1	0	1901224	0.200022	1.000000
1	0	0005515	0.200022	1.000000
1	0	0030870	0.200022	1.000000
1	0	0032204	0.200022	1.000000
1	0	0045454	0.200022	0.250000
1	0	0010569	0.200022	1.000000
1	0	0000783	0.200022	1.000000
1	0	0002067	0.200022	0.057143
1	0	0060750	0.200022	0.022222
1	0	0033595	0.200022	0.043478
1	0	0051450	0.200022	0.083333
1	0	0000287	0.200022	1.000000
1	0	0032417	0.200022	1.000000
1	0	0010628	0.200022	1.000000
1	0	0071300	0.200022	1.000000
1	0	0042803	0.200022	1.000000
1	0	0035855	0.200022	1.000000
1	0	0019899	0.200022	0.428571
1	0	0051604	0.200022	1.000000
1	0	0005789	0.200022	0.428571
1	0	0006883	0.200022	1.000000
1	0	0005634	0.200022	1.000000
1	0	0030854	0.200022	1.000000
1	0	0008584	0.200022	1.000000
1	0	0050821	0.200022	1.000000
1	0	0005737	0.200022	1.000000
1	0	0030027	0.200022	1.000000
1	0	0045143	0.200022	0.085714
1	0	0008285	0.200022	1.000000
1	0	0030219	0.200022	1.000000
1	0	0019212	0.200022	1.000000
1	0	0072659	0.200022	1.000000
1	0	0019637	0.200022	0.214286
1	0	0033628	0.200022	1.000000
1	0	0005829	0.200022	1.000000
1	0	0046961	0.200022	0.038462
1	0	0045893	0.200022	1.000000
1	0	0071787	0.200022	0.080000
1	0	0035041	0.200022	0.085714
1	0	0005509	0.200022	1.000000
1	0	0016604	0.200022	1.000000
1	0	0048041	0.200022	1.000000
1	0	0007283	0.200022	1.000000
1	0	0035556	0.200022	1.000000
1	0	0005737	0.200022	1.000000
1	0	0005634	0.200022	1.000000
1	0	0004674	0.200022	1.000000
1	0	0006468	0.200022	1.000000
1	0	0006915	0.200022	1.000000
1	0	0007178	0.200022	0.714286
1	0	0051919	0.200022	0.088235
1	0	0030036	0.200022	1.000000
1	0	0005507	0.200022	0.029412
1	0	0030145	0.200022	0.029412
1	0	2000373	0.200022	0.086957
1	0	0045944	0.200022	1.000000
1	0	0005737	0.200022	1.000000
1	0	0048869	0.200022	0.285714
1	0	0000981	0.200022	1.000000
1	0	0019904	0.200022	1.000000
1	0	0008544	0.200022	1.000000
1	0	0042330	0.200022	0.111111
1	0	0008134	0.200022	1.000000
1	0	2000278	0.200022	1.000000
1	0	0005622	0.200022	0.666667
1	0	0072285	0.200022	0.090909
1	0	0001228	0.200022	1.000000
1	0	0005737	0.200022	1.000000
1	0	0030154	0.200022	0.250000
1	0	0032543	0.200022	0.062500
1	0	0070345	0.200022	1.000000
1	0	0005829	0.200022	1.000000
1	0	0003677	0.200022	1.000000
1	0	0005634	0.200022	1.000000
1	0	0006355	0.200022	1.000000
1	0	0010193	0.200022	0.062500
1	0	0003700	0.200022	1.000000
1	0	0007412	0.200022	0.085714
1	0	0072488	0.200022	0.062500
1	0	0005654	0.200022	1.000000
1	0	0043524	0.200022	0.285714
1	0	0030154	0.200022	1.000000
1	0	0071008	0.200022	1.000000
1	0	0032091	0.200022	1.000000
1	0	0005634	0.200022	1.000000
1	0	0031012	0.200022	1.000000
1	0	0031333	0.200022	1.000000
1	0	0005737	0.200022	1.000000
1	0	0000390	0.200022	1.000000
1	0	0005515	0.200022	1.000000
1	0	0000784	0.200022	1.000000
1	0	0005681	0.200022	1.000000
1	0	0005730	0.200022	1.000000
1	0	0071013	0.200022	1.000000
1	0	0071225	0.200022	0.080000
1	0	0030198	0.200022	1.000000
1	0	0072179	0.200022	0.071429
1	0	0060669	0.200022	0.080000
1	0	0014732	0.200022	0.066667
1	0	0043069	0.200022	0.150000
1	0	0032502	0.200022	0.666667
1	0	0010035	0.200022	1.000000
1	0	0005768	0.200022	1.000000
1	0	0006953	0.200022	1.000000
1	0	0006826	0.200022	1.000000
1	0	0055038	0.200022	1.000000
1	0	1990089	0.200022	0.571429
1	0	0045780	0.200022	1.000000
1	0	0016020	0.200022	1.000000
1	0	0031668	0.200022	1.000000
1	0	0045830	0.200022	1.000000
1	0	0009416	0.200022	0.333333
1	0	0010008	0.200022	1.000000
1	0	1990830	0.200022	1.000000
1	0	0010039	0.200022	1.000000
1	0	0004998	0.200022	1.000000
1	0	0003725	0.200022	1.000000
1	0	0005615	0.200022	1.000000
1	0	0005515	0.200022	1.000000
1	0	0031410	0.200022	1.000000
1	0	0003674	0.200022	0.333333
1	0	0035690	0.200022	1.000000
1	0	0046688	0.200022	1.000000
1	0	0005634	0.200022	1.000000
1	0	0005576	0.200022	1.000000
1	0	0005769	0.200022	1.000000
1	0	0005739	0.200022	1.000000
1	0	0048471	0.200022	1.000000
1	0	0005905	0.200022	1.000000
1	0	0030890	0.200022	1.000000
1	0	0070062	0.200022	1.000000
1	0	0009986	0.200022	1.000000
1	0	0005737	0.200022	1.000000
1	0	0005886	0.200022	1.000000
1	0	0022610	0.200022	0.250000
1	0	0051087	0.200022	1.000000
1	0	0042102	0.200022	1.000000
1	0	0048646	0.200022	0.333333
1	0	0007568	0.200022	1.000000
1	0	0010468	0.200022	0.187500
1	0	0005887	0.200022	1.000000
1	0	0045762	0.200022	0.086957
1	0	0048731	0.200022	0.333333
1	0	0030544	0.200022	1.000000
1	0	0031623	0.200022	1.000000
1	0	0016323	0.200022	1.000000
1	0	0005667	0.200022	0.625000
1	0	0030316	0.200022	1.000000
1	0	0010042	0.200022	1.000000
1	0	0005381	0.200022	1.000000
1	0	0009887	0.200022	0.350000
1	0	0042802	0.200022	1.000000
1	0	0004435	0.200022	0.083333
1	0	0043004	0.200022	0.086957
1	0	1900740	0.200022	0.075949
1	0	0030326	0.200022	1.000000
1	0	0030878	0.200022	1.000000
1	0	0060317	0.200022	1.000000
1	0	0001843	0.200022	1.000000
1	0	0002208	0.200022	0.307692
1	0	0010936	0.200022	1.000000
1	0	0008219	0.200022	1.000000
1	0	0043525	0.200022	1.000000
1	0	0050777	0.200022	1.000000
1	0	0042416	0.200022	1.000000
1	0	0044446	0.200022	0.500000
1	0	0003289	0.200022	1.000000
1	0	0097191	0.200022	1.000000
1	0	0043627	0.200022	1.000000
1	0	0032993	0.200022	0.250000
1	0	0035910	0.200022	1.000000
1	0	0008285	0.200022	1.000000
1	0	0005615	0.200022	1.000000
1	0	0033280	0.200022	1.000000
1	0	0001666	0.200022	1.000000
1	0	0030307	0.200022	1.000000
1	0	1903053	0.200022	1.000000
1	0	0043410	0.200022	0.872340
1	0	0048702	0.200022	1.000000
1	0	0048666	0.200022	1.000000
1	0	0009314	0.200022	1.000000
1	0	0010634	0.200022	1.000000
1	0	0035136	0.200022	0.666667
1	0	0009986	0.200022	1.000000
1	0	0071300	0.200022	0.500000
1	0	0045787	0.200022	1.000000
1	0	0048103	0.200022	1.000000
1	0	0061037	0.200022	1.000000
1	0	1904426	0.200022	1.000000
1	0	0030141	0.200022	1.000000
1	0	0003181	0.200022	1.000000
1	0	0033630	0.200022	1.000000
1	0	0038026	0.200022	0.733333
1	0	0010002	0.200022	1.000000
1	0	0005730	0.200022	0.392857
1	0	0030324	0.200022	1.000000
1	0	0042060	0.200022	1.000000
1	0	0051891	0.200022	1.000000
1	0	0003407	0.200022	1.000000
1	0	0045747	0.200022	1.000000
1	0	0003203	0.200022	1.000000
1	0	1905006	0.200022	1.000000
1	0	2001241	0.200022	1.000000
1	0	0050714	0.200022	1.000000
1	0	0005737	0.200022	1.000000
1	0	0034097	0.200022	1.000000
1	0	0007565	0.200022	1.000000
1	0	0090091	0.200022	1.000000
1	0	0030902	0.200022	1.000000
1	0	0043066	0.200022	1.000000
1	0	0045726	0.200022	1.000000
1	0	0001501	0.200022	1.000000
1	0	0001502	0.200022	1.000000
1	0	0043408	0.200022	1.000000
1	0	0060364	0.200022	1.000000
1	0	0010628	0.200022	1.000000
1	0	0060324	0.200022	0.555556
1	0	0001822	0.200022	1.000000
1	0	0050680	0.200022	1.000000
1	0	0030308	0.200022	1.000000
1	0	0032526	0.200022	1.000000
1	0	0042981	0.200022	1.000000
1	0	0060412	0.200022	1.000000
1	0	0034616	0.200022	1.000000
1	0	0032874	0.200022	1.000000
1	0	0005102	0.200022	1.000000
1	0	0030100	0.200022	0.500000
1	0	0060038	0.200022	1.000000
1	0	0062023	0.200022	1.000000
1	0	0032446	0.200022	0.714286
1	0	0046982	0.200022	1.000000
1	0	0048468	0.200022	1.000000
1	0	0010693	0.200022	1.000000
1	0	0034714	0.200022	1.000000
1	0	0008083	0.200022	1.000000
1	0	0042127	0.200022	1.000000
1	0	1902256	0.200022	1.000000
1	0	0042246	0.200022	0.416667
1	0	0030097	0.200022	1.000000
1	0	0051125	0.200022	0.375000
1	0	0061626	0.200022	1.000000
1	0	0019222	0.200022	0.500000
1	0	0003274	0.200022	1.000000
1	0	0003151	0.200022	1.000000
1	0	0005515	0.200022	1.000000
1	0	0010629	0.200022	1.000000
1	0	0005667	0.200022	0.625000
1	0	0033555	0.200022	0.428571
1	0	0001654	0.200022	1.000000
1	0	0032355	0.200022	1.000000
1	0	0005768	0.200022	1.000000
1	0	0051280	0.200022	1.000000
1	0	0060395	0.200022	1.000000
1	0	0001568	0.200022	1.000000
1	0	0010718	0.200022	1.000000
1	0	0060413	0.200022	1.000000
1	0	0007568	0.200022	1.000000
1	0	0042493	0.200022	1.000000
1	0	0009913	0.200022	0.500000
1	0	0007519	0.200022	1.000000
1	0	0048565	0.200022	1.000000
1	0	0005575	0.200022	0.500000
1	0	0003184	0.200022	1.000000
1	0	0045216	0.200022	1.000000
1	0	0048562	0.200022	0.590909
1	0	0005114	0.200022	1.000000
1	0	0003215	0.200022	1.000000
1	0	0001739	0.200022	0.297297
1	0	0043025	0.200022	1.000000
1	0	0042803	0.200022	1.000000
1	0	0003149	0.200022	1.000000
1	0	0005604	0.200022	1.000000
1	0	0003179	0.200022	1.000000
1	0	0005515	0.200022	1.000000
1	0	0032956	0.200022	1.000000
1	0	0030199	0.200022	1.000000
1	0	0030335	0.200022	1.000000
1	0	0005125	0.200022	1.000000
1	0	0009790	0.200022	0.625000
1	0	0046580	0.200022	1.000000
1	0	0008284	0.200022	1.000000
1	0	0048856	0.200022	0.750000
1	0	0035709	0.200022	0.222222
1	0	0048839	0.200022	1.000000
1	0	0006996	0.200022	0.571429
1	0	0008584	0.200022	1.000000
1	0	0001540	0.200022	1.000000
1	0	0030198	0.200022	1.000000
1	0	0008474	0.200022	0.172414
1	0	0070237	0.200022	1.000000
1	0	0051795	0.200022	1.000000
1	0	0005802	0.200022	1.000000
1	0	0022843	0.200022	0.062500
1	0	0062009	0.200022	1.000000
1	0	0003214	0.200022	1.000000
1	0	0001942	0.200022	1.000000
1	0	0010862	0.200022	1.000000
1	0	0043065	0.200022	1.000000
1	0	0032570	0.200022	1.000000
1	0	0031981	0.200022	0.440000
1	0	0004004	0.200022	0.055556
1	0	0010243	0.200022	1.000000
1	0	0043228	0.200022	0.250000
1	0	0005262	0.200022	0.054054
1	0	0003222	0.200022	1.000000
1	0	0060065	0.200022	1.000000
1	0	0060003	0.200022	0.090909
1	0	1904888	0.200022	1.000000
1	0	0051794	0.200022	1.000000
1	0	0043170	0.200022	0.210526
1	0	0045617	0.200022	1.000000
1	0	0032147	0.200022	1.000000
1	0	0098802	0.200022	0.214286
1	0	0006357	0.200022	0.526316
1	0	0010468	0.200022	1.000000
1	0	0007420	0.200022	1.000000
1	0	0048513	0.200022	0.777778
1	0	0048661	0.200022	1.000000
1	0	0007224	0.200022	1.000000
1	0	0007584	0.200022	1.000000
1	0	0019838	0.200022	1.000000
1	0	0000977	0.200022	0.133333
1	0	0016021	0.200022	1.000000
1	0	0018107	0.200022	1.000000
1	0	0007566	0.200022	1.000000
1	0	0005515	0.200022	1.000000
1	0	0014070	0.200022	1.000000
1	0	0007219	0.200022	1.000000
1	0	0003186	0.200022	1.000000
1	0	0010823	0.200022	0.428571
1	0	0062009	0.200022	1.000000
1	0	0060425	0.200022	1.000000
1	0	0031100	0.200022	1.000000
1	0	0003417	0.200022	1.000000
1	0	0001666	0.200022	1.000000
1	0	0003674	0.200022	0.333333
1	0	0010038	0.200022	0.500000
1	0	0048545	0.200022	1.000000
1	0	0001947	0.200022	1.000000
1	0	0051216	0.200022	1.000000
1	0	0007568	0.200022	1.000000
1	0	0048701	0.200022	1.000000
1	0	0001569	0.200022	1.000000
1	0	0001773	0.200022	0.304348
1	0	1902494	0.200022	0.500000
1	0	2000379	0.200022	1.000000
1	0	0045766	0.200022	1.000000
1	0	0045595	0.200022	0.571429
1	0	0005102	0.200022	0.750000
1	0	0034604	0.200022	0.113636
1	0	0034713	0.200022	1.000000
1	0	0005887	0.200022	1.000000
1	0	0021766	0.200022	0.687500
1	0	0060434	0.200022	1.000000
1	0	0007179	0.200022	1.000000
1	0	0005515	0.200022	1.000000
1	0	0042493	0.200022	1.000000
1	0	0043235	0.200022	1.000000
1	0	0048565	0.200022	1.000000
1	0	0060463	0.200022	1.000000
1	0	0060433	0.200022	1.000000
1	0	0005024	0.200022	1.000000
1	0	0003214	0.200022	1.000000
1	0	0043066	0.200022	0.428571
1	0	0046982	0.200022	1.000000
1	0	0050431	0.200022	1.000000
1	0	1990086	0.200022	1.000000
1	0	0045121	0.200022	1.000000
1	0	0042127	0.200022	1.000000
1	0	0018105	0.200022	1.000000
1	0	0002666	0.200022	1.000000
1	0	0009897	0.200022	1.000000
1	0	0060044	0.200022	1.000000
1	0	0023057	0.200022	0.400000
1	0	0060443	0.200022	1.000000
1	0	0043627	0.200022	1.000000
1	0	0004675	0.200022	1.000000
1	0	0003430	0.200022	1.000000
1	0	0005719	0.200022	0.178571
1	0	1990428	0.200022	1.000000
1	0	0099572	0.200022	0.333333
1	0	1905316	0.200022	1.000000
1	0	0034714	0.200022	1.000000
1	0	0051138	0.200022	1.000000
1	0	0010467	0.200022	0.200000
1	0	1901700	0.200022	0.600000
1	0	0009986	0.200022	1.000000
1	0	0007389	0.200022	1.000000
1	0	0060412	0.200022	1.000000
1	0	0030324	0.200022	1.000000
1	0	0060389	0.200022	1.000000
1	0	0008285	0.200022	1.000000
1	0	1902608	0.200022	0.106383
1	0	0006468	0.200022	1.000000
1	0	0003149	0.200022	1.000000
1	0	0007369	0.200022	1.000000
1	0	0060439	0.200022	1.000000
1	0	0001701	0.200022	1.000000
1	0	1905317	0.200022	1.000000
1	0	0002663	0.200022	1.000000
1	0	0002651	0.200022	1.000000
1	0	0003148	0.200022	1.000000
1	0	0003181	0.200022	1.000000
1	0	0032147	0.200022	1.000000
1	0	0005026	0.200022	1.000000
1	0	0045596	0.200022	0.500000
1	0	0019145	0.200022	0.083333
1	0	0043011	0.200022	1.000000
1	0	0010033	0.200022	1.000000
1	0	0018685	0.200022	0.083333
1	0	0042803	0.200022	1.000000
1	0	0019221	0.200022	0.578947
1	0	0003151	0.200022	1.000000
1	0	0070723	0.200022	1.000000
1	0	0007507	0.200022	1.000000
1	0	0009887	0.200022	1.000000
1	0	0010718	0.200022	1.000000
1	0	0005539	0.200022	1.000000
1	0	0005737	0.200022	1.000000
1	0	0005515	0.200022	1.000000
1	0	0004365	0.200022	0.083333
1	0	1905059	0.200022	0.056338
1	0	0005886	0.200022	1.000000
1	0	0043065	0.200022	1.000000
1	0	0005829	0.200022	1.000000
1	0	0001974	0.200022	1.000000
1	0	0005739	0.200022	1.000000
1	0	0097159	0.200022	0.500000
1	0	0008483	0.200022	1.000000
1	0	0043123	0.200022	1.000000
1	0	0019538	0.200022	0.500000
1	0	0031012	0.200022	1.000000
1	0	0060445	0.200022	1.000000
1	0	0016043	0.200022	0.400000
1	0	0007200	0.200022	1.000000
1	0	0000977	0.200022	0.133333
1	0	0051561	0.200022	1.000000
1	0	0003810	0.200022	1.000000
1	0	0032471	0.200022	1.000000
1	0	0043277	0.200022	1.000000
1	0	0019899	0.200022	1.000000
1	0	0043123	0.200022	1.000000
1	0	0005829	0.200022	1.000000
1	0	0031226	0.200022	1.000000
1	0	0005525	0.200022	1.000000
1	0	0018153	0.200022	1.000000
1	0	0060662	0.200022	1.000000
1	0	0005515	0.200022	1.000000
1	0	0007186	0.200022	1.000000
1	0	0051482	0.200022	1.000000
1	0	0008553	0.200022	0.085106
1	0	1903280	0.200022	0.075000
1	0	0019904	0.200022	1.000000
1	0	0006469	0.200022	0.088889
1	0	0018149	0.200022	1.000000
1	0	0035067	0.200022	0.093023
1	0	1901895	0.200022	0.075000
1	0	0005829	0.200022	1.000000
1	0	0005737	0.200022	1.000000
1	0	0007155	0.200022	0.142857
1	0	0001533	0.200022	1.000000
1	0	0051262	0.200022	1.000000
1	0	0018149	0.200022	1.000000
1	0	0031234	0.200022	1.000000
1	0	0019724	0.200022	0.071429
1	0	0003810	0.200022	1.000000
1	0	0005634	0.200022	0.454545
1	0	0050804	0.200022	0.083333
1	0	0001101	0.200022	0.125000
1	0	2000490	0.200022	0.071429
1	0	0043163	0.200022	1.000000
1	0	1901621	0.200022	0.032258
1	0	0003824	0.200022	1.000000
1	0	1903539	0.200022	0.066667
1	0	0010989	0.200022	0.071429
1	0	0000976	0.200022	1.000000
1	0	0042480	0.200022	1.000000
1	0	0005634	0.200022	1.000000
1	0	0003700	0.200022	1.000000
1	0	0097474	0.200022	1.000000
1	0	0032332	0.200022	1.000000
1	0	0003674	0.200022	0.333333
1	0	0007275	0.200022	1.000000
1	0	0007621	0.200022	1.000000
1	0	1903984	0.200022	0.200000
1	0	0008283	0.200022	0.166667
1	0	0031175	0.200022	0.365854
1	0	0016604	0.200022	1.000000
1	0	0045778	0.200022	1.000000
1	0	0008016	0.200022	1.000000
1	0	0000977	0.200022	1.000000
1	0	0045944	0.200022	1.000000
1	0	0038023	0.200022	1.000000
1	0	0009887	0.200022	1.000000
1	0	0030154	0.200022	1.000000
1	0	0060425	0.200022	0.642857
1	0	0008134	0.200022	1.000000
1	0	0090207	0.200022	1.000000
1	0	0003690	0.200022	1.000000
1	0	0007605	0.200022	1.000000
1	0	0060509	0.200022	1.000000
1	0	0008050	0.200022	1.000000
1	0	0006164	0.200022	0.051282
1	0	0048167	0.200022	0.285714
1	0	0016477	0.200022	0.181818
1	0	0008284	0.200022	1.000000
1	0	0009755	0.200022	1.000000
1	0	0030374	0.200022	1.000000
1	0	0000790	0.200022	1.000000
1	0	0019899	0.200022	1.000000
1	0	0045892	0.200022	1.000000
1	0	0048568	0.200022	1.000000
1	0	0019216	0.200022	1.000000
1	0	0000122	0.200022	1.000000
1	0	0004879	0.200022	1.000000
1	0	0006139	0.200022	0.133333
1	0	0006355	0.200022	1.000000
1	0	0090181	0.200022	1.000000
1	0	0042803	0.200022	1.000000
1	0	0005741	0.200022	0.343750
1	0	0090575	0.200022	1.000000
1	0	0046513	0.200022	0.071429
1	0	0097091	0.200022	0.066667
1	0	0006336	0.200022	0.080000
1	0	0050333	0.200022	1.000000
1	0	0000287	0.200022	1.000000
1	0	0048732	0.200022	0.071429
1	0	0001812	0.200022	0.021277
1	0	0016311	0.200022	1.000000
1	0	0021644	0.200022	0.043478
1	0	0005031	0.200022	0.058824
1	0	0097107	0.200022	0.071429
1	0	0030426	0.200022	1.000000
1	0	0002693	0.200022	1.000000
1	0	0050852	0.200022	1.000000
1	0	0051894	0.200022	1.000000
1	0	0046658	0.200022	1.000000
1	0	0045576	0.200022	1.000000
1	0	2000298	0.200022	1.000000
1	0	0046777	0.200022	1.000000
1	0	0030673	0.200022	1.000000
1	0	0043066	0.200022	1.000000
1	0	0034235	0.200022	1.000000
1	0	0005515	0.200022	1.000000
1	0	0044444	0.200022	0.875000
1	0	0032502	0.200022	0.200000
1	0	0005783	0.200022	1.000000
1	0	0019901	0.200022	1.000000
1	0	0009056	0.200022	0.166667
1	0	0001952	0.200022	1.000000
1	0	0070571	0.200022	1.000000
1	0	0019899	0.200022	1.000000
1	0	0072107	0.200022	0.133333
1	0	0032991	0.200022	0.200000
1	0	0046549	0.200022	1.000000
1	0	0030425	0.200022	1.000000
1	0	0050860	0.200022	1.000000
1	0	0008631	0.200022	0.384615
1	0	0043547	0.200022	1.000000
1	0	0045992	0.200022	0.235294
1	0	0043270	0.200022	0.266667
1	0	0043113	0.200022	1.000000
1	0	0007229	0.200022	1.000000
1	0	0031362	0.200022	1.000000
1	0	0045121	0.200022	1.000000
1	0	0034116	0.200022	1.000000
1	0	0048041	0.200022	1.000000
1	0	0005178	0.200022	1.000000
1	0	0006469	0.200022	1.000000
1	0	0050771	0.200022	1.000000
1	0	0007267	0.200022	1.000000
1	0	0048147	0.200022	1.000000
1	0	0050731	0.200022	1.000000
1	0	0008134	0.200022	0.750000
1	0	0005829	0.200022	1.000000
1	0	0098609	0.200022	1.000000
1	0	0009897	0.200022	1.000000
1	0	0030336	0.200022	1.000000
1	0	0045671	0.200022	0.228070
1	0	0008396	0.200022	0.083333
1	0	0016324	0.200022	1.000000
1	0	0005886	0.200022	1.000000
1	0	0039686	0.200022	0.083333
1	0	0005610	0.200022	0.076923
1	0	0008417	0.200022	0.083333
1	0	0005515	0.200022	1.000000
1	0	1903608	0.200022	1.000000
1	0	0097165	0.200022	1.000000
1	0	0017148	0.200022	1.000000
1	0	0017091	0.200022	1.000000
1	0	0005737	0.200022	1.000000
1	0	0048635	0.200022	0.176471
1	0	0042036	0.200022	1.000000
1	0	0006027	0.200022	0.041667
1	0	0005634	0.200022	1.000000
1	0	1990904	0.200022	1.000000
1	0	0035261	0.200022	0.038462
1	0	0005829	0.200022	1.000000
1	0	1904037	0.200022	1.000000
1	0	0032270	0.200022	0.346154
1	0	0009266	0.200022	0.083333
1	0	0060914	0.200022	0.043478
1	0	0052929	0.200022	0.083333
1	0	0017145	0.200022	1.000000
1	0	0005634	0.200022	1.000000
1	0	0007281	0.200022	1.000000
1	0	1990904	0.200022	1.000000
1	0	0005737	0.200022	1.000000
1	0	0010494	0.200022	1.000000
1	0	0005515	0.200022	1.000000
1	0	0017091	0.200022	1.000000
1	0	0008284	0.200022	1.000000
1	0	0042789	0.200022	0.055556
1	0	0098969	0.200022	0.046512
1	0	0051593	0.200022	0.052632
1	0	0006272	0.200022	0.068966
1	0	0006974	0.200022	1.000000
1	0	0048513	0.200022	0.700000
1	0	0048754	0.200022	1.000000
1	0	0035861	0.200022	1.000000
1	0	0046982	0.200022	1.000000
1	0	0072719	0.200022	1.000000
1	0	0000076	0.200022	1.000000
1	0	1905168	0.200022	1.000000
1	0	0051607	0.200022	0.166667
1	0	0003677	0.200022	1.000000
1	0	2000781	0.200022	1.000000
1	0	0072711	0.200022	1.000000
1	0	0005515	0.200022	1.000000
1	0	0001658	0.200022	1.000000
1	0	0031298	0.200022	1.000000
1	0	0007623	0.200022	1.000000
1	0	0000790	0.200022	1.000000
1	0	0043524	0.200022	0.272727
1	0	0006281	0.200022	1.000000
1	0	0042753	0.200022	1.000000
1	0	0002009	0.200022	1.000000
1	0	0044770	0.200022	1.000000
1	0	0005634	0.200022	1.000000
1	0	0000122	0.200022	1.000000
1	0	0005432	0.200022	0.025000
1	0	1904976	0.200022	1.000000
1	0	0030324	0.200022	1.000000
1	0	0043111	0.200022	1.000000
1	0	1990518	0.200022	0.060606
1	0	0001822	0.200022	1.000000
1	0	0061763	0.200022	0.074074
1	0	0005737	0.200022	0.454545
1	0	1905665	0.200022	0.090909
1	0	0043021	0.200022	1.000000
1	0	1901979	0.200022	0.083333
1	0	0004725	0.200022	1.000000
1	0	0061629	0.200022	0.300000
1	0	0009987	0.200022	0.250000
1	0	0005654	0.200022	1.000000
1	0	1903672	0.200022	0.090909
1	0	0030150	0.200022	1.000000
1	0	0005743	0.200022	1.000000
1	0	0009651	0.200022	0.083333
1	0	0005739	0.200022	1.000000
1	0	0065008	0.200022	0.100000
1	0	0001570	0.200022	0.083333
1	0	0004721	0.200022	1.000000
1	0	0060716	0.200022	0.030303
1	0	0000209	0.200022	0.652174
1	0	0005134	0.200022	1.000000
1	0	0021660	0.200022	0.037037
1	0	0034097	0.200022	1.000000
1	0	0010951	0.200022	1.000000
1	0	0008191	0.200022	1.000000
1	0	0045471	0.200022	0.400000
1	0	0042108	0.200022	0.250000
1	0	0043408	0.200022	0.511628
1	0	0014070	0.200022	1.000000
1	0	1904684	0.200022	1.000000
1	0	0009725	0.200022	1.000000
1	0	0005615	0.200022	1.000000
1	0	1903984	0.200022	1.000000
1	0	0045861	0.200022	1.000000
1	0	0005737	0.200022	1.000000
1	0	0043627	0.200022	1.000000
1	0	0051593	0.200022	1.000000
1	0	0002020	0.200022	1.000000
1	0	0043169	0.200022	0.285714
1	0	0005604	0.200022	1.000000
1	0	0003177	0.200022	0.428571
1	0	0031012	0.200022	1.000000
1	0	0010777	0.200022	0.086957
1	0	0016301	0.200022	0.111111
1	0	0042246	0.200022	1.000000
1	0	0018479	0.200022	0.083333
1	0	0070373	0.200022	1.000000
1	0	0007417	0.200022	1.000000
1	0	0009063	0.200022	0.074074
1	0	0061665	0.200022	0.058824
1	0	0071000	0.200022	1.000000
1	0	0001825	0.200022	1.000000
1	0	0031091	0.200022	0.421053
1	0	0005921	0.200022	1.000000
1	0	0015037	0.200022	0.090909
1	0	0042493	0.200022	1.000000
1	0	0045471	0.200022	1.000000
1	0	0005911	0.200022	1.000000
1	0	0005913	0.200022	1.000000
1	0	0016324	0.200022	1.000000
1	0	0005515	0.200022	1.000000
1	0	0043296	0.200022	1.000000
1	0	0016327	0.200022	1.000000
1	0	0044446	0.200022	0.583333
1	0	0003674	0.200022	0.333333
1	0	0048523	0.200022	0.142857
1	0	0019904	0.200022	1.000000
1	0	0046581	0.200022	1.000000
1	0	0098794	0.200022	0.428571
1	0	0010628	0.200022	0.111111
1	0	0005737	0.200022	1.000000
1	0	0005912	0.200022	1.000000
1	0	0070160	0.200022	1.000000
1	0	0016323	0.200022	1.000000
1	0	0005634	0.200022	1.000000
1	0	0009986	0.200022	1.000000
1	0	0005829	0.200022	1.000000
1	0	0032991	0.200022	1.000000
1	0	0043536	0.200022	0.064516
1	0	0045177	0.200022	1.000000
1	0	0071333	0.200022	1.000000
1	0	0030054	0.200022	1.000000
1	0	0004714	0.200022	0.040000
1	0	0043116	0.200022	1.000000
1	0	0000375	0.200022	0.060606
1	0	0016540	0.200022	0.062500
1	0	0050896	0.200022	0.500000
1	0	0010468	0.200022	0.142857
1	0	0051414	0.200022	1.000000
1	0	0012501	0.200022	0.142857
1	0	0001889	0.200022	1.000000
1	0	0046104	0.200022	1.000000
1	0	0006259	0.200022	1.000000
1	0	0046688	0.200022	1.000000
1	0	0012505	0.200022	0.333333
1	0	0014856	0.200022	1.000000
1	0	0090263	0.200022	0.047619
1	0	0008270	0.200022	1.000000
1	0	0060138	0.200022	1.000000
1	0	0004797	0.200022	1.000000
1	0	0048565	0.200022	1.000000
1	0	0019206	0.200022	1.000000
1	0	0045956	0.200022	0.043478
1	0	0005829	0.200022	1.000000
1	0	0051289	0.200022	1.000000
1	0	0016404	0.200022	0.093023
1	0	0045743	0.200022	0.050000
1	0	0045953	0.200022	0.031250
1	0	0001672	0.200022	1.000000
1	0	1903508	0.200022	0.117647
1	0	0004674	0.200022	1.000000
1	0	0006468	0.200022	1.000000
1	0	0005524	0.200022	1.000000
1	0	0035556	0.200022	1.000000
1	0	0003366	0.200022	0.086957
1	0	0006886	0.200022	1.000000
1	0	0098742	0.200022	0.076923
1	0	0030850	0.200022	0.043478
1	0	0015269	0.200022	0.081633
1	0	0022402	0.200022	0.400000
1	0	0018105	0.200022	1.000000
1	0	0005882	0.200022	1.000000
1	0	0032435	0.200022	1.000000
1	0	0008283	0.200022	0.250000
1	0	0048471	0.200022	1.000000
1	0	0006974	0.200022	1.000000
1	0	0009987	0.200022	0.666667
1	0	0005524	0.200022	1.000000
1	0	0043200	0.200022	0.142857
1	0	0045137	0.200022	0.083333
1	0	0006468	0.200022	1.000000
1	0	0004674	0.200022	1.000000
1	0	0030534	0.200022	0.166667
1	0	0019048	0.200022	0.083333
1	0	0043522	0.200022	0.090909
1	0	0042711	0.200022	0.083333
1	0	0007044	0.200022	1.000000
1	0	0030274	0.200022	1.000000
1	0	0005515	0.200022	1.000000
1	0	0033622	0.200022	1.000000
1	0	0017166	0.200022	1.000000
1	0	0030866	0.200022	1.000000
1	0	0005925	0.200022	1.000000
1	0	0034451	0.200022	0.038462
1	0	0007229	0.200022	1.000000
1	0	0005178	0.200022	1.000000
1	0	0032593	0.200022	0.043478
1	0	0035091	0.200022	1.000000
1	0	1903465	0.200022	0.083333
1	0	0031018	0.200022	0.055556
1	0	0097169	0.200022	0.055556
1	0	0005515	0.200022	1.000000
1	0	0045202	0.200022	1.000000
1	0	0005916	0.200022	1.000000
1	0	0002062	0.200022	0.000000
1	0	0010424	0.200022	0.000000
1	0	0046898	0.200022	0.000000
1	0	0004602	0.200022	0.045455
1	0	1903039	0.200022	0.121212
1	0	0002224	0.200022	1.000000
1	0	0042497	0.200022	1.000000
1	0	2000484	0.200022	1.000000
1	0	0045410	0.200022	1.000000
1	0	0019229	0.200022	0.085106
1	0	0045335	0.200022	1.000000
1	0	0071723	0.200022	1.000000
1	0	0044444	0.200022	0.538462
1	0	0070727	0.200022	0.142857
1	0	0004888	0.200022	1.000000
1	0	0035354	0.200022	1.000000
1	0	0001775	0.200022	1.000000
1	0	0071727	0.200022	1.000000
1	0	0006952	0.200022	1.000000
1	0	0046982	0.200022	1.000000
1	0	0007250	0.200022	1.000000
1	0	0042802	0.200022	1.000000
1	0	0006779	0.200022	0.076923
1	0	0045121	0.200022	1.000000
1	0	0005887	0.200022	1.000000
1	0	0005794	0.200022	1.000000
1	0	0006954	0.200022	1.000000
1	0	0009313	0.200022	0.083333
1	0	0034137	0.200022	1.000000
1	0	0035663	0.200022	1.000000
1	0	0035268	0.200022	0.064516
1	0	0016020	0.200022	1.000000
1	0	0042116	0.200022	1.000000
1	0	0016303	0.200022	0.051282
1	0	2000484	0.200022	1.000000
1	0	0042892	0.200022	1.000000
1	0	0030177	0.200022	1.000000
1	0	0005887	0.200022	1.000000
1	0	0009636	0.200022	1.000000
1	0	0001530	0.200022	1.000000
1	0	0051092	0.200022	1.000000
1	0	0032640	0.200022	1.000000
1	0	0032613	0.200022	1.000000
1	0	0071727	0.200022	1.000000
1	0	0032289	0.200022	1.000000
1	0	0044464	0.200022	0.750000
1	0	0032741	0.200022	1.000000
1	0	1904469	0.200022	1.000000
1	0	1901224	0.200022	1.000000
1	0	0071723	0.200022	1.000000
1	0	0002687	0.200022	1.000000
1	0	1903974	0.200022	1.000000
1	0	0033218	0.200022	0.600000
1	0	0045087	0.200022	1.000000
1	0	0051964	0.200022	1.000000
1	0	0035354	0.200022	1.000000
1	0	0032494	0.200022	1.000000
1	0	0014005	0.200022	1.000000
1	0	0050830	0.200022	1.000000
1	0	0046982	0.200022	1.000000
1	0	0070447	0.200022	0.761905
1	0	0010628	0.200022	1.000000
1	0	0008285	0.200022	1.000000
1	0	0005737	0.200022	1.000000
1	0	0032757	0.200022	1.000000
1	0	0001540	0.200022	1.000000
1	0	0030029	0.200022	0.500000
1	0	0034123	0.200022	1.000000
1	0	0032733	0.200022	1.000000
1	0	0009725	0.200022	0.500000
1	0	0046209	0.200022	1.000000
1	0	0000387	0.200022	0.142857
1	0	0007252	0.200022	1.000000
1	0	0052063	0.200022	1.000000
1	0	0003899	0.200022	0.142857
1	0	0042496	0.200022	1.000000
1	0	0008329	0.200022	1.000000
1	0	0042834	0.200022	1.000000
1	0	0070374	0.200022	1.000000
1	0	0032722	0.200022	1.000000
1	0	0002374	0.200022	1.000000
1	0	0071221	0.200022	1.000000
1	0	0005515	0.200022	1.000000
1	0	0002755	0.200022	1.000000
1	0	0070891	0.200022	1.000000
1	0	0031226	0.200022	1.000000
1	0	0051316	0.200022	0.100000
1	0	0001775	0.200022	1.000000
1	0	0042495	0.200022	1.000000
1	0	0045429	0.200022	1.000000
1	0	0071726	0.200022	1.000000
1	0	0051770	0.200022	1.000000
1	0	0045944	0.200022	1.000000
1	0	0002752	0.200022	1.000000
1	0	0050718	0.200022	1.000000
1	0	0032760	0.200022	1.000000
1	0	0032868	0.200022	1.000000
1	0	0050765	0.200022	1.000000
1	0	0032695	0.200022	1.000000
1	0	0006954	0.200022	1.000000
1	0	0007612	0.200022	1.000000
1	0	0030177	0.200022	1.000000
1	0	0042498	0.200022	1.000000
1	0	0071223	0.200022	1.000000
1	0	0044877	0.200022	1.000000
1	0	0045121	0.200022	1.000000
1	0	0019901	0.200022	0.500000
1	0	0032496	0.200022	1.000000
1	0	0051704	0.200022	0.250000
1	0	0042497	0.200022	1.000000
1	0	0002224	0.200022	1.000000
1	0	1904417	0.200022	1.000000
1	0	0060907	0.200022	1.000000
1	0	0005575	0.200022	0.250000
1	0	0032700	0.200022	1.000000
1	0	0044130	0.200022	1.000000
1	0	0032493	0.200022	1.000000
1	0	0050715	0.200022	1.000000
1	0	0042802	0.200022	1.000000
1	0	0002730	0.200022	1.000000
1	0	0002238	0.200022	1.000000
1	0	0035325	0.200022	1.000000
1	0	0072169	0.200022	0.097561
1	0	0048714	0.200022	1.000000
1	0	0005794	0.200022	1.000000
1	0	0006955	0.200022	1.000000
1	0	0070542	0.200022	1.000000
1	0	0030837	0.200022	1.000000
1	0	0001666	0.200022	1.000000
1	0	0009617	0.200022	1.000000
1	0	0050729	0.200022	1.000000
1	0	0006691	0.200022	1.000000
1	0	0009986	0.200022	1.000000
1	0	0001774	0.200022	1.000000
1	0	0000132	0.200022	0.083333
1	0	0044297	0.200022	1.000000
1	0	0015271	0.200022	0.081633
1	0	0043142	0.200022	0.076923
1	0	0045359	0.200022	1.000000
1	0	1901224	0.200022	1.000000
1	0	0071360	0.200022	1.000000
1	0	0048662	0.200022	0.222222
1	0	0045356	0.200022	1.000000
1	0	0005575	0.200022	0.250000
1	0	0043123	0.200022	1.000000
1	0	0001774	0.200022	1.000000
1	0	0032757	0.200022	1.000000
1	0	0005515	0.200022	1.000000
1	0	0010628	0.200022	1.000000
1	0	0043065	0.200022	1.000000
1	0	0005737	0.200022	1.000000
1	0	1903846	0.200022	0.380952
1	0	0005515	0.200022	1.000000
1	0	0002224	0.200022	1.000000
1	0	0045944	0.200022	1.000000
1	0	0002730	0.200022	1.000000
1	0	0032760	0.200022	1.000000
1	0	0045766	0.200022	1.000000
1	0	0071346	0.200022	1.000000
1	0	0035690	0.200022	1.000000
1	0	0055008	0.200022	0.212121
1	0	0046330	0.200022	1.000000
1	0	0035458	0.200022	1.000000
1	0	0045078	0.200022	1.000000
1	0	0032481	0.200022	1.000000
1	0	0005887	0.200022	1.000000
1	0	0032735	0.200022	1.000000
1	0	0008150	0.200022	0.250000
1	0	0032755	0.200022	1.000000
1	0	0009986	0.200022	1.000000
1	0	0003725	0.200022	1.000000
1	0	0034346	0.200022	1.000000
1	0	0097527	0.200022	1.000000
1	0	0006952	0.200022	1.000000
1	0	0007252	0.200022	1.000000
1	0	0043330	0.200022	1.000000
1	0	0043087	0.200022	0.142857
1	0	0045087	0.200022	1.000000
1	0	0043331	0.200022	1.000000
1	0	0042802	0.200022	1.000000
1	0	0034123	0.200022	1.000000
1	0	0051092	0.200022	1.000000
1	0	0008720	0.200022	0.083333
1	0	0098711	0.200022	0.055556
1	0	0009615	0.200022	1.000000
1	0	0034436	0.200022	0.058824
1	0	0014808	0.200022	0.079365
1	0	2000179	0.200022	0.375000
1	0	0050702	0.200022	1.000000
1	0	0032755	0.200022	1.000000
1	0	0006691	0.200022	1.000000
1	0	0032497	0.200022	1.000000
1	0	0032707	0.200022	1.000000
1	0	0002758	0.200022	1.000000
1	0	0000187	0.200022	1.000000
1	0	0045410	0.200022	1.000000
1	0	0031663	0.200022	1.000000
1	0	0045944	0.200022	1.000000
1	0	0046982	0.200022	1.000000
1	0	0065007	0.200022	0.250000
1	0	0005515	0.200022	1.000000
1	0	0002537	0.200022	1.000000
1	0	1900227	0.200022	1.000000
1	0	0005515	0.200022	1.000000
1	0	0001774	0.200022	1.000000
1	0	0009617	0.200022	1.000000
1	0	0010628	0.200022	1.000000
1	0	0005102	0.200022	1.000000
1	0	0001666	0.200022	1.000000
1	0	0050731	0.200022	1.000000
1	0	0032728	0.200022	1.000000
1	0	0051930	0.200022	1.000000
1	0	0010572	0.200022	1.000000
1	0	0046696	0.200022	1.000000
1	0	0140052	0.200022	1.000000
1	0	0032715	0.200022	1.000000
1	0	0060729	0.200022	1.000000
1	0	0051384	0.200022	1.000000
1	0	2000798	0.200022	0.181818
1	0	0009636	0.200022	1.000000
1	0	0120163	0.200022	1.000000
1	0	0050727	0.200022	1.000000
1	0	0070542	0.200022	1.000000
1	0	0051092	0.200022	1.000000
1	0	0032689	0.200022	1.000000
1	0	0016064	0.200022	1.000000
1	0	0001875	0.200022	1.000000
1	0	0009986	0.200022	1.000000
1	0	0031226	0.200022	1.000000
1	0	0046716	0.200022	0.294118
1	0	0006954	0.200022	1.000000
1	0	0035254	0.200022	0.800000
1	0	0060907	0.200022	1.000000
1	0	0038023	0.200022	1.000000
1	0	0003148	0.200022	0.200000
1	0	0043388	0.200022	1.000000
1	0	0050965	0.200022	1.000000
1	0	0048534	0.200022	0.272727
1	0	0032722	0.200022	1.000000
1	0	0005615	0.200022	0.166667
1	0	0002755	0.200022	1.000000
1	0	0032496	0.200022	1.000000
1	0	0032735	0.200022	1.000000
1	0	0051091	0.200022	1.000000
1	0	0050966	0.200022	1.000000
1	0	0045348	0.200022	1.000000
1	0	0005515	0.200022	1.000000
1	0	0032700	0.200022	1.000000
1	0	0047485	0.200022	0.750000
1	0	0043278	0.200022	1.000000
1	0	0006464	0.200022	0.500000
1	0	0043123	0.200022	1.000000
1	0	0003009	0.200022	1.000000
1	0	0032874	0.200022	1.000000
1	0	0071222	0.200022	1.000000
1	0	0071260	0.200022	1.000000
1	0	0032868	0.200022	1.000000
1	0	0042802	0.200022	1.000000
1	0	1903223	0.200022	1.000000
1	0	0009897	0.200022	1.000000
1	0	0050671	0.200022	1.000000
1	0	0032760	0.200022	1.000000
1	0	2001235	0.200022	0.545455
1	0	0070434	0.200022	1.000000
1	0	0042535	0.200022	1.000000
1	0	0045359	0.200022	1.000000
1	0	0032729	0.200022	1.000000
1	0	0045362	0.200022	1.000000
1	0	0071346	0.200022	1.000000
1	0	0070430	0.200022	1.000000
1	0	0045416	0.200022	1.000000
1	0	0070373	0.200022	1.000000
1	0	0043032	0.200022	1.000000
1	0	0032733	0.200022	1.000000
1	0	0035666	0.200022	1.000000
1	0	1903974	0.200022	1.000000
1	0	1904467	0.200022	1.000000
1	0	0002218	0.200022	1.000000
1	0	0045368	0.200022	1.000000
1	0	0050729	0.200022	1.000000
1	0	0045471	0.200022	1.000000
1	0	0045084	0.200022	1.000000
1	0	0043548	0.200022	1.000000
1	0	0050829	0.200022	1.000000
1	0	0051770	0.200022	1.000000
1	0	0071223	0.200022	1.000000
1	0	0050718	0.200022	1.000000
1	0	0042116	0.200022	1.000000
1	0	0002322	0.200022	1.000000
1	0	0014002	0.200022	1.000000
1	0	0045087	0.200022	1.000000
1	0	0045944	0.200022	1.000000
1	0	0043065	0.200022	1.000000
1	0	0005720	0.200022	0.178571
1	0	0032732	0.200022	1.000000
1	0	1904646	0.200022	1.000000
1	0	0002224	0.200022	1.000000
1	0	0045576	0.200022	1.000000
1	0	0032727	0.200022	1.000000
1	0	0005886	0.200022	1.000000
1	0	1903428	0.200022	1.000000
1	0	0043235	0.200022	1.000000
1	0	1990268	0.200022	1.000000
1	0	0008574	0.200022	0.066667
1	0	0005245	0.200022	0.070175
1	0	0001530	0.200022	1.000000
1	0	0032570	0.200022	1.000000
1	0	0016477	0.200022	0.153846
1	0	0005737	0.200022	1.000000
1	0	0030890	0.200022	1.000000
1	0	0036444	0.200022	0.095238
1	0	0010604	0.200022	0.800000
1	0	0014823	0.200022	1.000000
1	0	0005242	0.200022	0.065574
1	0	0008329	0.200022	1.000000
1	0	0045078	0.200022	1.000000
1	0	0045356	0.200022	1.000000
1	0	0035197	0.200022	1.000000
1	0	0032009	0.200022	1.000000
1	0	1901224	0.200022	1.000000
1	0	0045359	0.200022	1.000000
1	0	0003725	0.200022	1.000000
1	0	0006955	0.200022	1.000000
1	0	0003727	0.200022	1.000000
1	0	0005886	0.200022	1.000000
1	0	0002224	0.200022	1.000000
1	0	0032757	0.200022	1.000000
1	0	0043235	0.200022	1.000000
1	0	0007252	0.200022	1.000000
1	0	0001932	0.200022	1.000000
1	0	0043231	0.200022	0.692308
1	0	0007249	0.200022	1.000000
1	0	0005764	0.200022	1.000000
1	0	0032722	0.200022	1.000000
1	0	0043229	0.200022	0.625000
1	0	0045416	0.200022	1.000000
1	0	0005783	0.200022	1.000000
1	0	0098887	0.200022	0.052632
1	0	0051607	0.200022	1.000000
1	0	0007290	0.200022	0.051282
1	0	0008201	0.200022	0.222222
1	0	0072197	0.200022	0.055556
1	0	0032755	0.200022	1.000000
1	0	0001774	0.200022	1.000000
1	0	0032868	0.200022	0.142857
1	0	0005267	0.200022	0.031746
1	0	0048339	0.200022	0.071429
1	0	0010557	0.200022	0.363636
1	0	0007628	0.200022	0.090909
1	0	0045089	0.200022	1.000000
1	0	0032755	0.200022	1.000000
1	0	0071356	0.200022	0.200000
1	0	0050804	0.200022	0.250000
1	0	0003725	0.200022	1.000000
1	0	0009615	0.200022	1.000000
1	0	0007249	0.200022	1.000000
1	0	0001774	0.200022	1.000000
1	0	0008329	0.200022	1.000000
1	0	0014820	0.200022	0.100000
1	0	0005886	0.200022	1.000000
1	0	2000778	0.200022	1.000000
1	0	0005515	0.200022	1.000000
1	0	0042802	0.200022	1.000000
1	0	0002224	0.200022	1.000000
1	0	0050718	0.200022	1.000000
1	0	0032290	0.200022	0.046512
1	0	0014049	0.200022	0.295455
1	0	0003727	0.200022	1.000000
1	0	2001183	0.200022	1.000000
1	0	0001932	0.200022	1.000000
1	0	0045416	0.200022	1.000000
1	0	0051607	0.200022	1.000000
1	0	0006955	0.200022	1.000000
1	0	0021795	0.200022	0.057143
1	0	0045359	0.200022	1.000000
1	0	0003220	0.200022	0.030303
1	0	0006193	0.200022	0.027397
1	0	0045356	0.200022	1.000000
1	0	0010628	0.200022	1.000000
1	0	0034163	0.200022	1.000000
1	0	0032009	0.200022	1.000000
1	0	0051607	0.200022	1.000000
1	0	0051896	0.200022	0.473684
1	0	0005149	0.200022	1.000000
1	0	0032741	0.200022	1.000000
1	0	0005488	0.200022	0.666667
1	0	1901224	0.200022	1.000000
1	0	0050727	0.200022	1.000000
1	0	0016324	0.200022	1.000000
1	0	1901895	0.200022	1.000000
1	0	0097458	0.200022	0.428571
1	0	0032088	0.200022	1.000000
1	0	0005788	0.200022	0.650000
1	0	0032722	0.200022	1.000000
1	0	0048878	0.200022	0.285714
1	0	1902350	0.200022	1.000000
1	0	0045944	0.200022	1.000000
1	0	0071248	0.200022	1.000000
1	0	0032728	0.200022	1.000000
1	0	0002218	0.200022	1.000000
1	0	0050829	0.200022	1.000000
1	0	0001816	0.200022	1.000000
1	0	0002237	0.200022	1.000000
1	0	0140110	0.200022	0.250000
1	0	0003729	0.200022	0.666667
1	0	0045087	0.200022	1.000000
1	0	0001774	0.200022	1.000000
1	0	0048661	0.200022	0.300000
1	0	0005515	0.200022	1.000000
1	0	0032755	0.200022	1.000000
1	0	0045078	0.200022	1.000000
1	0	0032640	0.200022	1.000000
1	0	0001932	0.200022	1.000000
1	0	0005886	0.200022	1.000000
1	0	0043507	0.200022	1.000000
1	0	0007249	0.200022	1.000000
1	0	0045359	0.200022	1.000000
1	0	0005783	0.200022	1.000000
1	0	0005737	0.200022	1.000000
1	0	0034399	0.200022	0.409091
1	0	0010508	0.200022	1.000000
1	0	0050871	0.200022	1.000000
1	0	0030890	0.200022	1.000000
1	0	0032733	0.200022	1.000000
1	0	0005764	0.200022	1.000000
1	0	0034165	0.200022	1.000000
1	0	0032725	0.200022	1.000000
1	0	0071222	0.200022	1.000000
1	0	0016323	0.200022	1.000000
1	0	0032760	0.200022	1.000000
1	0	0006955	0.200022	1.000000
1	0	0048167	0.200022	0.315789
1	0	0045577	0.200022	1.000000
1	0	0034122	0.200022	1.000000
1	0	0045416	0.200022	1.000000
1	0	0032757	0.200022	1.000000
1	0	0002224	0.200022	1.000000
1	0	0050864	0.200022	1.000000
1	0	0051259	0.200022	0.117647
1	0	0046512	0.200022	0.137931
1	0	0032717	0.200022	1.000000
1	0	0002639	0.200022	1.000000
1	0	0045322	0.200022	1.000000
1	0	0044428	0.200022	0.529412
1	0	0032735	0.200022	1.000000
1	0	0043229	0.200022	0.625000
1	0	0007252	0.200022	1.000000
1	0	0071459	0.200022	0.083333
1	0	0008329	0.200022	1.000000
1	0	0016189	0.200022	0.076923
1	0	0005515	0.200022	1.000000
1	0	0061753	0.200022	0.081633
1	0	0070200	0.200022	0.058824
1	0	0048645	0.200022	1.000000
1	0	0001228	0.200022	1.000000
1	0	0000978	0.200022	1.000000
1	0	0042416	0.200022	0.064516
1	0	0008284	0.200022	1.000000
1	0	0048536	0.200022	1.000000
1	0	0006890	0.200022	0.083333
1	0	0048535	0.200022	1.000000
1	0	0030182	0.200022	1.000000
1	0	0045944	0.200022	1.000000
1	0	0007417	0.200022	1.000000
1	0	0005488	0.200022	0.400000
1	0	0046982	0.200022	1.000000
1	0	0043200	0.200022	0.071429
1	0	0016255	0.200022	0.037736
1	0	0009306	0.200022	0.090909
1	0	0007417	0.200022	1.000000
1	0	1900182	0.200022	0.157895
1	0	0001764	0.200022	1.000000
1	0	0005634	0.200022	1.000000
1	0	0005654	0.200022	1.000000
1	0	0045665	0.200022	1.000000
1	0	0048665	0.200022	1.000000
1	0	0005515	0.200022	1.000000
1	0	1902109	0.200022	0.075000
1	0	1901919	0.200022	0.075000
1	0	0004707	0.200022	0.074627
1	0	0003674	0.200022	0.333333
1	0	0001708	0.200022	1.000000
1	0	0032495	0.200022	0.083333
1	0	0007030	0.200022	1.000000
1	0	0006903	0.200022	1.000000
1	0	0043067	0.200022	0.266667
1	0	0070765	0.200022	1.000000
1	0	0006888	0.200022	1.000000
1	0	0005515	0.200022	1.000000
1	0	0009967	0.200022	0.173913
1	0	0005719	0.200022	0.333333
1	0	0043279	0.200022	1.000000
1	0	1902003	0.200022	1.000000
1	0	0005793	0.200022	1.000000
1	0	0019905	0.200022	1.000000
1	0	0005886	0.200022	1.000000
1	0	0044877	0.200022	1.000000
1	0	0031625	0.200022	0.500000
1	0	0005801	0.200022	1.000000
1	0	0006886	0.200022	1.000000
1	0	0005794	0.200022	1.000000
1	0	0051259	0.200022	1.000000
1	0	0042589	0.200022	1.000000
1	0	0048199	0.200022	1.000000
1	0	0016021	0.200022	1.000000
1	0	0043231	0.200022	1.000000
1	0	0001822	0.200022	1.000000
1	0	0032308	0.200022	0.085714
1	0	0046069	0.200022	0.032258
1	0	0045055	0.200022	1.000000
1	0	0030137	0.200022	1.000000
1	0	0030206	0.200022	0.047619
1	0	0006556	0.200022	0.090909
1	0	0006886	0.200022	1.000000
1	0	0005793	0.200022	1.000000
1	0	0006888	0.200022	1.000000
1	0	0019222	0.200022	0.400000
1	0	0043231	0.200022	1.000000
1	0	0035264	0.200022	1.000000
1	0	0001701	0.200022	1.000000
1	0	0001892	0.200022	1.000000
1	0	0005794	0.200022	1.000000
1	0	0050691	0.200022	0.150000
1	0	0042803	0.200022	0.500000
1	0	0001893	0.200022	1.000000
1	0	0060716	0.200022	1.000000
1	0	0050718	0.200022	0.093023
1	0	0007030	0.200022	1.000000
1	0	0005737	0.200022	0.500000
1	0	0032495	0.200022	0.071429
1	0	0030134	0.200022	1.000000
1	0	0042589	0.200022	1.000000
1	0	0016021	0.200022	1.000000
1	0	0001947	0.200022	1.000000
1	0	0010506	0.200022	0.266667
1	0	0048598	0.200022	1.000000
1	0	0001843	0.200022	1.000000
1	0	0006903	0.200022	1.000000
1	0	0036342	0.200022	1.000000
1	0	1902176	0.200022	0.069767
1	0	0048706	0.200022	0.666667
1	0	0001507	0.200022	0.054054
1	0	0016020	0.200022	1.000000
1	0	0030863	0.200022	1.000000
1	0	0071339	0.200022	0.518519
1	0	0030239	0.200022	1.000000
1	0	0070307	0.200022	1.000000
1	0	0030016	0.200022	1.000000
1	0	0005884	0.200022	1.000000
1	0	0005737	0.200022	1.000000
1	0	0030017	0.200022	1.000000
1	0	0008180	0.200022	1.000000
1	0	0005523	0.200022	1.000000
1	0	0017147	0.200022	0.500000
1	0	0008344	0.200022	1.000000
1	0	0036486	0.200022	0.255319
1	0	0061351	0.200022	0.142857
1	0	0001922	0.200022	0.071429
1	0	0005865	0.200022	1.000000
1	0	0022898	0.200022	0.076923
1	0	0051791	0.200022	0.055556
1	0	0034587	0.200022	0.052632
1	0	0051694	0.200022	1.000000
1	0	0005523	0.200022	1.000000
1	0	0030027	0.200022	1.000000
1	0	0043523	0.200022	0.285714
1	0	0043229	0.200022	0.437500
1	0	0030036	0.200022	1.000000
1	0	0051011	0.200022	1.000000
1	0	0005865	0.200022	1.000000
1	0	0019904	0.200022	0.500000
1	0	0030239	0.200022	1.000000
1	0	0031941	0.200022	1.000000
1	0	0040008	0.200022	0.300000
1	0	0006936	0.200022	1.000000
1	0	0030016	0.200022	1.000000
1	0	0035971	0.200022	0.076923
1	0	0006384	0.200022	0.051282
1	0	0071346	0.200022	0.086957
1	0	0001798	0.200022	0.070175
1	0	0005886	0.200022	1.000000
1	0	0008236	0.200022	1.000000
1	0	0000122	0.200022	0.024390
1	0	0005887	0.200022	1.000000
1	0	0006508	0.200022	1.000000
1	0	1900271	0.200022	0.066667
1	0	0007259	0.200022	0.058824
1	0	0070571	0.200022	0.041667
1	0	0090190	0.200022	0.040000
1	0	0035791	0.200022	0.052632
1	0	0030514	0.200022	1.000000
1	0	0016021	0.200022	1.000000
1	0	0006508	0.200022	1.000000
1	0	0004252	0.200022	1.000000
1	0	0044237	0.200022	0.181818
1	0	0097264	0.200022	1.000000
1	0	0006879	0.200022	1.000000
1	0	0042730	0.200022	1.000000
1	0	0048666	0.200022	0.062500
1	0	0033619	0.200022	1.000000
1	0	0055072	0.200022	1.000000
1	0	0008637	0.200022	0.074074
1	0	0045892	0.200022	1.000000
1	0	0008150	0.200022	0.111111
1	0	0046907	0.200022	0.066667
1	0	0007290	0.200022	0.043478
1	0	0016197	0.200022	0.058824
1	0	0060033	0.200022	0.076923
1	0	0051260	0.200022	1.000000
1	0	0031463	0.200022	1.000000
1	0	0005768	0.200022	1.000000
1	0	0016477	0.200022	1.000000
1	0	0004842	0.200022	1.000000
1	0	0017049	0.200022	1.000000
1	0	0005515	0.200022	1.000000
1	0	0043149	0.200022	1.000000
1	0	0051291	0.200022	1.000000
1	0	0045740	0.200022	1.000000
1	0	0042802	0.200022	1.000000
1	0	0006355	0.200022	1.000000
1	0	0005730	0.200022	1.000000
1	0	0030036	0.200022	1.000000
1	0	0019904	0.200022	1.000000
1	0	0050877	0.200022	0.090909
1	0	0006260	0.200022	1.000000
1	0	0005737	0.200022	1.000000
1	0	0016567	0.200022	1.000000
1	0	0000056	0.200022	0.062500
1	0	0010225	0.200022	0.074074
1	0	0006281	0.200022	1.000000
1	0	0035024	0.200022	1.000000
1	0	0055092	0.200022	0.083333
1	0	0045047	0.200022	0.066667
1	0	0044877	0.200022	1.000000
1	0	0016020	0.200022	0.333333
1	0	0030424	0.200022	1.000000
1	0	0005634	0.200022	1.000000
1	0	1902339	0.200022	1.000000
1	0	0061150	0.200022	0.315789
1	0	0042981	0.200022	1.000000
1	0	0043525	0.200022	1.000000
1	0	0051291	0.200022	1.000000
1	0	0000139	0.200022	1.000000
1	0	0007411	0.200022	0.130435
1	0	0019221	0.200022	1.000000
1	0	0010614	0.200022	1.000000
1	0	0002020	0.200022	1.000000
1	0	0006952	0.200022	1.000000
1	0	0036477	0.200022	0.500000
1	0	0003332	0.200022	1.000000
1	0	0098609	0.200022	0.142857
1	0	0050789	0.200022	0.428571
1	0	0045202	0.200022	1.000000
1	0	0005886	0.200022	1.000000
1	0	1903140	0.200022	1.000000
1	0	0050729	0.200022	1.000000
1	0	0042742	0.200022	1.000000
1	0	0006954	0.200022	1.000000
1	0	0005615	0.200022	1.000000
1	0	0009611	0.200022	1.000000
1	0	0045944	0.200022	1.000000
1	0	0032715	0.200022	1.000000
1	0	0002485	0.200022	0.076923
1	0	0042531	0.200022	1.000000
1	0	0071392	0.200022	1.000000
1	0	0008630	0.200022	1.000000
1	0	0033209	0.200022	1.000000
1	0	0010628	0.200022	1.000000
1	0	0007166	0.200022	1.000000
1	0	0050728	0.200022	1.000000
1	0	0043066	0.200022	1.000000
1	0	0072659	0.200022	1.000000
1	0	0010629	0.200022	1.000000
1	0	0006693	0.200022	1.000000
1	0	0005739	0.200022	1.000000
1	0	0045766	0.200022	1.000000
1	0	0040011	0.200022	0.200000
1	0	0032496	0.200022	1.000000
1	0	0003176	0.200022	1.000000
1	0	0043235	0.200022	1.000000
1	0	0043120	0.200022	1.000000
1	0	0042802	0.200022	1.000000
1	0	0043200	0.200022	1.000000
1	0	0002086	0.200022	0.086957
1	0	0010033	0.200022	0.571429
1	0	0045471	0.200022	1.000000
1	0	0045121	0.200022	1.000000
1	0	0032760	0.200022	1.000000
1	0	0005216	0.200022	0.083333
1	0	0043542	0.200022	0.090909
1	0	0000987	0.200022	0.142857
1	0	0045569	0.200022	1.000000
1	0	1902042	0.200022	1.000000
1	0	0009897	0.200022	1.000000
1	0	0060023	0.200022	0.032258
1	0	0060459	0.200022	0.027027
1	0	0046961	0.200022	0.021739
1	0	0070578	0.200022	0.062500
1	0	0009986	0.200022	1.000000
1	0	0048518	0.200022	0.375000
1	0	0042981	0.200022	1.000000
1	0	0009897	0.200022	1.000000
1	0	0005515	0.200022	1.000000
1	0	0042098	0.200022	1.000000
1	0	0018149	0.200022	0.076923
1	0	0005031	0.200022	1.000000
1	0	0043231	0.200022	0.300000
1	0	0045859	0.200022	1.000000
1	0	0005886	0.200022	1.000000
1	0	2001237	0.200022	1.000000
1	0	0035887	0.200022	0.074074
1	0	0047130	0.200022	0.083333
1	0	0006954	0.200022	1.000000
1	0	0051024	0.200022	1.000000
1	0	0070236	0.200022	1.000000
1	0	0046974	0.200022	0.041096
1	0	0006968	0.200022	1.000000
1	0	0045892	0.200022	1.000000
1	0	0061549	0.200022	0.058824
1	0	0005887	0.200022	0.500000
1	0	0042307	0.200022	0.111111
1	0	0002360	0.200022	0.043478
1	0	0030198	0.200022	0.058824
1	0	0043027	0.200022	1.000000
1	0	0005886	0.200022	1.000000
1	0	0005515	0.200022	1.000000
1	0	0000150	0.200022	0.043478
1	0	1901741	0.200022	1.000000
1	0	0005102	0.200022	1.000000
1	0	0031295	0.200022	1.000000
1	0	0032991	0.200022	0.142857
1	0	0050885	0.200022	0.058824
1	0	0007632	0.200022	0.052632
1	0	0001568	0.200022	1.000000
1	0	0071222	0.200022	1.000000
1	0	1900281	0.200022	1.000000
1	0	0070236	0.200022	1.000000
1	0	2000572	0.200022	1.000000
1	0	0044459	0.200022	0.333333
1	0	0035714	0.200022	1.000000
1	0	0045630	0.200022	1.000000
1	0	0002790	0.200022	0.083333
1	0	0002215	0.200022	1.000000
1	0	0042104	0.200022	1.000000
1	0	0005615	0.200022	1.000000
1	0	0050727	0.200022	1.000000
1	0	0035712	0.200022	1.000000
1	0	0001816	0.200022	1.000000
1	0	2000568	0.200022	1.000000
1	0	0032689	0.200022	1.000000
1	0	0046641	0.200022	1.000000
1	0	0045087	0.200022	1.000000
1	0	0035713	0.200022	1.000000
1	0	0050729	0.200022	1.000000
1	0	2001237	0.200022	1.000000
1	0	0043433	0.200022	1.000000
1	0	1990823	0.200022	0.300000
1	0	0071380	0.200022	1.000000
1	0	0045892	0.200022	1.000000
1	0	0001764	0.200022	0.260870
1	0	0009986	0.200022	1.000000
1	0	0002819	0.200022	1.000000
1	0	0043382	0.200022	1.000000
1	0	0009615	0.200022	1.000000
1	0	0035783	0.200022	1.000000
1	0	0032700	0.200022	1.000000
1	0	0008270	0.200022	0.250000
1	0	0005515	0.200022	1.000000
1	0	0043372	0.200022	1.000000
1	0	0045626	0.200022	1.000000
1	0	0032755	0.200022	1.000000
1	0	2000406	0.200022	1.000000
1	0	0032733	0.200022	1.000000
1	0	0032753	0.200022	1.000000
1	0	0002699	0.200022	1.000000
1	0	0002830	0.200022	1.000000
1	0	2000570	0.200022	1.000000
1	0	0008150	0.200022	0.333333
1	0	0016020	0.200022	0.200000
1	0	0071954	0.200022	1.000000
1	0	0003002	0.200022	0.416667
1	0	0032813	0.200022	1.000000
1	0	0044424	0.200022	0.500000
1	0	0044421	0.200022	0.750000
1	0	0002726	0.200022	1.000000
1	0	0015988	0.200022	0.062500
1	0	0045590	0.200022	1.000000
1	0	0006954	0.200022	1.000000
1	0	0005160	0.200022	0.714286
1	0	0002891	0.200022	1.000000
1	0	0002526	0.200022	1.000000
1	0	0045944	0.200022	0.463415
1	0	0019829	0.200022	0.026316
1	0	0007307	0.200022	0.067568
1	0	0035241	0.200022	0.088889
1	0	0034058	0.200022	0.090909
1	0	0099092	0.200022	1.000000
1	0	0005634	0.200022	1.000000
1	0	0035556	0.200022	1.000000
1	0	0098978	0.200022	1.000000
1	0	0005737	0.200022	1.000000
1	0	0048513	0.200022	0.214286
1	0	0048814	0.200022	1.000000
1	0	0046777	0.200022	1.000000
1	0	0031532	0.200022	1.000000
1	0	0072659	0.200022	1.000000
1	0	0007256	0.200022	1.000000
1	0	0005654	0.200022	1.000000
1	0	0055037	0.200022	1.000000
1	0	0004674	0.200022	1.000000
1	0	0006875	0.200022	0.130435
1	0	0098793	0.200022	1.000000
1	0	0004672	0.200022	1.000000
1	0	0032147	0.200022	1.000000
1	0	0005768	0.200022	0.937500
1	0	0050775	0.200022	1.000000
1	0	0007010	0.200022	1.000000
1	0	0000165	0.200022	1.000000
1	0	0005829	0.200022	1.000000
1	0	0030033	0.200022	1.000000
1	0	0015279	0.200022	0.050000
1	0	0048471	0.200022	1.000000
1	0	0005515	0.200022	1.000000
1	0	0001934	0.200022	1.000000
1	0	0052063	0.200022	0.071429
1	0	0032835	0.200022	0.181818
1	0	0016324	0.200022	1.000000
1	0	0006468	0.200022	1.000000
1	0	0016757	0.200022	0.166667
1	0	0001798	0.200022	0.057143
1	0	0008050	0.200022	0.048780
1	0	2000310	0.200022	0.228571
1	0	0005634	0.200022	0.454545
1	0	0046777	0.200022	1.000000
1	0	0030308	0.200022	1.000000
1	0	0005524	0.200022	1.000000
1	0	0005102	0.200022	0.100000
1	0	0030154	0.200022	1.000000
1	0	0016020	0.200022	1.000000
1	0	0005737	0.200022	1.000000
1	0	0038083	0.200022	1.000000
1	0	0004713	0.200022	1.000000
1	0	0005829	0.200022	1.000000
1	0	0017065	0.200022	0.051282
1	0	0030899	0.200022	0.051282
1	0	0048352	0.200022	0.086957
1	0	0034189	0.200022	0.086957
1	0	0019079	0.200022	0.083333
1	0	0000723	0.200022	1.000000
1	0	0090263	0.200022	1.000000
1	0	0048471	0.200022	1.000000
1	0	0035264	0.200022	1.000000
1	0	0005545	0.200022	0.200000
1	0	0070212	0.200022	1.000000
1	0	0019899	0.200022	1.000000
1	0	0005634	0.200022	1.000000
1	0	0040014	0.200022	1.000000
1	0	0070213	0.200022	1.000000
1	0	1990404	0.200022	1.000000
1	0	0000242	0.200022	1.000000
1	0	1904357	0.200022	1.000000
1	0	0005737	0.200022	1.000000
1	0	0005635	0.200022	1.000000
1	0	0003950	0.200022	1.000000
1	0	0070198	0.200022	1.000000
1	0	0006471	0.200022	1.000000
1	0	0005858	0.200022	0.444444
1	0	0030072	0.200022	0.090909
1	0	0051412	0.200022	0.047619
1	0	0051385	0.200022	0.062500
1	0	0043259	0.200022	0.066667
1	0	1905240	0.200022	1.000000
1	0	1990138	0.200022	1.000000
1	0	0030427	0.200022	0.600000
1	0	0007186	0.200022	0.235294
1	0	0045668	0.200022	1.000000
1	0	0043025	0.200022	1.000000
1	0	0002076	0.200022	1.000000
1	0	0009986	0.200022	1.000000
1	0	1990026	0.200022	1.000000
1	0	0007409	0.200022	1.000000
1	0	0005178	0.200022	1.000000
1	0	0033689	0.200022	1.000000
1	0	0098703	0.200022	0.046875
1	0	0070593	0.200022	1.000000
1	0	0043005	0.200022	1.000000
1	0	0047150	0.200022	0.076923
1	0	0042802	0.200022	1.000000
1	0	0097442	0.200022	1.000000
1	0	0007160	0.200022	1.000000
1	0	2001223	0.200022	1.000000
1	0	0043990	0.200022	0.066667
1	0	0030203	0.200022	0.076923
1	0	0043292	0.200022	1.000000
1	0	0019904	0.200022	1.000000
1	0	0007507	0.200022	1.000000
1	0	0055010	0.200022	1.000000
1	0	0010882	0.200022	1.000000
1	0	0019901	0.200022	1.000000
1	0	0001775	0.200022	0.142857
1	0	1990584	0.200022	1.000000
1	0	0006941	0.200022	1.000000
1	0	0097512	0.200022	1.000000
1	0	0003009	0.200022	1.000000
1	0	0005515	0.200022	1.000000
1	0	0030017	0.200022	1.000000
1	0	0005488	0.200022	0.666667
1	0	0005515	0.200022	1.000000
1	0	0007599	0.200022	0.214286
1	0	0001570	0.200022	1.000000
1	0	0060047	0.200022	1.000000
1	0	0097159	0.200022	0.500000
1	0	0001980	0.200022	1.000000
1	0	0060048	0.200022	1.000000
1	0	0003779	0.200022	1.000000
1	0	0006937	0.200022	1.000000
1	0	0044238	0.200022	0.142857
1	0	0030016	0.200022	1.000000
1	0	0006940	0.200022	1.000000
1	0	0048306	0.200022	1.000000
1	0	0019855	0.200022	1.000000
1	0	0006874	0.200022	1.000000
1	0	0032780	0.200022	1.000000
1	0	0007021	0.200022	0.076923
1	0	0032208	0.200022	0.075000
1	0	0006402	0.200022	0.071429
1	0	0015693	0.200022	0.071429
1	0	0035093	0.200022	1.000000
1	0	0007290	0.200022	1.000000
1	0	0005488	0.200022	0.333333
1	0	0000788	0.200022	1.000000
1	0	0072169	0.200022	0.048780
1	0	0010954	0.200022	1.000000
1	0	0000122	0.200022	0.185185
1	0	0007283	0.200022	1.000000
1	0	0005634	0.200022	1.000000
1	0	0000786	0.200022	1.000000
1	0	0001673	0.200022	1.000000
1	0	0071732	0.200022	0.066667
1	0	0008333	0.200022	0.055556
1	0	0098685	0.200022	0.083333
1	0	0016604	0.200022	1.000000
1	0	0036010	0.200022	1.000000
1	0	0016310	0.200022	1.000000
1	0	0033235	0.200022	1.000000
1	0	0031624	0.200022	1.000000
1	0	0005515	0.200022	1.000000
1	0	0006511	0.200022	1.000000
1	0	0035325	0.200022	1.000000
1	0	0007165	0.200022	1.000000
1	0	0019900	0.200022	1.000000
1	0	0043130	0.200022	1.000000
1	0	0048471	0.200022	1.000000
1	0	0005501	0.200022	0.333333
1	0	0019100	0.200022	0.050000
1	0	0016462	0.200022	0.125000
1	0	0021987	0.200022	0.047619
1	0	0033278	0.200022	0.047619
1	0	0032183	0.200022	1.000000
1	0	0048148	0.200022	0.076923
1	0	0030276	0.200022	1.000000
1	0	0005515	0.200022	1.000000
1	0	0005769	0.200022	1.000000
1	0	0016020	0.200022	1.000000
1	0	0005768	0.200022	1.000000
1	0	0005829	0.200022	1.000000
1	0	0005737	0.200022	1.000000
1	0	0006193	0.200022	0.000000
1	0	0150094	0.200022	0.000000
1	0	0071867	0.200022	0.000000
1	0	0002352	0.200022	0.000000
1	0	0001651	0.200022	1.000000
1	0	0005524	0.200022	1.000000
1	0	0009303	0.200022	1.000000
1	0	0031100	0.200022	1.000000
1	0	0005634	0.200022	1.000000
1	0	0097100	0.200022	1.000000
1	0	0005700	0.200022	1.000000
1	0	0042802	0.200022	0.600000
1	0	0000932	0.200022	1.000000
1	0	0016887	0.200022	0.181818
1	0	0009266	0.200022	1.000000
1	0	0071373	0.200022	1.000000
1	0	0008284	0.200022	0.250000
1	0	0001650	0.200022	1.000000
1	0	0003916	0.200022	1.000000
1	0	0010332	0.200022	1.000000
1	0	0006260	0.200022	1.000000
1	0	0044877	0.200022	1.000000
1	0	0003677	0.200022	1.000000
1	0	0009750	0.200022	0.333333
1	0	0001739	0.200022	0.806452
1	0	0003917	0.200022	1.000000
1	0	0002168	0.200022	1.000000
1	0	2001235	0.200022	0.115385
1	0	0045995	0.200022	1.000000
1	0	0003690	0.200022	1.000000
1	0	0045944	0.200022	0.150000
1	0	0007275	0.200022	1.000000
1	0	0030901	0.200022	0.500000
1	0	0005737	0.200022	1.000000
1	0	0048732	0.200022	0.700000
1	0	0017136	0.200022	0.382979
1	0	0045686	0.200022	0.171429
1	0	0030261	0.200022	1.000000
1	0	0016740	0.200022	0.333333
1	0	0004714	0.200022	0.729730
1	0	0003697	0.200022	1.000000
1	0	0040016	0.200022	1.000000
1	0	0003682	0.200022	1.000000
1	0	0032993	0.200022	1.000000
1	0	0048477	0.200022	1.000000
1	0	0000228	0.200022	1.000000
1	0	0001954	0.200022	0.214286
1	0	0035964	0.200022	0.192308
1	0	2000320	0.200022	0.096774
1	0	0051591	0.200022	1.000000
1	0	0000978	0.200022	1.000000
1	0	0032922	0.200022	1.000000
1	0	0043305	0.200022	0.057692
1	0	0032024	0.200022	0.076923
1	0	0060559	0.200022	0.075472
1	0	0097458	0.200022	0.500000
1	0	0030263	0.200022	1.000000
1	0	0019222	0.200022	0.600000
1	0	0007568	0.200022	1.000000
1	0	0005634	0.200022	1.000000
1	0	0009330	0.200022	1.000000
1	0	0005730	0.200022	1.000000
1	0	0003916	0.200022	1.000000
1	0	0008301	0.200022	1.000000
1	0	0007420	0.200022	1.000000
1	0	0001216	0.200022	0.850000
1	0	0045870	0.200022	1.000000
1	0	1905463	0.200022	1.000000
1	0	0008094	0.200022	1.000000
1	0	0021702	0.200022	1.000000
1	0	0043130	0.200022	1.000000
1	0	0003674	0.200022	0.333333
1	0	0010212	0.200022	1.000000
1	0	0000287	0.200022	1.000000
1	0	0042493	0.200022	1.000000
1	0	0008022	0.200022	1.000000
1	0	0043565	0.200022	1.000000
1	0	0006266	0.200022	1.000000
1	0	1990904	0.200022	1.000000
1	0	0045944	0.200022	1.000000
1	0	0005080	0.200022	1.000000
1	0	0061081	0.200022	0.137931
1	0	0021707	0.200022	1.000000
1	0	0006265	0.200022	1.000000
1	0	0090309	0.200022	0.509804
1	0	0003069	0.200022	0.074074
1	0	1902692	0.200022	0.281250
1	0	0005814	0.200022	1.000000
1	0	0019035	0.200022	1.000000
1	0	0002244	0.200022	1.000000
1	0	0003918	0.200022	1.000000
1	0	0006974	0.200022	1.000000
1	0	0004970	0.200022	0.090909
1	0	0007143	0.200022	1.000000
1	0	0003682	0.200022	1.000000
1	0	0043065	0.200022	1.000000
1	0	0021730	0.200022	0.846154
1	0	0005575	0.200022	0.500000
1	0	0046982	0.200022	1.000000
1	0	0042826	0.200022	1.000000
1	0	0005654	0.200022	1.000000
1	0	0023051	0.200022	0.600000
1	0	0007059	0.200022	1.000000
1	0	0000228	0.200022	1.000000
1	0	0000819	0.200022	1.000000
1	0	0030261	0.200022	1.000000
1	0	0061462	0.200022	0.083333
1	0	0051309	0.200022	1.000000
1	0	0005515	0.200022	1.000000
1	0	0000712	0.200022	1.000000
1	0	0016079	0.200022	0.055556
1	0	0019899	0.200022	1.000000
1	0	0015269	0.200022	0.027027
1	0	0006998	0.200022	1.000000
1	0	0051584	0.200022	1.000000
1	0	1900244	0.200022	1.000000
1	0	0044444	0.200022	0.857143
1	0	0016787	0.200022	0.375000
1	0	0005635	0.200022	1.000000
1	0	0060485	0.200022	0.260870
1	0	0051592	0.200022	0.250000
1	0	0042594	0.200022	0.375000
1	0	0071712	0.200022	1.000000
1	0	0006605	0.200022	0.600000
1	0	0008021	0.200022	1.000000
1	0	0006996	0.200022	1.000000
1	0	0050680	0.200022	0.200000
1	0	0045104	0.200022	1.000000
1	0	0016020	0.200022	1.000000
1	0	0060443	0.200022	0.222222
1	0	0005788	0.200022	1.000000
1	0	0051260	0.200022	1.000000
1	0	0043005	0.200022	1.000000
1	0	0000338	0.200022	1.000000
1	0	0043231	0.200022	1.000000
1	0	0019894	0.200022	1.000000
1	0	0032501	0.200022	0.250000
1	0	0042406	0.200022	1.000000
1	0	0031965	0.200022	1.000000
1	0	0099566	0.200022	0.086957
1	0	0016887	0.200022	1.000000
1	0	0071763	0.200022	1.000000
1	0	0005783	0.200022	1.000000
1	0	0030426	0.200022	1.000000
1	0	0030141	0.200022	1.000000
1	0	0007155	0.200022	1.000000
1	0	0060429	0.200022	0.217391
1	0	0007617	0.200022	0.066667
1	0	0030659	0.200022	1.000000
1	0	0006979	0.200022	1.000000
1	0	2000008	0.200022	1.000000
1	0	0005515	0.200022	1.000000
1	0	0003130	0.200022	0.086022
1	0	1900212	0.200022	0.093750
1	0	0005783	0.200022	1.000000
1	0	0051117	0.200022	1.000000
1	0	0090435	0.200022	1.000000
1	0	0007029	0.200022	1.000000
1	0	0005515	0.200022	1.000000
1	0	0001671	0.200022	1.000000
1	0	1901630	0.200022	0.090909
1	0	0003918	0.200022	0.058824
1	0	0032873	0.200022	0.036364
1	0	0032781	0.200022	1.000000
1	0	0072160	0.200022	0.066667
1	0	0046982	0.200022	1.000000
1	0	0045202	0.200022	1.000000
1	0	0098978	0.200022	1.000000
1	0	0042803	0.200022	1.000000
1	0	0048167	0.200022	0.285714
1	0	0005783	0.200022	1.000000
1	0	0046903	0.200022	0.083333
1	0	0006580	0.200022	0.038462
1	0	0048471	0.200022	1.000000
1	0	0005509	0.200022	1.000000
1	0	0008284	0.200022	1.000000
1	0	0072179	0.200022	0.031250
1	0	0051878	0.200022	0.028571
1	0	0042551	0.200022	0.038462
1	0	0042063	0.200022	0.100000
1	0	0021637	0.200022	0.040000
1	0	0043406	0.200022	1.000000
1	0	0005769	0.200022	1.000000
1	0	0042802	0.200022	1.000000
1	0	0048471	0.200022	1.000000
1	0	0044464	0.200022	0.500000
1	0	2001235	0.200022	1.000000
1	0	0042803	0.200022	1.000000
1	0	0031623	0.200022	0.083333
1	0	0007588	0.200022	0.076923
1	0	0010044	0.200022	0.066667
1	0	0007229	0.200022	0.133333
1	0	0090656	0.200022	0.051282
1	0	0048471	0.200022	1.000000
1	0	0042803	0.200022	1.000000
1	0	0046982	0.200022	1.000000
1	0	0005737	0.200022	1.000000
1	0	0048525	0.200022	0.000000
1	0	0021769	0.200022	0.000000
1	0	0060520	0.200022	0.000000
1	0	1900364	0.200022	0.000000
1	0	0005515	0.200022	1.000000
1	0	0005634	0.200022	1.000000
1	0	0006096	0.200022	1.000000
1	0	0016853	0.200022	1.000000
1	0	0006094	0.200022	1.000000
1	0	0007389	0.200022	0.833333
1	0	0005829	0.200022	1.000000
1	0	0006006	0.200022	1.000000
1	0	0032940	0.200022	0.125000
1	0	0046166	0.200022	1.000000
1	0	0042803	0.200022	1.000000
1	0	0010533	0.200022	0.030303
1	0	0019682	0.200022	1.000000
1	0	0048869	0.200022	0.285714
1	0	0032270	0.200022	0.043478
1	0	0043652	0.200022	0.076923
1	0	0001975	0.200022	0.062500
1	0	0022603	0.200022	0.111111
1	0	0033602	0.200022	0.034483
1	0	0008236	0.200022	1.000000
1	0	0007399	0.200022	1.000000
1	0	0042277	0.200022	1.000000
1	0	0006508	0.200022	1.000000
1	0	0043171	0.200022	1.000000
1	0	0008233	0.200022	1.000000
1	0	0007417	0.200022	1.000000
1	0	0007040	0.200022	1.000000
1	0	0048562	0.200022	0.428571
1	0	2000664	0.200022	0.047619
1	0	0005515	0.200022	1.000000
1	0	0005739	0.200022	1.000000
1	0	0008240	0.200022	1.000000
1	0	1903384	0.200022	0.028986
1	0	0005764	0.200022	1.000000
1	0	0004175	0.200022	1.000000
1	0	0050885	0.200022	1.000000
1	0	0060520	0.200022	0.032258
1	0	1901986	0.200022	0.052632
1	0	0005634	0.200022	1.000000
1	0	0005829	0.200022	1.000000
1	0	0019901	0.200022	1.000000
1	0	0000408	0.200022	1.000000
1	0	0005737	0.200022	1.000000
1	0	0002949	0.200022	1.000000
1	0	0031397	0.200022	0.020000
1	0	0120162	0.200022	0.027778
1	0	0035212	0.200022	0.058824
1	0	0051643	0.200022	0.033333
1	0	0042802	0.200022	1.000000
1	0	0005730	0.200022	1.000000
1	0	0030001	0.200022	0.034483
1	0	0005515	0.200022	1.000000
1	0	1990904	0.200022	1.000000
1	0	0000398	0.200022	1.000000
1	0	0043231	0.200022	1.000000
1	0	0048026	0.200022	1.000000
1	0	0044297	0.200022	0.300000
1	0	0070102	0.200022	0.086957
1	0	0048268	0.200022	0.064516
1	0	0060402	0.200022	0.036364
1	0	0021551	0.200022	0.031250
1	0	0070534	0.200022	1.000000
1	0	0046625	0.200022	1.000000
1	0	0034351	0.200022	1.000000
1	0	0008150	0.200022	0.166667
1	0	0031435	0.200022	1.000000
1	0	0032991	0.200022	1.000000
1	0	0045121	0.200022	1.000000
1	0	0043123	0.200022	1.000000
1	0	2001238	0.200022	1.000000
1	0	0051091	0.200022	1.000000
1	0	0019903	0.200022	1.000000
1	0	0009898	0.200022	1.000000
1	0	0097300	0.200022	1.000000
1	0	0007165	0.200022	1.000000
1	0	0097057	0.200022	1.000000
1	0	0002726	0.200022	1.000000
1	0	0046329	0.200022	0.551020
1	0	0051291	0.200022	1.000000
1	0	0034622	0.200022	1.000000
1	0	0042802	0.200022	1.000000
1	0	1903507	0.200022	0.432432
1	0	0051865	0.200022	1.000000
1	0	0090073	0.200022	1.000000
1	0	0005515	0.200022	1.000000
1	0	0004842	0.200022	1.000000
1	0	0005164	0.200022	1.000000
1	0	0042981	0.200022	1.000000
1	0	1990597	0.200022	1.000000
1	0	0048627	0.200022	0.142857
1	0	0019216	0.200022	0.300000
1	0	0044877	0.200022	1.000000
1	0	0070207	0.200022	1.000000
1	0	0004675	0.200022	0.387755
1	0	0035631	0.200022	1.000000
1	0	0033209	0.200022	1.000000
1	0	0019899	0.200022	1.000000
1	0	0051092	0.200022	1.000000
1	0	1990604	0.200022	1.000000
1	0	0005174	0.200022	1.000000
1	0	0071732	0.200022	1.000000
1	0	0030163	0.200022	1.000000
1	0	1903721	0.200022	1.000000
1	0	0031625	0.200022	1.000000
1	0	0060221	0.200022	0.057143
1	0	0010906	0.200022	0.285714
1	0	0008284	0.200022	0.363636
1	0	0031996	0.200022	1.000000
1	0	0005737	0.200022	1.000000
1	0	0019901	0.200022	1.000000
1	0	0051023	0.200022	1.000000
1	0	0005938	0.200022	1.000000
1	0	0005829	0.200022	1.000000
1	0	0021870	0.200022	0.080000
1	0	0070634	0.200022	0.066667
1	0	0098967	0.200022	0.078431
1	0	0031625	0.200022	1.000000
1	0	0035631	0.200022	1.000000
1	0	0003677	0.200022	0.285714
1	0	0031996	0.200022	1.000000
1	0	2001020	0.200022	0.333333
1	0	0048806	0.200022	0.047619
1	0	0007165	0.200022	1.000000
1	0	0043123	0.200022	1.000000
1	0	0032991	0.200022	1.000000
1	0	0005813	0.200022	1.000000
1	0	0008150	0.200022	0.125000
1	0	0005829	0.200022	1.000000
1	0	0051091	0.200022	1.000000
1	0	0000226	0.200022	0.125000
1	0	0042802	0.200022	1.000000
1	0	0035630	0.200022	0.038462
1	0	0008284	0.200022	1.000000
1	0	0019858	0.200022	0.074074
1	0	0000338	0.200022	0.074074
1	0	0000122	0.200022	1.000000
1	0	0048471	0.200022	1.000000
1	0	0005576	0.200022	0.333333
1	0	0031224	0.200022	0.250000
1	0	0000209	0.200022	1.000000
1	0	0005811	0.200022	1.000000
1	0	0006955	0.200022	1.000000
1	0	0045930	0.200022	0.300000
1	0	0031624	0.200022	1.000000
1	0	0031666	0.200022	1.000000
1	0	0071222	0.200022	1.000000
1	0	0032147	0.200022	1.000000
1	0	0019221	0.200022	1.000000
1	0	0032991	0.200022	1.000000
1	0	0048598	0.200022	0.545455
1	0	0044424	0.200022	0.833333
1	0	0070555	0.200022	1.000000
1	0	0005829	0.200022	1.000000
1	0	2000679	0.200022	1.000000
1	0	0045087	0.200022	1.000000
1	0	0043122	0.200022	1.000000
1	0	0042102	0.200022	1.000000
1	0	0031996	0.200022	1.000000
1	0	0005509	0.200022	0.625000
1	0	0019901	0.200022	1.000000
```
