## Supplementary File 2 for "Novel Comparison of Evaluation Metrics for Gene Ontology Classifiers Reveals Drastic Performance Differences": Fmax.elab

```
# goa_pos:  data/mouseFunc.genego.sc
# goa_neg:  data/mouseFunc.genego.neg.sc
# obo_file: data/go.obo
# ic_file:  (null)
# prop_par: T
# rot_pos:  T
# R:        3
# rseed:    1
# mode:     LIST=go,TH=th,SUMF1=mean,SUMF2=max,SF=Fmax,SIMF=NULL,MINCS=10,GOC=46316
0.000000	0.100011	0.200022	0.300033	0.400000	0.500011	0.600022	0.700033	0.800000	0.900011	0.999978
0.681192	0.712143	0.649443	0.619624	0.531028	0.524809	0.481999	0.385670	0.358093	0.315970	0.249696
0.694320	0.757419	0.760822	0.607774	0.546734	0.564106	0.421337	0.434540	0.356561	0.302324	0.250814
0.878232	0.720444	0.626280	0.546039	0.603709	0.468668	0.500423	0.439033	0.340688	0.315207	0.250462
0.855094	0.774597	0.654724	0.662659	0.616106	0.500368	0.474889	0.427095	0.379529	0.303174	0.248585
0.766692	0.808792	0.723024	0.578415	0.547342	0.493044	0.450151	0.441500	0.364063	0.317110	0.250618
0.699662	0.664789	0.744283	0.567928	0.570156	0.546213	0.463716	0.417941	0.353910	0.319037	0.251503
0.881586	0.773783	0.754116	0.618808	0.609990	0.538365	0.462341	0.448235	0.386561	0.311168	0.250941
0.717226	0.769563	0.703483	0.550002	0.619503	0.530297	0.490388	0.392001	0.361576	0.317664	0.255545
0.794365	0.783657	0.684811	0.592859	0.503417	0.566730	0.479629	0.398557	0.341450	0.296593	0.251203
0.848843	0.763992	0.647574	0.621542	0.590800	0.527466	0.482221	0.407759	0.357005	0.311484	0.248299
0.842216	0.688102	0.682367	0.571882	0.512975	0.487189	0.499137	0.387407	0.362802	0.316962	0.251271
0.719775	0.630973	0.751212	0.679614	0.603396	0.559210	0.496903	0.438957	0.368138	0.307296	0.249385
0.882644	0.825084	0.731338	0.689136	0.562064	0.506472	0.439638	0.409493	0.373954	0.309403	0.250346
0.725542	0.672527	0.675374	0.656038	0.602006	0.527296	0.428983	0.426972	0.366446	0.314878	0.249477
0.811678	0.811094	0.725405	0.602690	0.620582	0.512845	0.437723	0.405950	0.358461	0.306515	0.250574
0.875803	0.729573	0.748271	0.626879	0.561217	0.562872	0.482848	0.440678	0.368393	0.311460	0.249055
0.777357	0.725753	0.663409	0.656294	0.625762	0.543198	0.434032	0.382221	0.355172	0.313474	0.247878
0.699664	0.767034	0.604823	0.548776	0.589686	0.474175	0.467111	0.428043	0.348908	0.313658	0.248888
0.820933	0.736721	0.705336	0.637081	0.547524	0.520957	0.478353	0.426688	0.361072	0.302645	0.248887
0.839728	0.650841	0.673805	0.583801	0.554436	0.532044	0.483178	0.428680	0.355484	0.315446	0.252592
0.882790	0.768401	0.726821	0.598267	0.517460	0.553563	0.464153	0.429281	0.368413	0.318877	0.250701
0.790596	0.723550	0.764063	0.639536	0.508974	0.521902	0.475576	0.391033	0.359085	0.308642	0.251101
0.735600	0.637343	0.665084	0.651376	0.507569	0.540333	0.514090	0.430823	0.362485	0.317090	0.252420
0.711747	0.738024	0.722268	0.641464	0.599738	0.511431	0.498024	0.436565	0.371773	0.296624	0.249661
0.784342	0.736075	0.599395	0.616998	0.561096	0.485721	0.501656	0.406904	0.369447	0.297384	0.251840
0.748608	0.811611	0.700705	0.555877	0.554296	0.516345	0.485959	0.436815	0.348046	0.311366	0.252685
0.852074	0.810309	0.620676	0.614427	0.615037	0.566730	0.438952	0.388341	0.345451	0.315270	0.252394
0.725239	0.775008	0.671430	0.582579	0.521404	0.559825	0.420267	0.403968	0.340512	0.305696	0.250575
0.821641	0.650199	0.649196	0.547830	0.520500	0.557274	0.434158	0.434720	0.374501	0.315542	0.250745
0.751112	0.659284	0.734392	0.598497	0.632507	0.484418	0.491629	0.441185	0.360494	0.306866	0.251363
0.885327	0.756996	0.587754	0.687009	0.562973	0.564887	0.431406	0.380583	0.376014	0.316162	0.250827
0.765892	0.707190	0.667350	0.692691	0.515389	0.529104	0.462967	0.407321	0.368558	0.310186	0.251458
0.782216	0.716210	0.642816	0.644633	0.575315	0.541992	0.486991	0.438787	0.369280	0.313340	0.247358
0.711432	0.711303	0.676474	0.678826	0.571476	0.505492	0.494229	0.399410	0.355670	0.311082	0.252353
0.749325	0.705463	0.627506	0.629430	0.604010	0.463786	0.471881	0.405987	0.377101	0.314718	0.252716
0.781976	0.769253	0.638623	0.631599	0.579499	0.532220	0.477177	0.425267	0.376230	0.314564	0.252390
0.846637	0.768587	0.642399	0.566353	0.628977	0.558909	0.497689	0.421409	0.357985	0.315233	0.252733
0.798526	0.651750	0.723379	0.654266	0.612041	0.490850	0.425051	0.442356	0.347828	0.299663	0.250270
0.827678	0.648271	0.679656	0.567470	0.560502	0.478823	0.499157	0.409059	0.358883	0.305797	0.251451
0.835394	0.687898	0.717245	0.609936	0.546024	0.533094	0.427104	0.387467	0.363472	0.317026	0.251055
0.708562	0.684652	0.743226	0.595809	0.563128	0.471227	0.482810	0.425732	0.376137	0.310851	0.248628
0.745726	0.768904	0.648782	0.689799	0.550693	0.469692	0.463647	0.434294	0.347626	0.307381	0.251608
0.781090	0.775980	0.695547	0.611324	0.576614	0.487289	0.489871	0.405833	0.373795	0.306314	0.252706
0.800802	0.800313	0.658483	0.679853	0.561791	0.517037	0.438816	0.384966	0.364523	0.305829	0.250467
0.859334	0.800584	0.694094	0.639844	0.599514	0.481446	0.470989	0.424685	0.362633	0.308046	0.255148
0.706077	0.755465	0.760187	0.655212	0.556648	0.487021	0.472083	0.389280	0.374610	0.296714	0.252257
0.693732	0.726855	0.616646	0.694592	0.624809	0.480716	0.461732	0.436201	0.359590	0.319138	0.252584
0.886717	0.795096	0.647049	0.623766	0.528587	0.512939	0.504703	0.418496	0.370485	0.312648	0.250820
0.818327	0.777004	0.722923	0.561661	0.613523	0.505136	0.505362	0.431327	0.360642	0.304135	0.252601
0.871397	0.686042	0.639521	0.676441	0.564743	0.514753	0.472608	0.434938	0.379301	0.315654	0.248717
0.753093	0.695142	0.605008	0.570749	0.573347	0.533586	0.424852	0.406026	0.351668	0.304834	0.248795
0.699849	0.728300	0.708917	0.589121	0.624313	0.537228	0.497720	0.386699	0.337793	0.309880	0.250571
0.853584	0.821260	0.764335	0.573068	0.574318	0.563560	0.503634	0.427410	0.388338	0.304331	0.249099
0.796099	0.768339	0.757003	0.579506	0.559470	0.499930	0.456840	0.417272	0.341239	0.311725	0.252330
0.812254	0.758387	0.603116	0.647560	0.535959	0.548390	0.487686	0.426870	0.373672	0.306544	0.247806
0.770370	0.808316	0.697960	0.551926	0.621500	0.528248	0.474014	0.385024	0.349664	0.311570	0.251078
0.745416	0.758438	0.604236	0.555297	0.533932	0.462905	0.481453	0.406503	0.373489	0.301193	0.252791
0.811966	0.724823	0.746265	0.636558	0.577439	0.489839	0.488031	0.429175	0.364333	0.300216	0.254593
0.717961	0.754102	0.716991	0.665760	0.606238	0.530854	0.486433	0.442818	0.374554	0.294628	0.251969
0.703214	0.816894	0.666759	0.613199	0.536759	0.566496	0.492491	0.415170	0.376890	0.312525	0.250061
0.891636	0.809640	0.681807	0.624113	0.603705	0.487497	0.464708	0.427673	0.371882	0.300613	0.248250
0.722025	0.772932	0.611200	0.597795	0.597268	0.486542	0.480369	0.416560	0.364907	0.297629	0.249431
0.866290	0.758282	0.737329	0.544840	0.629528	0.479337	0.443951	0.437404	0.380157	0.306511	0.253124
0.706634	0.649477	0.662755	0.639240	0.556196	0.474981	0.480895	0.399166	0.359262	0.308966	0.251406
0.880612	0.752030	0.610526	0.620884	0.598532	0.499767	0.483456	0.431378	0.379804	0.316284	0.252492
0.746041	0.747218	0.692973	0.646299	0.599449	0.558076	0.440690	0.419423	0.349264	0.303386	0.249168
0.811574	0.806443	0.633258	0.624733	0.576720	0.538222	0.488367	0.448099	0.360750	0.309532	0.251493
0.755352	0.741095	0.722117	0.651192	0.587583	0.509397	0.426250	0.429514	0.357501	0.308024	0.248194
0.701765	0.821187	0.654003	0.577924	0.535146	0.519435	0.498454	0.440232	0.374796	0.307972	0.249724
0.777380	0.737518	0.609134	0.585018	0.537954	0.489268	0.502547	0.422587	0.369396	0.309094	0.251869
0.881935	0.806175	0.634387	0.653074	0.531427	0.468148	0.507249	0.397380	0.376031	0.310203	0.248977
0.781234	0.629583	0.716736	0.647061	0.586530	0.495730	0.437648	0.400744	0.366673	0.301641	0.253958
0.753981	0.720839	0.732362	0.627870	0.616647	0.540593	0.499069	0.439299	0.359922	0.315324	0.251259
0.755935	0.780416	0.681213	0.627162	0.616968	0.496234	0.482761	0.404290	0.365242	0.300767	0.250105
0.866331	0.820214	0.667121	0.573996	0.568123	0.545853	0.445474	0.431640	0.363816	0.315026	0.253892
0.879175	0.676634	0.693449	0.648549	0.584357	0.463682	0.498619	0.387882	0.352210	0.297958	0.251227
0.876977	0.786621	0.756461	0.574641	0.583149	0.541778	0.470384	0.423837	0.338773	0.298818	0.249614
0.771829	0.667845	0.740163	0.613020	0.533724	0.504124	0.477106	0.399711	0.373636	0.306891	0.250005
0.676399	0.741206	0.747518	0.654612	0.546423	0.512007	0.434589	0.425463	0.369696	0.306391	0.249087
0.846722	0.699331	0.649576	0.661068	0.598418	0.494161	0.477352	0.440639	0.380335	0.311111	0.247662
0.775025	0.642172	0.677311	0.556601	0.567347	0.520543	0.508213	0.435500	0.342140	0.302098	0.252883
0.761933	0.769349	0.701745	0.633352	0.563352	0.565052	0.484167	0.416944	0.371475	0.300511	0.247259
0.729522	0.728356	0.632539	0.566796	0.617786	0.482586	0.447199	0.422637	0.353076	0.321791	0.253029
0.762277	0.808146	0.646093	0.628343	0.523685	0.529821	0.498473	0.425486	0.375378	0.313230	0.249709
0.837485	0.678611	0.683594	0.598714	0.546539	0.477685	0.482731	0.401085	0.366011	0.302937	0.250241
0.883402	0.721049	0.724630	0.615639	0.600804	0.527604	0.448329	0.438377	0.379401	0.299463	0.251663
0.808781	0.790619	0.689778	0.571473	0.558891	0.483287	0.499422	0.388139	0.379430	0.315472	0.249713
0.848658	0.806972	0.639183	0.630152	0.548323	0.567129	0.504657	0.400167	0.366913	0.314995	0.252936
0.698165	0.713025	0.649434	0.640103	0.575069	0.478516	0.495842	0.436483	0.359150	0.307982	0.252962
0.730844	0.816830	0.739716	0.596172	0.524671	0.499556	0.499959	0.425431	0.378873	0.313444	0.253221
0.770114	0.764726	0.661140	0.642567	0.626835	0.486990	0.501707	0.424073	0.354218	0.298597	0.249468
0.822175	0.714526	0.673786	0.619132	0.591702	0.504736	0.459955	0.384402	0.359701	0.304806	0.247797
0.851254	0.626322	0.655426	0.680959	0.594229	0.515927	0.433060	0.437092	0.383407	0.305334	0.251831
0.826695	0.730025	0.701445	0.664691	0.567471	0.528323	0.463345	0.425851	0.369661	0.308701	0.249851
0.675765	0.706054	0.643079	0.694253	0.624291	0.541286	0.445241	0.430692	0.383037	0.315222	0.253391
0.780195	0.812780	0.602151	0.695339	0.507356	0.562533	0.428925	0.407331	0.347635	0.309900	0.253681
0.739768	0.731732	0.656238	0.587093	0.538967	0.553505	0.503109	0.418784	0.368066	0.318689	0.252066
0.684452	0.819635	0.662676	0.548039	0.577252	0.518926	0.431482	0.393187	0.360362	0.308353	0.247849
0.842044	0.652891	0.601734	0.653384	0.608555	0.474257	0.447559	0.402092	0.351918	0.304097	0.248065
0.686453	0.695547	0.694129	0.636604	0.571482	0.566572	0.425134	0.386514	0.379492	0.320661	0.251196
0.754312	0.698911	0.713475	0.598154	0.549833	0.558509	0.504424	0.412167	0.362815	0.313933	0.250723
0.820991	0.671661	0.685864	0.630207	0.543041	0.506886	0.432206	0.412063	0.378423	0.300195	0.251017
0.829735	0.752908	0.636941	0.675791	0.504883	0.483070	0.470774	0.408034	0.362690	0.306438	0.251570
0.825280	0.774138	0.743876	0.634304	0.514255	0.473677	0.467516	0.416716	0.365922	0.303159	0.247433
0.887833	0.771411	0.597149	0.601523	0.590425	0.544743	0.479632	0.403726	0.377021	0.307391	0.249017
0.759503	0.803025	0.599447	0.615441	0.565395	0.483225	0.483872	0.439753	0.376300	0.298509	0.248886
0.844923	0.735957	0.690101	0.636182	0.580355	0.528799	0.497306	0.437712	0.346248	0.315866	0.252104
0.862730	0.738818	0.660003	0.648889	0.546938	0.487074	0.486535	0.414128	0.359550	0.311877	0.249481
0.697291	0.778100	0.614090	0.609018	0.524786	0.566863	0.454937	0.409861	0.338323	0.308406	0.252706
0.825398	0.788720	0.681598	0.612173	0.558278	0.491787	0.478917	0.432516	0.347241	0.303614	0.252487
0.779545	0.796577	0.734308	0.587306	0.595531	0.470700	0.488338	0.441729	0.343125	0.302202	0.248804
0.800759	0.697755	0.694544	0.665476	0.623875	0.501658	0.495078	0.408643	0.365987	0.309743	0.251723
0.716943	0.670003	0.696030	0.648566	0.536415	0.548262	0.471168	0.404352	0.353760	0.303897	0.255694
0.757247	0.820295	0.644352	0.693070	0.552028	0.543144	0.491926	0.430687	0.370075	0.295449	0.252015
0.758570	0.803936	0.760454	0.651804	0.522133	0.559955	0.473862	0.422101	0.375629	0.309514	0.247866
0.723749	0.748230	0.622507	0.633618	0.527114	0.473321	0.482102	0.388022	0.363459	0.307731	0.252256
0.885421	0.779864	0.634997	0.563780	0.601466	0.562506	0.474827	0.407484	0.364343	0.318772	0.251907
0.876655	0.640720	0.726976	0.685933	0.524426	0.516449	0.448580	0.412398	0.377137	0.311823	0.253158
0.745291	0.739273	0.669586	0.561668	0.567315	0.560703	0.464116	0.430458	0.361962	0.313732	0.249676
0.896172	0.768643	0.705247	0.635971	0.565680	0.511398	0.494465	0.432432	0.380108	0.308396	0.251343
0.673758	0.693613	0.730500	0.619132	0.613218	0.480442	0.430320	0.413729	0.376513	0.297860	0.249890
0.899339	0.631667	0.670267	0.668387	0.539061	0.481181	0.457049	0.422752	0.346032	0.311692	0.253656
0.743735	0.828203	0.735928	0.680315	0.544902	0.490811	0.457776	0.399495	0.373440	0.313753	0.254265
0.836371	0.813131	0.742192	0.682393	0.564965	0.489711	0.467270	0.411896	0.357222	0.295889	0.253354
0.887842	0.805696	0.717431	0.565135	0.626895	0.524069	0.479176	0.428055	0.379258	0.306703	0.251139
0.831074	0.700306	0.645684	0.651040	0.565652	0.481130	0.482448	0.420495	0.366434	0.297717	0.252714
0.716767	0.643669	0.660841	0.577188	0.567439	0.543952	0.503359	0.417443	0.348845	0.318016	0.251726
0.835701	0.813853	0.688448	0.629242	0.604146	0.511284	0.459722	0.403534	0.377394	0.315506	0.252861
0.797438	0.786801	0.701035	0.668290	0.592569	0.495409	0.497982	0.398493	0.353652	0.311436	0.249742
0.825737	0.712563	0.712600	0.653902	0.558240	0.499177	0.474109	0.421589	0.370313	0.304361	0.254183
0.767432	0.713106	0.609833	0.598879	0.627352	0.548353	0.486540	0.403811	0.356140	0.320365	0.250090
0.794212	0.711098	0.658172	0.563740	0.546586	0.477832	0.464384	0.424202	0.384544	0.313702	0.252606
0.716775	0.757995	0.612569	0.652189	0.596277	0.535399	0.463708	0.419713	0.382188	0.320445	0.251884
0.754666	0.818627	0.624945	0.655678	0.540924	0.468510	0.501989	0.399832	0.378178	0.310677	0.249953
0.890143	0.750618	0.606066	0.549978	0.515599	0.467957	0.441218	0.397485	0.381648	0.315675	0.252260
0.702903	0.760709	0.618132	0.642239	0.559702	0.488441	0.500505	0.436701	0.372766	0.311567	0.253090
0.859050	0.827450	0.671516	0.564604	0.556578	0.552087	0.466631	0.395165	0.355563	0.304875	0.249091
0.755666	0.722444	0.706861	0.693141	0.607687	0.561434	0.472638	0.415278	0.369795	0.307826	0.250910
0.693882	0.811887	0.625305	0.581828	0.592193	0.534251	0.488951	0.409304	0.374538	0.304735	0.253771
0.826561	0.682141	0.613316	0.567576	0.597970	0.469150	0.438068	0.443024	0.349962	0.315224	0.255382
0.844684	0.718198	0.671045	0.576369	0.566482	0.548421	0.467187	0.438586	0.375414	0.310911	0.249953
0.724121	0.819201	0.600987	0.616329	0.597135	0.496808	0.499525	0.416823	0.358688	0.305248	0.249748
0.856592	0.826778	0.586780	0.680873	0.609507	0.492588	0.472231	0.393320	0.378462	0.302738	0.251251
0.697684	0.796541	0.649806	0.556357	0.520535	0.557751	0.478946	0.402002	0.348686	0.303451	0.249219
0.826811	0.807704	0.735650	0.659037	0.608240	0.517436	0.464733	0.441100	0.351964	0.306596	0.251579
0.825411	0.738867	0.627741	0.644629	0.612086	0.554515	0.493150	0.381283	0.359128	0.294037	0.249579
0.832316	0.718090	0.590877	0.682803	0.590252	0.469700	0.502719	0.432674	0.380955	0.303115	0.252902
0.806923	0.771770	0.623075	0.591886	0.537711	0.520255	0.424441	0.425308	0.378682	0.311246	0.250813
0.899310	0.749819	0.680792	0.654033	0.507945	0.529106	0.447038	0.404563	0.358408	0.308688	0.249137
0.716991	0.631120	0.594993	0.653564	0.559107	0.517723	0.482322	0.413188	0.362460	0.318519	0.250604
0.831701	0.692115	0.661915	0.656631	0.568368	0.503379	0.505303	0.432906	0.369293	0.312966	0.250093
0.730207	0.821909	0.701953	0.620105	0.509581	0.511252	0.478398	0.433240	0.381431	0.302926	0.253315
0.838225	0.660384	0.640560	0.581565	0.599965	0.503545	0.481731	0.428312	0.346825	0.304052	0.251485
0.867513	0.810244	0.677689	0.626766	0.551982	0.564263	0.478116	0.434819	0.346943	0.312560	0.249203
0.717171	0.705089	0.723194	0.573641	0.606592	0.465454	0.451419	0.405086	0.353858	0.317252	0.249692
0.897766	0.808516	0.671597	0.576518	0.568054	0.492212	0.498614	0.415650	0.372650	0.306369	0.252710
0.855537	0.658669	0.744006	0.637903	0.516166	0.534830	0.479534	0.428837	0.368701	0.314941	0.250184
0.901649	0.724905	0.749922	0.597321	0.609496	0.556050	0.475678	0.394743	0.336712	0.310591	0.252252
0.899339	0.823824	0.596403	0.553622	0.520839	0.548018	0.474979	0.441550	0.354171	0.306451	0.254160
0.764963	0.701246	0.620189	0.662421	0.515548	0.470257	0.495497	0.393482	0.371807	0.309686	0.245382
0.870525	0.807016	0.740269	0.637708	0.624554	0.492304	0.486984	0.432993	0.379180	0.313708	0.250939
0.813526	0.651745	0.737571	0.590487	0.578287	0.561612	0.501084	0.433271	0.365789	0.316839	0.251251
0.753744	0.733576	0.711925	0.595252	0.602859	0.475637	0.454663	0.418657	0.346815	0.296101	0.247934
0.798676	0.670177	0.753906	0.570918	0.561951	0.550874	0.478634	0.387312	0.367087	0.314011	0.250377
0.843646	0.665073	0.735613	0.564421	0.564087	0.566703	0.469046	0.418276	0.366776	0.318082	0.251546
0.720432	0.655278	0.587819	0.625706	0.532833	0.538049	0.442350	0.386482	0.338506	0.292832	0.249672
0.822011	0.641004	0.677259	0.604337	0.591486	0.528391	0.497593	0.412692	0.361687	0.322020	0.252221
0.896442	0.767593	0.722340	0.571388	0.586072	0.491078	0.450227	0.432492	0.381024	0.305969	0.250302
0.705046	0.638389	0.589515	0.614594	0.542364	0.521103	0.470207	0.438167	0.356699	0.323177	0.253322
0.718589	0.718786	0.719086	0.645396	0.592039	0.507675	0.438180	0.411966	0.349768	0.315098	0.249623
0.770580	0.666454	0.709693	0.614878	0.578079	0.560746	0.480891	0.392005	0.375271	0.312386	0.249511
0.718376	0.643975	0.665314	0.610832	0.596519	0.469032	0.426718	0.419214	0.367795	0.309856	0.251283
0.690941	0.692180	0.750551	0.626510	0.627877	0.469832	0.481991	0.421763	0.360919	0.301532	0.251091
0.899689	0.745001	0.680606	0.591282	0.525073	0.511368	0.498621	0.441560	0.378823	0.304050	0.253148
0.757581	0.822850	0.664405	0.667553	0.575440	0.542088	0.442167	0.434324	0.372441	0.299371	0.251830
0.735010	0.651022	0.759376	0.681407	0.549487	0.563699	0.475504	0.438189	0.379934	0.306238	0.253358
0.675666	0.705247	0.639421	0.564239	0.613098	0.490638	0.472299	0.417332	0.350898	0.317382	0.253026
0.747966	0.732433	0.705494	0.659225	0.535599	0.478522	0.495552	0.437449	0.380426	0.308185	0.252799
0.683855	0.714975	0.636880	0.558988	0.627280	0.478691	0.500984	0.444719	0.364332	0.311356	0.252666
0.896990	0.812842	0.753031	0.590884	0.631332	0.561327	0.491182	0.424271	0.375964	0.318051	0.250712
0.747377	0.706068	0.680214	0.549987	0.605553	0.473450	0.454183	0.450719	0.342042	0.302077	0.252909
0.812331	0.674748	0.754246	0.564044	0.591488	0.537057	0.507697	0.417341	0.365675	0.313313	0.253319
0.691711	0.626681	0.727919	0.612469	0.564064	0.498481	0.503034	0.417187	0.366401	0.318017	0.252488
0.759624	0.759850	0.669919	0.566106	0.600552	0.503318	0.477795	0.434458	0.376977	0.315344	0.252591
0.730054	0.736668	0.748273	0.694494	0.617650	0.547093	0.501005	0.422558	0.375352	0.316899	0.249098
0.819590	0.705356	0.753108	0.648283	0.565910	0.550575	0.466674	0.438543	0.352930	0.316934	0.253894
0.794887	0.827756	0.728977	0.559486	0.596394	0.568781	0.472320	0.394495	0.378111	0.321196	0.251334
0.883482	0.756781	0.655648	0.596717	0.579351	0.543984	0.445696	0.430251	0.368400	0.295017	0.249791
0.832858	0.785208	0.621151	0.678082	0.623202	0.519537	0.491835	0.402141	0.377180	0.308655	0.250271
0.858710	0.773141	0.618471	0.590010	0.566057	0.541323	0.486899	0.422475	0.367970	0.310557	0.252244
0.759389	0.628489	0.676666	0.631209	0.616402	0.534609	0.485949	0.445655	0.378204	0.313500	0.249164
0.775272	0.742942	0.732009	0.674773	0.594682	0.485391	0.429016	0.406910	0.357725	0.313184	0.249442
0.707464	0.733589	0.589499	0.639272	0.563780	0.527493	0.434826	0.414455	0.354873	0.313031	0.248775
0.819891	0.629935	0.678930	0.633564	0.542232	0.493078	0.448411	0.392819	0.353545	0.311593	0.248834
0.847899	0.723688	0.627378	0.613962	0.624156	0.527467	0.461879	0.410406	0.372390	0.310805	0.250055
0.890347	0.633061	0.706711	0.556346	0.556058	0.566165	0.456206	0.440540	0.374966	0.316128	0.252599
0.863664	0.713265	0.758315	0.660200	0.573655	0.534007	0.438608	0.405121	0.369745	0.304633	0.248692
0.857996	0.681771	0.720920	0.588527	0.605344	0.541711	0.460206	0.397617	0.373469	0.310357	0.251588
0.736407	0.739664	0.758338	0.603065	0.502588	0.567105	0.477698	0.377381	0.366326	0.306547	0.248205
0.873635	0.755277	0.610910	0.625098	0.610830	0.511646	0.430207	0.407151	0.360496	0.317790	0.251687
0.821354	0.770741	0.615834	0.574763	0.586808	0.465429	0.467197	0.438871	0.358500	0.317717	0.253889
0.700184	0.740867	0.671507	0.617431	0.617686	0.481232	0.506527	0.437088	0.379602	0.307337	0.249870
0.675645	0.826988	0.647774	0.626213	0.530628	0.526979	0.479206	0.421130	0.356379	0.292544	0.247439
0.674312	0.695804	0.722683	0.656260	0.572860	0.530583	0.441969	0.383036	0.371910	0.314032	0.252268
0.833416	0.646952	0.711955	0.623162	0.601585	0.538161	0.459798	0.441043	0.348637	0.296724	0.251096
0.793405	0.651600	0.713502	0.596420	0.523922	0.552994	0.436277	0.417113	0.372477	0.311763	0.249680
0.687629	0.752161	0.751539	0.660775	0.548446	0.473362	0.485177	0.432337	0.353586	0.315307	0.250830
0.862087	0.749514	0.737022	0.619612	0.535019	0.534907	0.496833	0.388930	0.354149	0.311232	0.251987
0.735523	0.765523	0.703287	0.542272	0.548642	0.560865	0.486543	0.426301	0.378836	0.317352	0.251647
0.749604	0.634923	0.747389	0.647030	0.609552	0.550697	0.469964	0.433623	0.376561	0.314301	0.250856
0.862400	0.828844	0.681210	0.669052	0.544641	0.546347	0.467020	0.392619	0.369929	0.299157	0.248991
0.888193	0.726717	0.625004	0.632020	0.585066	0.560533	0.473192	0.434277	0.365027	0.307817	0.250513
0.794025	0.674663	0.680814	0.613383	0.543330	0.566706	0.436072	0.394536	0.365610	0.309618	0.251252
0.755376	0.775288	0.755736	0.696847	0.523206	0.571585	0.479501	0.404137	0.376476	0.313247	0.250998
0.789570	0.711879	0.609457	0.566101	0.595654	0.563701	0.496460	0.380202	0.358452	0.303058	0.249637
0.750463	0.808948	0.640571	0.645665	0.572001	0.506761	0.475175	0.440564	0.379096	0.313750	0.249830
0.734208	0.761179	0.722083	0.686085	0.570228	0.535013	0.443217	0.405444	0.355255	0.312323	0.252639
0.801233	0.742207	0.626024	0.688774	0.591962	0.505448	0.497692	0.425345	0.379589	0.315697	0.251403
0.856170	0.760906	0.717956	0.683316	0.519940	0.525956	0.486810	0.393716	0.345684	0.319679	0.252406
0.750307	0.812882	0.621821	0.630496	0.576286	0.527719	0.467736	0.400107	0.363090	0.296066	0.247325
0.893267	0.727581	0.762933	0.635863	0.597464	0.534366	0.432952	0.430946	0.375650	0.310870	0.253056
0.885821	0.787151	0.641679	0.690284	0.503723	0.502821	0.495587	0.443381	0.344678	0.300842	0.252656
0.690256	0.628406	0.686988	0.570596	0.621487	0.526169	0.488525	0.430638	0.383107	0.307414	0.255222
0.781376	0.647609	0.708396	0.690130	0.615225	0.567894	0.485122	0.436080	0.377729	0.298090	0.248835
0.785377	0.638817	0.738229	0.635399	0.585067	0.468890	0.454334	0.423602	0.347712	0.310776	0.252160
0.778460	0.799860	0.715761	0.617951	0.569257	0.564414	0.439718	0.393487	0.382099	0.296291	0.250457
0.858744	0.826346	0.662123	0.623773	0.536689	0.510616	0.507679	0.429058	0.349242	0.308487	0.255116
0.715511	0.758639	0.709476	0.685594	0.516146	0.542054	0.471042	0.418415	0.348666	0.310539	0.251877
0.855584	0.808936	0.687806	0.621987	0.522605	0.526414	0.495087	0.411892	0.343554	0.317024	0.251928
0.881723	0.674321	0.703024	0.681059	0.516601	0.501646	0.495062	0.396011	0.370868	0.298787	0.251275
0.873943	0.759927	0.608458	0.650277	0.539509	0.559629	0.502053	0.416980	0.360354	0.310038	0.249638
0.750456	0.719444	0.761876	0.683514	0.617281	0.477117	0.504531	0.431030	0.378350	0.307568	0.253753
0.701710	0.735311	0.735678	0.645681	0.588046	0.542980	0.471047	0.433975	0.361141	0.296613	0.247158
0.853342	0.746202	0.755629	0.672064	0.590584	0.543898	0.488833	0.399274	0.379397	0.297573	0.250308
0.693095	0.711979	0.722731	0.591332	0.583135	0.480553	0.479382	0.399279	0.350684	0.316681	0.250979
0.731009	0.781415	0.658342	0.605161	0.595320	0.551362	0.458574	0.397380	0.379998	0.311057	0.253685
0.722634	0.675980	0.661203	0.650212	0.578545	0.524161	0.457219	0.439492	0.371984	0.299146	0.248785
0.742751	0.697244	0.645324	0.681522	0.601339	0.525004	0.494526	0.415184	0.370534	0.317857	0.251070
0.741077	0.709592	0.674856	0.591038	0.586602	0.469914	0.486855	0.429851	0.362967	0.300221	0.252092
0.729523	0.773422	0.673909	0.627125	0.511222	0.520513	0.479494	0.399019	0.378673	0.313344	0.247923
0.837149	0.717547	0.616765	0.675174	0.621871	0.525391	0.443746	0.403296	0.381001	0.308368	0.250133
0.784754	0.789071	0.590163	0.633756	0.535346	0.536857	0.509202	0.382466	0.373903	0.314239	0.250747
0.867665	0.731916	0.606757	0.692793	0.580552	0.551378	0.486099	0.413242	0.370209	0.316363	0.255810
0.884097	0.749758	0.696490	0.678807	0.525665	0.464100	0.421477	0.387048	0.347817	0.318558	0.252170
0.896046	0.773338	0.641359	0.694422	0.611590	0.512126	0.457575	0.429192	0.373064	0.304927	0.248821
0.876576	0.773265	0.599909	0.616381	0.566151	0.506082	0.502276	0.396697	0.364994	0.304753	0.253588
0.707757	0.676937	0.635070	0.618151	0.593161	0.489881	0.494078	0.420367	0.380816	0.315749	0.252410
0.811658	0.672029	0.747496	0.608861	0.620976	0.504082	0.447779	0.382227	0.378495	0.311853	0.250428
0.785168	0.756044	0.738436	0.637565	0.520128	0.487897	0.448521	0.430246	0.350462	0.310505	0.254823
0.825373	0.674103	0.694485	0.658708	0.593988	0.469168	0.466807	0.431800	0.380121	0.315865	0.253131
0.692976	0.758163	0.662047	0.653835	0.593167	0.564173	0.501307	0.389947	0.355629	0.315320	0.252219
0.824858	0.804583	0.619906	0.612442	0.510355	0.508193	0.463322	0.428739	0.368371	0.308188	0.249403
0.682582	0.753305	0.704833	0.675048	0.568100	0.499401	0.466695	0.442154	0.382517	0.303959	0.253602
0.796309	0.701375	0.685011	0.575169	0.585031	0.504073	0.464698	0.442257	0.364150	0.318201	0.253379
0.769944	0.748438	0.623387	0.596178	0.549581	0.550541	0.490214	0.402028	0.356976	0.319007	0.252199
0.867199	0.767321	0.720770	0.629278	0.589191	0.465868	0.454456	0.428505	0.350066	0.317229	0.253256
0.709522	0.752017	0.590338	0.673209	0.577269	0.534151	0.494296	0.425381	0.355549	0.308976	0.250937
0.873564	0.750962	0.754895	0.563491	0.537740	0.526884	0.487675	0.438975	0.375812	0.309799	0.250016
0.865127	0.751933	0.641076	0.557556	0.591660	0.526516	0.501633	0.438033	0.349838	0.311366	0.250961
0.839120	0.665878	0.692284	0.601662	0.605563	0.480689	0.452137	0.413583	0.341810	0.315226	0.252900
0.684822	0.792811	0.602146	0.613697	0.580877	0.546952	0.452697	0.427908	0.354702	0.311957	0.255163
0.898387	0.771236	0.736360	0.600951	0.526639	0.503454	0.488527	0.400174	0.356541	0.309416	0.247049
0.737090	0.637469	0.714101	0.664632	0.554166	0.562540	0.472513	0.423555	0.364286	0.315303	0.251627
0.852040	0.693475	0.662006	0.691614	0.543241	0.503493	0.457845	0.443564	0.366945	0.322805	0.253374
0.871201	0.698770	0.657944	0.588193	0.521372	0.544894	0.498102	0.394997	0.383878	0.317790	0.254327
0.898666	0.778859	0.640047	0.629830	0.614616	0.468758	0.442198	0.404068	0.373922	0.295469	0.249446
0.851885	0.793698	0.756727	0.631664	0.585606	0.504495	0.484866	0.427603	0.362256	0.314809	0.251898
0.739609	0.738167	0.680363	0.642623	0.531708	0.533741	0.471012	0.397888	0.374153	0.306060	0.254843
0.730329	0.721188	0.647880	0.580549	0.592004	0.558786	0.451143	0.441244	0.377418	0.308179	0.252546
0.810869	0.738286	0.742378	0.615903	0.561427	0.534445	0.478725	0.416725	0.363296	0.307857	0.249974
0.841864	0.766426	0.698551	0.547239	0.501732	0.483890	0.446825	0.432068	0.364738	0.302241	0.252525
0.841790	0.781344	0.618348	0.696276	0.617463	0.485930	0.499846	0.420495	0.379017	0.311321	0.250100
0.783008	0.684593	0.698608	0.581015	0.550285	0.526057	0.480636	0.413644	0.358862	0.303614	0.253207
0.696583	0.684717	0.729081	0.597644	0.564804	0.542254	0.474136	0.441332	0.376727	0.304390	0.250651
0.842613	0.657070	0.666990	0.697867	0.526019	0.544871	0.489215	0.449334	0.347426	0.313251	0.253092
0.737355	0.652862	0.668407	0.557707	0.551027	0.471741	0.462981	0.404957	0.349245	0.308106	0.252442
0.740835	0.789753	0.633501	0.673379	0.536199	0.523190	0.452756	0.382183	0.340812	0.317326	0.252523
0.848569	0.805892	0.614140	0.676078	0.590459	0.541574	0.500378	0.435249	0.372923	0.313797	0.251601
0.765309	0.710468	0.621868	0.581523	0.617196	0.558885	0.474925	0.423842	0.354862	0.301434	0.250865
0.758462	0.774775	0.739042	0.571282	0.592204	0.551457	0.486707	0.424543	0.379756	0.318918	0.252063
0.852542	0.777157	0.702327	0.586605	0.622208	0.568416	0.426026	0.406368	0.361749	0.312000	0.246245
0.810603	0.720450	0.714996	0.653494	0.575076	0.510618	0.473104	0.442344	0.370436	0.311033	0.255687
0.825011	0.756347	0.757752	0.587374	0.529531	0.518605	0.448610	0.436329	0.365462	0.307386	0.250981
0.715733	0.666053	0.705757	0.674766	0.540735	0.490834	0.447614	0.416297	0.355064	0.303516	0.252282
0.712127	0.658066	0.595444	0.628619	0.583809	0.562630	0.480270	0.383798	0.382108	0.310149	0.251890
0.782179	0.644171	0.680523	0.672672	0.540107	0.470930	0.487555	0.418885	0.371287	0.308831	0.250403
0.891760	0.777437	0.750022	0.563307	0.622349	0.563133	0.482849	0.426539	0.368701	0.318803	0.250383
0.864953	0.804569	0.616046	0.682114	0.520960	0.506686	0.440763	0.431749	0.362538	0.312200	0.249146
0.810178	0.771184	0.735599	0.681210	0.589377	0.561778	0.432913	0.435267	0.359408	0.316350	0.253126
0.876912	0.727444	0.622502	0.687070	0.541031	0.545246	0.425652	0.426393	0.376227	0.309087	0.252371
0.722794	0.720171	0.706084	0.629071	0.589843	0.523731	0.434690	0.441947	0.357177	0.301212	0.250390
0.896506	0.686851	0.760320	0.689087	0.534683	0.483281	0.472388	0.442869	0.359919	0.309617	0.251808
0.889218	0.750299	0.632863	0.688165	0.547510	0.526182	0.476544	0.432835	0.344791	0.312189	0.248817
0.735706	0.647504	0.714481	0.660962	0.507500	0.465210	0.427706	0.423498	0.359713	0.309980	0.252704
0.858846	0.635731	0.707960	0.646556	0.557594	0.531314	0.424846	0.423790	0.376491	0.312617	0.251550
0.777160	0.776915	0.674976	0.606352	0.573177	0.566149	0.482261	0.431842	0.373618	0.311924	0.253259
0.721367	0.686967	0.674606	0.634967	0.525404	0.501867	0.433016	0.450281	0.374203	0.310367	0.249960
0.712625	0.803955	0.665306	0.619589	0.550508	0.498893	0.501463	0.393035	0.376575	0.310572	0.250140
0.672060	0.764449	0.657669	0.647051	0.562220	0.478411	0.455708	0.427153	0.376272	0.314455	0.251783
0.826312	0.670319	0.700641	0.652245	0.582744	0.499978	0.489046	0.418918	0.384344	0.314348	0.250872
0.840132	0.819065	0.744967	0.679855	0.609474	0.531078	0.440823	0.419297	0.382128	0.311573	0.249753
0.891364	0.784909	0.690880	0.550050	0.596087	0.493825	0.479613	0.436938	0.370543	0.317226	0.252005
0.761904	0.825959	0.641089	0.581318	0.552501	0.534105	0.489025	0.407837	0.362872	0.309449	0.248035
0.789530	0.719814	0.676414	0.565222	0.510657	0.539532	0.493755	0.417873	0.363254	0.306246	0.249310
0.687770	0.775701	0.682460	0.650078	0.509184	0.518165	0.485375	0.405985	0.344457	0.305129	0.247638
0.756901	0.793157	0.674909	0.646723	0.508047	0.538404	0.453373	0.425359	0.381898	0.305205	0.253775
0.876426	0.663352	0.593145	0.644331	0.619226	0.565799	0.505780	0.404978	0.361870	0.317626	0.251763
0.872189	0.814792	0.691001	0.606575	0.560406	0.538021	0.488111	0.397452	0.368374	0.307652	0.248682
0.741536	0.731434	0.742308	0.647229	0.533706	0.500521	0.498416	0.411033	0.353001	0.308262	0.251239
0.742098	0.776291	0.627050	0.696079	0.554196	0.529905	0.498781	0.391855	0.354504	0.300695	0.251356
0.839107	0.810158	0.712493	0.578162	0.532466	0.492368	0.439487	0.420065	0.354497	0.296574	0.249822
0.751872	0.678174	0.718920	0.594137	0.582544	0.521027	0.448653	0.420505	0.378519	0.314427	0.250957
0.732802	0.721521	0.695630	0.573831	0.594712	0.549196	0.487310	0.400663	0.378536	0.312806	0.250584
0.801447	0.630481	0.590113	0.676321	0.596369	0.529295	0.446089	0.435140	0.375319	0.305078	0.246643
0.762517	0.788101	0.588131	0.649685	0.621053	0.568248	0.476105	0.397339	0.351318	0.305575	0.249172
0.833242	0.718651	0.730914	0.617929	0.574102	0.553053	0.484320	0.380318	0.363593	0.303133	0.249767
0.715238	0.742226	0.583915	0.644594	0.550013	0.539904	0.453728	0.421283	0.379496	0.296178	0.251669
0.727021	0.739571	0.621215	0.652621	0.544645	0.552668	0.453052	0.428089	0.362779	0.297434	0.248254
0.886441	0.826893	0.683143	0.554716	0.599029	0.492577	0.489800	0.433841	0.381648	0.315654	0.250724
0.829915	0.783279	0.666524	0.587621	0.617646	0.572820	0.461936	0.433246	0.358050	0.312243	0.249502
0.794380	0.766302	0.618552	0.638637	0.542043	0.485497	0.429465	0.426797	0.371047	0.314310	0.249258
0.724305	0.736153	0.635811	0.678539	0.543869	0.515091	0.433176	0.402980	0.372923	0.298678	0.251234
0.882232	0.768003	0.595693	0.641452	0.573213	0.555073	0.484727	0.388419	0.377804	0.303142	0.250959
0.764117	0.745704	0.693563	0.612051	0.543063	0.503414	0.503351	0.397724	0.345750	0.307619	0.249997
0.811504	0.705405	0.695442	0.689525	0.564760	0.485436	0.472036	0.380961	0.373756	0.309565	0.250921
0.887764	0.816176	0.587506	0.681965	0.543877	0.533330	0.448560	0.396654	0.340596	0.312530	0.248441
0.775786	0.774348	0.718068	0.657930	0.511285	0.537459	0.427564	0.420620	0.370663	0.315428	0.250338
0.897182	0.713706	0.618834	0.652167	0.583594	0.499518	0.504348	0.423864	0.347876	0.311959	0.251722
0.801837	0.701435	0.714572	0.587788	0.620770	0.559161	0.466291	0.425713	0.371542	0.307263	0.251203
0.842250	0.667037	0.711398	0.631973	0.612404	0.469443	0.426551	0.439389	0.356591	0.312612	0.250231
0.775539	0.716894	0.657969	0.585651	0.524579	0.504066	0.465439	0.390883	0.375889	0.303182	0.251164
0.749311	0.702316	0.592915	0.599614	0.568194	0.521175	0.482226	0.434337	0.350333	0.315440	0.253475
0.737152	0.799921	0.622640	0.642528	0.603254	0.519282	0.434246	0.421177	0.342950	0.308186	0.250490
0.871940	0.630749	0.662600	0.647989	0.504141	0.543976	0.503754	0.400795	0.367193	0.317387	0.253900
0.713354	0.817607	0.664953	0.635886	0.560139	0.513178	0.463243	0.419322	0.343034	0.304769	0.248425
0.858956	0.726393	0.625762	0.643430	0.512645	0.535171	0.455125	0.426376	0.382847	0.302331	0.249093
0.748721	0.694878	0.682018	0.589011	0.574012	0.559486	0.477922	0.427021	0.375816	0.316761	0.252339
0.760530	0.782386	0.738204	0.589455	0.511982	0.556166	0.496739	0.440565	0.356542	0.310856	0.250556
0.799803	0.756376	0.638922	0.590460	0.542746	0.511607	0.471636	0.438947	0.369108	0.301127	0.250388
0.837828	0.801435	0.728098	0.612991	0.544941	0.533123	0.500246	0.443752	0.369893	0.315117	0.253332
0.789860	0.811862	0.606258	0.689646	0.550566	0.547187	0.497388	0.407211	0.377530	0.299858	0.249639
0.780149	0.632275	0.744821	0.663999	0.594043	0.550967	0.481851	0.436968	0.356848	0.311257	0.252847
0.744306	0.807325	0.720261	0.572269	0.573916	0.532305	0.464016	0.438334	0.366961	0.303109	0.254669
0.687660	0.742575	0.634001	0.558149	0.543741	0.545076	0.425243	0.385674	0.378856	0.307901	0.251852
0.701865	0.688063	0.759895	0.548737	0.549056	0.564895	0.474334	0.432140	0.386230	0.306906	0.251817
0.746157	0.773425	0.650223	0.641479	0.509745	0.529388	0.447873	0.430228	0.355870	0.304625	0.251979
0.738050	0.645112	0.602039	0.613526	0.548385	0.560975	0.502304	0.432096	0.378200	0.313527	0.252904
0.774541	0.727875	0.687251	0.581002	0.635259	0.492389	0.451950	0.436991	0.350003	0.311547	0.252451
0.888861	0.790959	0.594287	0.548979	0.545543	0.556285	0.488421	0.431010	0.347545	0.310884	0.253133
0.744374	0.661701	0.710929	0.614987	0.595977	0.560573	0.463973	0.426369	0.373347	0.313113	0.249420
0.859201	0.722682	0.606028	0.653673	0.573774	0.525722	0.456726	0.441067	0.378775	0.317383	0.253482
0.725185	0.716587	0.612990	0.579482	0.548438	0.502918	0.477340	0.423089	0.358457	0.308365	0.249121
0.747222	0.817360	0.673215	0.643535	0.503789	0.519626	0.505523	0.388469	0.378075	0.311805	0.250426
0.889664	0.737549	0.719053	0.551717	0.518824	0.542682	0.484489	0.439006	0.362882	0.315458	0.250546
0.809260	0.704826	0.749362	0.606768	0.564532	0.547564	0.479960	0.399917	0.347102	0.306464	0.252988
0.779802	0.672929	0.745226	0.624034	0.556270	0.523574	0.502019	0.392741	0.382010	0.318742	0.251699
0.830395	0.686386	0.672764	0.624916	0.609535	0.489324	0.421706	0.400031	0.369376	0.301282	0.250021
0.765925	0.667699	0.714075	0.640524	0.599255	0.538821	0.455487	0.424013	0.356996	0.314797	0.250005
0.822006	0.773991	0.669316	0.692068	0.580657	0.523730	0.499924	0.408556	0.345101	0.300121	0.251514
0.716972	0.822428	0.658210	0.641230	0.518320	0.498029	0.429041	0.432813	0.364573	0.312655	0.251527
0.787693	0.691902	0.621733	0.654824	0.526787	0.538697	0.464709	0.392739	0.357527	0.313614	0.250746
0.675671	0.824891	0.655784	0.572682	0.571988	0.555808	0.465878	0.382718	0.371341	0.300349	0.254389
0.727934	0.826440	0.621759	0.625790	0.593301	0.553928	0.485674	0.422380	0.371388	0.305937	0.250629
0.859983	0.738946	0.707145	0.647018	0.504553	0.503515	0.483437	0.429065	0.364597	0.314089	0.252286
0.787031	0.769222	0.725694	0.627785	0.523712	0.510020	0.463282	0.429086	0.379515	0.302069	0.252462
0.743473	0.816274	0.630334	0.607942	0.545689	0.561550	0.464830	0.423156	0.341420	0.301630	0.251094
0.791752	0.819103	0.754753	0.644516	0.623373	0.499093	0.445460	0.428627	0.368380	0.310091	0.251919
0.819564	0.825307	0.614894	0.554216	0.612679	0.518447	0.486390	0.410427	0.362236	0.316445	0.251629
0.850026	0.648355	0.692771	0.646076	0.595126	0.514020	0.487947	0.406870	0.386649	0.302454	0.253132
0.689121	0.788057	0.678111	0.694762	0.510463	0.477224	0.483199	0.416630	0.366438	0.317831	0.252072
0.743386	0.693241	0.705540	0.656482	0.553561	0.488967	0.483728	0.395432	0.347706	0.307986	0.249700
0.808694	0.777378	0.740322	0.589745	0.556007	0.560337	0.478790	0.436822	0.348619	0.302656	0.250480
0.789624	0.771988	0.702304	0.655732	0.545386	0.517659	0.455853	0.408265	0.371550	0.306341	0.252583
0.702914	0.817553	0.734673	0.591709	0.593643	0.535234	0.481813	0.427544	0.364425	0.302718	0.249915
0.859321	0.736065	0.630777	0.555256	0.621993	0.495262	0.471814	0.435416	0.374663	0.299355	0.252028
0.785309	0.697522	0.753990	0.637613	0.536052	0.529703	0.487401	0.415725	0.376276	0.302593	0.249159
0.880152	0.656232	0.736991	0.690281	0.537819	0.562552	0.450809	0.386377	0.357709	0.313859	0.251476
0.837482	0.822976	0.616545	0.692914	0.520208	0.520074	0.474203	0.419393	0.367255	0.304751	0.246930
0.742763	0.810810	0.744489	0.620846	0.526540	0.559699	0.483012	0.384012	0.358782	0.316631	0.251764
0.787797	0.792017	0.660394	0.581354	0.530755	0.485602	0.499259	0.441643	0.377860	0.305327	0.249455
0.700813	0.633805	0.664101	0.644452	0.531327	0.524907	0.433679	0.390198	0.366802	0.303759	0.254358
0.895125	0.763853	0.629792	0.644150	0.631570	0.476302	0.466598	0.428070	0.366390	0.312281	0.252899
0.710579	0.776659	0.668606	0.579267	0.552916	0.536859	0.475536	0.433852	0.376732	0.313409	0.250485
0.823326	0.771426	0.678096	0.637738	0.623986	0.510470	0.499250	0.411317	0.354886	0.312626	0.254499
0.674221	0.767234	0.624710	0.551036	0.568582	0.534810	0.488308	0.408785	0.351176	0.312661	0.247692
0.800695	0.632606	0.696205	0.582800	0.526897	0.562328	0.472885	0.401881	0.382359	0.308806	0.255059
0.834569	0.774010	0.702580	0.550113	0.548011	0.463468	0.454892	0.383548	0.365697	0.301250	0.248500
0.777470	0.818019	0.664910	0.564438	0.564480	0.462811	0.421287	0.424850	0.360299	0.313582	0.253733
0.830490	0.786149	0.693599	0.557279	0.521955	0.493557	0.455326	0.381723	0.339996	0.299349	0.250178
0.854231	0.706925	0.672228	0.626199	0.625201	0.502585	0.481864	0.421225	0.371465	0.319435	0.249022
0.801622	0.782660	0.712264	0.573872	0.608983	0.514831	0.435451	0.435809	0.371762	0.306926	0.251189
0.846650	0.697161	0.593571	0.590313	0.538217	0.515823	0.475086	0.407636	0.337072	0.294318	0.248310
0.837033	0.752834	0.719994	0.683870	0.505567	0.506113	0.478830	0.404238	0.365487	0.299186	0.250157
0.785846	0.784058	0.628949	0.641806	0.505466	0.518583	0.498136	0.417663	0.376327	0.304479	0.253295
0.735313	0.794240	0.654170	0.686243	0.526954	0.475312	0.493478	0.435457	0.376461	0.318156	0.251599
0.754011	0.747924	0.617927	0.635792	0.595756	0.521218	0.459018	0.394273	0.359661	0.312518	0.251620
0.772233	0.808259	0.715402	0.680644	0.558175	0.487839	0.453493	0.406883	0.360391	0.311337	0.249214
0.881326	0.776312	0.621655	0.558620	0.560365	0.544405	0.459465	0.443199	0.348820	0.309885	0.249927
0.849464	0.652660	0.751367	0.624296	0.599528	0.500701	0.477669	0.431541	0.355846	0.317061	0.251065
0.832065	0.697021	0.633690	0.618980	0.531040	0.497556	0.476468	0.419328	0.343091	0.316900	0.251836
0.820955	0.705271	0.660839	0.595771	0.594284	0.556991	0.497468	0.425445	0.355358	0.310534	0.251356
0.819892	0.627381	0.669309	0.568697	0.587435	0.484487	0.443168	0.436341	0.345039	0.311351	0.247160
0.800242	0.736027	0.654612	0.695509	0.623468	0.542880	0.434386	0.399636	0.371665	0.303951	0.252270
0.825445	0.817551	0.736492	0.615934	0.594851	0.506833	0.471824	0.430764	0.356659	0.300764	0.252030
0.811955	0.814604	0.709375	0.635878	0.603302	0.537696	0.500541	0.405969	0.344048	0.309612	0.249324
0.899462	0.792863	0.683337	0.558245	0.590824	0.504110	0.505824	0.418523	0.355705	0.314854	0.250671
0.784452	0.806694	0.753961	0.682584	0.601285	0.477818	0.442724	0.423487	0.360878	0.302182	0.249420
0.695350	0.775677	0.697234	0.548888	0.526093	0.505386	0.464012	0.443513	0.350045	0.313403	0.253003
0.783430	0.812018	0.612794	0.618629	0.619846	0.534667	0.435997	0.411438	0.347134	0.318561	0.250157
0.672711	0.750264	0.728846	0.640452	0.561536	0.475132	0.482315	0.422653	0.357177	0.312021	0.251432
0.719104	0.741881	0.715277	0.573982	0.577777	0.484843	0.439943	0.429651	0.349624	0.296807	0.252413
0.902024	0.720997	0.689949	0.679946	0.597484	0.552554	0.490355	0.419656	0.361465	0.311071	0.251200
0.676663	0.813559	0.638633	0.659043	0.534467	0.538618	0.444279	0.411058	0.369249	0.315040	0.250154
0.747488	0.805573	0.735934	0.682827	0.519880	0.483238	0.455772	0.441927	0.374392	0.318050	0.250967
0.686549	0.804882	0.669522	0.686038	0.570870	0.548806	0.498134	0.432825	0.350317	0.313845	0.251583
0.790540	0.629643	0.619799	0.687582	0.570634	0.500928	0.453817	0.440210	0.378862	0.298322	0.250902
0.752314	0.641489	0.661814	0.574526	0.606129	0.502929	0.467677	0.440605	0.360900	0.315744	0.251017
0.875919	0.652346	0.645884	0.551582	0.581220	0.498399	0.451568	0.424942	0.364689	0.311951	0.252403
0.817430	0.717974	0.709276	0.609784	0.580421	0.536601	0.476068	0.443892	0.370036	0.306945	0.249845
0.729424	0.638153	0.699757	0.650250	0.590296	0.474814	0.431036	0.393930	0.373817	0.301434	0.252199
0.859589	0.633127	0.609651	0.691430	0.629241	0.553449	0.499584	0.387232	0.364654	0.305475	0.250431
0.850250	0.755812	0.622236	0.675012	0.551173	0.500249	0.497547	0.434374	0.376749	0.296523	0.251703
0.675870	0.673860	0.607991	0.644905	0.574610	0.487854	0.497777	0.411618	0.369268	0.312554	0.251027
0.765741	0.781945	0.700767	0.564669	0.579532	0.496178	0.454441	0.398488	0.339098	0.303853	0.249809
0.831935	0.723652	0.648641	0.676503	0.508741	0.463903	0.425075	0.428739	0.358062	0.310888	0.253532
0.817204	0.721361	0.739445	0.680196	0.573469	0.483094	0.497166	0.436106	0.377192	0.304917	0.250973
0.812642	0.825111	0.664652	0.612971	0.572671	0.492418	0.505493	0.426205	0.346090	0.311551	0.248508
0.898309	0.796354	0.708948	0.642778	0.589229	0.517936	0.491831	0.441444	0.344533	0.308493	0.252066
0.883898	0.688418	0.594450	0.645171	0.587529	0.509958	0.493761	0.428213	0.341265	0.310802	0.252848
0.863426	0.812368	0.739036	0.678103	0.615983	0.517616	0.496718	0.429128	0.348425	0.303625	0.253921
0.815544	0.689096	0.637321	0.594550	0.534911	0.532115	0.495051	0.393978	0.377787	0.300891	0.254089
0.814910	0.705557	0.737487	0.572110	0.622421	0.492461	0.464372	0.413049	0.342249	0.313774	0.250532
0.820120	0.821590	0.692713	0.601193	0.620930	0.540662	0.427465	0.442515	0.361826	0.302715	0.251328
0.867930	0.761101	0.758727	0.681820	0.594739	0.565675	0.428092	0.393819	0.349346	0.306199	0.250346
0.810045	0.817949	0.735267	0.594158	0.530890	0.461866	0.480386	0.401632	0.351770	0.310179	0.248456
0.698291	0.706113	0.657378	0.618104	0.583232	0.555412	0.434354	0.403954	0.370540	0.300083	0.248776
0.696803	0.645693	0.756088	0.672693	0.630561	0.512307	0.500353	0.419162	0.359322	0.300902	0.249605
0.822799	0.749470	0.676757	0.635392	0.529688	0.480408	0.436722	0.439061	0.359755	0.309863	0.247632
0.841960	0.775468	0.708234	0.694920	0.551972	0.523998	0.431163	0.438886	0.381657	0.299099	0.251127
0.746361	0.721024	0.658155	0.548154	0.587351	0.476411	0.436457	0.408233	0.371343	0.315985	0.250089
0.848407	0.719427	0.641718	0.660597	0.610012	0.506987	0.498806	0.434517	0.367090	0.297936	0.245889
0.813572	0.706028	0.711303	0.636505	0.583714	0.552534	0.430961	0.437774	0.378329	0.296861	0.250842
0.886533	0.822533	0.668102	0.674773	0.609837	0.519921	0.484178	0.389935	0.377764	0.306312	0.251482
0.695549	0.810355	0.658915	0.556525	0.519496	0.475915	0.502457	0.397490	0.358527	0.301019	0.251740
0.725833	0.801504	0.755312	0.686673	0.592646	0.480822	0.480530	0.417197	0.350272	0.300679	0.252277
0.728385	0.656910	0.761004	0.644393	0.629621	0.528060	0.461419	0.441968	0.361596	0.306751	0.253016
0.795147	0.676053	0.649439	0.687659	0.608822	0.535392	0.500472	0.435320	0.346851	0.318434	0.249792
0.857137	0.686947	0.663853	0.591906	0.534031	0.550458	0.438423	0.439488	0.367381	0.293396	0.247914
0.822047	0.742785	0.647758	0.618989	0.570482	0.540813	0.459189	0.402663	0.359283	0.302150	0.252716
0.774737	0.776265	0.626065	0.626102	0.548370	0.536976	0.460949	0.434702	0.372631	0.308463	0.249804
0.858783	0.769969	0.754298	0.601051	0.609549	0.526137	0.450852	0.408522	0.368772	0.313220	0.249900
0.738596	0.806866	0.727008	0.659457	0.627632	0.539246	0.479438	0.400208	0.355238	0.300963	0.254811
0.879662	0.661583	0.637375	0.616813	0.595597	0.564625	0.477025	0.400730	0.352190	0.312693	0.248363
0.737901	0.778718	0.680720	0.645353	0.505886	0.521627	0.475560	0.389326	0.342463	0.311971	0.250388
0.824024	0.643871	0.702103	0.690817	0.571208	0.561586	0.467596	0.411301	0.350069	0.314939	0.251770
0.815264	0.710020	0.622818	0.693637	0.619601	0.482255	0.504850	0.421259	0.380564	0.297744	0.250968
0.846279	0.735707	0.711076	0.685347	0.552346	0.512781	0.441122	0.421532	0.349180	0.315909	0.248578
0.683486	0.763593	0.746305	0.651051	0.589162	0.484175	0.479417	0.423752	0.364435	0.315169	0.249346
0.881394	0.633240	0.621829	0.570957	0.554347	0.533842	0.461408	0.425990	0.353510	0.309024	0.246522
0.812988	0.806201	0.604569	0.554076	0.580142	0.545769	0.426832	0.379434	0.364425	0.302803	0.250046
0.836739	0.729853	0.638313	0.580746	0.524100	0.544226	0.504288	0.396444	0.341850	0.313271	0.246530
0.878561	0.788104	0.746606	0.590833	0.525717	0.541366	0.483434	0.433322	0.359099	0.311229	0.248989
0.779878	0.822691	0.678538	0.596227	0.586000	0.537288	0.421654	0.437101	0.353846	0.313853	0.250985
0.673304	0.721242	0.713844	0.667436	0.597235	0.478946	0.475592	0.428515	0.375846	0.299916	0.249574
0.832237	0.659631	0.653947	0.621578	0.548643	0.485952	0.465695	0.393894	0.358800	0.317973	0.251566
0.753921	0.817249	0.709562	0.676684	0.618049	0.491317	0.495681	0.407644	0.359432	0.321146	0.254057
0.899683	0.828788	0.621573	0.612300	0.562360	0.507229	0.457694	0.447009	0.360396	0.302798	0.251824
0.880097	0.812533	0.721362	0.636764	0.528666	0.555492	0.498488	0.428084	0.366716	0.299672	0.249380
0.838094	0.739081	0.752945	0.629429	0.628601	0.500147	0.470175	0.434346	0.355504	0.314609	0.248500
0.851924	0.773345	0.632789	0.651568	0.587602	0.513329	0.477193	0.411297	0.338635	0.302424	0.249999
0.695667	0.703675	0.618177	0.636572	0.548612	0.563478	0.464114	0.408118	0.358011	0.305091	0.254479
0.781174	0.646925	0.695959	0.680190	0.518498	0.510115	0.422310	0.418816	0.347827	0.309466	0.251983
0.835767	0.710024	0.686282	0.558236	0.598508	0.468225	0.460881	0.398519	0.375453	0.312811	0.249453
0.827408	0.721325	0.618138	0.653005	0.525850	0.542363	0.483731	0.432905	0.373766	0.318653	0.252327
0.896702	0.771976	0.749955	0.605673	0.531582	0.475369	0.429066	0.427740	0.368771	0.307684	0.250997
0.861471	0.765597	0.662891	0.638597	0.573790	0.550997	0.439920	0.418094	0.345758	0.315175	0.250423
0.782940	0.716291	0.624428	0.647054	0.563543	0.497143	0.495854	0.416273	0.346711	0.296844	0.249583
0.766259	0.687784	0.673784	0.651587	0.565324	0.533143	0.483075	0.437592	0.375604	0.311004	0.252194
0.820175	0.812261	0.751210	0.682223	0.606379	0.534650	0.497837	0.436431	0.376806	0.312418	0.253169
0.760667	0.644067	0.662305	0.679768	0.593718	0.498987	0.486339	0.402581	0.340207	0.310677	0.248540
0.788755	0.766114	0.641449	0.611303	0.616474	0.499931	0.443611	0.386931	0.347153	0.296847	0.251554
0.835757	0.789250	0.749132	0.691750	0.627523	0.526413	0.453189	0.445392	0.350132	0.303440	0.246666
0.673843	0.651853	0.648970	0.587319	0.593986	0.522738	0.432847	0.422503	0.370867	0.302899	0.248473
0.884268	0.792198	0.758834	0.560948	0.587012	0.486113	0.450664	0.438766	0.354522	0.309562	0.252645
0.883539	0.739800	0.745929	0.565480	0.563460	0.564844	0.486552	0.422965	0.377762	0.320016	0.251750
0.810439	0.639651	0.725921	0.598140	0.595288	0.560393	0.501116	0.396872	0.334917	0.311709	0.248089
0.791247	0.741154	0.698967	0.649548	0.547608	0.475805	0.498488	0.382068	0.367472	0.301050	0.249232
0.724094	0.653632	0.717923	0.654195	0.582286	0.566799	0.463528	0.445553	0.378146	0.309940	0.253014
0.684060	0.816912	0.647730	0.602702	0.618685	0.563043	0.498065	0.428114	0.379506	0.307004	0.246076
0.820766	0.813789	0.604807	0.589104	0.570738	0.530605	0.492583	0.440866	0.363309	0.315825	0.250697
0.817553	0.758545	0.641714	0.559539	0.562681	0.529418	0.451491	0.439802	0.355795	0.314487	0.251684
0.861698	0.656868	0.590432	0.692862	0.602744	0.534671	0.428821	0.399871	0.369155	0.307920	0.253390
0.871617	0.787744	0.685454	0.577650	0.528214	0.565669	0.463897	0.429346	0.369525	0.311349	0.248975
0.672300	0.730922	0.604579	0.652471	0.551005	0.545736	0.497726	0.428194	0.341130	0.310136	0.253379
0.789470	0.734804	0.631824	0.564120	0.592611	0.522105	0.429900	0.432458	0.363386	0.297863	0.250919
0.899783	0.629697	0.599463	0.648076	0.514032	0.488614	0.494759	0.424127	0.363107	0.300994	0.248203
0.730480	0.799878	0.588127	0.617682	0.590536	0.503791	0.471441	0.385091	0.382627	0.302032	0.254292
0.710637	0.696702	0.701631	0.650093	0.552203	0.501187	0.497647	0.384582	0.382179	0.312779	0.252490
0.706507	0.698403	0.689893	0.650427	0.579563	0.504601	0.470084	0.405937	0.375743	0.310189	0.251015
0.729314	0.699066	0.634023	0.646716	0.530377	0.481175	0.435056	0.394995	0.360418	0.318846	0.251774
0.855568	0.692980	0.607824	0.635860	0.545368	0.534712	0.471919	0.386488	0.362887	0.311544	0.252571
0.775554	0.708380	0.697781	0.600651	0.509769	0.502407	0.451062	0.435334	0.358503	0.303006	0.253471
0.704688	0.644324	0.628990	0.648744	0.628898	0.522721	0.497432	0.439590	0.369482	0.304005	0.250941
0.875547	0.763658	0.641444	0.685354	0.534147	0.550000	0.477823	0.422864	0.381140	0.316734	0.252563
0.689188	0.660276	0.685555	0.583734	0.581782	0.478318	0.425199	0.428010	0.371205	0.315169	0.250008
0.710256	0.737666	0.670042	0.555736	0.534626	0.494396	0.460894	0.396701	0.380401	0.311222	0.250884
0.746268	0.823122	0.700622	0.682736	0.583760	0.504461	0.467904	0.406577	0.353204	0.314025	0.252070
0.731979	0.743301	0.729871	0.613337	0.618447	0.537756	0.488209	0.422124	0.375413	0.311191	0.248568
0.726909	0.683990	0.586545	0.633924	0.623763	0.463271	0.467860	0.432653	0.351686	0.314224	0.250603
0.802826	0.741854	0.667886	0.562942	0.614985	0.527036	0.488763	0.394826	0.362087	0.303413	0.251505
0.766393	0.828260	0.721323	0.683943	0.514394	0.562535	0.464598	0.400414	0.357848	0.313996	0.251834
0.825523	0.646336	0.650347	0.642701	0.599037	0.466248	0.481113	0.418348	0.350057	0.306714	0.249228
0.699417	0.708768	0.710018	0.598281	0.597028	0.501740	0.492070	0.444369	0.357764	0.318436	0.252176
0.891136	0.711445	0.719453	0.659952	0.629296	0.532562	0.509677	0.398694	0.355591	0.309838	0.249987
0.875813	0.769989	0.735927	0.599231	0.619945	0.513392	0.481141	0.394619	0.364838	0.318409	0.251810
0.851967	0.769983	0.752753	0.651263	0.553304	0.528758	0.427669	0.416284	0.366514	0.315475	0.251839
0.823286	0.639583	0.632995	0.573277	0.583358	0.522247	0.457629	0.399630	0.378289	0.312241	0.250781
0.714471	0.718209	0.725926	0.616435	0.601327	0.543956	0.503872	0.410138	0.351544	0.310983	0.250359
0.818273	0.781619	0.714269	0.695083	0.520070	0.510953	0.482175	0.422199	0.361846	0.314346	0.246375
0.838041	0.648645	0.617419	0.551993	0.573791	0.561448	0.449113	0.425427	0.370386	0.310655	0.245565
0.876340	0.820819	0.717194	0.596655	0.522114	0.465111	0.443404	0.427800	0.361747	0.316616	0.250799
0.879710	0.761595	0.597579	0.649887	0.531283	0.509724	0.449023	0.438518	0.372711	0.305561	0.250217
0.833638	0.676569	0.740208	0.692941	0.551298	0.544629	0.480945	0.430929	0.377558	0.309508	0.250441
0.855863	0.773345	0.728017	0.599511	0.537896	0.522229	0.445925	0.436950	0.369293	0.317853	0.252175
0.832689	0.689858	0.673884	0.652550	0.629072	0.544075	0.455427	0.440966	0.345058	0.301132	0.251542
0.857551	0.751740	0.672821	0.590771	0.563747	0.533288	0.446472	0.426256	0.377713	0.312700	0.251669
0.717520	0.830944	0.695378	0.634517	0.531834	0.553001	0.448844	0.384423	0.371178	0.307926	0.249695
0.822558	0.759236	0.638472	0.594400	0.553008	0.552885	0.479204	0.420503	0.356303	0.308760	0.250227
0.816798	0.670881	0.640631	0.598757	0.603594	0.566930	0.502603	0.430970	0.375604	0.315509	0.246834
0.752491	0.821905	0.746222	0.660235	0.618378	0.482466	0.484961	0.429953	0.358046	0.310928	0.251759
0.887491	0.792573	0.754786	0.656690	0.616015	0.540133	0.484604	0.417700	0.380793	0.312738	0.252780
0.714365	0.671237	0.671123	0.653512	0.528021	0.502436	0.470088	0.389861	0.372571	0.302361	0.250093
0.812587	0.754266	0.599490	0.579678	0.582550	0.511677	0.437160	0.426725	0.376916	0.317845	0.250411
0.703855	0.764929	0.743015	0.627518	0.620824	0.466180	0.483613	0.390286	0.361823	0.311939	0.248719
0.793715	0.774263	0.640606	0.581181	0.623241	0.545307	0.449832	0.406901	0.353090	0.308252	0.249556
0.882009	0.767008	0.585971	0.696642	0.514907	0.496117	0.490680	0.416863	0.365819	0.312847	0.252619
0.723240	0.758856	0.669336	0.599933	0.572174	0.569596	0.427281	0.412007	0.378189	0.315231	0.251226
0.747803	0.748962	0.630671	0.699233	0.635790	0.573522	0.479351	0.446758	0.360041	0.317195	0.249206
0.705797	0.725346	0.746147	0.618034	0.547744	0.560395	0.484555	0.398585	0.369592	0.317086	0.251196
0.738134	0.775065	0.734878	0.553200	0.596338	0.554089	0.479937	0.424873	0.368754	0.313332	0.251256
0.853240	0.771587	0.751845	0.581703	0.507860	0.546756	0.463308	0.412458	0.384861	0.320791	0.253503
0.815530	0.674274	0.615011	0.594362	0.601660	0.533063	0.462309	0.408353	0.359310	0.312290	0.249767
0.836727	0.682858	0.651621	0.695176	0.596895	0.478169	0.486953	0.416374	0.370767	0.311465	0.252026
0.777179	0.802925	0.752670	0.640162	0.505422	0.521932	0.463307	0.416317	0.361841	0.304691	0.249950
0.849847	0.747785	0.597978	0.648050	0.589742	0.469224	0.477909	0.395551	0.374050	0.316980	0.251262
0.850229	0.652883	0.700390	0.577718	0.616398	0.556401	0.476933	0.436764	0.365346	0.316001	0.252043
0.792659	0.739621	0.697703	0.586743	0.508992	0.507818	0.478599	0.432252	0.362998	0.310532	0.253839
0.695090	0.827320	0.667351	0.648842	0.599170	0.495089	0.507660	0.425810	0.384100	0.317086	0.252441
0.891026	0.683373	0.690590	0.545703	0.625675	0.535454	0.483442	0.417029	0.374377	0.299912	0.249691
0.759666	0.722514	0.697868	0.648893	0.592945	0.492650	0.487960	0.401321	0.368549	0.293632	0.250429
0.835464	0.762420	0.604699	0.682325	0.531530	0.539308	0.441559	0.445125	0.353584	0.311185	0.249086
0.881779	0.750633	0.750059	0.681629	0.590964	0.484146	0.468197	0.410119	0.355043	0.306211	0.247856
0.847832	0.765941	0.746619	0.554115	0.629546	0.570418	0.444125	0.409647	0.379260	0.308981	0.251094
0.821782	0.770348	0.754298	0.589627	0.598979	0.481486	0.456737	0.422872	0.382346	0.310959	0.251434
0.739044	0.758360	0.722895	0.675149	0.584729	0.517183	0.500789	0.422068	0.366742	0.310995	0.247527
0.807924	0.679513	0.756331	0.615236	0.573010	0.487062	0.451722	0.429197	0.366051	0.301782	0.250865
0.813262	0.763339	0.607292	0.589569	0.553585	0.498062	0.488490	0.427733	0.381796	0.304106	0.252372
0.794045	0.716997	0.712531	0.546004	0.533279	0.557791	0.502624	0.438720	0.365279	0.307894	0.252790
0.832057	0.748561	0.693564	0.645819	0.622882	0.464040	0.491868	0.436884	0.359102	0.312503	0.247810
0.900207	0.678001	0.634720	0.587742	0.593715	0.477858	0.464892	0.392063	0.357454	0.293665	0.249077
0.750558	0.775895	0.736546	0.654135	0.623940	0.559914	0.502857	0.410329	0.380386	0.308917	0.248593
0.768913	0.667747	0.610249	0.686478	0.568784	0.570106	0.445532	0.439865	0.368812	0.317360	0.251170
0.730174	0.714621	0.670809	0.636580	0.581993	0.564672	0.429225	0.397721	0.372348	0.314067	0.252125
0.839909	0.684700	0.750316	0.688071	0.608814	0.515822	0.491241	0.441930	0.371828	0.301492	0.248480
0.792417	0.779403	0.594101	0.684511	0.572966	0.478356	0.484352	0.396313	0.351996	0.305372	0.250062
0.799151	0.771158	0.710124	0.640594	0.545796	0.552396	0.423868	0.411205	0.356368	0.306185	0.251713
0.749198	0.726608	0.701933	0.613747	0.520288	0.516949	0.442936	0.404106	0.350969	0.309398	0.249976
0.687073	0.694269	0.733558	0.567347	0.602595	0.556496	0.477794	0.423752	0.356199	0.314232	0.252948
0.871798	0.698579	0.664553	0.694106	0.528474	0.517608	0.476536	0.416915	0.357788	0.300578	0.249277
0.768176	0.719907	0.610455	0.690352	0.597722	0.511626	0.486371	0.397829	0.349535	0.301882	0.252405
0.885412	0.665562	0.624623	0.572814	0.619700	0.485531	0.503162	0.430197	0.349293	0.305636	0.250501
0.800937	0.825376	0.607222	0.592973	0.612131	0.530879	0.424950	0.429311	0.377966	0.307474	0.248882
0.721854	0.688444	0.627013	0.648936	0.558771	0.502232	0.488060	0.428429	0.341513	0.295858	0.252479
0.718465	0.674979	0.586609	0.590951	0.594630	0.533753	0.492733	0.411679	0.379143	0.307001	0.249004
0.679419	0.700966	0.641600	0.681884	0.629077	0.550693	0.497655	0.418332	0.352675	0.305743	0.249387
0.897560	0.809095	0.723390	0.646413	0.597899	0.479679	0.442733	0.379356	0.353098	0.309778	0.249371
0.751040	0.712461	0.681057	0.636245	0.622855	0.472375	0.433233	0.401401	0.366666	0.317930	0.247683
0.817353	0.647949	0.615155	0.690540	0.513717	0.548082	0.452961	0.437362	0.340714	0.309438	0.253940
0.726761	0.788097	0.668665	0.680015	0.627466	0.485068	0.491227	0.409862	0.364951	0.299450	0.247044
0.885982	0.720321	0.682826	0.582749	0.543610	0.509756	0.486684	0.399367	0.351970	0.304685	0.251686
0.699694	0.806636	0.605794	0.677164	0.524174	0.508125	0.476392	0.425059	0.379028	0.299608	0.251715
0.694736	0.806195	0.656476	0.590859	0.585083	0.549692	0.485200	0.428178	0.371974	0.317952	0.253324
0.876910	0.743215	0.716090	0.668048	0.582651	0.495095	0.447797	0.395582	0.368727	0.310103	0.251985
0.890154	0.732165	0.616438	0.635865	0.618602	0.529027	0.438581	0.416245	0.370119	0.315972	0.252915
0.872789	0.781312	0.721593	0.611208	0.617621	0.532631	0.498405	0.428403	0.358027	0.305654	0.249089
0.750078	0.783798	0.759915	0.596407	0.518501	0.531677	0.506615	0.398682	0.350829	0.318429	0.251688
0.794652	0.785914	0.617710	0.573608	0.576396	0.549969	0.425142	0.443756	0.375620	0.313171	0.250989
0.777167	0.760330	0.618359	0.681373	0.552005	0.560996	0.459865	0.411094	0.376859	0.306607	0.251648
0.896623	0.777842	0.646748	0.645697	0.592139	0.530498	0.456591	0.390584	0.360622	0.315990	0.249899
0.773472	0.736909	0.611711	0.649188	0.596749	0.565522	0.461873	0.392113	0.378403	0.300004	0.251224
0.897933	0.692937	0.750357	0.628120	0.590927	0.569769	0.456844	0.441743	0.377669	0.310673	0.250995
0.692166	0.783337	0.739505	0.615733	0.521951	0.540716	0.495419	0.422131	0.352547	0.311375	0.253572
0.850064	0.655850	0.730105	0.670596	0.543727	0.528223	0.442941	0.437115	0.361782	0.310847	0.248362
0.673421	0.661292	0.711928	0.680837	0.560314	0.466481	0.429037	0.402706	0.340401	0.303518	0.248945
0.845829	0.770195	0.750196	0.550157	0.532765	0.490518	0.452597	0.398404	0.380187	0.303460	0.251137
0.824930	0.684319	0.669993	0.692453	0.568595	0.511229	0.479644	0.405914	0.361422	0.313529	0.253621
0.851073	0.712363	0.624040	0.688530	0.564169	0.486033	0.451140	0.437370	0.364428	0.314687	0.254050
0.812146	0.668565	0.664857	0.610272	0.531227	0.554623	0.494361	0.425078	0.344928	0.309651	0.250987
0.846178	0.757504	0.627473	0.607316	0.617298	0.555809	0.451282	0.397561	0.354777	0.308580	0.248896
0.734732	0.807002	0.721788	0.655391	0.526380	0.543482	0.424513	0.440884	0.340049	0.313410	0.251054
0.745715	0.799878	0.683886	0.650986	0.611928	0.522655	0.453778	0.439024	0.370874	0.313464	0.251584
0.847044	0.765142	0.725427	0.661494	0.530722	0.510521	0.478608	0.422865	0.363927	0.301457	0.251556
0.873680	0.791756	0.700890	0.599628	0.617485	0.476409	0.449021	0.442128	0.343571	0.297474	0.252734
0.878798	0.820482	0.684518	0.625991	0.501996	0.538866	0.462124	0.411215	0.366413	0.307355	0.248600
0.720117	0.738451	0.680793	0.651047	0.544169	0.511158	0.432369	0.397756	0.361761	0.310713	0.249557
0.839544	0.753334	0.741625	0.683897	0.593467	0.514558	0.477170	0.422375	0.349038	0.303361	0.251228
0.832661	0.807519	0.705936	0.599605	0.559374	0.492682	0.450644	0.423322	0.371443	0.299502	0.248907
0.748197	0.663603	0.708692	0.561112	0.535434	0.547017	0.477469	0.399687	0.360250	0.302275	0.250539
0.812190	0.701503	0.670931	0.587442	0.601487	0.522037	0.484901	0.403205	0.354857	0.313899	0.249527
0.807832	0.804950	0.642682	0.593583	0.529783	0.502310	0.478821	0.439342	0.359290	0.317226	0.253862
0.850830	0.724716	0.712682	0.658436	0.579706	0.510986	0.472840	0.424549	0.369721	0.303620	0.253134
0.717646	0.683881	0.667654	0.586138	0.597476	0.537782	0.483319	0.397813	0.365931	0.306800	0.248638
0.852313	0.682723	0.705219	0.670949	0.615425	0.556018	0.449655	0.427907	0.381320	0.310499	0.253019
0.744013	0.796493	0.707696	0.601836	0.572670	0.516486	0.469403	0.424814	0.378104	0.313457	0.253442
0.813888	0.811160	0.707289	0.641805	0.509019	0.565490	0.505761	0.419418	0.338238	0.315947	0.251814
0.822089	0.651232	0.629567	0.611644	0.613081	0.524083	0.444146	0.393582	0.369041	0.314987	0.251927
0.689343	0.711539	0.661263	0.599890	0.563257	0.552798	0.428792	0.431808	0.365029	0.306418	0.253229
0.867793	0.667851	0.633609	0.641154	0.587146	0.496196	0.462893	0.414418	0.376675	0.308596	0.251047
0.886633	0.687670	0.684222	0.691539	0.511773	0.533150	0.484017	0.412662	0.366370	0.316271	0.253693
0.746816	0.783323	0.745284	0.559955	0.513726	0.567279	0.467719	0.435994	0.374188	0.308760	0.253549
0.676386	0.674690	0.607954	0.560967	0.571334	0.486341	0.472041	0.381025	0.377844	0.314640	0.251514
0.748134	0.741458	0.606352	0.598583	0.617097	0.501786	0.476293	0.421343	0.361266	0.311858	0.250470
0.821119	0.825570	0.760049	0.655198	0.524498	0.557235	0.462728	0.441091	0.380333	0.317610	0.252723
0.842036	0.810013	0.740504	0.595043	0.601454	0.549008	0.469546	0.437500	0.368499	0.311629	0.248009
0.794624	0.789534	0.635483	0.620543	0.540896	0.540965	0.504127	0.407040	0.349368	0.298690	0.251729
0.674793	0.648018	0.640276	0.683392	0.555394	0.488294	0.473861	0.393600	0.366803	0.315288	0.252482
0.806347	0.762761	0.678785	0.623365	0.575738	0.534208	0.432332	0.430366	0.348760	0.312157	0.250833
0.795721	0.813803	0.687254	0.620543	0.618054	0.534367	0.510668	0.389231	0.350500	0.321941	0.250810
0.878731	0.735230	0.681709	0.576881	0.627890	0.516742	0.453748	0.418757	0.376062	0.317632	0.251682
0.752197	0.754881	0.675348	0.649256	0.596880	0.555105	0.485197	0.418882	0.356302	0.317896	0.251250
0.824045	0.773634	0.633625	0.664781	0.625455	0.490000	0.498080	0.422595	0.347983	0.303343	0.250154
0.726704	0.777996	0.621107	0.690979	0.517923	0.517021	0.430526	0.401310	0.372503	0.310148	0.250038
0.893873	0.739490	0.676185	0.595433	0.548858	0.517429	0.462105	0.410880	0.381352	0.299657	0.251860
0.797039	0.691034	0.676657	0.677007	0.606111	0.534778	0.427192	0.437518	0.369818	0.306338	0.251215
0.879778	0.757041	0.609239	0.596705	0.564552	0.553097	0.436608	0.419067	0.360422	0.303776	0.247520
0.770506	0.697338	0.692453	0.605877	0.564240	0.536081	0.501692	0.440327	0.377245	0.307481	0.254669
0.723771	0.632574	0.744970	0.561916	0.614589	0.530884	0.488664	0.426202	0.361655	0.296368	0.249790
0.689170	0.720918	0.602190	0.680354	0.595175	0.493315	0.484659	0.411641	0.368137	0.311434	0.252925
0.899914	0.802892	0.670776	0.565361	0.620487	0.535659	0.501365	0.422523	0.345006	0.317224	0.255191
0.789085	0.679055	0.712604	0.663821	0.594293	0.499568	0.486612	0.380621	0.372677	0.319654	0.253490
0.727998	0.693350	0.642931	0.672660	0.517987	0.557083	0.434008	0.433171	0.355685	0.303267	0.248356
0.857813	0.809595	0.667139	0.616203	0.565216	0.552325	0.477908	0.422923	0.349583	0.295655	0.251621
0.703491	0.760282	0.632935	0.556436	0.609165	0.493983	0.474557	0.427484	0.346351	0.314865	0.247421
0.809884	0.769244	0.650236	0.653594	0.539096	0.488703	0.484446	0.409755	0.356150	0.303172	0.251013
0.706067	0.673351	0.639878	0.549266	0.596900	0.517985	0.444114	0.414547	0.372328	0.314714	0.249188
0.838095	0.708974	0.696995	0.692508	0.512407	0.538179	0.466095	0.427746	0.338259	0.312254	0.247457
0.716286	0.752500	0.595022	0.596621	0.579416	0.557761	0.470800	0.431615	0.356578	0.316856	0.251477
0.902224	0.772938	0.618471	0.639756	0.608690	0.561133	0.432623	0.439819	0.370678	0.312557	0.251642
0.836499	0.799351	0.647225	0.588573	0.590214	0.549022	0.501276	0.397758	0.341457	0.307901	0.249459
0.803128	0.720894	0.588035	0.548554	0.558053	0.526376	0.426256	0.430962	0.346776	0.315896	0.249815
0.899436	0.762535	0.668903	0.679425	0.545906	0.523537	0.431574	0.397202	0.349580	0.299089	0.250309
0.750961	0.790291	0.749816	0.692114	0.604855	0.472814	0.462221	0.423915	0.375533	0.304971	0.247922
0.743736	0.812205	0.750807	0.658906	0.550994	0.546465	0.466613	0.411414	0.355193	0.313736	0.252827
0.794054	0.749053	0.675948	0.614616	0.559639	0.497791	0.464444	0.412569	0.355042	0.318216	0.252901
0.806839	0.701600	0.596843	0.678293	0.582379	0.535612	0.470279	0.425180	0.365837	0.313686	0.252327
0.887896	0.715879	0.702233	0.638088	0.575341	0.550162	0.473752	0.426332	0.368637	0.306729	0.248111
0.741005	0.776114	0.674715	0.695346	0.587681	0.543835	0.454047	0.450233	0.383720	0.318226	0.251450
0.786550	0.785730	0.645205	0.643407	0.586150	0.463531	0.429144	0.406961	0.379359	0.311402	0.249934
0.725117	0.659148	0.740286	0.642921	0.591984	0.463663	0.493215	0.399514	0.368434	0.304444	0.249817
0.698567	0.825982	0.762436	0.693662	0.609528	0.540751	0.497988	0.409105	0.349616	0.311828	0.249072
0.671871	0.642312	0.762759	0.602334	0.617874	0.494365	0.493896	0.385594	0.360988	0.314607	0.253729
0.887871	0.738299	0.710033	0.583461	0.510702	0.559690	0.426724	0.440517	0.364751	0.307679	0.254199
0.833935	0.702545	0.702454	0.677653	0.609236	0.557532	0.494598	0.435768	0.372787	0.302022	0.250855
0.783079	0.673625	0.599334	0.625528	0.557620	0.515964	0.440327	0.424430	0.378430	0.304701	0.251258
0.847815	0.754877	0.713748	0.560653	0.542744	0.513527	0.435770	0.417196	0.344895	0.311986	0.248606
0.897692	0.691804	0.738926	0.589760	0.580062	0.504890	0.449138	0.405477	0.378196	0.313175	0.251617
0.743252	0.681996	0.713706	0.647247	0.626556	0.545605	0.504193	0.407294	0.367040	0.299877	0.250927
0.799433	0.759067	0.691474	0.582160	0.573707	0.551502	0.480591	0.423399	0.358703	0.317452	0.249259
0.847005	0.781147	0.659093	0.605721	0.578005	0.523004	0.471176	0.442103	0.365163	0.294950	0.250977
0.795500	0.803142	0.743371	0.605498	0.615021	0.477274	0.501824	0.411475	0.358080	0.320274	0.252319
0.798051	0.774877	0.714640	0.624870	0.623130	0.507364	0.485371	0.444468	0.369341	0.311294	0.251172
0.859906	0.708129	0.744495	0.684632	0.619096	0.469771	0.488335	0.394384	0.361842	0.310026	0.248966
0.863784	0.828364	0.749002	0.664190	0.629435	0.495186	0.483097	0.418472	0.378170	0.312338	0.251616
0.836313	0.818311	0.736871	0.568449	0.553453	0.467079	0.447031	0.427082	0.364879	0.317163	0.251795
0.833449	0.759193	0.640637	0.636971	0.621116	0.501292	0.444862	0.418201	0.367951	0.314762	0.252174
0.836608	0.694849	0.662452	0.663066	0.603905	0.520192	0.434350	0.394569	0.345231	0.302033	0.251286
0.828663	0.762046	0.756569	0.673655	0.589762	0.555359	0.493891	0.412322	0.359058	0.313204	0.250005
0.896144	0.680345	0.614552	0.619684	0.581523	0.466816	0.429145	0.421701	0.362870	0.299479	0.249190
0.832019	0.699496	0.681492	0.577277	0.597814	0.518642	0.486323	0.417952	0.373330	0.307984	0.252603
0.897274	0.741416	0.760168	0.603949	0.540251	0.477059	0.499511	0.422939	0.359665	0.318160	0.249784
0.710042	0.770411	0.605334	0.590999	0.618885	0.498449	0.453056	0.412982	0.345849	0.303953	0.249728
0.801496	0.719420	0.681164	0.611848	0.531419	0.550215	0.499515	0.430849	0.368829	0.311423	0.251820
0.823857	0.817114	0.700162	0.609385	0.550848	0.505534	0.471278	0.403876	0.366142	0.313797	0.253478
0.698059	0.763098	0.638655	0.602291	0.519843	0.506437	0.466287	0.408388	0.376362	0.300649	0.250077
0.769893	0.814722	0.653032	0.633028	0.607407	0.568289	0.496141	0.407143	0.368982	0.318480	0.249443
0.821396	0.777962	0.763341	0.621512	0.582633	0.470705	0.465061	0.405810	0.375279	0.319842	0.251915
0.799767	0.807243	0.701109	0.575236	0.529375	0.474278	0.499299	0.395743	0.381324	0.297324	0.250495
0.867536	0.729723	0.720908	0.679205	0.609305	0.537595	0.443833	0.434842	0.355050	0.309168	0.252094
0.696666	0.666671	0.676150	0.681527	0.618557	0.503703	0.450882	0.423357	0.376520	0.306691	0.249591
0.818667	0.691816	0.692029	0.695078	0.599160	0.513462	0.461005	0.407993	0.375453	0.301535	0.251406
0.801345	0.694370	0.669303	0.679131	0.597807	0.511562	0.475645	0.426261	0.364050	0.305858	0.250912
0.891261	0.807642	0.721675	0.679665	0.569461	0.545026	0.495769	0.394376	0.373122	0.315896	0.254912
0.688770	0.755220	0.739115	0.672121	0.605860	0.496401	0.495843	0.443080	0.358187	0.306976	0.245865
0.707623	0.677700	0.598289	0.597018	0.576859	0.558765	0.468456	0.387774	0.354940	0.314960	0.251639
0.767577	0.750478	0.606599	0.686202	0.591532	0.561128	0.455135	0.393644	0.351806	0.305770	0.247408
0.705878	0.771009	0.706988	0.615330	0.597904	0.512795	0.497826	0.402935	0.350635	0.309521	0.250122
0.790043	0.813608	0.691051	0.681551	0.568173	0.543648	0.453947	0.444038	0.351647	0.304916	0.249384
0.873294	0.705680	0.757824	0.658324	0.566032	0.474245	0.436632	0.427220	0.347705	0.301470	0.247740
0.772601	0.769780	0.638592	0.645401	0.555806	0.482814	0.478691	0.413482	0.376118	0.302560	0.250433
0.742024	0.815468	0.707357	0.675883	0.573381	0.485268	0.425980	0.434804	0.366414	0.308022	0.251968
0.770162	0.729375	0.707164	0.664020	0.585463	0.505238	0.445822	0.429829	0.370409	0.302945	0.248727
0.815464	0.700113	0.638957	0.635266	0.593518	0.544526	0.484619	0.398081	0.356369	0.306418	0.249563
0.863090	0.814542	0.746180	0.686304	0.629595	0.536487	0.486925	0.392759	0.374908	0.314372	0.255643
0.793638	0.667459	0.679013	0.577475	0.610484	0.514172	0.499406	0.386648	0.336289	0.293783	0.249097
0.813022	0.804298	0.688911	0.574280	0.546998	0.570195	0.507256	0.418161	0.372394	0.313866	0.251233
0.722536	0.696628	0.688095	0.621174	0.535005	0.534179	0.492569	0.426967	0.372320	0.303448	0.248477
0.751376	0.742921	0.635508	0.612676	0.547230	0.557106	0.441926	0.398885	0.343145	0.313881	0.250026
0.688307	0.726481	0.744687	0.628159	0.602676	0.533619	0.422207	0.402134	0.367377	0.308457	0.252533
0.756472	0.696887	0.699994	0.617372	0.590244	0.527198	0.472754	0.392977	0.371546	0.302787	0.251424
0.857098	0.683261	0.592969	0.640946	0.566817	0.498543	0.479788	0.446598	0.372378	0.312899	0.250527
0.881503	0.791457	0.698637	0.606553	0.615088	0.493362	0.491513	0.425551	0.378141	0.312199	0.249359
0.859453	0.787447	0.643015	0.580638	0.629439	0.523002	0.433940	0.426398	0.381497	0.314719	0.250703
0.737877	0.703457	0.741285	0.545900	0.580794	0.461943	0.447893	0.378499	0.369898	0.307971	0.254164
0.816133	0.693742	0.607930	0.641515	0.576301	0.563891	0.437159	0.400357	0.372295	0.317760	0.251387
0.689322	0.673072	0.697763	0.666822	0.620672	0.519121	0.468304	0.442595	0.367319	0.299139	0.248278
0.745339	0.681943	0.641689	0.549735	0.592841	0.520191	0.475582	0.401508	0.349495	0.302774	0.248372
0.835781	0.703089	0.725236	0.666742	0.562484	0.525919	0.461379	0.410177	0.371025	0.300938	0.249623
0.882794	0.653310	0.664366	0.681159	0.581930	0.568829	0.444164	0.412777	0.364122	0.300494	0.249448
0.736458	0.778167	0.734056	0.627662	0.521984	0.469151	0.477154	0.400185	0.369466	0.312886	0.250531
0.833930	0.796760	0.749192	0.697971	0.552817	0.537143	0.471739	0.441262	0.362650	0.303619	0.249507
0.793034	0.707224	0.677945	0.651699	0.587849	0.533148	0.485320	0.441155	0.348179	0.306954	0.251219
0.686804	0.761760	0.755500	0.607086	0.585077	0.562860	0.498853	0.417349	0.379993	0.306531	0.250481
0.889377	0.668362	0.721793	0.660604	0.549054	0.487487	0.480963	0.413905	0.371805	0.295820	0.247963
0.722660	0.765643	0.638659	0.653088	0.625786	0.569806	0.476650	0.429999	0.358579	0.316705	0.251886
0.754300	0.657833	0.592833	0.640781	0.559351	0.508364	0.479573	0.423107	0.357804	0.309817	0.250844
0.672519	0.800220	0.715470	0.622049	0.604513	0.488119	0.471733	0.393924	0.377846	0.310453	0.249662
0.885954	0.805049	0.721963	0.612437	0.548915	0.557821	0.430358	0.442258	0.382014	0.315961	0.250376
0.887321	0.720249	0.641545	0.565943	0.622879	0.492747	0.485607	0.428040	0.378104	0.314513	0.251669
0.698694	0.649282	0.712838	0.685957	0.600918	0.565685	0.503431	0.419327	0.378050	0.317673	0.253759
0.771705	0.678521	0.661207	0.640770	0.623551	0.550862	0.473192	0.393895	0.378470	0.306588	0.248237
0.761294	0.790748	0.626621	0.692892	0.639110	0.558651	0.474594	0.400247	0.383256	0.316983	0.252546
0.819781	0.680607	0.739524	0.681194	0.590058	0.525615	0.482569	0.439829	0.364415	0.310047	0.254767
0.755429	0.782009	0.721743	0.578693	0.509120	0.522882	0.486863	0.443342	0.374061	0.319013	0.253298
0.719544	0.771558	0.741882	0.665178	0.576337	0.545064	0.487603	0.383928	0.365227	0.311638	0.250720
0.740682	0.761477	0.701185	0.686252	0.578850	0.529555	0.463575	0.432536	0.356323	0.307300	0.251698
0.822762	0.726228	0.690415	0.643422	0.615908	0.508264	0.497170	0.402617	0.366629	0.306208	0.251948
0.838307	0.779312	0.679241	0.569552	0.576756	0.559135	0.446602	0.389231	0.366576	0.314004	0.250976
0.887316	0.749274	0.708036	0.601977	0.617804	0.487237	0.439339	0.431487	0.360373	0.313252	0.253179
0.714788	0.721745	0.732864	0.586206	0.632322	0.535381	0.454638	0.442642	0.368459	0.295517	0.250095
0.883917	0.741319	0.707245	0.639953	0.573381	0.534767	0.505516	0.442943	0.372908	0.313629	0.249387
0.736642	0.785810	0.683247	0.603474	0.613445	0.517714	0.460103	0.404347	0.372656	0.311449	0.250439
0.789956	0.750592	0.673882	0.692771	0.616474	0.492906	0.441922	0.400233	0.373406	0.311242	0.250560
0.838467	0.780807	0.635970	0.634297	0.547166	0.500738	0.439708	0.444316	0.357238	0.317959	0.252908
0.702063	0.819934	0.717776	0.601225	0.591566	0.518846	0.473199	0.418271	0.373501	0.298713	0.250333
0.873384	0.827254	0.691618	0.649760	0.569540	0.501673	0.476779	0.398516	0.377420	0.312640	0.252307
0.696321	0.652248	0.603787	0.616760	0.545181	0.488223	0.451024	0.437759	0.358290	0.306560	0.250706
0.831213	0.802474	0.753711	0.669394	0.548014	0.534602	0.441824	0.409515	0.351163	0.316032	0.253132
0.859417	0.677344	0.751990	0.598262	0.622941	0.531175	0.471843	0.420085	0.370111	0.310881	0.248013
0.722756	0.758123	0.738502	0.657371	0.607685	0.504425	0.457929	0.389317	0.358468	0.301247	0.250005
0.760745	0.828788	0.745065	0.630663	0.530119	0.498870	0.443733	0.442394	0.359991	0.312386	0.252167
0.822848	0.768495	0.626701	0.615592	0.535108	0.545356	0.464646	0.440710	0.350979	0.295849	0.251204
0.877460	0.739995	0.706979	0.565448	0.573786	0.547002	0.429716	0.390574	0.360507	0.312486	0.249397
0.767296	0.670980	0.611237	0.597118	0.506872	0.487945	0.509688	0.440603	0.354332	0.316249	0.251939
0.687270	0.793198	0.758017	0.614432	0.509909	0.537245	0.439182	0.397524	0.377299	0.294128	0.252753
0.867380	0.772203	0.652774	0.651497	0.510207	0.527638	0.487420	0.446568	0.357215	0.308863	0.247396
0.694246	0.666465	0.603037	0.593414	0.543802	0.564511	0.490369	0.423945	0.381235	0.311509	0.247937
0.871561	0.747203	0.584279	0.554063	0.597450	0.486304	0.425738	0.383458	0.364228	0.310016	0.249395
0.702272	0.723884	0.654350	0.580214	0.549042	0.542312	0.463903	0.398197	0.374349	0.312363	0.250686
0.757394	0.772236	0.604584	0.577810	0.593298	0.472240	0.483921	0.434947	0.380779	0.313653	0.250736
0.788584	0.745835	0.705603	0.632934	0.529322	0.514035	0.436091	0.423809	0.357024	0.305272	0.250414
0.882654	0.735467	0.706466	0.616505	0.574130	0.537727	0.453262	0.385371	0.370073	0.305928	0.249769
0.765200	0.823564	0.720783	0.587421	0.606320	0.508528	0.494590	0.404231	0.352484	0.303901	0.252749
0.874836	0.808821	0.615191	0.641616	0.619318	0.503931	0.499010	0.405457	0.353467	0.318192	0.249272
0.860307	0.688463	0.700656	0.625551	0.555747	0.479557	0.475324	0.426354	0.350128	0.303631	0.251777
0.840539	0.646790	0.704709	0.590687	0.542487	0.491043	0.502483	0.403480	0.357717	0.314585	0.251691
0.694793	0.702647	0.692557	0.602665	0.574731	0.556002	0.465940	0.407271	0.374600	0.312343	0.251453
0.784898	0.641234	0.667601	0.592418	0.525715	0.503688	0.449302	0.436254	0.372831	0.304517	0.252335
0.875860	0.635126	0.722240	0.678648	0.515091	0.562700	0.425731	0.386296	0.343617	0.313593	0.248708
0.785505	0.827954	0.724342	0.669886	0.547970	0.524581	0.472399	0.395921	0.354502	0.297155	0.249945
0.839855	0.638386	0.673240	0.562005	0.565856	0.568278	0.503209	0.420040	0.360652	0.304714	0.249281
0.855209	0.680458	0.725055	0.578606	0.587098	0.507226	0.487967	0.427358	0.373832	0.297404	0.248030
0.745907	0.813322	0.711846	0.694966	0.607853	0.529255	0.476720	0.422770	0.355294	0.316280	0.252657
0.777265	0.752064	0.621872	0.641700	0.599785	0.530821	0.488938	0.429626	0.357608	0.313150	0.251657
0.673959	0.821925	0.674763	0.595814	0.528205	0.503561	0.445877	0.410217	0.378954	0.315094	0.250054
0.684493	0.692878	0.615833	0.654339	0.523093	0.551372	0.469334	0.412494	0.374709	0.314934	0.249638
0.815742	0.645085	0.644144	0.573144	0.548339	0.521599	0.450920	0.427850	0.370424	0.310011	0.252020
0.745804	0.767281	0.755702	0.625185	0.618161	0.554389	0.479486	0.407929	0.371053	0.301154	0.246997
0.775260	0.768491	0.670509	0.608368	0.579694	0.530218	0.453661	0.428940	0.364120	0.317366	0.254503
0.771081	0.659680	0.704253	0.659130	0.541672	0.544198	0.497534	0.424831	0.348794	0.299448	0.249641
0.714727	0.815722	0.659612	0.692539	0.585063	0.570325	0.505791	0.446836	0.353945	0.310674	0.250604
0.872930	0.732211	0.686749	0.664301	0.615231	0.537972	0.481378	0.446681	0.381679	0.303315	0.251191
0.864115	0.743758	0.747162	0.622752	0.506637	0.550009	0.438084	0.438861	0.366873	0.313016	0.252426
0.772484	0.702056	0.632518	0.559855	0.527374	0.529588	0.447219	0.401326	0.367985	0.312768	0.248684
0.697062	0.753906	0.739899	0.650183	0.548076	0.491135	0.456101	0.427693	0.381770	0.313288	0.251472
0.671427	0.669835	0.677556	0.680953	0.628914	0.515620	0.487588	0.413111	0.361243	0.312109	0.252779
0.859150	0.685872	0.608399	0.679866	0.544972	0.561312	0.486516	0.428177	0.374765	0.306412	0.250423
0.886720	0.702588	0.706577	0.647950	0.615315	0.493368	0.506001	0.405116	0.343588	0.310590	0.250528
0.834497	0.806107	0.712060	0.645228	0.536805	0.478325	0.460617	0.383070	0.378138	0.314972	0.251709
0.746286	0.732260	0.592270	0.679016	0.553453	0.480500	0.449034	0.390813	0.375550	0.301009	0.250310
0.712447	0.769211	0.691891	0.687622	0.593026	0.533487	0.435424	0.427975	0.376019	0.298464	0.250965
0.873270	0.684918	0.739647	0.680317	0.585695	0.498486	0.428077	0.419569	0.375933	0.296627	0.246974
0.805673	0.758984	0.677268	0.653044	0.574803	0.505080	0.467792	0.440954	0.381884	0.317406	0.251039
0.782752	0.774227	0.725552	0.667840	0.582938	0.498489	0.443472	0.428032	0.369625	0.299399	0.251734
0.746111	0.736354	0.737276	0.598410	0.578250	0.536893	0.485859	0.443326	0.383837	0.315069	0.250310
0.793424	0.669451	0.713064	0.682589	0.540974	0.494145	0.461195	0.439303	0.366844	0.303825	0.249267
0.858355	0.739114	0.743797	0.583984	0.633170	0.528905	0.432119	0.429194	0.364687	0.313913	0.249880
0.891420	0.745361	0.699626	0.682636	0.606920	0.567890	0.436897	0.414400	0.362831	0.316716	0.249829
0.708605	0.733090	0.648610	0.559423	0.590561	0.523370	0.453192	0.426488	0.360785	0.316500	0.250457
0.744836	0.769720	0.640996	0.689314	0.540135	0.559348	0.474131	0.385160	0.359263	0.317306	0.250808
0.823510	0.658068	0.634720	0.591280	0.503045	0.533668	0.491082	0.390569	0.363801	0.301330	0.249671
0.816716	0.643714	0.627074	0.566441	0.588247	0.471958	0.450627	0.406401	0.374316	0.306242	0.252588
0.845583	0.793208	0.657858	0.649743	0.617841	0.561032	0.500701	0.441357	0.367249	0.302151	0.250602
0.890703	0.737838	0.715216	0.572055	0.519556	0.465943	0.500732	0.395121	0.377526	0.301833	0.251708
0.768630	0.677142	0.741092	0.654863	0.597042	0.487657	0.434630	0.408252	0.373274	0.296941	0.247543
0.822575	0.693738	0.693565	0.569400	0.603341	0.516248	0.501320	0.439915	0.344564	0.309623	0.252643
0.776734	0.800180	0.740628	0.672161	0.589490	0.545640	0.420889	0.429462	0.345519	0.309982	0.248727
0.794671	0.811564	0.743985	0.574457	0.624475	0.539345	0.486422	0.421500	0.381358	0.320821	0.254162
0.751991	0.703122	0.623293	0.587399	0.625096	0.551779	0.500118	0.441504	0.367839	0.306242	0.248518
0.810402	0.739635	0.632021	0.676386	0.622227	0.525159	0.499551	0.420041	0.377973	0.303575	0.249763
0.764873	0.798600	0.740862	0.546892	0.584482	0.518227	0.440833	0.438976	0.378432	0.313575	0.253425
0.807677	0.678588	0.686459	0.676885	0.522576	0.536834	0.465321	0.409157	0.374055	0.318126	0.250808
0.690780	0.750749	0.646087	0.552019	0.606826	0.502599	0.466834	0.441552	0.378576	0.303650	0.252275
0.853973	0.628919	0.752909	0.597359	0.617756	0.467447	0.466516	0.390320	0.344747	0.304866	0.253022
0.692722	0.635722	0.715106	0.687355	0.635651	0.519369	0.506740	0.410477	0.356782	0.317670	0.252955
0.780465	0.630519	0.641686	0.617320	0.523970	0.499673	0.464528	0.379908	0.381631	0.315256	0.248604
0.888737	0.774997	0.698394	0.648397	0.598380	0.483409	0.461507	0.385875	0.368260	0.317029	0.248735
0.778660	0.821341	0.626437	0.621130	0.553503	0.547238	0.498308	0.398719	0.372696	0.308095	0.249725
0.714610	0.680810	0.678285	0.579534	0.526360	0.536382	0.440799	0.401691	0.351568	0.310838	0.251060
0.689890	0.734419	0.753922	0.665518	0.616847	0.533982	0.500592	0.413977	0.341369	0.294080	0.248849
0.718886	0.631041	0.695651	0.651209	0.539642	0.549432	0.438609	0.423844	0.376402	0.309230	0.253686
0.773250	0.822136	0.719152	0.645817	0.588998	0.545069	0.474310	0.442496	0.346541	0.296507	0.248334
0.856580	0.668883	0.747918	0.551753	0.618530	0.541295	0.438826	0.388087	0.341017	0.312940	0.256039
0.777306	0.733820	0.731586	0.689233	0.592042	0.551794	0.449047	0.391274	0.362655	0.314232	0.252024
0.881866	0.807334	0.636890	0.647455	0.574794	0.488428	0.509657	0.417652	0.381274	0.315399	0.251475
0.862933	0.741926	0.608087	0.680867	0.545790	0.506342	0.473975	0.412294	0.377309	0.307658	0.249334
0.673121	0.749693	0.708756	0.610495	0.592001	0.559374	0.469238	0.440543	0.375144	0.311808	0.253051
0.756845	0.752888	0.695323	0.602666	0.506176	0.483502	0.494214	0.393632	0.377583	0.300535	0.249850
0.800909	0.730089	0.609924	0.615695	0.608368	0.491150	0.474180	0.394403	0.363623	0.311436	0.251380
0.674392	0.728698	0.747455	0.547397	0.576734	0.518864	0.485584	0.396319	0.341352	0.312854	0.253271
0.690424	0.694077	0.649825	0.565116	0.561937	0.507298	0.482649	0.429708	0.376464	0.317528	0.250091
0.900161	0.643720	0.711300	0.641547	0.596446	0.499970	0.501636	0.402212	0.370200	0.295266	0.252466
0.672973	0.702787	0.603880	0.617477	0.524329	0.543448	0.484397	0.405121	0.377309	0.315305	0.248085
0.700980	0.706314	0.607080	0.623346	0.552480	0.511272	0.475673	0.381465	0.368184	0.296518	0.249909
0.798985	0.697691	0.751964	0.613826	0.622037	0.484904	0.419307	0.399616	0.359791	0.301507	0.250174
0.737467	0.817264	0.740580	0.664532	0.537088	0.545894	0.489990	0.436955	0.344359	0.297392	0.251332
0.873177	0.748758	0.653599	0.577326	0.528744	0.516403	0.501013	0.426497	0.370872	0.315795	0.252159
0.863664	0.651058	0.747055	0.684505	0.629539	0.503220	0.497946	0.425957	0.355511	0.302105	0.250577
0.829367	0.794146	0.633863	0.559877	0.528180	0.551381	0.432798	0.409901	0.381927	0.315065	0.252704
0.768098	0.673171	0.694669	0.671907	0.589060	0.484425	0.447023	0.432288	0.362381	0.319042	0.251522
0.846115	0.647742	0.742273	0.659805	0.563932	0.527996	0.444799	0.381731	0.379374	0.309873	0.249728
0.700537	0.658443	0.644546	0.666678	0.607340	0.566120	0.473396	0.423361	0.372389	0.310618	0.249888
0.670921	0.642720	0.696350	0.678810	0.600168	0.497844	0.468101	0.433240	0.372974	0.300240	0.249229
0.791780	0.781011	0.624367	0.612409	0.615511	0.556650	0.490589	0.411600	0.337346	0.309558	0.251968
0.842938	0.659987	0.687749	0.679985	0.523292	0.495730	0.498002	0.393803	0.355922	0.308915	0.251715
0.877278	0.660394	0.738319	0.595220	0.623405	0.538588	0.484516	0.383096	0.376592	0.307036	0.251419
0.859179	0.806870	0.747567	0.623993	0.585825	0.542692	0.464687	0.402196	0.348266	0.315870	0.250426
0.785022	0.754303	0.652894	0.549018	0.531732	0.535150	0.496657	0.425678	0.376031	0.311157	0.248596
0.720843	0.696903	0.592445	0.580794	0.551425	0.505854	0.502989	0.380810	0.356798	0.312292	0.251915
0.844632	0.762013	0.650522	0.554272	0.575211	0.548593	0.475262	0.385674	0.374667	0.306181	0.253268
0.881611	0.770013	0.681109	0.689739	0.505214	0.554410	0.481858	0.406623	0.353972	0.307970	0.251816
0.862659	0.822908	0.686534	0.645704	0.577911	0.554128	0.443176	0.428518	0.356591	0.309592	0.251148
0.781587	0.792009	0.671934	0.670642	0.585911	0.488656	0.474653	0.404145	0.346645	0.313102	0.253338
0.694942	0.647296	0.634820	0.653970	0.571560	0.502758	0.467150	0.409434	0.351130	0.297372	0.249763
0.895770	0.678204	0.646595	0.656243	0.609692	0.560526	0.468966	0.430589	0.361935	0.295930	0.254609
0.783456	0.816131	0.738993	0.601276	0.544690	0.489769	0.492711	0.419558	0.362899	0.304087	0.247547
0.836501	0.817457	0.676067	0.558850	0.596803	0.536859	0.468482	0.440204	0.352215	0.316451	0.251524
0.787110	0.669905	0.702658	0.600440	0.626162	0.569823	0.488365	0.434894	0.356332	0.313530	0.250434
0.851981	0.750802	0.694568	0.638316	0.594347	0.569459	0.449151	0.416898	0.346760	0.320269	0.250224
0.705527	0.812139	0.631778	0.667058	0.600145	0.553894	0.486792	0.398696	0.355822	0.308781	0.249545
0.867243	0.750955	0.660469	0.582473	0.550135	0.560261	0.501778	0.422209	0.347786	0.297257	0.250360
0.744780	0.696460	0.658632	0.586346	0.607906	0.503196	0.485697	0.426295	0.378031	0.307272	0.257023
0.805169	0.707945	0.627157	0.551523	0.541815	0.476128	0.463145	0.425688	0.361893	0.304370	0.249378
0.674747	0.812658	0.712449	0.597035	0.549034	0.558294	0.507185	0.417693	0.383566	0.306221	0.250145
0.847846	0.670449	0.644528	0.616483	0.617370	0.521810	0.462359	0.438996	0.362318	0.313100	0.252882
0.765785	0.754089	0.711093	0.677098	0.590021	0.518248	0.507809	0.419095	0.351836	0.316145	0.252163
0.878728	0.809331	0.602570	0.646658	0.502638	0.533806	0.463171	0.440181	0.369622	0.304839	0.250661
0.773760	0.759447	0.586574	0.644221	0.573462	0.565900	0.480479	0.421466	0.373732	0.307663	0.248382
0.783623	0.754092	0.665804	0.679333	0.605717	0.540996	0.453933	0.437119	0.362648	0.315281	0.248916
0.703855	0.826910	0.742442	0.653286	0.536677	0.491444	0.491911	0.438826	0.370292	0.311270	0.249560
0.695476	0.698724	0.596864	0.597172	0.578669	0.517591	0.449640	0.379679	0.370140	0.312966	0.253007
0.778021	0.678717	0.645395	0.572733	0.589274	0.504454	0.498973	0.418144	0.349701	0.301312	0.253257
0.825294	0.686965	0.696427	0.577080	0.563410	0.557835	0.458773	0.405972	0.343770	0.299945	0.255396
0.827304	0.648378	0.673240	0.644541	0.594679	0.498725	0.434548	0.442287	0.356907	0.300548	0.248401
0.873412	0.770411	0.639301	0.671765	0.614293	0.497600	0.495138	0.429798	0.383850	0.301653	0.250276
0.675181	0.729171	0.622615	0.597321	0.549134	0.548106	0.477596	0.409979	0.379459	0.300910	0.250358
0.807395	0.652063	0.665088	0.671112	0.612744	0.540329	0.483282	0.433519	0.359501	0.309185	0.251723
0.786130	0.685127	0.711243	0.653088	0.517636	0.551627	0.464320	0.442879	0.381395	0.310775	0.251381
0.793854	0.827282	0.601485	0.689141	0.630087	0.485594	0.484609	0.407128	0.363460	0.296016	0.253144
0.861840	0.666667	0.745914	0.590877	0.562297	0.506604	0.484180	0.423138	0.372382	0.316155	0.254700
0.752301	0.662039	0.694046	0.632915	0.564583	0.462532	0.495961	0.417088	0.363753	0.307198	0.250586
0.738014	0.666281	0.741923	0.581903	0.579661	0.507561	0.493222	0.428781	0.346949	0.318010	0.252930
0.842367	0.679156	0.729761	0.557826	0.606837	0.491154	0.447977	0.429154	0.377575	0.307988	0.249383
0.688247	0.651207	0.613612	0.690303	0.582155	0.482400	0.431621	0.427505	0.378895	0.312658	0.248710
0.675024	0.827305	0.601337	0.596913	0.568730	0.563990	0.492766	0.392622	0.370816	0.307963	0.251140
0.670424	0.717640	0.705809	0.689118	0.518771	0.509679	0.423348	0.395766	0.362958	0.311898	0.248305
0.873103	0.792858	0.689914	0.644641	0.625195	0.534122	0.435273	0.433556	0.363825	0.317128	0.253098
0.740117	0.693856	0.742316	0.569888	0.564047	0.533711	0.451029	0.427008	0.379841	0.312149	0.249922
0.859052	0.629051	0.646358	0.566881	0.520819	0.508254	0.443149	0.431194	0.369419	0.309035	0.251311
0.891027	0.815010	0.600945	0.655372	0.609361	0.525737	0.499653	0.432041	0.341613	0.313830	0.247375
0.878889	0.715104	0.713765	0.679165	0.544736	0.533116	0.419664	0.415245	0.356164	0.304325	0.253231
0.733741	0.788836	0.688734	0.614753	0.547918	0.534122	0.431262	0.410805	0.347727	0.304510	0.251969
0.863332	0.755126	0.728713	0.697869	0.567547	0.524735	0.430408	0.395836	0.343297	0.296825	0.249744
0.794015	0.765757	0.704888	0.680113	0.602303	0.533355	0.497308	0.397278	0.377595	0.307160	0.250406
0.738322	0.649025	0.724071	0.696077	0.550219	0.495748	0.444071	0.390122	0.348752	0.306211	0.250003
0.707010	0.810963	0.754611	0.638986	0.549225	0.541618	0.431414	0.400557	0.347770	0.308363	0.250736
0.834496	0.676529	0.698020	0.656745	0.545614	0.564306	0.479943	0.413559	0.379428	0.317400	0.251483
0.777972	0.790702	0.653538	0.636983	0.622253	0.541751	0.484213	0.442989	0.365323	0.299030	0.248488
0.674444	0.719986	0.662860	0.560711	0.522109	0.484439	0.459629	0.422667	0.369339	0.308083	0.251745
0.811183	0.799398	0.662906	0.673954	0.526620	0.480336	0.463761	0.424864	0.371243	0.313720	0.253423
0.830367	0.682774	0.700552	0.568103	0.547020	0.489583	0.449121	0.428581	0.368874	0.303526	0.252144
0.825213	0.669505	0.663900	0.652807	0.582313	0.494676	0.442662	0.409399	0.346784	0.296001	0.249703
0.722947	0.662508	0.607567	0.603681	0.519821	0.529655	0.422951	0.417128	0.382487	0.304353	0.250246
0.872520	0.675916	0.750981	0.638433	0.612813	0.559387	0.504003	0.424664	0.369225	0.314942	0.249658
0.803939	0.817434	0.695242	0.615749	0.622494	0.538169	0.427946	0.386395	0.382204	0.310346	0.252680
0.840407	0.807068	0.654409	0.663143	0.521020	0.490795	0.496568	0.436140	0.378773	0.307568	0.248306
0.843240	0.752395	0.699462	0.689427	0.563413	0.516055	0.456053	0.399584	0.372840	0.312158	0.250251
0.815388	0.708699	0.638870	0.593590	0.547964	0.560400	0.465203	0.424254	0.369921	0.318709	0.253405
0.850191	0.752292	0.627285	0.550121	0.515912	0.502384	0.501000	0.397106	0.355623	0.314380	0.251783
0.759313	0.756710	0.654997	0.681180	0.590100	0.546009	0.443410	0.409264	0.377392	0.313128	0.254030
0.711304	0.746713	0.701892	0.568615	0.628894	0.520758	0.502084	0.426667	0.381950	0.302088	0.247865
0.810147	0.784484	0.758208	0.683431	0.524025	0.532740	0.492708	0.420817	0.351236	0.305696	0.248905
0.694470	0.686082	0.727079	0.596383	0.501669	0.495955	0.463725	0.425852	0.353811	0.312739	0.247158
0.672877	0.801297	0.694026	0.680650	0.515356	0.474995	0.452605	0.410103	0.364590	0.315309	0.251131
0.795529	0.780287	0.734926	0.624275	0.615461	0.553621	0.447213	0.395806	0.374874	0.307903	0.251735
0.779413	0.789900	0.681626	0.583582	0.552599	0.545600	0.442752	0.414120	0.346563	0.308233	0.250902
0.747235	0.770108	0.613756	0.598985	0.622770	0.513403	0.478278	0.396814	0.349140	0.306544	0.248798
0.795330	0.669306	0.696199	0.646812	0.600898	0.558530	0.459110	0.443183	0.383175	0.303690	0.251292
0.693638	0.711155	0.718718	0.555398	0.585664	0.511058	0.431723	0.429939	0.362843	0.303552	0.246464
0.763950	0.721489	0.713535	0.585754	0.593161	0.467868	0.493466	0.417711	0.346210	0.311399	0.248179
0.901156	0.641553	0.636879	0.571217	0.536038	0.483440	0.460017	0.383618	0.370390	0.299968	0.248993
0.811687	0.722171	0.710511	0.668877	0.514203	0.499373	0.487987	0.439876	0.380238	0.308756	0.253509
0.824861	0.668948	0.737237	0.694008	0.547345	0.519125	0.464555	0.426337	0.380307	0.309543	0.251403
0.750068	0.822282	0.620139	0.672586	0.578101	0.509031	0.457328	0.424913	0.376392	0.312660	0.251352
0.894440	0.767123	0.606388	0.691134	0.550595	0.524619	0.473401	0.408855	0.372832	0.304327	0.250602
0.890655	0.759838	0.702025	0.673494	0.606109	0.529886	0.474882	0.387250	0.342392	0.317064	0.253461
0.826050	0.689368	0.662582	0.616826	0.613479	0.466387	0.472723	0.438704	0.364199	0.294631	0.249567
0.882449	0.752200	0.663806	0.577611	0.576831	0.470320	0.503096	0.426132	0.360060	0.295637	0.248358
0.784170	0.761853	0.629069	0.678824	0.505377	0.513463	0.441805	0.384536	0.378675	0.305012	0.247753
0.821550	0.726962	0.722895	0.544710	0.587870	0.486167	0.450111	0.412898	0.346987	0.310498	0.251847
0.767791	0.683031	0.648733	0.569587	0.530965	0.524482	0.444947	0.432303	0.347008	0.299744	0.252593
0.837563	0.769239	0.718284	0.687312	0.619695	0.556138	0.478648	0.397167	0.349879	0.307503	0.247487
0.760359	0.683132	0.712019	0.654092	0.594518	0.530077	0.467424	0.392040	0.355062	0.312206	0.246893
0.854169	0.789423	0.626398	0.634984	0.626257	0.553607	0.427671	0.404214	0.341847	0.298017	0.249743
0.894354	0.654370	0.692835	0.652639	0.519349	0.510017	0.424094	0.397387	0.356517	0.317627	0.249976
0.830314	0.727161	0.718465	0.663370	0.562587	0.465517	0.479489	0.418048	0.377454	0.317370	0.250805
0.882538	0.737626	0.748532	0.558201	0.618648	0.518613	0.503401	0.432419	0.383705	0.301564	0.253904
0.824899	0.677091	0.644821	0.668214	0.579002	0.545666	0.502445	0.444499	0.373800	0.309785	0.252162
0.830737	0.820371	0.604726	0.669141	0.632117	0.466735	0.481185	0.415054	0.372169	0.298319	0.250366
0.851955	0.646100	0.618976	0.605021	0.509615	0.515769	0.505498	0.435908	0.345944	0.315805	0.251780
0.775775	0.761462	0.678336	0.545375	0.617741	0.518688	0.450787	0.409644	0.345704	0.312424	0.248708
0.788024	0.698292	0.708659	0.681759	0.604511	0.528847	0.433120	0.393317	0.372089	0.308900	0.252183
0.818845	0.820342	0.659182	0.546485	0.573575	0.489873	0.484651	0.403891	0.378819	0.311053	0.252243
0.880463	0.813620	0.668279	0.659195	0.609320	0.568038	0.458028	0.429242	0.346244	0.303728	0.253665
0.887921	0.708430	0.603148	0.681770	0.588195	0.551291	0.460890	0.436585	0.364321	0.307994	0.249908
0.783677	0.687670	0.760261	0.620916	0.586965	0.532653	0.425120	0.409203	0.372482	0.295771	0.247690
0.785556	0.757525	0.728642	0.646736	0.511865	0.477487	0.481749	0.440725	0.372684	0.305442	0.251397
0.892256	0.823569	0.714559	0.556375	0.620762	0.562703	0.453921	0.429851	0.375244	0.299694	0.252291
0.705686	0.762406	0.707140	0.673379	0.619623	0.513497	0.497674	0.426393	0.372462	0.311529	0.251975
0.786934	0.762494	0.712087	0.603734	0.531376	0.554170	0.499503	0.418467	0.369466	0.314291	0.249964
0.871480	0.789994	0.742386	0.650270	0.584660	0.494700	0.460425	0.397247	0.354842	0.297565	0.249259
0.878764	0.733600	0.690705	0.688959	0.530545	0.549540	0.446501	0.423834	0.362948	0.305486	0.250903
0.878028	0.815962	0.666577	0.684310	0.617791	0.549454	0.505853	0.419377	0.378240	0.310164	0.249906
0.712238	0.680114	0.696873	0.687994	0.522476	0.556681	0.456898	0.401762	0.352796	0.311697	0.250349
0.799428	0.812653	0.666228	0.689992	0.631765	0.510846	0.452461	0.423924	0.347633	0.300400	0.249528
0.877397	0.754517	0.757773	0.574898	0.585633	0.563674	0.441566	0.432463	0.375379	0.304879	0.250046
0.714970	0.788509	0.642427	0.592586	0.553439	0.479033	0.433006	0.404770	0.359562	0.320722	0.251907
0.775384	0.821851	0.755801	0.552674	0.566982	0.510428	0.464018	0.445600	0.357902	0.312297	0.252380
0.811820	0.786125	0.651625	0.662595	0.522717	0.473495	0.477475	0.426573	0.360502	0.316103	0.252264
0.794877	0.663125	0.719182	0.651758	0.594922	0.465922	0.442257	0.402488	0.343284	0.302052	0.252018
0.723614	0.817493	0.683332	0.577264	0.629676	0.498439	0.497039	0.405754	0.351429	0.312959	0.253674
0.716384	0.807487	0.742898	0.559696	0.547304	0.544584	0.473099	0.431481	0.377719	0.302905	0.251458
0.737910	0.813483	0.654404	0.654703	0.612581	0.472199	0.483357	0.432533	0.346976	0.312087	0.248313
0.865192	0.761514	0.709523	0.679471	0.571830	0.519457	0.431842	0.383733	0.367404	0.306832	0.251366
0.876648	0.661880	0.736455	0.657194	0.625248	0.547675	0.461902	0.423174	0.349182	0.311790	0.251513
0.749213	0.704854	0.624763	0.639548	0.628047	0.526772	0.481513	0.399865	0.373216	0.303985	0.250884
0.822902	0.740088	0.721221	0.641878	0.563900	0.541111	0.449027	0.399694	0.371932	0.316765	0.251199
0.672042	0.646612	0.653145	0.641525	0.581715	0.530265	0.465011	0.393032	0.351307	0.306815	0.250567
0.870813	0.788003	0.627597	0.678332	0.518131	0.521884	0.475371	0.397317	0.370779	0.313267	0.252452
0.817804	0.736501	0.760127	0.693946	0.594093	0.570375	0.459191	0.396718	0.349356	0.294749	0.251241
0.847558	0.779266	0.642027	0.674848	0.600911	0.470791	0.469174	0.404577	0.359701	0.302626	0.253749
0.788443	0.782932	0.640097	0.656601	0.504828	0.522274	0.500061	0.406201	0.369695	0.306439	0.250614
0.817981	0.820964	0.627528	0.605196	0.608405	0.508919	0.490395	0.434584	0.367334	0.315110	0.251588
0.831274	0.703168	0.675283	0.543214	0.623729	0.498768	0.474293	0.398761	0.347363	0.302408	0.251255
0.848688	0.697069	0.719339	0.619187	0.574716	0.475471	0.450312	0.386605	0.372594	0.310728	0.250303
0.850242	0.773276	0.624108	0.649853	0.634683	0.551394	0.474919	0.402648	0.373678	0.305423	0.252406
0.847895	0.730037	0.724992	0.585835	0.553474	0.460976	0.462588	0.426990	0.369397	0.305015	0.250298
0.721968	0.814671	0.737812	0.628705	0.587984	0.561107	0.480877	0.379946	0.375197	0.308286	0.252889
0.802057	0.658682	0.692469	0.681078	0.619047	0.533753	0.501493	0.439084	0.366282	0.314360	0.249989
0.798987	0.667727	0.755117	0.548184	0.580969	0.496276	0.496910	0.412851	0.372247	0.297930	0.249219
0.695198	0.749568	0.758214	0.641334	0.531162	0.524070	0.495303	0.404379	0.365766	0.301341	0.250807
0.868388	0.649608	0.748899	0.682440	0.611644	0.530237	0.492611	0.444501	0.360082	0.311559	0.253065
0.763315	0.810532	0.753222	0.646886	0.595633	0.555614	0.487381	0.398857	0.382738	0.304079	0.248429
0.740093	0.812443	0.723123	0.608921	0.591253	0.500844	0.479751	0.400920	0.345964	0.310873	0.250994
0.892834	0.826611	0.588204	0.694294	0.586837	0.517877	0.497944	0.411554	0.379148	0.314307	0.250385
0.762700	0.761182	0.626992	0.559290	0.540170	0.520639	0.444120	0.396706	0.344398	0.298270	0.246623
0.880979	0.720806	0.707257	0.676065	0.566349	0.498492	0.495366	0.413162	0.363903	0.297458	0.248403
0.779361	0.783635	0.666348	0.617439	0.579694	0.526839	0.473721	0.422912	0.378528	0.316309	0.249325
0.831950	0.648788	0.613919	0.595142	0.526495	0.542267	0.484469	0.445042	0.358816	0.297106	0.252257
0.896184	0.728644	0.634019	0.690319	0.602671	0.569718	0.466504	0.442941	0.376800	0.306927	0.249744
0.684774	0.750004	0.618547	0.680540	0.609642	0.543250	0.475235	0.432158	0.379130	0.309709	0.251473
0.830174	0.749601	0.731825	0.661663	0.566282	0.557103	0.472923	0.403318	0.373437	0.309559	0.252152
0.739378	0.790376	0.668015	0.582083	0.556056	0.501622	0.474109	0.418672	0.375267	0.314225	0.250053
0.825275	0.752528	0.749609	0.560433	0.555853	0.489364	0.479908	0.394583	0.362965	0.303559	0.248099
0.826187	0.669706	0.699682	0.672707	0.532032	0.476904	0.480716	0.435668	0.374858	0.315151	0.250992
0.714305	0.677078	0.725401	0.661590	0.607531	0.525753	0.448394	0.427634	0.369926	0.308535	0.250421
0.847774	0.629216	0.585723	0.677929	0.550685	0.520916	0.449723	0.428448	0.350519	0.306686	0.252047
0.867294	0.750918	0.750911	0.614624	0.621398	0.510038	0.467870	0.424766	0.377838	0.312952	0.252364
0.869493	0.719665	0.676623	0.613118	0.604532	0.508558	0.497445	0.422459	0.352921	0.315981	0.248872
0.899604	0.817430	0.760863	0.565079	0.514195	0.486810	0.426889	0.415446	0.376559	0.308824	0.251801
0.848941	0.760421	0.709839	0.588846	0.519164	0.502980	0.435265	0.395988	0.368375	0.310941	0.250691
```
