## Supplementary File 2 for "Novel Comparison of Evaluation Metrics for Gene Ontology Classifiers Reveals Drastic Performance Differences": GC_AUCPR.elab

```
# goa_pos:  data/mouseFunc.genego.sc
# goa_neg:  data/mouseFunc.genego.neg.sc
# obo_file: data/go.obo
# ic_file:  (null)
# prop_par: T
# rot_pos:  T
# R:        3
# rseed:    1
# mode:     LIST=go,TH=all,SUMF1=mean,SUMF2=max,SF=AUCPR,SIMF=NULL,MINCS=10,GOC=46316
0.000000	0.100011	0.200022	0.300033	0.400000	0.500011	0.600022	0.700033	0.800000	0.900011	0.999978
0.592853	0.642525	0.552681	0.514006	0.389389	0.387496	0.339825	0.227321	0.201296	0.164265	0.110456
0.609973	0.718092	0.733364	0.497560	0.414087	0.450798	0.267372	0.292000	0.204058	0.153872	0.111326
0.916733	0.655268	0.518843	0.408777	0.496282	0.317847	0.360891	0.286678	0.183348	0.165980	0.111722
0.874110	0.743227	0.557022	0.578794	0.515100	0.356811	0.327886	0.276005	0.228604	0.152803	0.109305
0.722544	0.803383	0.667107	0.454490	0.415867	0.348921	0.302810	0.300313	0.211035	0.171111	0.109801
0.619109	0.569595	0.704276	0.438478	0.447930	0.419224	0.313785	0.264753	0.197331	0.167428	0.110294
0.923379	0.744535	0.718492	0.512046	0.507198	0.408877	0.311827	0.299263	0.232029	0.160109	0.111463
0.645247	0.733053	0.635709	0.412632	0.519658	0.396020	0.349491	0.234145	0.204850	0.168600	0.112007
0.767384	0.760246	0.607715	0.473855	0.358447	0.451026	0.332917	0.241710	0.185912	0.148631	0.110938
0.862849	0.727904	0.549437	0.518405	0.479523	0.395340	0.341045	0.254006	0.200774	0.164156	0.109545
0.850452	0.603775	0.602030	0.443346	0.368437	0.338918	0.365785	0.229722	0.208996	0.169444	0.110496
0.648875	0.520592	0.716238	0.608709	0.497386	0.444078	0.365768	0.298144	0.217578	0.157603	0.110703
0.925163	0.836244	0.684179	0.626265	0.437852	0.365172	0.285766	0.257754	0.226264	0.162282	0.111457
0.657658	0.581229	0.588873	0.571213	0.496970	0.395572	0.276025	0.280953	0.214584	0.167870	0.110106
0.797114	0.806920	0.667859	0.482645	0.516568	0.369155	0.281439	0.246113	0.200350	0.156460	0.111585
0.911953	0.672097	0.711428	0.525281	0.437858	0.449212	0.346546	0.300001	0.216662	0.166162	0.111568
0.739972	0.661288	0.570092	0.564153	0.527661	0.416130	0.276775	0.222852	0.200864	0.163993	0.109198
0.618929	0.731621	0.488221	0.414752	0.480048	0.323846	0.319785	0.278939	0.191146	0.163861	0.108782
0.812658	0.681709	0.641378	0.539353	0.415046	0.386242	0.333288	0.277005	0.204695	0.151906	0.111338
0.846642	0.551026	0.593167	0.462975	0.428988	0.403135	0.344912	0.280588	0.201153	0.167411	0.112523
0.925642	0.733444	0.672883	0.478754	0.373238	0.430121	0.313783	0.278991	0.215205	0.169012	0.110096
0.761508	0.660112	0.736537	0.540045	0.360814	0.382955	0.324155	0.231587	0.202536	0.155722	0.110294
0.673090	0.529797	0.575054	0.562266	0.361567	0.412329	0.383211	0.281060	0.206301	0.166929	0.112126
0.636778	0.683111	0.668701	0.548756	0.494297	0.375667	0.364936	0.295390	0.226060	0.150996	0.111127
0.751855	0.679982	0.479748	0.511977	0.436969	0.340114	0.372340	0.253266	0.217044	0.146591	0.109989
0.692796	0.812063	0.635063	0.426191	0.427208	0.381637	0.348407	0.290404	0.193141	0.159767	0.111965
0.867514	0.801494	0.505145	0.500735	0.512807	0.449285	0.283454	0.228156	0.187314	0.165118	0.110495
0.657172	0.747106	0.585848	0.460078	0.378725	0.442044	0.261892	0.251634	0.186437	0.155917	0.109790
0.814436	0.547595	0.548750	0.410875	0.374810	0.431776	0.275419	0.285241	0.222277	0.164345	0.110641
0.697864	0.563555	0.691401	0.483652	0.541074	0.335897	0.351287	0.293273	0.202391	0.155419	0.109823
0.930093	0.717259	0.465353	0.621876	0.441609	0.449406	0.275345	0.222394	0.225156	0.165446	0.111407
0.722007	0.634107	0.580419	0.623459	0.367881	0.395919	0.315028	0.251894	0.214609	0.160110	0.111212
0.748457	0.647774	0.539701	0.551299	0.452009	0.412151	0.345452	0.290868	0.215614	0.166683	0.108776
0.636590	0.639632	0.592107	0.606160	0.446300	0.360544	0.353194	0.239849	0.197991	0.158892	0.110002
0.695807	0.630989	0.522155	0.530996	0.499756	0.312490	0.329097	0.253814	0.228499	0.164820	0.113057
0.747783	0.737234	0.537312	0.532113	0.462536	0.398922	0.334237	0.271832	0.222164	0.165276	0.111555
0.858173	0.735847	0.541651	0.435659	0.538065	0.442443	0.366528	0.272394	0.203186	0.167913	0.113359
0.775773	0.553165	0.670119	0.567418	0.511191	0.346485	0.269443	0.297545	0.191733	0.147525	0.108637
0.826151	0.545473	0.599467	0.438401	0.433926	0.329260	0.363802	0.255413	0.201662	0.153083	0.110694
0.839219	0.605631	0.657944	0.496785	0.410176	0.399208	0.268508	0.226677	0.207871	0.167449	0.109505
0.632518	0.602572	0.704102	0.481720	0.440758	0.318797	0.337920	0.272755	0.225044	0.159482	0.108668
0.689111	0.735565	0.552447	0.626695	0.421681	0.318378	0.314106	0.284502	0.191583	0.156378	0.110856
0.745704	0.748280	0.622777	0.500918	0.456850	0.339369	0.351358	0.249944	0.221347	0.155031	0.110540
0.778770	0.788644	0.566181	0.607826	0.436008	0.381637	0.284143	0.227867	0.207885	0.156078	0.110727
0.881639	0.792207	0.620948	0.544441	0.492960	0.333024	0.325052	0.273000	0.208629	0.157060	0.113708
0.629530	0.711939	0.725992	0.565462	0.427477	0.337341	0.324536	0.233721	0.222986	0.147787	0.113258
0.609751	0.664365	0.503724	0.628181	0.528335	0.332735	0.311116	0.288858	0.203533	0.168763	0.111378
0.933078	0.781922	0.546978	0.517701	0.387970	0.372500	0.368917	0.265573	0.215704	0.160259	0.109066
0.808549	0.752241	0.673427	0.432730	0.518071	0.364702	0.373764	0.284721	0.207138	0.154004	0.111604
0.904011	0.601945	0.536651	0.602511	0.439324	0.375851	0.329313	0.287372	0.228565	0.165600	0.109050
0.700000	0.617043	0.488355	0.444299	0.453537	0.404476	0.267135	0.249991	0.197356	0.154586	0.110352
0.621026	0.664445	0.641286	0.463510	0.523063	0.402969	0.355660	0.224966	0.180384	0.157806	0.109300
0.871149	0.826460	0.735306	0.446124	0.455075	0.444691	0.368739	0.275919	0.239460	0.153897	0.109595
0.770738	0.731352	0.726684	0.457395	0.435236	0.358526	0.309175	0.268367	0.186333	0.162355	0.113186
0.798477	0.717192	0.484048	0.555667	0.398017	0.421524	0.346522	0.276816	0.219874	0.155514	0.111081
0.729255	0.804071	0.626314	0.415744	0.525208	0.393721	0.330110	0.227623	0.193879	0.162001	0.110212
0.688224	0.718601	0.484530	0.419137	0.394715	0.308768	0.338006	0.253250	0.222485	0.149003	0.113010
0.797477	0.664569	0.707683	0.541175	0.462926	0.347308	0.349635	0.281892	0.210643	0.149701	0.112208
0.646584	0.712326	0.659815	0.586910	0.503782	0.403355	0.347351	0.300604	0.224440	0.146317	0.112707
0.624209	0.821416	0.575401	0.501770	0.397688	0.445991	0.353170	0.259647	0.223903	0.163598	0.113538
0.942622	0.803708	0.602500	0.522413	0.497037	0.339044	0.315157	0.278218	0.222319	0.150538	0.110395
0.652263	0.741350	0.494428	0.477655	0.484463	0.336434	0.335222	0.263293	0.208278	0.146386	0.110369
0.894081	0.718255	0.695747	0.408686	0.537674	0.328827	0.289064	0.289634	0.226882	0.153541	0.111597
0.629200	0.546761	0.572545	0.540998	0.428738	0.324363	0.340664	0.244707	0.207680	0.163049	0.111529
0.921187	0.708468	0.494097	0.512854	0.486736	0.354573	0.342919	0.284956	0.231503	0.167376	0.113716
0.689606	0.700177	0.625999	0.555815	0.493681	0.439517	0.287619	0.269507	0.193703	0.154780	0.109878
0.796381	0.797587	0.527038	0.522023	0.454863	0.407558	0.348764	0.302299	0.203547	0.156491	0.111400
0.704420	0.691375	0.667618	0.562787	0.471844	0.370141	0.269582	0.278712	0.202084	0.158606	0.110859
0.622992	0.823752	0.555293	0.448565	0.398404	0.381573	0.362775	0.295976	0.222823	0.156236	0.108252
0.740496	0.682478	0.493028	0.463284	0.403123	0.343742	0.369390	0.268774	0.214717	0.157508	0.111755
0.924055	0.798996	0.528173	0.560572	0.389648	0.313017	0.370670	0.239470	0.224851	0.158846	0.109934
0.746561	0.520261	0.654741	0.556223	0.469728	0.350360	0.282115	0.242498	0.209938	0.150725	0.113518
0.702333	0.657189	0.684583	0.524093	0.517059	0.413148	0.365317	0.293655	0.204988	0.167386	0.110113
0.704106	0.754302	0.599177	0.522190	0.515973	0.350801	0.342994	0.249976	0.210753	0.150002	0.110205
0.894632	0.824346	0.580220	0.446480	0.445469	0.422201	0.292009	0.283566	0.208387	0.163360	0.112622
0.918253	0.588461	0.622543	0.559228	0.470041	0.312332	0.363257	0.228869	0.195252	0.147567	0.111823
0.914449	0.765176	0.724489	0.446230	0.464407	0.413338	0.324878	0.272999	0.184406	0.148004	0.109967
0.730970	0.574737	0.698135	0.505654	0.391783	0.361272	0.329564	0.241608	0.219750	0.155889	0.109643
0.585749	0.691151	0.711464	0.571291	0.414284	0.376854	0.280366	0.277657	0.218754	0.154628	0.109009
0.858883	0.618942	0.550788	0.575800	0.487564	0.349143	0.334744	0.295082	0.230878	0.163031	0.109017
0.734932	0.537257	0.594991	0.422940	0.441990	0.383116	0.373613	0.283292	0.184876	0.151930	0.111488
0.714941	0.734789	0.631963	0.531725	0.432434	0.442472	0.338019	0.261290	0.213697	0.147493	0.107335
0.663801	0.668787	0.522716	0.435847	0.517952	0.333650	0.294727	0.272026	0.197385	0.169998	0.112837
0.716482	0.802915	0.545413	0.525823	0.382988	0.398789	0.361828	0.275262	0.223765	0.164003	0.109428
0.842846	0.588467	0.603629	0.482799	0.412208	0.326014	0.340593	0.244930	0.213504	0.152806	0.110808
0.926717	0.654183	0.665075	0.501897	0.487530	0.390394	0.291600	0.289779	0.228934	0.148826	0.111933
0.792968	0.770152	0.611097	0.439827	0.427362	0.330928	0.363724	0.229389	0.226635	0.163570	0.108706
0.862197	0.802637	0.540284	0.532397	0.419053	0.452467	0.373135	0.248318	0.216521	0.168534	0.111858
0.616586	0.642297	0.551592	0.543762	0.456347	0.328989	0.361236	0.287899	0.201648	0.155117	0.112230
0.665101	0.818266	0.694168	0.475768	0.381701	0.355668	0.363939	0.275383	0.226330	0.162364	0.110699
0.727378	0.729405	0.569433	0.548443	0.528987	0.337575	0.368149	0.271652	0.197430	0.147074	0.108504
0.815914	0.647186	0.587132	0.514254	0.477440	0.359723	0.309235	0.226667	0.204932	0.154135	0.109312
0.867439	0.514814	0.556656	0.604200	0.478777	0.375435	0.273312	0.286429	0.228836	0.154091	0.110199
0.823647	0.671763	0.632510	0.583366	0.444136	0.395822	0.314708	0.274264	0.218111	0.156958	0.109956
0.584878	0.632197	0.540505	0.631368	0.531414	0.416964	0.291794	0.281830	0.229979	0.162664	0.112086
0.744994	0.810328	0.482269	0.627083	0.360835	0.442921	0.275004	0.250411	0.190208	0.156539	0.110756
0.679727	0.676444	0.566762	0.467231	0.405028	0.433420	0.370573	0.266023	0.211189	0.171977	0.111122
0.597376	0.823827	0.570065	0.411968	0.458914	0.383265	0.275261	0.236822	0.207464	0.159020	0.107172
0.850790	0.552093	0.482298	0.564117	0.503910	0.323622	0.295482	0.245186	0.196617	0.152519	0.109027
0.599330	0.615464	0.622402	0.538030	0.450032	0.453758	0.271099	0.229830	0.229262	0.172378	0.111340
0.702563	0.622409	0.656795	0.485507	0.417862	0.441381	0.371298	0.259400	0.209828	0.162622	0.110142
0.812566	0.581644	0.606620	0.528611	0.408550	0.365331	0.279247	0.259200	0.229012	0.150412	0.109245
0.828911	0.710203	0.534033	0.600710	0.356659	0.333656	0.323876	0.252677	0.208506	0.156134	0.111670
0.821437	0.745324	0.707204	0.535264	0.372267	0.325708	0.325124	0.269149	0.214382	0.155012	0.109142
0.935533	0.734281	0.472813	0.481121	0.472222	0.417126	0.333173	0.249490	0.226001	0.157646	0.111084
0.711277	0.795920	0.479741	0.506918	0.440517	0.335762	0.344396	0.292831	0.225277	0.148010	0.108119
0.855953	0.684380	0.617191	0.540403	0.463973	0.395523	0.361129	0.291619	0.192564	0.169162	0.112199
0.887983	0.686652	0.568607	0.556920	0.415650	0.340345	0.346151	0.261394	0.204425	0.164686	0.109632
0.616206	0.749353	0.502004	0.499762	0.384571	0.452797	0.308403	0.260076	0.184240	0.157989	0.111559
0.821691	0.770590	0.600341	0.501729	0.428248	0.343808	0.335305	0.285198	0.192879	0.152149	0.111269
0.743151	0.784302	0.689545	0.466866	0.488256	0.321410	0.352189	0.300753	0.189252	0.152664	0.110071
0.779059	0.619046	0.621227	0.583334	0.528627	0.358565	0.356572	0.252496	0.211170	0.158854	0.110771
0.646558	0.577513	0.624174	0.553338	0.398382	0.420708	0.321671	0.249078	0.197031	0.150629	0.113416
0.706092	0.826122	0.541003	0.625885	0.419363	0.416528	0.353946	0.281541	0.216965	0.145568	0.112246
0.709756	0.794540	0.729004	0.558595	0.379213	0.438964	0.328123	0.269091	0.225087	0.160851	0.108479
0.655693	0.697018	0.509704	0.532684	0.385474	0.320151	0.338658	0.229099	0.208539	0.157025	0.110343
0.930412	0.754046	0.530168	0.434508	0.491886	0.440690	0.328644	0.252056	0.208399	0.169060	0.111741
0.913930	0.536339	0.674572	0.616739	0.384195	0.379907	0.294758	0.259070	0.226640	0.160738	0.110446
0.687880	0.684428	0.579202	0.428756	0.441867	0.439293	0.314333	0.281500	0.205837	0.164740	0.110646
0.951247	0.735965	0.641205	0.540961	0.440241	0.371733	0.359537	0.284377	0.228719	0.156107	0.112053
0.582824	0.614957	0.682501	0.514148	0.511501	0.333065	0.275713	0.261509	0.223547	0.147376	0.110849
0.957827	0.523195	0.581522	0.588848	0.403616	0.329674	0.307175	0.271193	0.188685	0.160803	0.111979
0.686281	0.837837	0.688689	0.605203	0.409671	0.343819	0.305343	0.242123	0.222253	0.164766	0.112862
0.840202	0.811356	0.697850	0.609496	0.439007	0.341326	0.319210	0.259128	0.202215	0.144069	0.110863
0.934821	0.800472	0.661457	0.436695	0.536239	0.388133	0.335180	0.279415	0.230222	0.155886	0.111540
0.831488	0.623642	0.544489	0.561081	0.439896	0.330961	0.340491	0.268166	0.214646	0.147133	0.112362
0.644448	0.539072	0.565916	0.449296	0.439960	0.415858	0.370011	0.263296	0.194820	0.169129	0.112511
0.839853	0.813404	0.613892	0.529308	0.498824	0.371501	0.308926	0.246988	0.223464	0.166106	0.113461
0.773941	0.766804	0.628576	0.585555	0.479490	0.348405	0.361881	0.241789	0.199073	0.160201	0.110164
0.821694	0.640742	0.650773	0.566516	0.427640	0.355123	0.329376	0.269853	0.216470	0.153395	0.113436
0.723453	0.644523	0.494885	0.482263	0.535298	0.422682	0.345757	0.247505	0.201164	0.171906	0.112069
0.768274	0.641107	0.566055	0.435327	0.415551	0.327363	0.313851	0.271334	0.233940	0.159294	0.110836
0.645306	0.715626	0.496905	0.565360	0.487742	0.405051	0.316388	0.267809	0.231443	0.171429	0.111512
0.702741	0.824928	0.520877	0.573151	0.409675	0.317783	0.371116	0.243559	0.230492	0.163388	0.112387
0.939784	0.706867	0.489497	0.417112	0.372559	0.314657	0.284540	0.240443	0.231854	0.167881	0.113007
0.624681	0.722019	0.505054	0.550090	0.432579	0.339218	0.366256	0.291530	0.222403	0.161040	0.111035
0.881322	0.838967	0.586342	0.433870	0.428763	0.431859	0.321502	0.239864	0.200012	0.153844	0.110349
0.705381	0.657465	0.643433	0.631150	0.505249	0.444591	0.326141	0.260056	0.214602	0.155243	0.110144
0.611460	0.810937	0.516467	0.457814	0.478643	0.401155	0.346990	0.253697	0.223033	0.153655	0.113099
0.824320	0.595022	0.499473	0.436639	0.487170	0.317644	0.283696	0.297059	0.194197	0.164267	0.112961
0.855312	0.652183	0.586727	0.450259	0.441574	0.425603	0.321463	0.293506	0.225819	0.160144	0.108640
0.655290	0.822213	0.477947	0.506427	0.485766	0.350599	0.368386	0.266317	0.204327	0.154619	0.109011
0.876901	0.834943	0.461545	0.607464	0.506607	0.345880	0.326202	0.237226	0.227653	0.149399	0.111349
0.617141	0.779730	0.548797	0.420318	0.376447	0.435463	0.333300	0.244449	0.192653	0.151322	0.109770
0.823521	0.802509	0.691793	0.577041	0.507313	0.381424	0.322231	0.298050	0.196202	0.154175	0.111485
0.821233	0.685644	0.522113	0.555097	0.515278	0.438919	0.361642	0.226937	0.207248	0.144545	0.111235
0.832839	0.650263	0.467450	0.614468	0.479124	0.322253	0.372708	0.288687	0.233033	0.150289	0.111362
0.790297	0.739313	0.510732	0.470936	0.400013	0.382552	0.265623	0.272373	0.226714	0.160831	0.110340
0.957686	0.701603	0.598445	0.562670	0.361803	0.395148	0.293109	0.249890	0.206076	0.161097	0.111220
0.645618	0.523876	0.475014	0.567234	0.430101	0.379822	0.338160	0.258657	0.207589	0.171346	0.112818
0.832298	0.610428	0.568971	0.569926	0.442858	0.359032	0.371865	0.284089	0.215752	0.163314	0.109848
0.665823	0.830829	0.638440	0.517796	0.366719	0.374689	0.336361	0.285433	0.231965	0.151583	0.111991
0.843798	0.566283	0.539153	0.458573	0.489457	0.360294	0.337792	0.277831	0.189824	0.151472	0.109226
0.896244	0.804824	0.593798	0.523984	0.420980	0.445666	0.334440	0.289067	0.192832	0.164659	0.109163
0.646512	0.629339	0.670963	0.447340	0.499785	0.310888	0.300730	0.249433	0.196407	0.165636	0.110382
0.954502	0.803471	0.588416	0.452263	0.443636	0.345917	0.362697	0.264438	0.221225	0.155630	0.112156
0.874643	0.560718	0.708219	0.543025	0.374758	0.406048	0.339700	0.281379	0.216533	0.167636	0.110829
0.962252	0.666040	0.716676	0.481983	0.508880	0.435979	0.332547	0.238464	0.181819	0.159625	0.109446
0.957779	0.831536	0.474260	0.418876	0.375146	0.423287	0.329347	0.295606	0.199763	0.155204	0.113956
0.719203	0.623998	0.509600	0.578692	0.373606	0.320827	0.358772	0.239094	0.222823	0.165121	0.108075
0.902137	0.801185	0.700191	0.545470	0.534849	0.349251	0.349870	0.288213	0.232129	0.165669	0.112195
0.800171	0.549269	0.694628	0.471148	0.459664	0.443977	0.365230	0.282655	0.212739	0.168800	0.110664
0.701684	0.676379	0.653064	0.478255	0.501174	0.327752	0.308508	0.269171	0.192256	0.145369	0.111146
0.774708	0.576598	0.718085	0.439628	0.433860	0.426055	0.336467	0.228978	0.210070	0.163353	0.108254
0.853051	0.569518	0.689350	0.432526	0.434332	0.450273	0.321360	0.263912	0.210415	0.168756	0.110980
0.652003	0.556349	0.462703	0.520645	0.394598	0.408148	0.289146	0.229506	0.182525	0.143122	0.110271
0.815743	0.535728	0.593802	0.487904	0.475283	0.392223	0.359286	0.258440	0.206795	0.173074	0.111374
0.951926	0.731052	0.665588	0.442102	0.470336	0.343803	0.298070	0.284973	0.232294	0.154293	0.110149
0.627559	0.534008	0.466888	0.509123	0.409802	0.387453	0.328596	0.294709	0.203084	0.175170	0.114676
0.647529	0.652207	0.660428	0.549306	0.478808	0.366639	0.284886	0.257711	0.193222	0.166517	0.110252
0.729009	0.573696	0.650262	0.507529	0.459853	0.444599	0.341332	0.237522	0.226806	0.166783	0.109088
0.647602	0.539234	0.571307	0.499061	0.484401	0.314993	0.269297	0.267971	0.216126	0.160190	0.112289
0.606831	0.613235	0.716141	0.524047	0.530335	0.314150	0.337346	0.268687	0.202501	0.149809	0.111995
0.958335	0.697388	0.599917	0.471207	0.383869	0.370541	0.361496	0.296815	0.225975	0.151654	0.111533
0.708404	0.830827	0.574422	0.587368	0.453032	0.414378	0.286066	0.284558	0.219749	0.148054	0.110616
0.672280	0.551026	0.732352	0.613976	0.419400	0.449067	0.330736	0.293614	0.231283	0.156457	0.113169
0.586194	0.628065	0.535177	0.432472	0.509791	0.343007	0.324841	0.261771	0.192699	0.164528	0.111215
0.691672	0.675061	0.640204	0.574834	0.396546	0.324356	0.353614	0.288346	0.227447	0.155544	0.111137
0.595976	0.646893	0.532314	0.424559	0.528682	0.325496	0.362873	0.298045	0.209264	0.161712	0.113239
0.953103	0.814592	0.719755	0.474005	0.540465	0.443300	0.353125	0.273705	0.223979	0.167990	0.110916
0.691873	0.633802	0.600986	0.414315	0.499868	0.322791	0.304529	0.306032	0.186173	0.151314	0.112703
0.798223	0.585684	0.723450	0.433650	0.478356	0.408898	0.375168	0.262768	0.210498	0.162026	0.111090
0.607993	0.514886	0.677046	0.503432	0.436735	0.352205	0.365554	0.261339	0.211705	0.169046	0.111806
0.711180	0.719964	0.583023	0.435953	0.495420	0.360949	0.333626	0.286103	0.222822	0.164460	0.111258
0.664702	0.679951	0.707043	0.628190	0.515629	0.418005	0.363679	0.272246	0.223345	0.167859	0.110044
0.810072	0.633244	0.724051	0.557988	0.439472	0.426416	0.315932	0.289720	0.196690	0.166584	0.112725
0.769321	0.839070	0.682780	0.431305	0.490224	0.457608	0.331383	0.240748	0.228536	0.173671	0.111661
0.927052	0.715414	0.562403	0.480000	0.458537	0.414267	0.289833	0.278419	0.214845	0.145383	0.109979
0.835466	0.762967	0.509151	0.603894	0.527646	0.385661	0.355121	0.244654	0.225394	0.158328	0.109189
0.880298	0.745415	0.506439	0.469455	0.441961	0.410987	0.340337	0.264293	0.209482	0.157458	0.110697
0.710961	0.518828	0.595408	0.529964	0.516257	0.404113	0.344246	0.297740	0.222045	0.161253	0.109036
0.737572	0.694747	0.684217	0.601960	0.486871	0.337574	0.273282	0.251723	0.204401	0.166407	0.110647
0.631157	0.673850	0.463092	0.545876	0.439463	0.391532	0.278380	0.259931	0.197555	0.161094	0.108815
0.811725	0.520331	0.596610	0.530142	0.404858	0.347581	0.295984	0.237463	0.197246	0.160940	0.108020
0.860655	0.660428	0.516945	0.502074	0.524014	0.389027	0.310439	0.256063	0.217724	0.157947	0.109651
0.939979	0.526282	0.642482	0.424098	0.427555	0.452532	0.305552	0.294051	0.222915	0.167191	0.111302
0.889771	0.643880	0.726665	0.576924	0.453216	0.401638	0.283293	0.250616	0.220892	0.155484	0.110767
0.878635	0.597458	0.669287	0.469438	0.499624	0.415018	0.313519	0.241848	0.220666	0.160237	0.112690
0.675434	0.685744	0.728820	0.489743	0.356217	0.452721	0.339112	0.221519	0.217147	0.158076	0.110987
0.908382	0.711496	0.493621	0.521808	0.509544	0.372963	0.274364	0.255879	0.208301	0.170770	0.110034
0.813398	0.740464	0.503192	0.451926	0.476700	0.317217	0.326897	0.300758	0.209305	0.171552	0.113108
0.618443	0.686697	0.583698	0.510163	0.515912	0.331502	0.371769	0.288791	0.229682	0.156055	0.109788
0.584002	0.839223	0.549342	0.524542	0.392904	0.395504	0.338415	0.272002	0.204756	0.144982	0.108869
0.582297	0.614920	0.663617	0.565970	0.447158	0.392357	0.286852	0.224967	0.216733	0.163688	0.110972
0.835240	0.545347	0.649780	0.516431	0.492418	0.406702	0.305555	0.291190	0.191086	0.145911	0.109524
0.766335	0.550878	0.655513	0.478837	0.384969	0.431186	0.278139	0.261253	0.218202	0.161449	0.108699
0.602034	0.709445	0.722222	0.582795	0.418748	0.322664	0.345186	0.287377	0.197543	0.167208	0.113228
0.886281	0.705153	0.694747	0.512258	0.395686	0.405980	0.360899	0.233225	0.199601	0.162211	0.111179
0.674673	0.731906	0.640326	0.407245	0.419221	0.444157	0.349245	0.276982	0.226927	0.168147	0.110988
0.696736	0.526084	0.707044	0.553881	0.503642	0.427057	0.323801	0.285239	0.224881	0.164693	0.110775
0.888127	0.837346	0.596876	0.586104	0.407891	0.417465	0.318238	0.235099	0.217973	0.147908	0.109818
0.935876	0.667490	0.517850	0.532682	0.470127	0.442578	0.327098	0.287231	0.211417	0.157370	0.109220
0.766811	0.587180	0.601190	0.507183	0.407726	0.446786	0.280188	0.236979	0.211265	0.160096	0.109866
0.702723	0.744075	0.720088	0.633946	0.381177	0.455108	0.336120	0.247916	0.223538	0.164481	0.110609
0.760832	0.641145	0.493768	0.438010	0.488730	0.449907	0.362298	0.223588	0.204798	0.151729	0.110484
0.696036	0.803749	0.538967	0.553965	0.450716	0.365535	0.330548	0.296356	0.229081	0.162186	0.108794
0.671297	0.722793	0.669017	0.622448	0.448927	0.405791	0.290139	0.249844	0.198237	0.161380	0.110188
0.778924	0.690826	0.519785	0.628575	0.483357	0.368480	0.366263	0.276863	0.228506	0.167288	0.111766
0.876038	0.721493	0.658841	0.608328	0.372042	0.388825	0.343281	0.235330	0.187976	0.168969	0.111197
0.696506	0.811866	0.509015	0.530004	0.455916	0.391182	0.317970	0.241263	0.204426	0.145753	0.108249
0.945892	0.667059	0.736679	0.537272	0.483879	0.399275	0.272403	0.277783	0.218915	0.157467	0.110414
0.931050	0.764378	0.541287	0.627176	0.356886	0.358375	0.357699	0.298015	0.187554	0.147701	0.111063
0.604762	0.516875	0.608874	0.439863	0.521577	0.391955	0.345408	0.279152	0.231585	0.153814	0.112130
0.746040	0.546529	0.644057	0.622876	0.511573	0.453089	0.344506	0.290237	0.226794	0.147820	0.109351
0.752684	0.534537	0.694662	0.539086	0.466994	0.315152	0.302483	0.269477	0.189845	0.159663	0.110455
0.741444	0.787776	0.656762	0.510612	0.448648	0.445973	0.283607	0.234047	0.229036	0.145622	0.109423
0.880446	0.837460	0.570281	0.518947	0.398688	0.367269	0.371186	0.277304	0.190149	0.156202	0.114500
0.642977	0.716978	0.644530	0.618998	0.373972	0.414956	0.325878	0.266952	0.193925	0.160979	0.111849
0.874983	0.803406	0.610626	0.517631	0.381502	0.393431	0.357932	0.256642	0.187274	0.168222	0.111839
0.923226	0.586226	0.635780	0.610970	0.372842	0.361432	0.360267	0.237686	0.218343	0.148491	0.109927
0.908959	0.720546	0.492913	0.558037	0.403922	0.437950	0.363770	0.261731	0.202718	0.158497	0.108810
0.696365	0.654015	0.731461	0.609344	0.516387	0.325584	0.369989	0.280801	0.226142	0.156300	0.111905
0.622440	0.677619	0.690672	0.556260	0.475107	0.418668	0.325124	0.285990	0.207333	0.147134	0.107873
0.870864	0.700494	0.726718	0.598355	0.478653	0.414827	0.346571	0.242801	0.230900	0.148070	0.111379
0.609781	0.640113	0.670597	0.470795	0.467719	0.330264	0.333792	0.243643	0.195602	0.168054	0.111139
0.666571	0.756196	0.564154	0.491391	0.484218	0.426323	0.307503	0.241299	0.227010	0.157559	0.112031
0.653900	0.584787	0.571526	0.559455	0.460272	0.390686	0.307811	0.293996	0.219402	0.148371	0.107949
0.683103	0.616039	0.543755	0.610541	0.494778	0.388700	0.355365	0.263740	0.219532	0.170409	0.111647
0.682525	0.635628	0.589177	0.468439	0.467261	0.318321	0.346345	0.282210	0.206909	0.148950	0.110877
0.664917	0.742704	0.593051	0.525846	0.367546	0.384774	0.338340	0.241823	0.227935	0.163150	0.109070
0.841664	0.651183	0.505965	0.601945	0.525780	0.390351	0.287199	0.248132	0.231096	0.157458	0.109547
0.752702	0.768165	0.464652	0.531393	0.396862	0.405888	0.375165	0.223605	0.220529	0.164294	0.112291
0.896695	0.671560	0.487419	0.626526	0.459685	0.428338	0.345114	0.258737	0.214471	0.163719	0.113066
0.927956	0.702405	0.622078	0.600924	0.382632	0.310279	0.266115	0.231528	0.193335	0.166808	0.110922
0.951367	0.743724	0.538372	0.628057	0.506821	0.371487	0.306021	0.278923	0.217533	0.151827	0.108257
0.913991	0.737857	0.475060	0.504951	0.438397	0.359393	0.365832	0.235599	0.206911	0.151234	0.111370
0.630333	0.586007	0.528099	0.511875	0.481417	0.341750	0.355359	0.269180	0.229015	0.166760	0.113153
0.797741	0.582112	0.706752	0.496572	0.521176	0.357410	0.292550	0.223105	0.226080	0.161800	0.109254
0.752796	0.713521	0.696029	0.542112	0.379426	0.338897	0.297907	0.282120	0.194440	0.159167	0.111708
0.820921	0.582507	0.624489	0.577196	0.486826	0.316894	0.321703	0.282034	0.228795	0.163942	0.111091
0.609036	0.717555	0.570844	0.566000	0.482234	0.449767	0.369942	0.233387	0.199470	0.167399	0.109592
0.821332	0.796175	0.508574	0.501787	0.364971	0.364212	0.316567	0.280063	0.215287	0.158796	0.109695
0.594684	0.706068	0.638059	0.596988	0.440947	0.352447	0.318062	0.291926	0.227521	0.151182	0.110733
0.770839	0.626420	0.606612	0.447948	0.465013	0.357606	0.313416	0.292825	0.208323	0.165128	0.110856
0.727481	0.700778	0.512053	0.476134	0.416939	0.428304	0.351300	0.243502	0.199658	0.169894	0.113060
0.896302	0.733129	0.667098	0.530576	0.473958	0.313931	0.301799	0.277940	0.193460	0.167213	0.112631
0.633136	0.704845	0.466446	0.597312	0.457900	0.404936	0.357766	0.276220	0.200540	0.160489	0.110520
0.908210	0.705986	0.722084	0.430530	0.402530	0.392989	0.349407	0.295070	0.224682	0.160866	0.109873
0.892181	0.706610	0.538907	0.426999	0.482041	0.397547	0.369183	0.294338	0.196528	0.163915	0.111891
0.846105	0.569366	0.616331	0.483693	0.498278	0.330488	0.301164	0.260170	0.184661	0.165042	0.110805
0.598847	0.777106	0.486219	0.508319	0.464438	0.422742	0.303267	0.279938	0.200916	0.162292	0.113802
0.955489	0.741485	0.697310	0.488797	0.387472	0.363382	0.351847	0.248894	0.206434	0.163792	0.109299
0.674933	0.530375	0.655721	0.586747	0.425367	0.445793	0.324901	0.272737	0.211575	0.166576	0.111668
0.868136	0.611756	0.569271	0.628078	0.406207	0.358093	0.305593	0.297280	0.209840	0.171040	0.112866
0.903262	0.621368	0.562446	0.463674	0.377774	0.418296	0.359585	0.235103	0.230931	0.164966	0.110207
0.956043	0.753722	0.538522	0.531286	0.517686	0.318421	0.289098	0.248688	0.223097	0.146874	0.110200
0.868408	0.778811	0.725369	0.531478	0.468990	0.362594	0.345458	0.277774	0.207013	0.162786	0.111090
0.679237	0.686808	0.599518	0.549043	0.395929	0.407458	0.328197	0.243526	0.220286	0.153625	0.111197
0.664922	0.656863	0.549094	0.455357	0.478513	0.437346	0.301120	0.298650	0.227729	0.159936	0.111104
0.795333	0.684557	0.701640	0.506653	0.434857	0.402817	0.332985	0.261190	0.208981	0.157540	0.109148
0.850618	0.732945	0.627854	0.410973	0.355526	0.334035	0.295166	0.285643	0.210089	0.150618	0.110992
0.849683	0.756824	0.505794	0.632237	0.516188	0.337316	0.360677	0.263040	0.224535	0.160855	0.109041
0.749215	0.597355	0.627665	0.453745	0.418789	0.392270	0.338379	0.259717	0.202744	0.153122	0.112063
0.614409	0.598252	0.677353	0.480102	0.437485	0.413522	0.326571	0.292597	0.225618	0.155082	0.110024
0.851668	0.558423	0.578394	0.635440	0.386084	0.414856	0.347339	0.303766	0.188601	0.159417	0.111249
0.675570	0.552950	0.580929	0.426064	0.421193	0.320516	0.317493	0.250307	0.194320	0.156168	0.111170
0.680894	0.772805	0.526466	0.599705	0.402075	0.389026	0.300048	0.225029	0.185753	0.170279	0.110235
0.861731	0.801150	0.501223	0.604987	0.481123	0.412874	0.365417	0.290146	0.220926	0.165105	0.112992
0.719649	0.640114	0.512404	0.458506	0.521537	0.443200	0.330060	0.272404	0.198277	0.150017	0.110562
0.710514	0.746721	0.696384	0.446244	0.482310	0.427724	0.348013	0.273011	0.226336	0.168614	0.110328
0.869498	0.748374	0.636544	0.466334	0.526664	0.456408	0.270492	0.253762	0.209644	0.164297	0.107543
0.794453	0.655161	0.655584	0.566587	0.455003	0.370873	0.327442	0.295911	0.216739	0.157261	0.112657
0.820893	0.712931	0.726373	0.463682	0.389797	0.381278	0.294898	0.288434	0.210037	0.155852	0.109672
0.643245	0.569851	0.642166	0.596926	0.405484	0.345760	0.295801	0.266402	0.199455	0.153569	0.110795
0.638595	0.562076	0.477466	0.528364	0.469496	0.445213	0.338323	0.226079	0.230492	0.159805	0.111341
0.747511	0.540598	0.600437	0.597148	0.404962	0.318769	0.346759	0.265424	0.218128	0.161178	0.111370
0.942827	0.748822	0.714844	0.435418	0.529214	0.447470	0.342937	0.278349	0.217862	0.170916	0.112409
0.891951	0.796800	0.501563	0.611539	0.378010	0.365194	0.284575	0.283603	0.210150	0.164986	0.109256
0.795929	0.739954	0.686956	0.607262	0.473165	0.440831	0.277455	0.286482	0.204294	0.167853	0.111335
0.914870	0.665850	0.513657	0.624193	0.410964	0.424282	0.272179	0.279656	0.227531	0.162273	0.111105
0.653204	0.657781	0.643316	0.527494	0.476146	0.386613	0.277795	0.293838	0.198806	0.150978	0.110103
0.952205	0.601976	0.728974	0.618479	0.393631	0.332895	0.327032	0.297668	0.204826	0.159133	0.110284
0.937600	0.702972	0.524736	0.621261	0.416258	0.392090	0.330599	0.285010	0.187850	0.159794	0.108836
0.673398	0.547268	0.656554	0.582260	0.364241	0.314757	0.273618	0.274432	0.206723	0.158435	0.111425
0.880599	0.528230	0.644515	0.554838	0.428313	0.400053	0.267485	0.271661	0.223055	0.163418	0.110701
0.739345	0.749067	0.587420	0.490677	0.450558	0.447511	0.338467	0.281191	0.218206	0.161308	0.112158
0.651939	0.601874	0.584972	0.531800	0.382069	0.354261	0.275298	0.303665	0.218833	0.158649	0.111809
0.638498	0.798545	0.577715	0.514058	0.420691	0.354337	0.369428	0.239327	0.229129	0.161112	0.109716
0.578568	0.730503	0.565080	0.554010	0.436408	0.330720	0.306817	0.278563	0.227265	0.165497	0.110744
0.822514	0.577387	0.628595	0.558471	0.461616	0.351772	0.344389	0.264986	0.233667	0.166591	0.111494
0.847201	0.822529	0.706773	0.608391	0.506468	0.396538	0.286912	0.268290	0.234272	0.163903	0.109896
0.942056	0.760605	0.613541	0.414978	0.486554	0.350549	0.337781	0.289928	0.217957	0.168108	0.110504
0.714478	0.835709	0.540015	0.457993	0.420274	0.399956	0.349137	0.253545	0.206760	0.157571	0.108478
0.760097	0.655506	0.591723	0.432641	0.366958	0.409503	0.359664	0.270205	0.212557	0.158053	0.111779
0.601399	0.746277	0.601785	0.559486	0.364249	0.379332	0.345637	0.250622	0.188896	0.153724	0.109001
0.706646	0.779452	0.593301	0.558436	0.364808	0.409830	0.300754	0.273828	0.231429	0.152188	0.112632
0.913368	0.568349	0.471538	0.552435	0.522215	0.449724	0.374275	0.250104	0.206475	0.169028	0.111479
0.904595	0.814212	0.615806	0.492943	0.434300	0.411179	0.350167	0.242257	0.218109	0.161471	0.110573
0.683083	0.673889	0.701694	0.557635	0.400601	0.359461	0.368488	0.259464	0.197740	0.158712	0.111403
0.683454	0.747744	0.519174	0.634400	0.420925	0.394357	0.362794	0.235000	0.200784	0.150429	0.111533
0.845639	0.807117	0.650478	0.451267	0.393430	0.342921	0.285701	0.267478	0.201118	0.147878	0.110792
0.699385	0.588938	0.658726	0.473948	0.462263	0.380533	0.294795	0.267320	0.224779	0.164658	0.110929
0.669469	0.658174	0.624488	0.447239	0.486095	0.424773	0.348232	0.241886	0.227096	0.162372	0.109152
0.779629	0.519800	0.467302	0.599756	0.486246	0.397935	0.294366	0.289116	0.222793	0.155387	0.108511
0.715289	0.766686	0.462893	0.558096	0.521957	0.454286	0.331689	0.242106	0.193492	0.153583	0.108924
0.835409	0.652009	0.680671	0.508377	0.453730	0.431738	0.345759	0.224976	0.211484	0.152520	0.109270
0.643236	0.690532	0.458351	0.551665	0.418298	0.410378	0.303297	0.271671	0.230575	0.146687	0.111122
0.660115	0.687472	0.510657	0.561099	0.408694	0.427363	0.298473	0.275018	0.206800	0.145305	0.108522
0.932337	0.834035	0.601722	0.417105	0.482993	0.341712	0.346423	0.280909	0.228927	0.166435	0.108462
0.829347	0.758420	0.577893	0.466967	0.518722	0.460462	0.313206	0.285224	0.201169	0.162512	0.109205
0.768693	0.729668	0.504188	0.543958	0.407758	0.336009	0.273052	0.277066	0.219169	0.168889	0.109995
0.656067	0.681231	0.530851	0.607810	0.412687	0.378922	0.278453	0.246873	0.220928	0.148520	0.110426
0.924532	0.737002	0.475445	0.549195	0.452097	0.432821	0.343280	0.230304	0.227127	0.148888	0.108396
0.718494	0.695217	0.618873	0.500570	0.409570	0.357243	0.366597	0.241220	0.190057	0.154268	0.107379
0.797147	0.632369	0.621320	0.622851	0.443277	0.340297	0.329761	0.224775	0.224216	0.161193	0.110904
0.934701	0.821016	0.465629	0.619169	0.414658	0.410488	0.301690	0.245623	0.186309	0.164348	0.109099
0.736870	0.743448	0.663161	0.575712	0.368218	0.413621	0.275776	0.273023	0.219377	0.166016	0.110161
0.953430	0.644048	0.509640	0.562672	0.467625	0.355245	0.371293	0.273476	0.193495	0.162809	0.111027
0.780892	0.625171	0.653280	0.466354	0.523173	0.440749	0.320129	0.275670	0.218703	0.156824	0.109987
0.850724	0.572563	0.652432	0.535062	0.511482	0.318212	0.270841	0.293332	0.201466	0.161588	0.112926
0.736407	0.649430	0.565233	0.463169	0.379513	0.360718	0.317418	0.230723	0.223467	0.151537	0.108890
0.695382	0.628190	0.470087	0.481906	0.443593	0.384991	0.340727	0.284854	0.192914	0.163633	0.111973
0.675402	0.787229	0.511979	0.551055	0.497597	0.384307	0.278273	0.269129	0.186034	0.155874	0.109143
0.904667	0.521977	0.571456	0.559448	0.359484	0.419131	0.368018	0.243282	0.213146	0.166187	0.113034
0.640408	0.822372	0.576974	0.540537	0.435915	0.376354	0.318731	0.271685	0.188666	0.156664	0.111197
0.880947	0.666295	0.516416	0.550831	0.370627	0.406339	0.305001	0.273346	0.231834	0.152714	0.109353
0.693249	0.615311	0.603582	0.471379	0.458288	0.444237	0.338229	0.276926	0.224945	0.167718	0.111968
0.711600	0.757242	0.695746	0.468850	0.367718	0.433379	0.360196	0.295619	0.201212	0.160969	0.111176
0.776826	0.715874	0.537668	0.471731	0.413368	0.373129	0.325809	0.291799	0.213266	0.150427	0.111949
0.842126	0.791892	0.674413	0.504252	0.410841	0.404820	0.365779	0.300075	0.214851	0.161447	0.112595
0.760909	0.810060	0.485057	0.617023	0.412540	0.415347	0.355618	0.249276	0.225810	0.147541	0.111139
0.743588	0.522643	0.705983	0.583069	0.485260	0.428923	0.341264	0.292489	0.201825	0.160180	0.112801
0.685725	0.802515	0.664319	0.444802	0.451067	0.398739	0.315312	0.291606	0.213296	0.152492	0.114140
0.601408	0.691037	0.526990	0.424819	0.409985	0.422428	0.269767	0.230056	0.230466	0.156614	0.111441
0.622069	0.604126	0.733240	0.412965	0.416738	0.447907	0.327539	0.279159	0.233844	0.155510	0.112652
0.688972	0.739184	0.553509	0.545882	0.367700	0.396805	0.294595	0.279414	0.200460	0.154591	0.110534
0.678167	0.538624	0.480114	0.502870	0.414270	0.441924	0.366464	0.281479	0.225139	0.164645	0.112169
0.736372	0.665507	0.610198	0.455922	0.545422	0.346176	0.299398	0.289230	0.192324	0.159152	0.111241
0.937105	0.774663	0.472285	0.412729	0.411675	0.434622	0.347453	0.280824	0.192715	0.162777	0.113890
0.687256	0.565563	0.648746	0.509502	0.486244	0.445634	0.316539	0.276515	0.222163	0.164302	0.108450
0.881265	0.657482	0.487525	0.564615	0.450329	0.390100	0.303740	0.295729	0.228131	0.168606	0.111733
0.657849	0.649924	0.501128	0.457526	0.420650	0.365554	0.339222	0.273294	0.203342	0.157043	0.109565
0.691353	0.820737	0.586332	0.549725	0.359165	0.385053	0.374081	0.231646	0.226734	0.162826	0.109985
0.938672	0.681900	0.664912	0.417481	0.377574	0.417195	0.342582	0.292318	0.209516	0.169325	0.110965
0.793740	0.632551	0.717813	0.497498	0.440233	0.423244	0.339344	0.245168	0.193587	0.156295	0.113293
0.744373	0.582925	0.708607	0.520596	0.430167	0.390017	0.368542	0.239333	0.232758	0.171079	0.111197
0.830043	0.601060	0.590059	0.525101	0.509575	0.344054	0.264090	0.244376	0.218089	0.149599	0.108088
0.721333	0.573410	0.650979	0.542632	0.488880	0.411466	0.305910	0.275567	0.205246	0.167123	0.111200
0.815053	0.741504	0.578884	0.625996	0.460420	0.388053	0.362993	0.253375	0.189340	0.147403	0.110776
0.645311	0.831441	0.568159	0.549781	0.377417	0.356894	0.274999	0.287416	0.211836	0.164674	0.112408
0.757150	0.608613	0.511037	0.572530	0.387785	0.410317	0.317685	0.239234	0.202882	0.163454	0.111172
0.584946	0.835475	0.563834	0.447355	0.454375	0.440619	0.322309	0.226628	0.222910	0.151879	0.113361
0.661974	0.837290	0.512837	0.526227	0.483328	0.432804	0.344645	0.269566	0.219110	0.155134	0.109016
0.883226	0.683786	0.639866	0.552955	0.357475	0.360451	0.342021	0.279690	0.211248	0.165372	0.111110
0.755461	0.736720	0.672133	0.524591	0.383105	0.372623	0.315841	0.282049	0.229852	0.149048	0.112052
0.685040	0.821164	0.524090	0.497198	0.411282	0.444309	0.317557	0.272592	0.186203	0.153132	0.111258
0.764224	0.824671	0.722000	0.550641	0.525454	0.354186	0.292684	0.278272	0.210792	0.157985	0.109949
0.810888	0.831411	0.497870	0.418842	0.510597	0.381639	0.345484	0.256033	0.205964	0.166915	0.110209
0.865169	0.546282	0.617543	0.554077	0.484012	0.373632	0.346200	0.251238	0.236018	0.150568	0.111274
0.603624	0.765993	0.593060	0.629786	0.367302	0.327379	0.341770	0.263510	0.212430	0.168911	0.110696
0.685502	0.613304	0.640929	0.569717	0.425453	0.340603	0.338494	0.238156	0.192386	0.157959	0.110408
0.792928	0.748573	0.695901	0.467717	0.427743	0.442517	0.335309	0.289941	0.192925	0.152316	0.110064
0.760619	0.737289	0.631007	0.565787	0.410989	0.378243	0.302101	0.249979	0.213991	0.153781	0.109669
0.624177	0.822937	0.692205	0.475715	0.484072	0.405472	0.338713	0.275391	0.207976	0.150616	0.108221
0.881179	0.680854	0.524997	0.422129	0.527086	0.349593	0.325647	0.288828	0.220681	0.147626	0.111769
0.754067	0.616624	0.716450	0.538042	0.395933	0.396753	0.347782	0.265205	0.227010	0.151475	0.109414
0.920391	0.556505	0.689711	0.622824	0.401547	0.445339	0.297722	0.229195	0.202285	0.162990	0.111429
0.842580	0.832259	0.502620	0.630688	0.377989	0.388678	0.331930	0.269610	0.218413	0.158542	0.110175
0.685036	0.809271	0.707561	0.517382	0.386503	0.441943	0.338560	0.227088	0.203382	0.166718	0.110350
0.757521	0.774877	0.567687	0.458377	0.394909	0.339563	0.364688	0.294435	0.227071	0.154774	0.109983
0.620861	0.526224	0.573336	0.551852	0.393535	0.390599	0.280878	0.234436	0.213773	0.153164	0.111751
0.949364	0.724865	0.519614	0.547185	0.534938	0.323148	0.318321	0.280255	0.212795	0.162057	0.112132
0.635003	0.748376	0.582139	0.457037	0.421867	0.408733	0.330636	0.285489	0.227013	0.164227	0.109562
0.817081	0.741979	0.598004	0.543330	0.527665	0.371303	0.362464	0.257624	0.196837	0.159385	0.110795
0.582392	0.732533	0.517836	0.418319	0.444950	0.404429	0.347870	0.253897	0.197270	0.165362	0.109744
0.779006	0.525262	0.622286	0.458099	0.387587	0.444606	0.327303	0.242228	0.230232	0.154642	0.112383
0.837631	0.746301	0.640067	0.416829	0.417000	0.309177	0.302893	0.225816	0.212055	0.151995	0.108847
0.739813	0.822453	0.577914	0.433790	0.439540	0.309361	0.261513	0.272642	0.206306	0.162038	0.112698
0.830894	0.765393	0.623806	0.424729	0.382604	0.351398	0.306807	0.225768	0.184866	0.149275	0.107888
0.871999	0.635985	0.586527	0.521598	0.530541	0.362315	0.342006	0.270014	0.218407	0.170412	0.110621
0.781534	0.760089	0.651101	0.447747	0.504873	0.375292	0.279412	0.288239	0.217512	0.154757	0.111057
0.858698	0.620428	0.471613	0.468262	0.400634	0.374282	0.329661	0.252099	0.181830	0.143726	0.110137
0.841529	0.706806	0.662877	0.612057	0.359706	0.367062	0.337766	0.251297	0.213373	0.148956	0.111298
0.754209	0.762953	0.524679	0.551561	0.359821	0.384661	0.364446	0.265572	0.225723	0.153197	0.112583
0.672589	0.782483	0.557356	0.618786	0.386830	0.324971	0.356280	0.289954	0.221832	0.165262	0.110212
0.703025	0.702440	0.505387	0.537703	0.483622	0.385596	0.308703	0.235338	0.202987	0.160836	0.109871
0.730703	0.802613	0.653952	0.608833	0.430372	0.338254	0.303368	0.253507	0.205701	0.159598	0.107552
0.922884	0.749267	0.513439	0.430378	0.434286	0.418464	0.311767	0.298695	0.192821	0.160761	0.110150
0.863381	0.551325	0.712831	0.516041	0.491395	0.358725	0.336729	0.285876	0.201886	0.168376	0.111701
0.833679	0.616403	0.526151	0.510285	0.390385	0.348472	0.332860	0.267709	0.186265	0.166472	0.112643
0.813559	0.629862	0.566134	0.476010	0.481116	0.434810	0.359464	0.272945	0.198295	0.157604	0.110531
0.811361	0.517787	0.588284	0.442640	0.479046	0.339746	0.293120	0.289906	0.190740	0.163300	0.109725
0.778634	0.679476	0.561214	0.632344	0.526624	0.420438	0.279618	0.242756	0.216760	0.152439	0.110674
0.820856	0.821615	0.691795	0.507610	0.485854	0.364963	0.326710	0.280322	0.198068	0.149469	0.111533
0.798144	0.817653	0.647369	0.535812	0.497691	0.410050	0.366254	0.251013	0.188312	0.160866	0.108438
0.957969	0.775410	0.605710	0.427562	0.479670	0.362525	0.376095	0.269725	0.202179	0.165798	0.110761
0.751480	0.802663	0.724989	0.613219	0.497304	0.329818	0.291315	0.274895	0.207810	0.151765	0.110810
0.613782	0.750673	0.630235	0.415487	0.387520	0.364164	0.317210	0.298424	0.193236	0.164741	0.112399
0.750607	0.812350	0.495859	0.508349	0.515931	0.401110	0.280810	0.255465	0.190201	0.166897	0.109863
0.581228	0.705774	0.682210	0.548261	0.438234	0.326253	0.340376	0.270440	0.201911	0.160440	0.112168
0.647977	0.691916	0.656102	0.446649	0.459757	0.338057	0.285805	0.280168	0.194575	0.146776	0.111624
0.963162	0.654271	0.615859	0.605461	0.484700	0.428049	0.348924	0.266270	0.205736	0.159936	0.109545
0.586630	0.810617	0.535188	0.572150	0.396543	0.408232	0.290175	0.253237	0.214141	0.164930	0.109204
0.692656	0.797363	0.690673	0.613072	0.378735	0.336894	0.308162	0.295327	0.220317	0.168722	0.110235
0.599331	0.798698	0.583444	0.616449	0.449637	0.424364	0.361861	0.283270	0.193905	0.164871	0.111331
0.762302	0.520100	0.506851	0.618704	0.448192	0.359091	0.301917	0.292057	0.223557	0.146496	0.107943
0.699613	0.536456	0.571460	0.445215	0.498327	0.359610	0.319280	0.294721	0.203242	0.166873	0.109514
0.912449	0.552349	0.546815	0.417915	0.467410	0.358928	0.303835	0.277854	0.213703	0.164706	0.112364
0.806078	0.649541	0.645023	0.499056	0.465073	0.410013	0.332690	0.300113	0.219797	0.156436	0.110784
0.663771	0.533227	0.632449	0.565087	0.479878	0.325969	0.275757	0.239011	0.221750	0.149544	0.109167
0.881470	0.525550	0.493277	0.626837	0.539015	0.431156	0.363975	0.228454	0.209156	0.152900	0.110284
0.864980	0.712947	0.511516	0.600702	0.420146	0.355250	0.363722	0.288152	0.226429	0.146123	0.110778
0.585266	0.583027	0.491578	0.545813	0.450158	0.340104	0.361223	0.260527	0.216844	0.161909	0.112043
0.719995	0.756326	0.633766	0.435889	0.460658	0.353763	0.306578	0.243185	0.183649	0.154776	0.109754
0.833572	0.661799	0.549868	0.602540	0.364715	0.310858	0.267553	0.280382	0.203373	0.158570	0.111796
0.806983	0.657421	0.693474	0.604352	0.448918	0.333931	0.358821	0.287982	0.225083	0.155155	0.110003
0.799427	0.834575	0.574729	0.504937	0.451294	0.344450	0.370705	0.275215	0.191394	0.161948	0.109866
0.955498	0.785826	0.647425	0.548601	0.474459	0.380572	0.350335	0.295883	0.188552	0.158021	0.110913
0.927260	0.607607	0.473764	0.558399	0.480619	0.374413	0.361360	0.283442	0.186381	0.158908	0.111358
0.889228	0.811194	0.695026	0.606525	0.516943	0.379166	0.362912	0.282401	0.193219	0.154444	0.111254
0.803839	0.606463	0.532731	0.474554	0.395535	0.400681	0.360886	0.239044	0.231631	0.150808	0.114155
0.802548	0.630862	0.691530	0.443294	0.522464	0.346103	0.314117	0.257754	0.186049	0.161753	0.109172
0.811069	0.827606	0.623620	0.489381	0.526892	0.417645	0.272337	0.301160	0.209629	0.151240	0.110754
0.896981	0.724417	0.732331	0.615909	0.490015	0.453344	0.274015	0.236573	0.192710	0.154823	0.110727
0.794253	0.822990	0.688583	0.476400	0.391961	0.309041	0.336181	0.243476	0.193410	0.157095	0.108104
0.616687	0.634387	0.568082	0.513231	0.468414	0.435077	0.281415	0.248104	0.219750	0.150623	0.109974
0.614932	0.541636	0.719448	0.591041	0.536480	0.371070	0.365525	0.268430	0.204309	0.148841	0.110469
0.817275	0.705444	0.594137	0.539981	0.391930	0.333605	0.284426	0.293776	0.205749	0.161290	0.109311
0.850160	0.745346	0.644204	0.635776	0.421196	0.391502	0.278325	0.293562	0.230103	0.148099	0.110105
0.690038	0.657385	0.569541	0.416476	0.479040	0.330978	0.286040	0.256426	0.221808	0.169209	0.111646
0.861827	0.652786	0.539713	0.575929	0.503814	0.363758	0.360934	0.286523	0.214050	0.145658	0.107032
0.800228	0.632877	0.648196	0.538505	0.469812	0.433583	0.275912	0.291724	0.229492	0.146761	0.109033
0.932121	0.826957	0.578010	0.594436	0.504745	0.380693	0.341914	0.230115	0.226897	0.154023	0.111961
0.613095	0.807129	0.565993	0.423305	0.376708	0.325650	0.366233	0.239626	0.203393	0.150298	0.110371
0.658715	0.790039	0.721467	0.614941	0.477714	0.331323	0.335782	0.261723	0.193344	0.150505	0.110648
0.661626	0.559281	0.729970	0.551007	0.535397	0.394102	0.311112	0.296152	0.205087	0.154303	0.112169
0.769672	0.585039	0.548984	0.620588	0.505142	0.403625	0.364961	0.287171	0.192474	0.170824	0.110292
0.877601	0.602838	0.574657	0.474554	0.398498	0.430507	0.285828	0.295954	0.216134	0.145455	0.110786
0.815987	0.694575	0.547536	0.511956	0.448829	0.417554	0.314415	0.249950	0.205700	0.151066	0.111526
0.736218	0.748388	0.515679	0.521577	0.413728	0.406912	0.312038	0.286185	0.221333	0.159725	0.110894
0.880750	0.739316	0.724282	0.487667	0.507770	0.393295	0.299794	0.252797	0.213271	0.163633	0.108615
0.678449	0.801541	0.677419	0.576198	0.535810	0.411359	0.335844	0.245707	0.199122	0.149993	0.113397
0.919796	0.567021	0.535274	0.511489	0.485397	0.452404	0.336672	0.245771	0.198845	0.168544	0.110015
0.675742	0.749056	0.597933	0.552591	0.360763	0.386440	0.332417	0.233475	0.189865	0.163937	0.110358
0.819574	0.538710	0.633066	0.624970	0.450379	0.444369	0.321924	0.260023	0.197723	0.167979	0.111909
0.803418	0.639859	0.511233	0.628746	0.522063	0.336054	0.372175	0.267520	0.227365	0.147721	0.112123
0.858335	0.679095	0.649852	0.617970	0.423581	0.376424	0.289504	0.272946	0.195529	0.169972	0.110531
0.596358	0.728349	0.711638	0.565814	0.478891	0.337677	0.336723	0.275532	0.213143	0.167518	0.110590
0.923174	0.523920	0.509716	0.441704	0.421434	0.402325	0.307410	0.271281	0.194739	0.158165	0.106710
0.800067	0.797023	0.485356	0.420987	0.462873	0.421221	0.271771	0.222448	0.210953	0.151850	0.110168
0.841636	0.672028	0.535344	0.454084	0.382585	0.419489	0.373910	0.242574	0.189161	0.166715	0.108290
0.917779	0.769549	0.705415	0.469095	0.383296	0.412632	0.340565	0.282252	0.200388	0.159946	0.110368
0.743974	0.831554	0.597945	0.479602	0.467667	0.406750	0.265698	0.291953	0.196898	0.160816	0.110305
0.581646	0.655632	0.650981	0.585288	0.483140	0.325955	0.329204	0.276385	0.226230	0.149173	0.109923
0.833674	0.564877	0.561099	0.519330	0.418025	0.340646	0.319556	0.236737	0.204173	0.168486	0.110015
0.701345	0.817568	0.644697	0.600179	0.518229	0.347290	0.359288	0.254449	0.206089	0.174326	0.114663
0.958560	0.838322	0.507726	0.498389	0.433856	0.363754	0.302949	0.300837	0.203289	0.149159	0.109968
0.920125	0.810231	0.663300	0.540514	0.388954	0.434486	0.363033	0.281048	0.214004	0.148971	0.110626
0.843986	0.686759	0.721160	0.530800	0.537884	0.358802	0.327629	0.291097	0.200746	0.165521	0.108109
0.867911	0.742588	0.525182	0.560790	0.475168	0.375277	0.335878	0.257315	0.182837	0.150298	0.111043
0.613743	0.629291	0.504896	0.538873	0.415987	0.447501	0.319786	0.256954	0.205065	0.155222	0.112827
0.746710	0.543545	0.624683	0.608504	0.376076	0.372556	0.265182	0.264526	0.191399	0.157983	0.111410
0.840105	0.640780	0.609043	0.425456	0.492594	0.314959	0.315024	0.244182	0.226011	0.167615	0.110998
0.825152	0.657127	0.506254	0.567639	0.388014	0.416279	0.342841	0.288440	0.223191	0.173429	0.112015
0.952434	0.739894	0.712230	0.491336	0.392875	0.325710	0.274662	0.281401	0.218407	0.157752	0.110590
0.885393	0.732646	0.576288	0.545492	0.455578	0.429897	0.285503	0.266890	0.189996	0.166375	0.108626
0.749506	0.649363	0.513676	0.555475	0.438253	0.352627	0.358598	0.264654	0.192311	0.148282	0.109892
0.721232	0.604474	0.589059	0.562294	0.440505	0.401377	0.340391	0.291731	0.226139	0.163402	0.112283
0.811714	0.811700	0.717138	0.612249	0.502191	0.403261	0.364253	0.291657	0.226458	0.162402	0.111116
0.712495	0.538554	0.570996	0.606943	0.479977	0.353864	0.345866	0.248703	0.184869	0.162942	0.111272
0.758776	0.729716	0.541151	0.504730	0.522030	0.358352	0.292414	0.229403	0.192100	0.147800	0.111027
0.839710	0.769625	0.715010	0.632351	0.540479	0.397801	0.306680	0.305699	0.198300	0.153976	0.110746
0.580985	0.552027	0.552922	0.465778	0.483198	0.387403	0.277498	0.267540	0.217557	0.152336	0.108449
0.928659	0.771292	0.724588	0.424865	0.467563	0.336295	0.296901	0.288848	0.197392	0.156483	0.109473
0.926899	0.686026	0.704074	0.434198	0.434701	0.444421	0.342635	0.268224	0.223871	0.171688	0.111459
0.795455	0.535685	0.675319	0.483741	0.484099	0.445744	0.368588	0.243031	0.180345	0.163581	0.107910
0.762255	0.689094	0.630922	0.557699	0.413363	0.323878	0.360613	0.223015	0.210780	0.149214	0.109291
0.656450	0.554873	0.660691	0.564446	0.461494	0.446820	0.309157	0.295852	0.223063	0.155868	0.109662
0.597807	0.818612	0.548208	0.489005	0.521974	0.447116	0.364342	0.280527	0.231444	0.158114	0.107936
0.812587	0.813919	0.486908	0.465889	0.447622	0.397188	0.353720	0.294573	0.206840	0.166042	0.110569
0.808202	0.723313	0.542346	0.428702	0.438910	0.400223	0.300891	0.298028	0.203424	0.164283	0.111046
0.886390	0.559248	0.466739	0.629584	0.497179	0.405940	0.273332	0.244241	0.216826	0.158130	0.112707
0.904532	0.771777	0.609792	0.454098	0.387538	0.449883	0.317200	0.283701	0.220148	0.166047	0.111154
0.580690	0.672800	0.487813	0.565051	0.417719	0.415444	0.359530	0.276843	0.184895	0.159514	0.111064
0.759567	0.679203	0.526160	0.433577	0.478807	0.385650	0.273503	0.281478	0.209264	0.147225	0.110402
0.958572	0.520719	0.481276	0.562423	0.373514	0.344710	0.360320	0.277952	0.211358	0.151247	0.108807
0.665729	0.786151	0.464470	0.507682	0.475259	0.360356	0.325944	0.228019	0.231319	0.149147	0.110899
0.636398	0.619408	0.633800	0.557318	0.419037	0.357014	0.360677	0.225464	0.230670	0.162332	0.110036
0.629369	0.618320	0.612374	0.559005	0.459404	0.363075	0.324403	0.250358	0.226334	0.161311	0.110640
0.663386	0.623035	0.529953	0.556926	0.394674	0.333028	0.279392	0.238285	0.205451	0.170059	0.112033
0.874759	0.613386	0.493545	0.537933	0.410395	0.406513	0.330039	0.230337	0.209456	0.159562	0.111436
0.737451	0.634837	0.628142	0.481853	0.363472	0.356908	0.295310	0.286824	0.199804	0.151171	0.114061
0.627217	0.540791	0.522563	0.560788	0.537525	0.389402	0.363740	0.294440	0.217822	0.151990	0.110544
0.911693	0.726613	0.536699	0.611322	0.392582	0.421994	0.330430	0.268292	0.229387	0.164644	0.112080
0.605112	0.563077	0.609506	0.460191	0.462246	0.328687	0.267020	0.278255	0.218789	0.165588	0.112202
0.636101	0.686842	0.582881	0.422433	0.395122	0.347424	0.310589	0.241123	0.230726	0.161576	0.110460
0.689974	0.834168	0.632523	0.613974	0.466852	0.364104	0.321951	0.252945	0.199080	0.163804	0.111976
0.668168	0.692434	0.681380	0.504492	0.521468	0.409348	0.349147	0.271781	0.227264	0.163464	0.109759
0.660323	0.602848	0.463632	0.534977	0.529733	0.309819	0.319936	0.285030	0.195032	0.163907	0.108800
0.782857	0.691957	0.582549	0.433626	0.515716	0.396685	0.350786	0.237905	0.207623	0.153571	0.113378
0.722219	0.838643	0.662439	0.609039	0.366256	0.439375	0.312583	0.241232	0.199184	0.162133	0.110779
0.822506	0.542671	0.550934	0.549416	0.492748	0.315812	0.337121	0.263560	0.193744	0.155550	0.109646
0.619461	0.637670	0.645838	0.480081	0.486479	0.358306	0.354838	0.300089	0.203746	0.169412	0.110995
0.941358	0.640282	0.663573	0.574920	0.535904	0.401546	0.377852	0.241246	0.199565	0.161473	0.110229
0.912326	0.737298	0.687438	0.482134	0.518994	0.371562	0.336198	0.234353	0.208273	0.165337	0.108739
0.868373	0.738976	0.722244	0.563463	0.423589	0.394894	0.271057	0.263249	0.213122	0.165233	0.112557
0.817757	0.532656	0.525226	0.446344	0.466709	0.386211	0.305167	0.244169	0.227028	0.161261	0.111048
0.641725	0.652091	0.671621	0.507650	0.494873	0.418163	0.369950	0.256260	0.194429	0.157388	0.108410
0.808526	0.756734	0.653755	0.631133	0.378238	0.370133	0.337207	0.271250	0.208006	0.166855	0.109676
0.843786	0.548691	0.507774	0.418931	0.454430	0.445775	0.296392	0.274711	0.217703	0.162200	0.109446
0.912613	0.825087	0.657195	0.477337	0.378871	0.310365	0.288166	0.276890	0.206898	0.164243	0.110101
0.919926	0.726338	0.477167	0.562960	0.392450	0.368902	0.296350	0.292359	0.221879	0.155195	0.111068
0.835968	0.587286	0.695783	0.626839	0.419595	0.416256	0.339800	0.286388	0.228655	0.158092	0.109179
0.875143	0.745722	0.678352	0.483586	0.402071	0.386429	0.292871	0.289439	0.218170	0.170128	0.114169
0.834411	0.608413	0.589252	0.563719	0.533002	0.416212	0.305551	0.294830	0.188736	0.149234	0.110543
0.879079	0.706092	0.588178	0.471602	0.441374	0.406666	0.294839	0.277138	0.230343	0.168392	0.111992
0.646251	0.845160	0.624594	0.539122	0.396793	0.432714	0.296980	0.228237	0.221122	0.157219	0.110450
0.815865	0.720060	0.533325	0.478294	0.426063	0.433912	0.339342	0.270951	0.201376	0.158180	0.109907
0.805886	0.581953	0.539472	0.483159	0.500417	0.451414	0.364425	0.280781	0.223997	0.167421	0.109186
0.699138	0.830722	0.709160	0.574519	0.518601	0.333000	0.340320	0.278784	0.202974	0.159253	0.110770
0.934408	0.774211	0.723134	0.573540	0.516966	0.414772	0.345082	0.266915	0.232256	0.160767	0.113083
0.640750	0.579699	0.583486	0.565811	0.387449	0.359712	0.323260	0.231719	0.219626	0.150236	0.110535
0.798758	0.710172	0.478369	0.454010	0.465278	0.373764	0.284452	0.277182	0.228228	0.169705	0.109176
0.625779	0.731357	0.702395	0.525331	0.520816	0.313009	0.338282	0.231459	0.206273	0.161532	0.108038
0.765642	0.741790	0.536441	0.454762	0.523393	0.419133	0.297533	0.250927	0.197876	0.157954	0.109332
0.924132	0.733724	0.463237	0.634512	0.371056	0.351734	0.352408	0.264526	0.213128	0.163309	0.112610
0.655062	0.719524	0.581150	0.485006	0.450451	0.452391	0.269488	0.257089	0.228836	0.166869	0.112657
0.692560	0.703022	0.524999	0.641081	0.546323	0.460219	0.334301	0.299289	0.203221	0.166866	0.110613
0.627501	0.661422	0.708887	0.511805	0.416824	0.444130	0.344908	0.244205	0.219329	0.169911	0.111940
0.677689	0.742422	0.683593	0.414559	0.479225	0.427646	0.334150	0.270789	0.214432	0.161119	0.109881
0.870880	0.739900	0.715542	0.454873	0.361305	0.421648	0.313776	0.256413	0.235219	0.172435	0.111983
0.804750	0.586154	0.502077	0.474432	0.493557	0.403522	0.313753	0.255497	0.205472	0.163689	0.110858
0.841167	0.595858	0.554479	0.629943	0.482624	0.325094	0.345768	0.260619	0.217730	0.160522	0.111417
0.740042	0.795980	0.724087	0.547128	0.359715	0.391256	0.317895	0.265511	0.209098	0.154811	0.110704
0.863982	0.697297	0.476744	0.554267	0.475075	0.316671	0.335743	0.238349	0.222862	0.166244	0.111573
0.864602	0.553395	0.631515	0.450829	0.517944	0.437041	0.330963	0.289312	0.210912	0.166196	0.112364
0.764600	0.682478	0.624611	0.462227	0.360112	0.365882	0.335281	0.285051	0.206887	0.158492	0.112245
0.612976	0.836671	0.576524	0.555414	0.487533	0.347661	0.372480	0.270717	0.229910	0.165154	0.111303
0.941479	0.594977	0.615955	0.409661	0.529423	0.405432	0.342836	0.267726	0.222218	0.149041	0.108709
0.709860	0.657939	0.625534	0.555610	0.481962	0.348207	0.349387	0.245377	0.214688	0.142907	0.108663
0.839446	0.724347	0.487099	0.610791	0.392264	0.410853	0.289550	0.301881	0.198893	0.161043	0.109283
0.923989	0.702785	0.713551	0.608471	0.475208	0.338853	0.323508	0.259577	0.200605	0.156753	0.108541
0.860948	0.731293	0.706852	0.422116	0.538050	0.458964	0.291552	0.257704	0.231096	0.160775	0.110691
0.815909	0.734440	0.716640	0.465030	0.484229	0.330187	0.303216	0.269410	0.231152	0.161496	0.111730
0.679244	0.722643	0.672532	0.602903	0.471846	0.379314	0.367289	0.271695	0.213004	0.162137	0.110064
0.791058	0.592137	0.729797	0.512699	0.455644	0.339991	0.302509	0.282274	0.215880	0.153531	0.109806
0.799234	0.726176	0.490046	0.471115	0.426645	0.355998	0.351087	0.278710	0.231207	0.152052	0.110526
0.766724	0.647265	0.648505	0.409487	0.394554	0.435871	0.367948	0.294500	0.212995	0.158694	0.112823
0.833377	0.703780	0.623840	0.557746	0.534034	0.315161	0.358332	0.292670	0.205087	0.163946	0.111713
0.959509	0.588919	0.528426	0.462691	0.479774	0.327279	0.318611	0.236198	0.204328	0.145442	0.109389
0.695387	0.747548	0.690781	0.566706	0.529574	0.439457	0.368945	0.256837	0.227081	0.158036	0.111215
0.725940	0.574425	0.492643	0.616505	0.446185	0.458297	0.294199	0.295953	0.217232	0.168482	0.111192
0.665899	0.644979	0.583186	0.537452	0.465306	0.448507	0.272420	0.240311	0.220119	0.165941	0.111604
0.846964	0.598220	0.714186	0.617581	0.505027	0.376364	0.352910	0.296633	0.218541	0.148842	0.110092
0.764708	0.754785	0.474507	0.622013	0.456020	0.331393	0.344794	0.241605	0.195914	0.155961	0.110921
0.775916	0.741253	0.650937	0.546919	0.414265	0.431323	0.268591	0.260556	0.204254	0.157256	0.110798
0.694412	0.668396	0.635818	0.504021	0.376717	0.377406	0.291311	0.249213	0.196711	0.160461	0.111172
0.601855	0.613006	0.683748	0.435408	0.494385	0.436311	0.334366	0.272961	0.200106	0.164916	0.110157
0.904820	0.620215	0.575221	0.631451	0.390179	0.385109	0.335790	0.266165	0.203730	0.152392	0.110674
0.723748	0.655000	0.494067	0.622494	0.486159	0.372687	0.346209	0.240546	0.193264	0.150729	0.110729
0.930782	0.568470	0.515138	0.445612	0.521456	0.337792	0.369751	0.280795	0.193563	0.157774	0.110854
0.779944	0.834566	0.485572	0.472364	0.510369	0.396578	0.268025	0.279661	0.228712	0.159211	0.109118
0.652254	0.605372	0.518099	0.559395	0.431366	0.356126	0.346571	0.276837	0.185889	0.145886	0.112118
0.646650	0.585090	0.463648	0.475273	0.490544	0.406399	0.356016	0.259056	0.229253	0.156347	0.108456
0.589501	0.622510	0.537836	0.606150	0.527793	0.419391	0.355243	0.261853	0.194671	0.156072	0.110154
0.954128	0.805238	0.668923	0.553069	0.485180	0.327436	0.286506	0.219634	0.195186	0.158407	0.109653
0.696585	0.642081	0.599223	0.539255	0.526601	0.323159	0.279001	0.250016	0.215185	0.170783	0.108307
0.806903	0.545741	0.502525	0.623849	0.369680	0.422566	0.302736	0.289881	0.184072	0.159527	0.112821
0.660232	0.769336	0.583293	0.611004	0.536656	0.339017	0.354521	0.260243	0.215607	0.151924	0.108145
0.931214	0.655977	0.601484	0.456935	0.406685	0.367825	0.344204	0.243194	0.197408	0.153673	0.110911
0.618547	0.802639	0.486639	0.601377	0.383452	0.367489	0.331852	0.273489	0.231103	0.149003	0.110553
0.612231	0.802345	0.563214	0.473190	0.469716	0.427458	0.343421	0.279376	0.221945	0.169902	0.111056
0.914510	0.693411	0.657259	0.589510	0.468755	0.352277	0.299047	0.242481	0.218436	0.162555	0.112989
0.939724	0.671646	0.502795	0.536503	0.515312	0.394960	0.282746	0.262440	0.213704	0.164015	0.112083
0.906665	0.752783	0.662707	0.496658	0.515714	0.401473	0.358941	0.277340	0.201289	0.154391	0.109825
0.695102	0.760060	0.726628	0.477803	0.373320	0.396293	0.369587	0.240218	0.193353	0.167113	0.110678
0.769544	0.763941	0.503293	0.446195	0.457687	0.426792	0.267710	0.296947	0.220980	0.163417	0.109116
0.739681	0.720977	0.505253	0.608302	0.420399	0.442714	0.312350	0.257110	0.226974	0.156368	0.111001
0.952078	0.751442	0.545094	0.554656	0.481511	0.397734	0.306562	0.234108	0.206517	0.164856	0.109205
0.733024	0.681531	0.495574	0.558033	0.489211	0.450946	0.313498	0.235827	0.229654	0.150017	0.111842
0.954674	0.611940	0.715608	0.527177	0.476634	0.447307	0.302078	0.287805	0.222458	0.158076	0.112105
0.608518	0.761881	0.697914	0.508876	0.380273	0.413091	0.358226	0.273011	0.195497	0.162193	0.111835
0.864592	0.556674	0.682286	0.594519	0.412032	0.396353	0.289550	0.290527	0.208478	0.162316	0.110789
0.581949	0.566419	0.649990	0.608439	0.431775	0.312139	0.271791	0.247958	0.184374	0.153047	0.109550
0.857101	0.734898	0.712769	0.411468	0.392774	0.340614	0.297662	0.238184	0.226851	0.151230	0.109694
0.820010	0.597818	0.581843	0.625656	0.445329	0.372533	0.337324	0.250432	0.205821	0.163861	0.112463
0.866932	0.642567	0.514515	0.625029	0.442434	0.338872	0.301048	0.291817	0.210789	0.163501	0.111631
0.798293	0.575377	0.573989	0.498273	0.393115	0.432354	0.358066	0.274842	0.188847	0.158352	0.110549
0.857683	0.720847	0.521792	0.498538	0.520491	0.439863	0.301393	0.241459	0.199485	0.158129	0.112573
0.672000	0.802035	0.667892	0.567742	0.384896	0.416286	0.265857	0.293618	0.184404	0.162922	0.111116
0.688915	0.789470	0.607786	0.564109	0.512432	0.388109	0.304717	0.294252	0.218631	0.165527	0.110918
0.859025	0.731192	0.673470	0.576865	0.389933	0.369136	0.333383	0.271450	0.208703	0.151391	0.111302
0.908264	0.780441	0.638489	0.488189	0.523914	0.328309	0.299929	0.300877	0.186872	0.146187	0.110762
0.917662	0.827119	0.603890	0.522518	0.353214	0.408497	0.311358	0.254904	0.208625	0.156385	0.108208
0.649544	0.686926	0.601927	0.563053	0.411500	0.373644	0.278480	0.243718	0.209070	0.163343	0.110704
0.846562	0.709308	0.701478	0.617553	0.483139	0.374703	0.330599	0.269688	0.193427	0.151610	0.111708
0.834496	0.802508	0.640261	0.484435	0.433268	0.348081	0.304661	0.277501	0.223006	0.151937	0.112031
0.693170	0.569716	0.646145	0.431464	0.399488	0.422369	0.335104	0.243995	0.206404	0.150693	0.112740
0.798339	0.623480	0.585044	0.465348	0.496197	0.386112	0.343746	0.245463	0.196890	0.166280	0.110356
0.790996	0.795314	0.541167	0.473962	0.389656	0.356320	0.331019	0.291297	0.201265	0.166206	0.112273
0.866495	0.663217	0.652747	0.572407	0.463461	0.371625	0.329983	0.277611	0.220804	0.154432	0.114296
0.646996	0.598335	0.579963	0.465870	0.491316	0.412457	0.343755	0.243203	0.214454	0.156348	0.110517
0.868175	0.596274	0.639921	0.593720	0.514971	0.436168	0.297941	0.275391	0.231474	0.159380	0.110223
0.686989	0.781870	0.642246	0.486383	0.447725	0.376273	0.322619	0.272586	0.225852	0.162251	0.112141
0.801174	0.811158	0.643364	0.547443	0.363377	0.447645	0.370272	0.267637	0.183363	0.165834	0.111957
0.815719	0.549578	0.523688	0.499600	0.506904	0.386272	0.287659	0.233588	0.214293	0.163170	0.110313
0.602939	0.640068	0.570642	0.485434	0.438371	0.429207	0.272616	0.281832	0.211047	0.156069	0.111196
0.896941	0.574214	0.530308	0.547009	0.472056	0.352142	0.317683	0.261036	0.225876	0.158634	0.110369
0.932743	0.605578	0.605375	0.625699	0.366032	0.399373	0.339175	0.255556	0.210053	0.167687	0.113581
0.691095	0.760009	0.708372	0.428676	0.370404	0.454079	0.320882	0.290321	0.220815	0.155827	0.112530
0.586066	0.586452	0.491912	0.427408	0.447172	0.338664	0.325870	0.223546	0.230243	0.165311	0.111690
0.692528	0.689522	0.489063	0.481936	0.518383	0.357083	0.329639	0.269504	0.206206	0.158133	0.109747
0.814000	0.834604	0.728721	0.568502	0.383812	0.438822	0.316027	0.297886	0.230730	0.168181	0.112697
0.850085	0.807054	0.696785	0.472886	0.494370	0.421941	0.320483	0.290032	0.215315	0.162761	0.107540
0.767973	0.774586	0.534508	0.517464	0.408067	0.415029	0.373848	0.252783	0.193677	0.149114	0.111716
0.583365	0.546527	0.539048	0.612743	0.425905	0.338155	0.325441	0.232710	0.211362	0.164846	0.110734
0.788741	0.725730	0.595721	0.519471	0.456284	0.403132	0.277934	0.285399	0.195365	0.161840	0.111054
0.770409	0.812738	0.609564	0.513397	0.519494	0.402622	0.377986	0.230770	0.192378	0.171726	0.110399
0.918069	0.677980	0.603621	0.450366	0.538955	0.377706	0.301938	0.265828	0.223398	0.168810	0.109812
0.700418	0.713750	0.593315	0.559989	0.488955	0.434208	0.344870	0.268564	0.201141	0.167975	0.111686
0.819262	0.742756	0.527376	0.583911	0.530021	0.342301	0.360153	0.271624	0.193534	0.151656	0.109965
0.659964	0.748919	0.509001	0.625503	0.375834	0.381806	0.275696	0.246329	0.223835	0.162594	0.108844
0.946605	0.688970	0.593852	0.478994	0.418685	0.382862	0.314310	0.256014	0.229184	0.147360	0.110589
0.773115	0.611217	0.599676	0.609306	0.505069	0.406984	0.273316	0.290192	0.215596	0.154826	0.111826
0.920054	0.714471	0.493500	0.479956	0.440203	0.430595	0.282721	0.270806	0.207289	0.155530	0.109984
0.728151	0.619443	0.621797	0.492511	0.436738	0.407762	0.366941	0.292520	0.225294	0.154674	0.111902
0.654799	0.525421	0.707718	0.429900	0.513635	0.398946	0.346997	0.274013	0.202942	0.145100	0.110082
0.603484	0.653783	0.481692	0.608001	0.484787	0.345200	0.344591	0.255100	0.212820	0.160345	0.111136
0.958962	0.794557	0.587003	0.434629	0.523322	0.407811	0.368020	0.272779	0.190471	0.170413	0.113491
0.758118	0.590650	0.651475	0.585145	0.483808	0.357187	0.346221	0.222541	0.220246	0.173166	0.112503
0.661820	0.613441	0.541680	0.597045	0.377353	0.439094	0.279766	0.288063	0.201199	0.155414	0.108890
0.878549	0.810740	0.582909	0.512732	0.442849	0.431701	0.336335	0.272504	0.194936	0.145797	0.110845
0.626195	0.719764	0.523919	0.424294	0.507597	0.351044	0.335126	0.280743	0.189760	0.166600	0.108912
0.794430	0.738459	0.555630	0.570091	0.407600	0.342988	0.345670	0.257260	0.202108	0.153392	0.111070
0.628370	0.582555	0.534316	0.413917	0.486863	0.381468	0.289600	0.260994	0.218775	0.165517	0.110585
0.843840	0.636588	0.626375	0.629111	0.369561	0.412781	0.323167	0.278673	0.183970	0.162276	0.111292
0.644356	0.706660	0.474492	0.484351	0.464527	0.439476	0.325302	0.284475	0.200664	0.169544	0.113033
0.963614	0.741531	0.507713	0.549839	0.509926	0.447630	0.279906	0.296030	0.219778	0.163147	0.109788
0.841665	0.791001	0.548547	0.466432	0.474712	0.425027	0.368614	0.240727	0.186507	0.159484	0.109543
0.783233	0.658327	0.464126	0.415866	0.432592	0.393287	0.270200	0.282935	0.190354	0.166056	0.109555
0.957817	0.724466	0.583344	0.609358	0.412632	0.385133	0.275586	0.241552	0.193645	0.147737	0.109776
0.697113	0.774388	0.719331	0.632827	0.505273	0.325962	0.320980	0.277378	0.226282	0.158354	0.109749
0.685933	0.813378	0.717616	0.574504	0.422169	0.424479	0.319264	0.258530	0.199733	0.163608	0.113376
0.767018	0.701768	0.590114	0.506764	0.431390	0.353489	0.316241	0.259368	0.201758	0.172473	0.112505
0.788698	0.627326	0.474257	0.607708	0.467670	0.407541	0.327520	0.274459	0.212227	0.163136	0.111403
0.935326	0.648134	0.633799	0.541147	0.456863	0.427607	0.329518	0.277999	0.218398	0.160897	0.108085
0.683360	0.747136	0.590243	0.629703	0.472279	0.415504	0.302019	0.307684	0.233114	0.168956	0.111467
0.754080	0.762454	0.544588	0.548638	0.468881	0.308808	0.271618	0.250618	0.228561	0.161682	0.108764
0.656167	0.561941	0.697781	0.549025	0.477406	0.309093	0.355395	0.243142	0.218464	0.154039	0.110739
0.617579	0.832325	0.734076	0.631606	0.508090	0.415062	0.365526	0.256875	0.194407	0.164488	0.108329
0.578985	0.537264	0.735261	0.486461	0.519973	0.348720	0.355060	0.225527	0.203815	0.163599	0.112518
0.934986	0.684965	0.649192	0.461039	0.365000	0.439116	0.268923	0.296001	0.207859	0.155732	0.113078
0.836381	0.625703	0.631923	0.602499	0.506613	0.435138	0.356388	0.286030	0.217708	0.151403	0.110324
0.748738	0.580964	0.477685	0.518317	0.426046	0.374915	0.282406	0.269991	0.223302	0.152912	0.110461
0.861111	0.711469	0.655834	0.430108	0.411199	0.378823	0.282768	0.265393	0.187935	0.162674	0.108527
0.954243	0.612248	0.696180	0.468127	0.465808	0.367263	0.300085	0.250964	0.229510	0.163818	0.111873
0.685588	0.597378	0.658951	0.562036	0.535209	0.426308	0.376134	0.255955	0.214008	0.151280	0.111147
0.776406	0.718382	0.619472	0.460118	0.455245	0.430296	0.343059	0.274547	0.204861	0.170874	0.110616
0.859019	0.758553	0.569427	0.494159	0.460450	0.386586	0.324757	0.294468	0.209911	0.144954	0.110141
0.770272	0.792690	0.699389	0.491756	0.511565	0.325124	0.364051	0.254018	0.199952	0.170001	0.113196
0.774524	0.746062	0.651498	0.519687	0.525573	0.363346	0.341742	0.300028	0.213910	0.160787	0.109431
0.882728	0.635837	0.707712	0.618004	0.522114	0.319125	0.351543	0.238935	0.210664	0.164938	0.110379
0.890094	0.837739	0.713829	0.582855	0.535865	0.350776	0.341989	0.266871	0.227627	0.162186	0.111340
0.840697	0.824178	0.693814	0.440055	0.424912	0.314870	0.294755	0.278404	0.210183	0.168362	0.112140
0.835379	0.719623	0.537157	0.541013	0.524457	0.359914	0.289112	0.267368	0.215996	0.166749	0.112486
0.841451	0.614178	0.570673	0.579330	0.495497	0.383908	0.279857	0.236816	0.189166	0.151981	0.109995
0.826971	0.724084	0.728311	0.598289	0.475924	0.434785	0.360154	0.259900	0.201827	0.162406	0.109417
0.951389	0.593029	0.497689	0.513070	0.464826	0.315100	0.274227	0.276380	0.212214	0.151717	0.109823
0.832909	0.623088	0.601646	0.451198	0.490244	0.384698	0.343694	0.264203	0.219041	0.158204	0.110908
0.953475	0.690369	0.732658	0.491327	0.406821	0.331056	0.364454	0.271390	0.205795	0.167595	0.110054
0.635803	0.736054	0.485578	0.469422	0.520697	0.354497	0.301545	0.260275	0.191334	0.152805	0.110454
0.781391	0.654620	0.599659	0.498566	0.392175	0.425388	0.362953	0.284040	0.218211	0.162352	0.111637
0.818674	0.818900	0.630625	0.498221	0.418954	0.363398	0.324283	0.247545	0.208579	0.162234	0.112215
0.618281	0.726717	0.537563	0.487968	0.377727	0.366195	0.320192	0.256960	0.226993	0.151480	0.110489
0.728213	0.817863	0.560269	0.535027	0.505641	0.453937	0.360263	0.252702	0.214195	0.169974	0.111922
0.814418	0.751196	0.737166	0.515126	0.464479	0.319665	0.317123	0.251390	0.223626	0.172263	0.110804
0.776363	0.802207	0.636500	0.452087	0.391350	0.321407	0.362477	0.239050	0.230507	0.146859	0.109737
0.896473	0.670904	0.666888	0.607109	0.502918	0.405650	0.289347	0.286950	0.200054	0.155675	0.111122
0.615268	0.572231	0.595229	0.612194	0.521572	0.363022	0.301302	0.276205	0.231780	0.157696	0.108832
0.809403	0.609794	0.616757	0.632051	0.491315	0.374320	0.311602	0.255811	0.227720	0.151597	0.112383
0.779337	0.613737	0.581673	0.606612	0.488720	0.373647	0.333721	0.276884	0.211747	0.156489	0.111492
0.941844	0.801804	0.666842	0.603996	0.444450	0.416537	0.359139	0.237381	0.216732	0.163345	0.111693
0.603985	0.713118	0.696142	0.595505	0.501658	0.352244	0.357718	0.298228	0.205062	0.159226	0.108071
0.631203	0.589249	0.478001	0.478983	0.454385	0.436495	0.317115	0.228969	0.197513	0.164686	0.110310
0.723543	0.702532	0.488460	0.618699	0.480630	0.442201	0.304910	0.235837	0.196236	0.156584	0.110016
0.628934	0.737406	0.640897	0.506969	0.486655	0.370619	0.357163	0.242286	0.192031	0.158144	0.109577
0.761639	0.812168	0.618564	0.609409	0.442720	0.419099	0.303953	0.300994	0.195926	0.154666	0.109722
0.907836	0.632402	0.730521	0.574931	0.442290	0.326049	0.280920	0.275854	0.190061	0.154448	0.109494
0.730282	0.737867	0.537317	0.556597	0.430346	0.335421	0.336219	0.259906	0.225078	0.150793	0.111678
0.682808	0.812919	0.638433	0.593368	0.448430	0.335130	0.267283	0.283024	0.209903	0.155011	0.111374
0.727401	0.668073	0.643225	0.582937	0.467954	0.363122	0.292768	0.280312	0.216968	0.152054	0.109578
0.803395	0.623818	0.536309	0.535219	0.481146	0.415028	0.340344	0.241980	0.202345	0.153306	0.108822
0.888951	0.819708	0.710107	0.622543	0.539475	0.407496	0.346276	0.235542	0.223977	0.164161	0.114981
0.765671	0.575225	0.598163	0.449693	0.505114	0.373106	0.363384	0.227813	0.179104	0.144539	0.109380
0.798999	0.795699	0.611677	0.448282	0.413437	0.453275	0.371478	0.262384	0.215886	0.163306	0.110424
0.653127	0.615969	0.611439	0.515834	0.399860	0.405427	0.354663	0.276695	0.220832	0.152631	0.109839
0.698260	0.694464	0.532417	0.506498	0.418739	0.442224	0.288223	0.243715	0.186578	0.163089	0.111159
0.602366	0.665553	0.706853	0.523575	0.494277	0.403995	0.263796	0.248065	0.212210	0.157959	0.110183
0.706412	0.618137	0.627962	0.508732	0.475161	0.392679	0.325466	0.233837	0.216064	0.148654	0.109856
0.877858	0.597289	0.470661	0.544903	0.443290	0.355796	0.335435	0.301463	0.219229	0.163651	0.109994
0.923283	0.774116	0.629130	0.494402	0.516725	0.347460	0.354753	0.273414	0.226860	0.162382	0.110526
0.882024	0.768748	0.540660	0.453513	0.534830	0.387353	0.277885	0.271488	0.227078	0.163493	0.110223
0.677226	0.628039	0.700844	0.409435	0.466070	0.308675	0.295944	0.222175	0.218397	0.158266	0.113484
0.804338	0.611426	0.488168	0.545617	0.457731	0.448331	0.281264	0.242813	0.216815	0.168236	0.111403
0.604481	0.579910	0.627167	0.587415	0.523339	0.382544	0.321145	0.295678	0.214925	0.148982	0.109014
0.688387	0.596251	0.539279	0.415792	0.483647	0.385397	0.334520	0.251263	0.197854	0.153959	0.110176
0.839838	0.628927	0.675762	0.588720	0.438638	0.394856	0.313645	0.254917	0.219030	0.151667	0.110291
0.925462	0.552897	0.574112	0.607464	0.464587	0.449787	0.285589	0.254443	0.207416	0.147967	0.108427
0.674593	0.752929	0.687934	0.527480	0.381626	0.320166	0.335744	0.246157	0.218853	0.163956	0.111648
0.836541	0.782391	0.709123	0.634705	0.419409	0.402887	0.322190	0.293032	0.206553	0.152927	0.110319
0.765604	0.635826	0.597563	0.561812	0.474120	0.401314	0.344303	0.293794	0.190655	0.156544	0.112842
0.600922	0.717757	0.720865	0.494630	0.473804	0.449907	0.366632	0.268757	0.230545	0.155822	0.111396
0.938305	0.575161	0.669817	0.576159	0.414781	0.338578	0.336396	0.258481	0.217551	0.145962	0.107437
0.654223	0.729471	0.533305	0.564735	0.530600	0.451942	0.332393	0.278928	0.203679	0.167489	0.109579
0.702502	0.562220	0.470891	0.546332	0.430134	0.367722	0.336158	0.270732	0.201043	0.157482	0.109440
0.581128	0.787472	0.658242	0.517358	0.498959	0.340596	0.325489	0.237028	0.224449	0.159064	0.107815
0.931125	0.799827	0.667131	0.503461	0.419744	0.435971	0.274121	0.295324	0.229374	0.164713	0.110037
0.933605	0.654587	0.539883	0.438317	0.528499	0.345493	0.347795	0.279938	0.228944	0.165493	0.110319
0.616880	0.548629	0.652526	0.616990	0.491461	0.444754	0.364461	0.265197	0.222900	0.167154	0.112872
0.730234	0.592109	0.572783	0.545240	0.526814	0.425470	0.325312	0.234557	0.225529	0.156460	0.108917
0.713460	0.771961	0.515848	0.627512	0.547511	0.437331	0.330003	0.242040	0.233037	0.168736	0.110057
0.811015	0.591832	0.695463	0.610268	0.475354	0.387723	0.339233	0.291312	0.209072	0.158615	0.113396
0.703090	0.756364	0.666823	0.449876	0.364180	0.387447	0.347671	0.299722	0.220508	0.167881	0.114312
0.648792	0.739688	0.694809	0.579622	0.453002	0.414965	0.340228	0.221749	0.207577	0.159591	0.109152
0.681903	0.723692	0.632942	0.615402	0.456588	0.396634	0.314465	0.281178	0.199142	0.156431	0.111023
0.816222	0.665314	0.619219	0.551081	0.515402	0.366801	0.361446	0.248751	0.212898	0.155011	0.112717
0.843599	0.756105	0.602061	0.443165	0.461173	0.442217	0.296388	0.233872	0.214322	0.164259	0.110868
0.933964	0.700801	0.641455	0.485165	0.517479	0.339236	0.282149	0.280916	0.202193	0.161135	0.111161
0.641871	0.656462	0.680099	0.459084	0.535982	0.401434	0.298887	0.293352	0.213760	0.145631	0.110137
0.927279	0.691382	0.646415	0.544747	0.453447	0.407143	0.372351	0.298573	0.223681	0.165927	0.110688
0.674939	0.763031	0.605621	0.491803	0.514653	0.381786	0.310118	0.247317	0.220407	0.160658	0.112443
0.761009	0.702048	0.590825	0.629434	0.518272	0.345866	0.287125	0.241322	0.220632	0.160514	0.112499
0.844949	0.755549	0.530970	0.535602	0.413651	0.357185	0.282289	0.300974	0.201141	0.169804	0.112792
0.622405	0.826087	0.662103	0.485631	0.482237	0.384732	0.328632	0.265646	0.220910	0.146118	0.109124
0.907136	0.835606	0.613094	0.557760	0.445451	0.358238	0.333678	0.241446	0.227235	0.164184	0.111617
0.614628	0.552137	0.482555	0.508147	0.410102	0.340643	0.298421	0.291177	0.202738	0.153158	0.109595
0.831782	0.793480	0.718112	0.588038	0.413576	0.400387	0.285041	0.251563	0.194369	0.163606	0.110986
0.881502	0.588537	0.716946	0.481458	0.526513	0.400164	0.328932	0.269994	0.219833	0.164670	0.108984
0.654426	0.716054	0.692846	0.572161	0.501195	0.360316	0.306893	0.230099	0.202615	0.150796	0.108782
0.713595	0.844274	0.706550	0.530767	0.392477	0.355396	0.291412	0.298649	0.203452	0.160221	0.109224
0.816129	0.732521	0.517268	0.506329	0.397326	0.418646	0.315033	0.293809	0.192626	0.144425	0.109923
0.915463	0.687425	0.642394	0.435520	0.455814	0.423738	0.274449	0.234268	0.208050	0.164150	0.110490
0.723702	0.578659	0.495105	0.478956	0.359172	0.336735	0.372281	0.290573	0.197730	0.163857	0.109703
0.601645	0.777907	0.724782	0.503552	0.360951	0.405350	0.283825	0.239604	0.227282	0.144531	0.109491
0.896288	0.740242	0.556210	0.562902	0.365639	0.394677	0.346478	0.300130	0.200249	0.159345	0.108817
0.611704	0.573732	0.485786	0.475274	0.410073	0.446707	0.349832	0.270869	0.228152	0.160295	0.109041
0.904284	0.697369	0.457694	0.420392	0.489796	0.338690	0.270613	0.227127	0.210308	0.160823	0.108702
0.623049	0.661265	0.557832	0.452146	0.414504	0.412087	0.314455	0.240139	0.223002	0.163612	0.109859
0.707839	0.740119	0.486438	0.450385	0.484108	0.321196	0.342472	0.287332	0.229238	0.161366	0.110859
0.758409	0.695193	0.639754	0.535807	0.389786	0.377587	0.280430	0.274378	0.202408	0.153587	0.110495
0.925325	0.682729	0.641579	0.509396	0.454467	0.408782	0.303919	0.230780	0.220013	0.157492	0.111508
0.721226	0.832501	0.668742	0.466240	0.502380	0.370238	0.360840	0.247384	0.194631	0.149720	0.110030
0.910204	0.806790	0.500528	0.548441	0.521578	0.361459	0.363232	0.250488	0.197450	0.171292	0.109398
0.883669	0.605192	0.631274	0.520184	0.422808	0.329317	0.332242	0.277069	0.193957	0.154404	0.110044
0.847788	0.544706	0.640139	0.472710	0.409799	0.342834	0.365730	0.247080	0.200365	0.162489	0.111116
0.611810	0.626592	0.620882	0.486801	0.451512	0.436740	0.319163	0.251193	0.221565	0.163054	0.110602
0.752827	0.538012	0.582212	0.475431	0.387486	0.360144	0.295608	0.289818	0.222231	0.154169	0.112945
0.912093	0.528186	0.664880	0.602062	0.371610	0.442815	0.267185	0.227985	0.187795	0.164159	0.109435
0.753130	0.838735	0.671749	0.594152	0.416145	0.390221	0.326043	0.238799	0.196966	0.145189	0.109021
0.847675	0.532827	0.591418	0.431590	0.443487	0.453083	0.367761	0.266371	0.205140	0.152356	0.111546
0.874321	0.593920	0.671786	0.452768	0.470122	0.363494	0.347659	0.277838	0.222139	0.146602	0.108999
0.689244	0.815103	0.647352	0.632246	0.506437	0.398826	0.334093	0.272673	0.200304	0.167885	0.112852
0.739108	0.705774	0.509704	0.550046	0.493227	0.398230	0.347594	0.281121	0.201652	0.163888	0.110932
0.582952	0.829097	0.592830	0.479047	0.388865	0.360533	0.292700	0.256540	0.228941	0.166980	0.112129
0.597248	0.610209	0.501072	0.567144	0.380181	0.427100	0.323140	0.259085	0.222504	0.163304	0.110353
0.804755	0.539618	0.541266	0.443494	0.415593	0.386937	0.298723	0.278270	0.219508	0.160916	0.110604
0.689223	0.732636	0.725347	0.523596	0.522071	0.435067	0.340287	0.254138	0.220060	0.152141	0.110830
0.735949	0.736052	0.583599	0.493823	0.460350	0.396223	0.300578	0.279784	0.210168	0.169276	0.112264
0.728927	0.563921	0.640605	0.575208	0.406182	0.417999	0.361720	0.276918	0.196561	0.149844	0.108725
0.641487	0.820297	0.570454	0.631076	0.472461	0.457202	0.372755	0.301300	0.197686	0.159057	0.110499
0.906405	0.674202	0.610966	0.579441	0.507976	0.405250	0.337203	0.300948	0.229713	0.151783	0.113124
0.890230	0.694692	0.710435	0.520235	0.360471	0.423098	0.283936	0.292040	0.213776	0.161029	0.111175
0.731853	0.625433	0.524808	0.427096	0.388222	0.394947	0.295662	0.245247	0.212929	0.163292	0.108571
0.615895	0.709176	0.698281	0.561383	0.417043	0.343809	0.305688	0.277136	0.232176	0.163198	0.110509
0.579449	0.575722	0.597630	0.609173	0.533366	0.375229	0.344855	0.255489	0.203984	0.160921	0.111345
0.881662	0.600655	0.493019	0.607456	0.412850	0.445326	0.347857	0.280020	0.224346	0.156622	0.109587
0.932685	0.627636	0.637707	0.554370	0.512572	0.343239	0.370080	0.247013	0.185281	0.157796	0.110140
0.837450	0.798777	0.648361	0.551816	0.400864	0.329387	0.310770	0.224686	0.225359	0.164531	0.110999
0.689594	0.677305	0.468732	0.604563	0.424517	0.331674	0.296669	0.232052	0.223446	0.150813	0.109818
0.638381	0.733936	0.617811	0.620138	0.480691	0.400826	0.279491	0.276973	0.223503	0.147653	0.110882
0.907463	0.598934	0.698770	0.612001	0.471347	0.356642	0.273403	0.270625	0.229349	0.147325	0.110607
0.787280	0.719014	0.594098	0.565437	0.452036	0.361417	0.320242	0.293313	0.229331	0.166348	0.110449
0.750041	0.744309	0.671543	0.589778	0.468044	0.356799	0.289289	0.279385	0.214796	0.149705	0.112186
0.688993	0.682284	0.695980	0.482806	0.462301	0.407064	0.343270	0.297421	0.233169	0.165140	0.109571
0.766330	0.577785	0.653273	0.611443	0.407142	0.349506	0.311727	0.294797	0.215775	0.154258	0.110441
0.880021	0.686791	0.703820	0.459168	0.542202	0.397780	0.276992	0.280729	0.212297	0.164904	0.109683
0.942094	0.692931	0.628630	0.610641	0.500183	0.451928	0.281419	0.261950	0.209402	0.169114	0.109315
0.632279	0.673951	0.547708	0.427157	0.475924	0.387458	0.302884	0.276112	0.208048	0.169757	0.109911
0.688451	0.736356	0.540160	0.623034	0.404521	0.442472	0.331326	0.227862	0.204022	0.167016	0.110158
0.817596	0.562001	0.531099	0.472094	0.361044	0.408101	0.359071	0.236010	0.213295	0.152381	0.111226
0.805579	0.537032	0.516662	0.434764	0.470720	0.319373	0.297199	0.252084	0.223661	0.155361	0.114072
0.856605	0.775774	0.561343	0.556137	0.517609	0.438331	0.362030	0.291652	0.211122	0.150920	0.109778
0.941072	0.684116	0.657797	0.445045	0.379604	0.315865	0.369018	0.240607	0.226723	0.151338	0.111923
0.725861	0.588865	0.702513	0.574623	0.492333	0.343002	0.280932	0.252943	0.223109	0.148226	0.110860
0.816581	0.613564	0.623949	0.440849	0.500645	0.383017	0.366606	0.292697	0.188719	0.156612	0.111567
0.738701	0.787603	0.698627	0.595788	0.473055	0.417709	0.262309	0.280137	0.187129	0.159683	0.108048
0.768953	0.810096	0.706550	0.447453	0.529163	0.411245	0.345943	0.267814	0.228635	0.170133	0.114259
0.698975	0.627423	0.508061	0.464222	0.527850	0.431267	0.365938	0.297515	0.215829	0.155365	0.109375
0.794592	0.686344	0.524562	0.604537	0.530018	0.393848	0.366881	0.268708	0.227885	0.152356	0.109016
0.719953	0.789697	0.700941	0.412056	0.469609	0.382259	0.287561	0.290266	0.227123	0.165153	0.111460
0.789487	0.588316	0.608258	0.601362	0.379049	0.406079	0.316740	0.253729	0.219111	0.169602	0.111135
0.608038	0.704149	0.545539	0.415148	0.500919	0.358817	0.315697	0.290720	0.222379	0.151874	0.111934
0.871612	0.519236	0.718695	0.479419	0.517751	0.313177	0.316639	0.230651	0.187574	0.154069	0.111267
0.610195	0.527059	0.656437	0.616953	0.544064	0.381575	0.367908	0.251516	0.197764	0.161872	0.111403
0.744805	0.521320	0.540848	0.511049	0.384262	0.356189	0.319386	0.223628	0.231205	0.165091	0.110146
0.937090	0.745571	0.625119	0.557002	0.487244	0.333985	0.310787	0.227669	0.213068	0.168624	0.110066
0.742843	0.826621	0.516884	0.518626	0.424503	0.424069	0.363432	0.242958	0.221334	0.158258	0.109775
0.641762	0.595827	0.597406	0.456278	0.386535	0.410703	0.290044	0.247779	0.198639	0.160656	0.110396
0.604347	0.675567	0.718029	0.580889	0.516963	0.403429	0.365161	0.260634	0.183965	0.144040	0.109324
0.648183	0.520452	0.624145	0.563399	0.404744	0.424516	0.284815	0.269923	0.221295	0.157117	0.112498
0.732890	0.826703	0.660780	0.553764	0.476683	0.421574	0.329661	0.295843	0.192160	0.146112	0.110455
0.876650	0.574637	0.705619	0.416864	0.517056	0.410594	0.281783	0.229730	0.184281	0.161317	0.113723
0.739469	0.676464	0.682998	0.622649	0.477527	0.428398	0.298648	0.236496	0.210565	0.167321	0.111938
0.923430	0.802637	0.532154	0.555694	0.453509	0.338774	0.374622	0.263938	0.230788	0.164920	0.111697
0.888601	0.689442	0.490135	0.608980	0.411390	0.363735	0.329993	0.255534	0.224627	0.155673	0.111101
0.581145	0.706122	0.647870	0.500382	0.479439	0.438976	0.321187	0.292809	0.223042	0.160873	0.110956
0.706281	0.708180	0.622848	0.487003	0.362526	0.335932	0.355555	0.236444	0.224946	0.149486	0.109882
0.779850	0.668272	0.491067	0.506565	0.503768	0.345163	0.329198	0.237370	0.209515	0.161835	0.110892
0.582733	0.671385	0.711920	0.412324	0.459566	0.384864	0.345870	0.238928	0.185274	0.163775	0.111379
0.605248	0.614158	0.553418	0.435914	0.437302	0.368001	0.339644	0.280554	0.224187	0.168765	0.109525
0.959450	0.542073	0.656444	0.553766	0.490684	0.357128	0.368891	0.247596	0.219167	0.146153	0.111314
0.581454	0.630992	0.485881	0.509635	0.384882	0.417863	0.343949	0.248665	0.227362	0.165771	0.110863
0.621205	0.632859	0.489637	0.518537	0.421386	0.373451	0.332011	0.225141	0.215409	0.146617	0.109284
0.775673	0.617245	0.716719	0.503488	0.524690	0.334099	0.261820	0.242637	0.203929	0.149695	0.111547
0.676338	0.822575	0.698602	0.581256	0.399806	0.420434	0.351904	0.289734	0.187718	0.147555	0.113184
0.907541	0.701857	0.556763	0.453292	0.393778	0.381763	0.366192	0.276604	0.218756	0.164034	0.111292
0.889821	0.549413	0.702762	0.611156	0.533412	0.358419	0.361210	0.277867	0.201421	0.151739	0.110763
0.828538	0.777207	0.527964	0.427748	0.387435	0.429786	0.275591	0.254819	0.228923	0.163298	0.110061
0.724314	0.582231	0.623283	0.594467	0.474476	0.334937	0.294181	0.280693	0.207631	0.169839	0.109996
0.857322	0.545949	0.700510	0.575973	0.438252	0.395798	0.292637	0.223934	0.230088	0.162315	0.110960
0.621041	0.561074	0.542610	0.585637	0.504090	0.450764	0.332448	0.277146	0.224270	0.163844	0.110924
0.578327	0.536200	0.620845	0.603579	0.491757	0.353707	0.323007	0.288316	0.224521	0.149916	0.109195
0.764091	0.758572	0.514497	0.503397	0.516533	0.435371	0.353856	0.260200	0.182935	0.163914	0.114516
0.852360	0.561553	0.607664	0.607446	0.382126	0.350794	0.362817	0.235808	0.199126	0.156588	0.110452
0.914759	0.563535	0.694300	0.477927	0.530513	0.407836	0.340447	0.224126	0.226696	0.156074	0.109225
0.881183	0.797427	0.706606	0.515791	0.467187	0.416366	0.317740	0.247168	0.193407	0.169168	0.109939
0.752739	0.711504	0.556421	0.415003	0.392347	0.404707	0.359220	0.275889	0.229140	0.163101	0.108541
0.651705	0.619559	0.468467	0.457621	0.422222	0.363496	0.370593	0.225539	0.203482	0.163037	0.109716
0.854731	0.721262	0.550427	0.418134	0.453875	0.422373	0.328963	0.226527	0.219127	0.153020	0.111186
0.923122	0.742721	0.606167	0.630101	0.359256	0.436053	0.341450	0.250973	0.197135	0.155687	0.109087
0.888495	0.832346	0.609815	0.551908	0.455908	0.433339	0.290482	0.279228	0.200498	0.158559	0.109140
0.746248	0.774890	0.586379	0.593786	0.474233	0.341335	0.331570	0.249207	0.191376	0.164702	0.111525
0.612229	0.545463	0.531200	0.570744	0.452813	0.362654	0.322931	0.259319	0.198227	0.150317	0.111619
0.950669	0.587118	0.545641	0.565102	0.503425	0.438522	0.320872	0.280000	0.205331	0.144607	0.112314
0.749416	0.817257	0.696465	0.485199	0.410863	0.343486	0.354430	0.267631	0.210316	0.156127	0.110440
0.840925	0.818434	0.590011	0.426170	0.483644	0.404724	0.321026	0.292167	0.192427	0.165156	0.110772
0.755491	0.575645	0.633274	0.482922	0.527844	0.450605	0.345249	0.283209	0.198615	0.161940	0.109494
0.867468	0.705004	0.621612	0.540554	0.481380	0.452098	0.295070	0.258770	0.187232	0.168796	0.109115
0.628042	0.810218	0.523490	0.584262	0.489609	0.431979	0.348068	0.242906	0.200468	0.158919	0.111992
0.896417	0.701693	0.566872	0.456198	0.417353	0.438551	0.366643	0.267229	0.190129	0.147510	0.108633
0.688177	0.617977	0.563414	0.462544	0.501588	0.357293	0.342736	0.272560	0.228316	0.156518	0.115883
0.785868	0.637325	0.520322	0.418149	0.409046	0.328387	0.318352	0.278594	0.207073	0.153097	0.110339
0.583409	0.811717	0.651211	0.477752	0.415304	0.438736	0.377075	0.266011	0.234876	0.156025	0.109652
0.860167	0.578551	0.544794	0.510900	0.523234	0.389210	0.314396	0.293520	0.207670	0.162589	0.111960
0.720766	0.708350	0.644492	0.596546	0.474177	0.380444	0.374539	0.264700	0.195192	0.166702	0.111765
0.917791	0.802116	0.481850	0.553705	0.356681	0.403948	0.315987	0.294128	0.215208	0.151493	0.109016
0.734451	0.720146	0.463211	0.552927	0.455634	0.450561	0.338034	0.270735	0.221751	0.158276	0.109286
0.751009	0.708823	0.576471	0.602834	0.500075	0.416985	0.304275	0.293957	0.209087	0.167632	0.110895
0.626512	0.837828	0.703319	0.565736	0.401195	0.344439	0.355655	0.295427	0.217882	0.162501	0.110426
0.613314	0.621171	0.476862	0.478959	0.460957	0.380351	0.297022	0.221739	0.216290	0.162335	0.111448
0.740674	0.587445	0.541401	0.443360	0.473379	0.358987	0.360244	0.262863	0.192527	0.149878	0.112548
0.820574	0.600879	0.624125	0.450475	0.435916	0.437652	0.308783	0.249217	0.186910	0.149109	0.112568
0.825387	0.544850	0.586900	0.553203	0.487506	0.357338	0.281880	0.300894	0.206190	0.151942	0.110536
0.907934	0.736600	0.535304	0.592832	0.511648	0.352361	0.356055	0.278271	0.234579	0.150492	0.108507
0.584581	0.667534	0.511677	0.478289	0.415005	0.421572	0.331251	0.254210	0.226495	0.149837	0.109369
0.790380	0.553255	0.576828	0.594574	0.513228	0.412745	0.343656	0.286957	0.204058	0.158021	0.112986
0.754263	0.598563	0.647436	0.565263	0.374681	0.431907	0.321157	0.301215	0.236759	0.161564	0.110318
0.767962	0.839751	0.483265	0.625412	0.537355	0.337786	0.346890	0.252796	0.208765	0.147398	0.113949
0.886404	0.572141	0.704775	0.469196	0.439142	0.370622	0.345527	0.272171	0.219191	0.165886	0.112073
0.699553	0.565991	0.621480	0.533436	0.440492	0.308755	0.361113	0.266242	0.210125	0.156893	0.112064
0.677345	0.571638	0.702173	0.457280	0.461619	0.366005	0.355452	0.278259	0.189481	0.166270	0.112656
0.851151	0.588680	0.677448	0.422408	0.501694	0.343244	0.294167	0.279580	0.229973	0.159848	0.110092
0.601645	0.549711	0.499731	0.625132	0.465771	0.330482	0.273621	0.272072	0.227048	0.163637	0.108519
0.584240	0.839699	0.478742	0.476503	0.443183	0.444633	0.352582	0.236270	0.219132	0.158416	0.110266
0.578846	0.652313	0.643411	0.626024	0.378226	0.371565	0.267474	0.239696	0.208314	0.163131	0.110628
0.906830	0.775375	0.615198	0.551949	0.531255	0.402257	0.282057	0.286635	0.209025	0.166968	0.110913
0.680648	0.613912	0.702818	0.442268	0.439720	0.405113	0.302038	0.276610	0.229584	0.162909	0.109777
0.881421	0.517217	0.543970	0.432707	0.375495	0.367743	0.288219	0.283063	0.218126	0.161234	0.112463
0.941451	0.811380	0.479984	0.566473	0.507024	0.394784	0.367206	0.286210	0.186698	0.164872	0.108602
0.917991	0.647155	0.654111	0.609002	0.412951	0.402816	0.261834	0.262772	0.201606	0.154806	0.113094
0.670048	0.770878	0.612666	0.504043	0.414274	0.402078	0.277340	0.258476	0.192812	0.152472	0.110584
0.889442	0.712002	0.675912	0.634634	0.442524	0.386481	0.271815	0.236304	0.185179	0.146008	0.109302
0.766669	0.730569	0.639804	0.612949	0.499621	0.405820	0.360268	0.238746	0.228278	0.160194	0.111077
0.678404	0.549507	0.671631	0.632756	0.417809	0.351780	0.294184	0.232462	0.192783	0.153388	0.110218
0.631241	0.810255	0.726372	0.543593	0.421573	0.417214	0.277950	0.247269	0.191228	0.159002	0.111297
0.836784	0.587280	0.628817	0.572637	0.414076	0.448339	0.337799	0.259689	0.231382	0.170099	0.110783
0.740623	0.773378	0.557872	0.539021	0.527240	0.413870	0.340211	0.296973	0.209871	0.149706	0.110076
0.584093	0.655332	0.571997	0.427492	0.380373	0.336270	0.312693	0.272887	0.216271	0.158203	0.111924
0.796603	0.790041	0.573389	0.598761	0.388151	0.333354	0.317721	0.272327	0.218552	0.165552	0.111566
0.830038	0.596506	0.632123	0.440412	0.415824	0.345283	0.299671	0.280582	0.216848	0.153235	0.112223
0.821323	0.577461	0.573602	0.563518	0.464727	0.347967	0.287771	0.254419	0.188462	0.145393	0.110499
0.654134	0.566515	0.489618	0.485501	0.376334	0.392695	0.264699	0.260546	0.228965	0.151677	0.109370
0.906018	0.587373	0.717179	0.541147	0.512334	0.438285	0.373110	0.274236	0.217685	0.168261	0.110221
0.784830	0.817239	0.618346	0.503869	0.520833	0.405435	0.265242	0.223387	0.226050	0.157058	0.110438
0.847981	0.804520	0.562275	0.585027	0.382705	0.345927	0.360301	0.289252	0.225862	0.155473	0.110582
0.853128	0.707218	0.628303	0.619330	0.437160	0.378281	0.308758	0.244106	0.224368	0.165402	0.109675
0.803920	0.636689	0.536600	0.477480	0.417520	0.447776	0.318966	0.275125	0.218153	0.171308	0.111471
0.864866	0.708114	0.520537	0.417842	0.372970	0.360493	0.364883	0.240188	0.200745	0.164224	0.110848
0.710527	0.716842	0.561185	0.610732	0.474100	0.418443	0.288170	0.253341	0.224745	0.162609	0.112779
0.637547	0.698558	0.633710	0.441577	0.539822	0.386137	0.367968	0.273070	0.230023	0.150921	0.108940
0.794544	0.761362	0.726641	0.613636	0.383226	0.399814	0.351833	0.268173	0.193961	0.153371	0.106865
0.612188	0.604563	0.676098	0.478217	0.354258	0.349898	0.314602	0.273498	0.198897	0.163679	0.109644
0.582176	0.791627	0.622683	0.610779	0.374841	0.326658	0.302047	0.256032	0.209725	0.166333	0.109728
0.770273	0.756882	0.691312	0.524258	0.518937	0.435004	0.295074	0.238673	0.223815	0.158578	0.111296
0.743278	0.769837	0.602958	0.460030	0.420712	0.417969	0.288291	0.260336	0.190238	0.156405	0.109585
0.691105	0.735719	0.499211	0.480895	0.522146	0.370525	0.329866	0.238922	0.190860	0.154668	0.107685
0.768776	0.577199	0.622866	0.555285	0.493898	0.438897	0.309446	0.298220	0.234610	0.154222	0.111397
0.610282	0.639855	0.663484	0.421286	0.472965	0.374693	0.274625	0.281286	0.209880	0.152640	0.108755
0.717629	0.657327	0.652872	0.466471	0.481132	0.317005	0.359960	0.269601	0.194296	0.164824	0.109587
0.961490	0.536936	0.533613	0.443037	0.400647	0.336317	0.313055	0.225948	0.219260	0.148988	0.111092
0.797934	0.659544	0.648876	0.587434	0.366701	0.355197	0.349662	0.295728	0.229907	0.158154	0.111935
0.821182	0.575195	0.690386	0.627263	0.414414	0.380953	0.315081	0.274136	0.225597	0.156033	0.109567
0.696148	0.829433	0.510300	0.598555	0.459785	0.367993	0.308558	0.273956	0.223066	0.161134	0.111407
0.948044	0.732359	0.487371	0.625873	0.421340	0.390994	0.330415	0.256023	0.223545	0.155141	0.110286
0.940478	0.722394	0.635555	0.595165	0.501033	0.396387	0.329651	0.230010	0.185621	0.166699	0.112992
0.822294	0.609157	0.573792	0.509329	0.512105	0.312467	0.325944	0.292664	0.210598	0.144548	0.107615
0.924729	0.707909	0.574537	0.450259	0.455894	0.316776	0.366888	0.274878	0.204546	0.145514	0.109760
0.752092	0.724893	0.521005	0.603341	0.358265	0.373305	0.288005	0.225791	0.227000	0.153026	0.108403
0.815278	0.665978	0.670955	0.408416	0.475741	0.337058	0.296958	0.261087	0.194020	0.162372	0.113061
0.724607	0.595571	0.550499	0.440654	0.393559	0.390255	0.291557	0.282845	0.191217	0.149274	0.112369
0.842121	0.731029	0.656485	0.614359	0.514017	0.428902	0.332257	0.238338	0.192264	0.157078	0.108068
0.711988	0.594137	0.648054	0.565423	0.482519	0.395994	0.319607	0.232584	0.195940	0.160718	0.106936
0.871551	0.770584	0.518029	0.540905	0.536649	0.436025	0.274146	0.251507	0.187530	0.146973	0.109690
0.947712	0.551865	0.614081	0.563113	0.374588	0.368007	0.266735	0.238779	0.199854	0.166634	0.108619
0.829696	0.666721	0.662101	0.583348	0.436595	0.310790	0.334322	0.264165	0.226107	0.167416	0.110850
0.924896	0.684645	0.707686	0.423361	0.515156	0.379853	0.366545	0.282375	0.234148	0.153046	0.114312
0.821633	0.587610	0.543417	0.590342	0.461353	0.420240	0.368768	0.299713	0.220528	0.159002	0.109957
0.830336	0.826624	0.485493	0.589215	0.540671	0.313727	0.339144	0.260655	0.217833	0.147804	0.110797
0.867512	0.543376	0.507026	0.491200	0.363237	0.374584	0.371628	0.286807	0.187934	0.167040	0.111092
0.737675	0.723239	0.596231	0.407449	0.518241	0.383252	0.300690	0.259528	0.190102	0.162571	0.108224
0.757160	0.619632	0.644696	0.609010	0.497875	0.395749	0.277374	0.236840	0.220683	0.160357	0.113772
0.810355	0.824087	0.568352	0.410548	0.455477	0.345713	0.348605	0.252123	0.230465	0.161896	0.112091
0.921252	0.814076	0.581355	0.574658	0.506479	0.450617	0.308322	0.279867	0.189269	0.153062	0.112082
0.935391	0.635816	0.484769	0.610718	0.474075	0.424780	0.311194	0.290828	0.209950	0.154569	0.110154
0.750334	0.605189	0.735889	0.520737	0.475822	0.405606	0.270385	0.257382	0.222947	0.148787	0.111391
0.753470	0.713404	0.673760	0.550636	0.365099	0.325559	0.336830	0.294881	0.221860	0.153663	0.111709
0.943706	0.832942	0.655437	0.422750	0.523834	0.443333	0.300444	0.276806	0.220195	0.147529	0.110239
0.628549	0.723513	0.644739	0.600908	0.523958	0.378117	0.362604	0.275584	0.219811	0.162444	0.111229
0.755579	0.724465	0.651572	0.490490	0.394491	0.437119	0.367309	0.268761	0.215853	0.164543	0.110972
0.903417	0.769875	0.697362	0.556666	0.464874	0.345114	0.308609	0.239199	0.197097	0.146778	0.109973
0.917560	0.675410	0.614329	0.617089	0.386835	0.421592	0.291186	0.270470	0.207304	0.154300	0.111249
0.916593	0.817433	0.576732	0.614674	0.518023	0.422499	0.370367	0.267651	0.226498	0.159931	0.110141
0.637225	0.590518	0.619823	0.614041	0.377542	0.430801	0.302028	0.243138	0.194204	0.161586	0.110205
0.776264	0.816350	0.580817	0.624998	0.540994	0.370778	0.302684	0.276871	0.195360	0.151304	0.109553
0.914993	0.709606	0.726513	0.449352	0.472735	0.447832	0.290273	0.286356	0.225226	0.154183	0.110561
0.643205	0.769642	0.541751	0.470658	0.421681	0.325641	0.276721	0.245469	0.201605	0.170450	0.111000
0.737447	0.824511	0.721038	0.415486	0.441997	0.370777	0.315231	0.302344	0.203255	0.162428	0.113294
0.797475	0.764260	0.553462	0.580026	0.380574	0.322764	0.333854	0.275120	0.203093	0.164920	0.109965
0.769398	0.563832	0.661847	0.561338	0.481934	0.311876	0.289636	0.245704	0.186235	0.149810	0.110885
0.655037	0.818254	0.601672	0.448946	0.533424	0.351164	0.358326	0.248825	0.194167	0.160655	0.111463
0.644566	0.799842	0.698775	0.425587	0.415100	0.422118	0.328400	0.284696	0.228015	0.152589	0.111763
0.676556	0.815822	0.561932	0.570915	0.513157	0.322836	0.344882	0.286991	0.192872	0.164373	0.109792
0.892012	0.722499	0.648150	0.604477	0.448422	0.381401	0.274177	0.225006	0.212302	0.154738	0.110694
0.913880	0.567238	0.694484	0.576776	0.536496	0.426467	0.315563	0.275977	0.196518	0.162197	0.110947
0.694730	0.629491	0.513009	0.544786	0.533927	0.391396	0.335314	0.242882	0.220154	0.154244	0.111703
0.817685	0.691642	0.670903	0.553429	0.443563	0.420150	0.298229	0.245662	0.220213	0.168963	0.112374
0.578642	0.544365	0.557177	0.546853	0.466012	0.399607	0.319855	0.239938	0.199439	0.158197	0.110953
0.902573	0.766689	0.521244	0.604278	0.374630	0.383122	0.327181	0.238628	0.214104	0.160529	0.111080
0.808103	0.683285	0.729960	0.628776	0.481934	0.454111	0.308275	0.239693	0.193814	0.145827	0.111294
0.859912	0.752678	0.544604	0.602260	0.492398	0.320230	0.321949	0.250936	0.203764	0.153691	0.112120
0.757760	0.760353	0.540583	0.572602	0.359631	0.389227	0.365911	0.250750	0.217773	0.155645	0.110403
0.807413	0.826947	0.519534	0.491206	0.502837	0.365084	0.348098	0.283646	0.210795	0.165530	0.111704
0.831433	0.629194	0.593525	0.409316	0.532758	0.359698	0.332256	0.244135	0.192077	0.153719	0.112583
0.862340	0.618344	0.660245	0.513254	0.455900	0.326023	0.300074	0.230067	0.218578	0.160715	0.109931
0.864662	0.744511	0.513109	0.555164	0.541146	0.427688	0.332201	0.247055	0.222580	0.154733	0.111740
0.861261	0.673257	0.673686	0.460294	0.423876	0.307931	0.315324	0.278122	0.217810	0.153957	0.110229
0.652639	0.818032	0.694384	0.528234	0.473649	0.440489	0.339460	0.222410	0.225330	0.158372	0.111692
0.782075	0.562241	0.615913	0.611418	0.523144	0.403529	0.364870	0.292918	0.208638	0.162246	0.110537
0.776271	0.575853	0.725820	0.415253	0.468782	0.354710	0.364208	0.259967	0.221386	0.147549	0.109056
0.612985	0.702850	0.730235	0.544390	0.392812	0.393498	0.360070	0.251100	0.211532	0.151370	0.111600
0.897948	0.547594	0.709346	0.610121	0.505996	0.395563	0.352647	0.299797	0.203424	0.157811	0.111015
0.717265	0.806779	0.719945	0.556994	0.487427	0.439168	0.348628	0.243788	0.234927	0.153450	0.109189
0.681322	0.807417	0.664736	0.494126	0.476930	0.357503	0.334741	0.240133	0.187891	0.157136	0.110286
0.944651	0.840253	0.464178	0.632957	0.471906	0.381562	0.364051	0.259478	0.230021	0.162928	0.109974
0.715894	0.724751	0.520268	0.429075	0.407336	0.386128	0.292240	0.241717	0.189544	0.149479	0.109736
0.921997	0.655789	0.641569	0.601291	0.443706	0.355643	0.360745	0.262761	0.212744	0.146713	0.110077
0.743269	0.757832	0.574615	0.507756	0.462491	0.393861	0.330074	0.274646	0.229485	0.167840	0.109543
0.832555	0.545009	0.500082	0.474569	0.383392	0.411499	0.341304	0.299211	0.202654	0.146952	0.110578
0.951547	0.665153	0.523156	0.620424	0.489301	0.452234	0.315545	0.292679	0.220179	0.154876	0.109338
0.598555	0.705130	0.507436	0.611095	0.507814	0.415427	0.329620	0.280779	0.228145	0.159532	0.110683
0.830009	0.702999	0.683892	0.580186	0.443464	0.436094	0.326981	0.245626	0.218410	0.158170	0.110045
0.678959	0.773048	0.579345	0.456402	0.425002	0.357607	0.328215	0.264166	0.222423	0.166281	0.111773
0.821417	0.707447	0.711923	0.428023	0.428361	0.343118	0.336648	0.237014	0.206123	0.152470	0.107897
0.822018	0.577864	0.633722	0.601673	0.396004	0.328345	0.338707	0.290905	0.222436	0.164120	0.110681
0.640911	0.589269	0.679703	0.583865	0.505857	0.394594	0.297064	0.279839	0.214847	0.157309	0.109156
0.860642	0.521136	0.461187	0.606188	0.422016	0.388066	0.299878	0.279531	0.193919	0.153849	0.110350
0.896488	0.704161	0.715815	0.506761	0.525372	0.369173	0.317806	0.274021	0.226125	0.163678	0.110846
0.899929	0.654410	0.594108	0.503515	0.497284	0.367596	0.361158	0.271799	0.198735	0.168307	0.111799
0.958181	0.818641	0.731150	0.433837	0.371615	0.340336	0.270052	0.263078	0.225331	0.161474	0.111317
0.862549	0.721377	0.647010	0.470392	0.378877	0.361291	0.279621	0.237951	0.213909	0.162249	0.109699
```
