## Supplementary File 2 for "Novel Comparison of Evaluation Metrics for Gene Ontology Classifiers Reveals Drastic Performance Differences": GC_AUCROC.elab

```
# goa_pos:  data/mouseFunc.genego.sc
# goa_neg:  data/mouseFunc.genego.neg.sc
# obo_file: data/go.obo
# ic_file:  (null)
# prop_par: T
# rot_pos:  T
# R:        3
# rseed:    1
# mode:     LIST=go,TH=all,SUMF1=mean,SUMF2=max,SF=AUC3,SIMF=NULL,MINCS=10,GOC=49775
0.000000	0.100011	0.200022	0.300033	0.400000	0.500011	0.600022	0.700033	0.800000	0.900011	0.999978
0.810978	0.857821	0.827994	0.826376	0.762142	0.786075	0.775185	0.688054	0.687708	0.680732	0.645550
0.820347	0.899411	0.937248	0.813327	0.778809	0.839336	0.704495	0.757316	0.689343	0.657084	0.638324
0.976012	0.864042	0.807058	0.755454	0.841672	0.727133	0.799206	0.760972	0.666225	0.695084	0.649517
0.954194	0.915592	0.831188	0.871757	0.855979	0.758153	0.763948	0.743921	0.732484	0.654880	0.623800
0.877141	0.946882	0.897473	0.784178	0.777712	0.749449	0.729405	0.764454	0.696975	0.695834	0.623239
0.824318	0.816496	0.920083	0.775210	0.804144	0.812750	0.747657	0.725940	0.681906	0.687131	0.621889
0.979369	0.914180	0.930258	0.823942	0.849099	0.799621	0.743819	0.772720	0.736999	0.673626	0.642091
0.837682	0.908567	0.879474	0.759179	0.860058	0.791789	0.783579	0.694042	0.691254	0.690952	0.632755
0.899772	0.923622	0.860394	0.797476	0.739722	0.840570	0.767524	0.702277	0.666795	0.648626	0.637818
0.948602	0.904921	0.825299	0.827740	0.826989	0.790303	0.779430	0.719534	0.688996	0.692819	0.626683
0.942186	0.834865	0.854613	0.778915	0.747090	0.746254	0.800838	0.691469	0.694851	0.695569	0.633026
0.839248	0.789968	0.926030	0.890206	0.843448	0.832884	0.795828	0.768300	0.709551	0.667164	0.652382
0.980146	0.965083	0.908840	0.903122	0.796765	0.767356	0.722920	0.722347	0.728147	0.681970	0.633349
0.843786	0.823204	0.848344	0.865668	0.841715	0.791285	0.710671	0.747999	0.704158	0.690331	0.626684
0.914836	0.950539	0.899735	0.805956	0.859814	0.772132	0.718556	0.711203	0.690668	0.666098	0.649040
0.973492	0.872900	0.925088	0.832499	0.795834	0.838171	0.779389	0.771170	0.711660	0.691138	0.636938
0.885750	0.868804	0.840047	0.862735	0.866701	0.808082	0.714616	0.687399	0.691279	0.688176	0.641969
0.824055	0.909005	0.790246	0.761422	0.832110	0.733444	0.756352	0.753548	0.678228	0.692947	0.626788
0.923091	0.879419	0.883276	0.846674	0.783222	0.784526	0.771872	0.745551	0.694172	0.659386	0.653341
0.940281	0.806708	0.852343	0.792088	0.789815	0.797804	0.777865	0.746066	0.684917	0.683193	0.645847
0.980445	0.909012	0.901841	0.803616	0.750903	0.822109	0.747778	0.747990	0.709963	0.690652	0.625215
0.897181	0.866690	0.941086	0.843814	0.742334	0.780314	0.761329	0.693303	0.691869	0.671183	0.645523
0.851593	0.794850	0.841142	0.860525	0.741694	0.804210	0.813338	0.743459	0.692340	0.687619	0.642703
0.833253	0.878702	0.896220	0.843713	0.838043	0.769443	0.793069	0.761796	0.722273	0.649252	0.633602
0.891812	0.877352	0.783623	0.823604	0.798105	0.744397	0.805142	0.715413	0.709796	0.647899	0.643557
0.861867	0.954283	0.877380	0.766297	0.788932	0.779743	0.782781	0.760948	0.674329	0.666674	0.642038
0.950910	0.948547	0.801364	0.820636	0.857586	0.841692	0.723042	0.694908	0.674107	0.690126	0.648134
0.843630	0.916787	0.847816	0.789573	0.755255	0.833737	0.700643	0.711729	0.667332	0.664879	0.626602
0.923942	0.805782	0.825408	0.759236	0.753704	0.827228	0.712910	0.755118	0.718861	0.676102	0.643294
0.864250	0.812730	0.911546	0.806254	0.874794	0.739715	0.785075	0.761159	0.691472	0.660886	0.622140
0.982783	0.898955	0.774888	0.899324	0.798747	0.839746	0.712546	0.686121	0.730343	0.692374	0.647789
0.876806	0.851691	0.842386	0.903618	0.747573	0.790833	0.748946	0.716414	0.713523	0.676574	0.641905
0.890184	0.859095	0.817803	0.848037	0.807964	0.806989	0.782481	0.766626	0.716772	0.696275	0.622194
0.833288	0.855884	0.850868	0.890502	0.806679	0.765399	0.792236	0.707004	0.688557	0.674595	0.639013
0.863216	0.849853	0.806820	0.837408	0.846917	0.722211	0.759792	0.714480	0.726842	0.682654	0.636479
0.890125	0.912764	0.818337	0.840486	0.816761	0.796857	0.768256	0.739331	0.720483	0.683099	0.634762
0.946005	0.909800	0.820060	0.774375	0.873403	0.832577	0.800221	0.741345	0.692635	0.696056	0.642798
0.904070	0.807559	0.900743	0.863594	0.855761	0.750528	0.705561	0.767921	0.673369	0.650863	0.623526
0.929564	0.804210	0.855545	0.774563	0.792612	0.735096	0.796419	0.716956	0.687354	0.654986	0.621999
0.936180	0.836215	0.892140	0.814261	0.778704	0.795645	0.707717	0.689891	0.700382	0.695206	0.626017
0.831077	0.833979	0.920260	0.803204	0.798524	0.729901	0.777024	0.740511	0.728257	0.671772	0.645098
0.860015	0.910105	0.827834	0.903339	0.784136	0.728419	0.746036	0.752546	0.671636	0.665672	0.631804
0.888721	0.915668	0.869753	0.818122	0.813747	0.745316	0.788423	0.714069	0.721665	0.664665	0.642137
0.905383	0.939932	0.835609	0.893318	0.797427	0.779041	0.718848	0.686328	0.695377	0.659133	0.650187
0.958035	0.940249	0.868930	0.846388	0.840033	0.736232	0.756438	0.734945	0.695789	0.662657	0.645305
0.830079	0.895798	0.936469	0.862071	0.789379	0.742560	0.757610	0.693807	0.715782	0.646347	0.645050
0.819586	0.867766	0.795885	0.904296	0.865832	0.738282	0.743658	0.760596	0.688786	0.691589	0.624946
0.984305	0.934648	0.824087	0.828709	0.760038	0.770657	0.804601	0.729958	0.712323	0.680530	0.640256
0.920868	0.918426	0.899995	0.769684	0.856112	0.761248	0.804828	0.749556	0.691718	0.655809	0.640486
0.969524	0.834355	0.818837	0.890907	0.801112	0.776987	0.762053	0.758102	0.728255	0.683565	0.623620
0.865278	0.841560	0.787489	0.778708	0.809709	0.800626	0.706178	0.717633	0.686849	0.661848	0.644172
0.825409	0.870915	0.883515	0.795570	0.867950	0.799679	0.794088	0.689248	0.665002	0.680258	0.635450
0.952736	0.960222	0.938269	0.779765	0.806550	0.832729	0.799440	0.737014	0.738474	0.657709	0.622774
0.901460	0.908770	0.935509	0.788391	0.796173	0.757926	0.741361	0.731549	0.669430	0.675862	0.647018
0.915713	0.897507	0.784887	0.855783	0.769054	0.816208	0.779316	0.739825	0.713200	0.660253	0.652220
0.880300	0.947146	0.873969	0.762077	0.862166	0.787265	0.758807	0.687351	0.677667	0.675761	0.629592
0.859168	0.901855	0.789349	0.765862	0.768558	0.721984	0.773209	0.714162	0.721085	0.648846	0.648605
0.915108	0.868608	0.923079	0.843973	0.813255	0.749824	0.782732	0.750995	0.698174	0.650049	0.632992
0.838005	0.895611	0.893070	0.876925	0.848693	0.792545	0.779575	0.771606	0.721901	0.646763	0.644436
0.827068	0.957018	0.842345	0.820109	0.768479	0.842297	0.788511	0.723580	0.720845	0.678126	0.651622
0.989042	0.946642	0.856539	0.830027	0.841590	0.743988	0.748961	0.746090	0.717385	0.651976	0.650599
0.841074	0.912232	0.792385	0.802481	0.835265	0.743289	0.769645	0.730802	0.700257	0.647484	0.652569
0.964507	0.898428	0.912624	0.756210	0.874757	0.735257	0.726554	0.761266	0.730835	0.660751	0.646404
0.829797	0.804442	0.839179	0.845324	0.790551	0.732115	0.772583	0.705861	0.694423	0.680384	0.634264
0.978268	0.893325	0.792208	0.823789	0.834900	0.755060	0.774698	0.752647	0.731822	0.683507	0.640941
0.860168	0.888976	0.871001	0.855957	0.842528	0.831681	0.723699	0.734700	0.678784	0.660803	0.620966
0.914759	0.946105	0.812595	0.830665	0.810612	0.803039	0.782776	0.775990	0.689204	0.665153	0.652704
0.867413	0.884739	0.899462	0.859077	0.821634	0.769337	0.706023	0.747604	0.688457	0.667752	0.646292
0.826434	0.960558	0.830759	0.784045	0.769392	0.780671	0.803658	0.772370	0.729047	0.672554	0.636079
0.886206	0.879618	0.793310	0.792041	0.770991	0.747525	0.801433	0.735525	0.707096	0.672042	0.645372
0.979594	0.944202	0.812011	0.859742	0.763791	0.726091	0.809508	0.701273	0.730780	0.671907	0.648771
0.889045	0.789578	0.892536	0.859024	0.824267	0.756374	0.721120	0.708676	0.707961	0.651983	0.651192
0.866256	0.864504	0.908870	0.834013	0.857759	0.809621	0.802192	0.770878	0.699418	0.691416	0.635292
0.867522	0.921185	0.858001	0.833210	0.861033	0.753780	0.777598	0.710646	0.701286	0.652705	0.628258
0.964936	0.959039	0.842223	0.782001	0.801149	0.813065	0.725088	0.752448	0.697793	0.686665	0.631937
0.976755	0.826926	0.869230	0.855657	0.820682	0.724416	0.797717	0.691218	0.680260	0.645921	0.647705
0.974900	0.926240	0.934344	0.781708	0.819174	0.809069	0.759797	0.743199	0.666756	0.648344	0.645856
0.881464	0.820138	0.917915	0.819783	0.765265	0.763671	0.766582	0.704037	0.718811	0.663231	0.627192
0.807828	0.884713	0.925146	0.866281	0.779824	0.775246	0.716925	0.745722	0.714894	0.665875	0.639323
0.946532	0.844276	0.826159	0.870487	0.835025	0.753315	0.773058	0.770531	0.734888	0.679779	0.644444
0.883254	0.799738	0.855086	0.766363	0.800159	0.780647	0.809666	0.756886	0.669550	0.653656	0.626888
0.873262	0.909454	0.877445	0.839345	0.794183	0.836467	0.774715	0.726417	0.714030	0.649861	0.625825
0.847225	0.871225	0.810087	0.774469	0.860745	0.739914	0.728336	0.734873	0.678266	0.692030	0.650269
0.873767	0.946423	0.823126	0.833062	0.756100	0.794983	0.799182	0.744025	0.721810	0.683775	0.636773
0.938209	0.829090	0.861830	0.808178	0.780856	0.736590	0.779987	0.708504	0.705101	0.656768	0.645119
0.981041	0.863976	0.898797	0.819201	0.835399	0.786200	0.727308	0.760347	0.730876	0.653570	0.629294
0.913074	0.929154	0.863669	0.777528	0.790427	0.739023	0.799620	0.691371	0.729885	0.684674	0.622514
0.948128	0.945159	0.816438	0.835198	0.778177	0.836717	0.802016	0.705644	0.703855	0.687109	0.628282
0.823508	0.857267	0.827132	0.845018	0.810003	0.733518	0.794435	0.759857	0.689262	0.658689	0.647313
0.847551	0.955886	0.915174	0.800712	0.755695	0.755691	0.799291	0.742693	0.726005	0.675570	0.622259
0.879360	0.903754	0.837307	0.849520	0.869228	0.745550	0.804153	0.742797	0.686006	0.647906	0.633522
0.924487	0.859142	0.847039	0.825996	0.827787	0.763260	0.745432	0.688815	0.694381	0.661778	0.648842
0.950874	0.787900	0.829631	0.893306	0.832826	0.775955	0.713993	0.760232	0.733702	0.663342	0.642669
0.928433	0.874019	0.876445	0.875473	0.803245	0.793144	0.749447	0.745109	0.715580	0.666108	0.648180
0.807089	0.849654	0.818943	0.906893	0.866412	0.808123	0.724490	0.750524	0.731843	0.678776	0.623634
0.888651	0.950604	0.784244	0.904374	0.740780	0.831328	0.709507	0.711718	0.671843	0.666692	0.631966
0.854991	0.876152	0.835082	0.794766	0.771717	0.822141	0.803068	0.730757	0.704480	0.697405	0.623561
0.814079	0.959580	0.840125	0.760947	0.815851	0.782539	0.716038	0.699355	0.700283	0.675288	0.644378
0.942219	0.807059	0.784723	0.858512	0.845559	0.729880	0.728307	0.704942	0.682159	0.656822	0.644090
0.814773	0.841903	0.868686	0.842467	0.806235	0.841077	0.706904	0.689472	0.724873	0.694345	0.627134
0.866220	0.846185	0.890447	0.805104	0.782549	0.829138	0.802002	0.720258	0.699498	0.678083	0.630320
0.922852	0.821998	0.860363	0.836168	0.774200	0.765033	0.713408	0.722065	0.728105	0.652358	0.623136
0.931175	0.893448	0.816054	0.885840	0.739140	0.738829	0.754972	0.710254	0.697237	0.662747	0.644010
0.927382	0.914054	0.922699	0.841113	0.749326	0.735032	0.758900	0.732114	0.710182	0.663851	0.629936
0.985555	0.910633	0.781091	0.807005	0.827287	0.813482	0.769166	0.710770	0.726429	0.669340	0.647935
0.871185	0.944165	0.784324	0.823448	0.799990	0.741266	0.778198	0.765311	0.726952	0.649646	0.622487
0.944757	0.879491	0.865818	0.842367	0.815531	0.790033	0.793225	0.762291	0.675746	0.690812	0.643054
0.961260	0.881906	0.837212	0.856107	0.781056	0.746784	0.781960	0.725432	0.691868	0.684275	0.622866
0.822837	0.918058	0.795778	0.815089	0.758013	0.840827	0.739593	0.721196	0.665165	0.668007	0.642228
0.927502	0.930266	0.858721	0.818058	0.790472	0.747610	0.767199	0.751821	0.676307	0.657001	0.633713
0.887651	0.938179	0.913939	0.795229	0.837524	0.729129	0.785285	0.770422	0.669750	0.654384	0.651138
0.905837	0.844374	0.869527	0.876315	0.868925	0.763538	0.794510	0.720771	0.710329	0.675916	0.646309
0.838324	0.820297	0.869040	0.851201	0.767922	0.815017	0.754650	0.708091	0.677896	0.650205	0.650603
0.868639	0.960693	0.820850	0.903398	0.784228	0.812110	0.789198	0.749631	0.710993	0.643455	0.637040
0.870577	0.942370	0.937452	0.857016	0.754838	0.828807	0.763198	0.734883	0.731552	0.674180	0.631138
0.842883	0.888016	0.801431	0.837984	0.758508	0.729693	0.769648	0.691086	0.698793	0.667931	0.627276
0.982928	0.919640	0.812653	0.772585	0.838293	0.831775	0.762364	0.715762	0.695530	0.693280	0.650861
0.974413	0.799657	0.904106	0.899248	0.757288	0.776650	0.730482	0.722326	0.725750	0.674399	0.626635
0.859434	0.882834	0.846929	0.772256	0.802211	0.833581	0.751859	0.754263	0.697856	0.685340	0.632539
0.993444	0.908689	0.879623	0.841308	0.798155	0.771408	0.794294	0.755814	0.731991	0.665897	0.645678
0.806098	0.840723	0.908511	0.827587	0.856290	0.739720	0.711336	0.721736	0.721221	0.650595	0.653303
0.996723	0.790822	0.844402	0.876365	0.770187	0.736235	0.736513	0.731389	0.669471	0.674484	0.632292
0.858055	0.967728	0.911721	0.889987	0.776058	0.748963	0.740904	0.704522	0.719200	0.677509	0.633455
0.937069	0.951882	0.918687	0.894035	0.799864	0.746803	0.755143	0.725037	0.691580	0.646721	0.635209
0.985105	0.943304	0.890255	0.771954	0.869095	0.782015	0.766305	0.745687	0.732039	0.663215	0.650136
0.932664	0.846349	0.822712	0.859132	0.797816	0.736559	0.773668	0.733526	0.704989	0.645395	0.646226
0.837344	0.800156	0.837815	0.784388	0.801004	0.811334	0.807034	0.727888	0.676343	0.689481	0.625419
0.936669	0.951740	0.861409	0.832822	0.838165	0.767658	0.740487	0.707416	0.715415	0.676646	0.645643
0.902922	0.926468	0.873382	0.876697	0.828784	0.749998	0.792977	0.702428	0.683597	0.671281	0.634505
0.927569	0.857407	0.886889	0.861616	0.788594	0.755890	0.758542	0.734735	0.707612	0.660278	0.642717
0.877349	0.857280	0.791444	0.803661	0.870282	0.813861	0.774307	0.707144	0.679977	0.692865	0.654070
0.900334	0.854635	0.832462	0.771385	0.777706	0.734990	0.748253	0.736481	0.734769	0.673838	0.641572
0.837830	0.899701	0.794639	0.861277	0.835413	0.798449	0.750358	0.732009	0.736361	0.697765	0.630631
0.866639	0.958777	0.806679	0.863074	0.773588	0.727744	0.803090	0.703916	0.729657	0.681245	0.646910
0.987660	0.891594	0.789064	0.761871	0.749237	0.725598	0.721898	0.701092	0.736094	0.689669	0.626513
0.827142	0.900578	0.797396	0.849576	0.793995	0.746384	0.800734	0.761956	0.721886	0.670086	0.627293
0.957931	0.966847	0.846082	0.772921	0.788189	0.823254	0.753041	0.701149	0.685741	0.667013	0.638845
0.868130	0.864380	0.881474	0.905796	0.848726	0.834627	0.759596	0.725261	0.710479	0.667308	0.634340
0.820689	0.951323	0.804513	0.788368	0.831017	0.797797	0.782197	0.716864	0.723638	0.657753	0.642745
0.928705	0.829715	0.794283	0.774811	0.835245	0.726590	0.718361	0.767281	0.674376	0.680210	0.635452
0.944770	0.861908	0.847307	0.782263	0.799725	0.816616	0.753519	0.762476	0.722575	0.673463	0.633960
0.842467	0.959065	0.784782	0.823829	0.838830	0.756491	0.806525	0.735256	0.695177	0.661968	0.620845
0.955567	0.965544	0.772772	0.889140	0.849780	0.748894	0.757896	0.697609	0.726476	0.651101	0.621733
0.823324	0.935720	0.825946	0.765490	0.752702	0.828414	0.766457	0.703242	0.674735	0.656073	0.647399
0.928463	0.947065	0.911520	0.867762	0.847860	0.775173	0.750915	0.764303	0.680034	0.660012	0.653037
0.927284	0.881464	0.808562	0.853553	0.855434	0.828117	0.792130	0.688173	0.696637	0.646132	0.644205
0.933176	0.861628	0.776227	0.894263	0.826638	0.729027	0.805168	0.752424	0.733942	0.652326	0.629111
0.911632	0.912881	0.803669	0.798203	0.770305	0.781801	0.707230	0.745119	0.732691	0.678520	0.648717
0.996629	0.888691	0.853690	0.859075	0.740997	0.790387	0.728747	0.712327	0.692676	0.672255	0.645920
0.837813	0.791774	0.780512	0.862109	0.791693	0.777151	0.768542	0.717345	0.691879	0.686053	0.648960
0.932971	0.839975	0.838371	0.864770	0.799266	0.758665	0.804043	0.750706	0.704141	0.680897	0.620453
0.847976	0.962253	0.878452	0.825845	0.743726	0.769144	0.764326	0.750969	0.730629	0.650596	0.636110
0.938958	0.813776	0.817858	0.788016	0.837342	0.761200	0.774486	0.746799	0.673769	0.654924	0.623821
0.965725	0.949087	0.852388	0.832457	0.785569	0.838233	0.770494	0.762778	0.675303	0.690244	0.644189
0.837886	0.850434	0.902006	0.782742	0.848414	0.724161	0.736807	0.713424	0.680391	0.684503	0.652341
0.995040	0.949637	0.849760	0.785961	0.802976	0.750175	0.795805	0.725893	0.715891	0.663699	0.628041
0.954451	0.811027	0.919935	0.843250	0.749754	0.797836	0.769689	0.748615	0.709037	0.692069	0.634660
0.998986	0.870391	0.929212	0.804920	0.850628	0.829012	0.769076	0.700410	0.664084	0.677564	0.633515
0.996746	0.963858	0.780745	0.763978	0.751850	0.815908	0.761419	0.769896	0.687210	0.661926	0.650657
0.875476	0.848698	0.803491	0.874263	0.753332	0.730433	0.792421	0.700299	0.721690	0.688558	0.650472
0.968560	0.945202	0.915347	0.844518	0.868768	0.750067	0.781844	0.755078	0.730830	0.683798	0.635373
0.916548	0.806819	0.915510	0.795945	0.811176	0.831105	0.796879	0.751995	0.703607	0.690610	0.631839
0.865884	0.876731	0.890948	0.801343	0.844938	0.734565	0.740733	0.734653	0.675554	0.647109	0.652294
0.903419	0.820404	0.930532	0.776678	0.796602	0.822900	0.774969	0.693388	0.705642	0.689133	0.628085
0.943403	0.816702	0.912905	0.773129	0.797336	0.842060	0.755591	0.729306	0.700606	0.694528	0.633264
0.840591	0.808658	0.772366	0.829964	0.764184	0.800775	0.722865	0.690861	0.664899	0.644561	0.653569
0.924448	0.799327	0.853948	0.808436	0.826442	0.786790	0.791027	0.718829	0.690829	0.698275	0.638340
0.993772	0.906841	0.899020	0.778921	0.822609	0.748193	0.732270	0.754132	0.732948	0.662707	0.646327
0.828598	0.797399	0.775432	0.821749	0.774512	0.781967	0.756247	0.759715	0.684093	0.696540	0.652033
0.838909	0.861970	0.893431	0.850757	0.827502	0.765473	0.718851	0.718270	0.676559	0.688615	0.652522
0.880328	0.819540	0.886096	0.822046	0.813841	0.834151	0.777783	0.698781	0.725816	0.685889	0.630734
0.838855	0.799697	0.837715	0.814806	0.832174	0.725103	0.705526	0.732564	0.707505	0.673971	0.646613
0.818187	0.839828	0.927421	0.832128	0.870145	0.726141	0.772700	0.734213	0.691451	0.650312	0.650919
0.996953	0.888085	0.859393	0.800636	0.759725	0.774680	0.800566	0.770119	0.728302	0.657213	0.640680
0.869650	0.963066	0.840460	0.877776	0.808736	0.807579	0.723113	0.759408	0.720481	0.649287	0.633750
0.851309	0.805592	0.937906	0.893025	0.782493	0.841261	0.766574	0.761187	0.733111	0.660407	0.648095
0.808028	0.850121	0.817084	0.772661	0.853227	0.748992	0.757912	0.728231	0.678747	0.694146	0.628564
0.861155	0.875249	0.881588	0.868325	0.767697	0.733598	0.788104	0.757451	0.725820	0.658689	0.635038
0.812770	0.860947	0.815529	0.768123	0.869379	0.731737	0.795076	0.770107	0.700987	0.673171	0.627421
0.994376	0.951444	0.927206	0.797120	0.874216	0.830467	0.782855	0.732960	0.719174	0.694230	0.648470
0.861306	0.850829	0.855487	0.758515	0.842690	0.729467	0.737007	0.777811	0.669441	0.655843	0.624053
0.915550	0.825513	0.931607	0.771469	0.827057	0.800082	0.807929	0.726698	0.700813	0.678222	0.631217
0.818884	0.787321	0.905693	0.819594	0.797949	0.754517	0.801113	0.724257	0.702978	0.694750	0.623860
0.871151	0.898815	0.844191	0.774010	0.840189	0.760551	0.766295	0.755053	0.722588	0.689207	0.628894
0.847864	0.878348	0.924652	0.907094	0.858449	0.813227	0.800930	0.736524	0.722124	0.694308	0.649688
0.921660	0.851338	0.931854	0.855538	0.798380	0.818353	0.750609	0.760200	0.683372	0.689109	0.648179
0.901012	0.966118	0.904028	0.767110	0.833695	0.843397	0.760643	0.700362	0.723625	0.694448	0.651078
0.981228	0.897938	0.832777	0.804619	0.814344	0.810847	0.727387	0.746860	0.710059	0.643918	0.640690
0.934465	0.922511	0.800432	0.887669	0.866291	0.782265	0.790524	0.705965	0.723965	0.668300	0.626782
0.957406	0.915730	0.800745	0.797044	0.802284	0.808502	0.778525	0.733618	0.701764	0.668572	0.639709
0.870860	0.789091	0.852492	0.838096	0.860569	0.802185	0.782032	0.773061	0.721760	0.682930	0.645459
0.884581	0.886181	0.908429	0.885988	0.833668	0.742219	0.708369	0.713066	0.688870	0.686578	0.634658
0.830788	0.874846	0.775380	0.848718	0.800287	0.791716	0.717462	0.725878	0.685436	0.676908	0.652365
0.922656	0.790750	0.857418	0.842843	0.776552	0.754015	0.734917	0.700712	0.686064	0.686017	0.647947
0.947481	0.865955	0.805090	0.817610	0.865389	0.787875	0.745015	0.719751	0.716312	0.671100	0.629953
0.987684	0.792674	0.881880	0.765485	0.788109	0.836241	0.736345	0.762132	0.719694	0.690515	0.640428
0.962201	0.857162	0.936622	0.870234	0.810399	0.798344	0.719238	0.711022	0.710082	0.658844	0.651587
0.956488	0.832042	0.898548	0.795007	0.845355	0.808373	0.745427	0.701596	0.716773	0.670197	0.653747
0.852689	0.881475	0.934757	0.810199	0.739180	0.845469	0.774629	0.684745	0.709393	0.667082	0.650582
0.971761	0.896162	0.792003	0.832646	0.853991	0.772949	0.710876	0.718451	0.696841	0.693350	0.629910
0.923284	0.911563	0.796857	0.782684	0.824376	0.725478	0.756569	0.768404	0.696238	0.694887	0.647580
0.824529	0.881562	0.845549	0.823350	0.858584	0.737762	0.807610	0.758495	0.733793	0.668054	0.638415
0.806853	0.967012	0.825364	0.832676	0.762548	0.788614	0.769910	0.736372	0.693427	0.644370	0.644006
0.805935	0.842778	0.896701	0.864017	0.805369	0.791395	0.723140	0.685180	0.713312	0.683771	0.629465
0.934165	0.803027	0.889256	0.829423	0.843964	0.808504	0.743422	0.768023	0.674740	0.646470	0.637153
0.899375	0.806072	0.889491	0.802409	0.757041	0.821373	0.713996	0.725908	0.715999	0.680345	0.626440
0.815834	0.892031	0.930234	0.870530	0.780400	0.728923	0.775352	0.753615	0.679207	0.685992	0.651856
0.960469	0.891632	0.913451	0.824540	0.766591	0.797494	0.792222	0.693465	0.684242	0.673891	0.632859
0.852433	0.906741	0.880652	0.755737	0.782899	0.834834	0.783067	0.744110	0.728972	0.695105	0.626777
0.863892	0.794288	0.923981	0.853466	0.847906	0.817007	0.753570	0.748871	0.721297	0.681715	0.642680
0.961204	0.966373	0.854462	0.876397	0.776253	0.811932	0.751132	0.698561	0.713768	0.649673	0.623725
0.985628	0.872264	0.805678	0.838772	0.822189	0.831313	0.761127	0.757779	0.705094	0.671405	0.623808
0.899681	0.825213	0.854925	0.818986	0.773136	0.839050	0.716659	0.699386	0.702156	0.673546	0.634727
0.866899	0.916174	0.931399	0.907321	0.755298	0.843993	0.767845	0.709303	0.718289	0.678266	0.642307
0.896526	0.856363	0.790434	0.774120	0.835038	0.838952	0.795116	0.685282	0.695386	0.658090	0.653033
0.863282	0.948219	0.819063	0.854853	0.806961	0.764211	0.763610	0.768949	0.727900	0.677772	0.637751
0.850950	0.901070	0.898202	0.900414	0.805501	0.799620	0.724270	0.712492	0.685153	0.680986	0.634177
0.905780	0.884096	0.807884	0.904463	0.832551	0.765848	0.799884	0.740982	0.728260	0.687219	0.640570
0.955148	0.900625	0.893595	0.893830	0.751065	0.786751	0.779237	0.696357	0.668108	0.694004	0.635598
0.863697	0.952062	0.799756	0.834843	0.809974	0.786451	0.752199	0.704239	0.695824	0.647732	0.646785
0.990709	0.869853	0.939855	0.840272	0.832079	0.794698	0.709928	0.743644	0.709884	0.667735	0.643314
0.983265	0.927041	0.821097	0.905069	0.740796	0.763466	0.795219	0.774072	0.671837	0.651303	0.632713
0.817451	0.787392	0.860345	0.775103	0.860202	0.786120	0.777926	0.745432	0.733893	0.658381	0.632812
0.888706	0.803614	0.882898	0.901685	0.854523	0.844345	0.780477	0.759176	0.731363	0.646756	0.629297
0.892343	0.797210	0.916528	0.842800	0.820592	0.725680	0.735042	0.733749	0.673633	0.673794	0.626793
0.886471	0.939480	0.890983	0.822865	0.804147	0.836353	0.718700	0.695981	0.731074	0.643911	0.623002
0.957518	0.966567	0.838421	0.829151	0.769392	0.770711	0.808767	0.745323	0.675197	0.665059	0.648503
0.836571	0.900375	0.884405	0.897178	0.749470	0.808046	0.757264	0.729734	0.675044	0.682961	0.643751
0.954588	0.947129	0.862717	0.827620	0.756027	0.788713	0.791607	0.720621	0.668133	0.687979	0.626896
0.979238	0.824229	0.879375	0.894921	0.751185	0.761833	0.795908	0.700411	0.716589	0.648859	0.629566
0.972069	0.901780	0.793070	0.861910	0.774969	0.834814	0.803605	0.731090	0.696026	0.674227	0.637452
0.863756	0.863754	0.938315	0.892386	0.856859	0.733681	0.798732	0.742612	0.718340	0.657873	0.639478
0.826352	0.877576	0.912329	0.853050	0.827296	0.812716	0.761648	0.757176	0.700186	0.647880	0.621001
0.952461	0.889575	0.934343	0.882891	0.827378	0.810492	0.783749	0.705957	0.731108	0.646666	0.648852
0.819862	0.855312	0.901236	0.796454	0.819955	0.737963	0.765864	0.703130	0.678005	0.695730	0.628440
0.848635	0.919657	0.833060	0.809426	0.832969	0.820890	0.739762	0.700186	0.726155	0.664678	0.630448
0.841921	0.825231	0.838288	0.855247	0.811457	0.786355	0.743090	0.765417	0.716409	0.649444	0.627172
0.856550	0.842722	0.820894	0.890382	0.838505	0.785207	0.789471	0.724850	0.708574	0.690429	0.647118
0.856768	0.854137	0.851133	0.796181	0.821939	0.727789	0.778549	0.748453	0.693848	0.649866	0.630555
0.847607	0.912120	0.851861	0.835989	0.746599	0.783811	0.776564	0.707119	0.733209	0.685224	0.620341
0.937839	0.860812	0.797772	0.882719	0.861801	0.783401	0.724456	0.709814	0.730355	0.667804	0.644430
0.892305	0.928368	0.776061	0.839343	0.768654	0.801136	0.810527	0.685160	0.717684	0.682203	0.636034
0.965909	0.874578	0.789108	0.904009	0.812105	0.818465	0.774434	0.719609	0.702170	0.673982	0.650259
0.981679	0.891160	0.871328	0.888808	0.757972	0.720723	0.704839	0.691708	0.675059	0.692167	0.631779
0.993544	0.914011	0.818262	0.905381	0.853138	0.774805	0.742293	0.752444	0.720483	0.662143	0.641605
0.974483	0.910800	0.781543	0.822750	0.799206	0.763581	0.806192	0.699543	0.696694	0.652431	0.633946
0.830296	0.825432	0.811549	0.822428	0.827468	0.746253	0.788262	0.733604	0.731405	0.686716	0.653151
0.915314	0.823815	0.922854	0.815176	0.863041	0.760588	0.729624	0.684697	0.730460	0.678166	0.623490
0.892441	0.898339	0.915421	0.842110	0.751770	0.742012	0.728315	0.747137	0.674732	0.668092	0.631935
0.927121	0.823772	0.868009	0.866777	0.832656	0.726625	0.753594	0.751122	0.726630	0.676403	0.628961
0.819686	0.898596	0.837823	0.862398	0.832135	0.840187	0.805116	0.694418	0.686225	0.695987	0.638293
0.927345	0.943190	0.801155	0.818397	0.744957	0.766019	0.748454	0.748637	0.711789	0.680627	0.642683
0.812707	0.894492	0.880576	0.885000	0.800652	0.755963	0.751063	0.765668	0.727640	0.655461	0.636529
0.901560	0.847214	0.860938	0.783533	0.821560	0.759872	0.747494	0.767368	0.698537	0.686516	0.650959
0.879611	0.887983	0.800434	0.799051	0.780177	0.821852	0.785402	0.705551	0.687426	0.695179	0.654696
0.965661	0.909376	0.898659	0.836426	0.823741	0.724627	0.738697	0.748800	0.679515	0.690376	0.638898
0.831577	0.890005	0.774813	0.881332	0.811335	0.797678	0.788545	0.738549	0.687212	0.675470	0.625010
0.971657	0.891425	0.932798	0.772468	0.770533	0.789095	0.782453	0.769039	0.728364	0.674081	0.622888
0.963571	0.892562	0.818655	0.767510	0.831113	0.791539	0.804274	0.765871	0.679074	0.683425	0.639966
0.939767	0.816144	0.865358	0.803898	0.840666	0.734562	0.733168	0.721051	0.667053	0.683830	0.634945
0.814176	0.932292	0.785803	0.819968	0.816747	0.815970	0.734437	0.748006	0.685841	0.672949	0.631894
0.995464	0.910278	0.912867	0.807954	0.759567	0.764572	0.784856	0.710476	0.697708	0.686719	0.631955
0.852646	0.795621	0.889390	0.876252	0.789036	0.836675	0.762976	0.741959	0.705955	0.688123	0.645292
0.951006	0.841516	0.839433	0.906346	0.773339	0.759303	0.740225	0.768773	0.695169	0.694360	0.655132
0.969302	0.845189	0.832819	0.791979	0.752414	0.808826	0.791573	0.695202	0.736230	0.689114	0.638824
0.995771	0.917554	0.817151	0.836187	0.855429	0.726430	0.723195	0.711494	0.721262	0.644957	0.638246
0.951287	0.932644	0.934353	0.839060	0.823686	0.765359	0.781136	0.747823	0.693984	0.677878	0.627419
0.854628	0.881201	0.856198	0.850325	0.765474	0.798345	0.760759	0.704600	0.720822	0.657697	0.627371
0.847936	0.865452	0.825809	0.786235	0.830490	0.829270	0.734876	0.768354	0.726170	0.667162	0.627114
0.914033	0.879498	0.917055	0.820930	0.792965	0.797016	0.767000	0.727423	0.696011	0.665634	0.649779
0.942142	0.907747	0.872568	0.757986	0.737683	0.741715	0.728471	0.754502	0.700444	0.651405	0.632132
0.941581	0.922127	0.800940	0.909677	0.858835	0.742361	0.794048	0.730291	0.726182	0.677765	0.632708
0.890727	0.832938	0.874239	0.786277	0.782560	0.786617	0.768468	0.721542	0.688209	0.656511	0.635411
0.822360	0.833713	0.904557	0.805558	0.799605	0.810694	0.760607	0.766003	0.727877	0.659664	0.628844
0.942741	0.809886	0.842343	0.908320	0.756360	0.804709	0.777386	0.772342	0.670346	0.668461	0.623711
0.853125	0.807597	0.845396	0.768426	0.784486	0.730151	0.750417	0.712759	0.678393	0.668194	0.631691
0.855657	0.928572	0.810309	0.883181	0.768449	0.782476	0.733845	0.686100	0.666855	0.696142	0.627968
0.947992	0.944222	0.796144	0.885670	0.825656	0.800416	0.795167	0.756249	0.714218	0.675721	0.631555
0.875098	0.856762	0.803153	0.789253	0.861687	0.834307	0.765948	0.740816	0.682969	0.651068	0.644873
0.870775	0.914212	0.915106	0.780681	0.827845	0.817828	0.781686	0.737215	0.728783	0.691694	0.627682
0.951909	0.916534	0.877208	0.793693	0.863378	0.843171	0.706898	0.714777	0.699279	0.690986	0.647122
0.913662	0.864581	0.890811	0.861135	0.807646	0.767951	0.760765	0.767189	0.707111	0.663513	0.635950
0.927094	0.897335	0.934307	0.792771	0.761381	0.779863	0.730720	0.764127	0.704067	0.665588	0.635832
0.836644	0.818160	0.884778	0.885622	0.772464	0.746669	0.727779	0.726142	0.685112	0.652730	0.628106
0.834136	0.811624	0.781628	0.834653	0.820228	0.835513	0.772771	0.687470	0.729994	0.669927	0.647697
0.889821	0.801342	0.858393	0.886067	0.773873	0.729500	0.784356	0.733931	0.714922	0.676939	0.625470
0.989144	0.917737	0.926290	0.771053	0.863920	0.830924	0.767640	0.738188	0.706005	0.695384	0.650513
0.963485	0.941386	0.794413	0.888548	0.751799	0.764176	0.718491	0.750377	0.698409	0.684183	0.630122
0.914389	0.911212	0.910541	0.890372	0.824386	0.835619	0.715388	0.759854	0.692835	0.696033	0.643124
0.974993	0.870488	0.801959	0.899804	0.771790	0.814906	0.706307	0.744758	0.726493	0.667578	0.626249
0.841567	0.865777	0.882931	0.835102	0.825667	0.785900	0.715216	0.764159	0.681978	0.649370	0.626176
0.993845	0.834832	0.936145	0.900580	0.765730	0.739178	0.760396	0.767815	0.691440	0.668457	0.649298
0.986516	0.891273	0.811383	0.901473	0.780528	0.789395	0.765903	0.753326	0.671384	0.679229	0.629841
0.851699	0.803435	0.888630	0.868902	0.741797	0.724302	0.708868	0.737295	0.692436	0.669533	0.626614
0.957491	0.793895	0.883735	0.853529	0.790511	0.796629	0.706674	0.735689	0.716203	0.675651	0.629593
0.885356	0.917030	0.849414	0.811136	0.807200	0.840402	0.770771	0.745474	0.710874	0.672568	0.630524
0.840870	0.833686	0.847305	0.837708	0.754642	0.755986	0.709008	0.772166	0.707910	0.661937	0.653286
0.833776	0.942859	0.841178	0.824992	0.785414	0.757250	0.805414	0.699270	0.729722	0.676370	0.629793
0.804011	0.905482	0.833472	0.851292	0.793546	0.736671	0.738590	0.747896	0.731308	0.693771	0.624678
0.927810	0.820919	0.875739	0.856759	0.815103	0.756465	0.778177	0.727957	0.736698	0.689616	0.648437
0.940517	0.958352	0.922121	0.889858	0.849584	0.792951	0.724717	0.734757	0.737825	0.673864	0.631904
0.988781	0.924654	0.864802	0.760265	0.836612	0.754016	0.775290	0.761544	0.718720	0.690292	0.634823
0.872909	0.966018	0.819778	0.786173	0.784039	0.793599	0.782982	0.717490	0.698365	0.675682	0.622803
0.896177	0.864204	0.852340	0.773841	0.746991	0.805178	0.797313	0.738911	0.701528	0.662485	0.649762
0.815731	0.917354	0.857970	0.859809	0.745588	0.782910	0.787041	0.716213	0.671379	0.664898	0.651033
0.868956	0.932537	0.850342	0.854127	0.742222	0.801444	0.733649	0.739612	0.735454	0.654974	0.650881
0.974213	0.815221	0.776959	0.849177	0.859669	0.837299	0.803931	0.711570	0.696128	0.695299	0.640099
0.969900	0.954347	0.867284	0.813031	0.795317	0.805794	0.785999	0.703209	0.708256	0.669259	0.634098
0.856697	0.874867	0.920109	0.856582	0.768865	0.761011	0.803632	0.725026	0.688290	0.675141	0.629626
0.857236	0.915742	0.805673	0.908260	0.785423	0.792115	0.799693	0.694577	0.683799	0.650016	0.639899
0.939786	0.949663	0.888896	0.784974	0.764878	0.748739	0.721641	0.732425	0.686695	0.646180	0.647883
0.864974	0.828340	0.895892	0.801372	0.817006	0.778741	0.728771	0.728991	0.717868	0.679251	0.623898
0.849936	0.865352	0.871472	0.780932	0.834020	0.817819	0.786032	0.706269	0.729979	0.682869	0.622497
0.906044	0.790825	0.778081	0.888610	0.838063	0.793353	0.728713	0.758596	0.722592	0.660966	0.620349
0.873693	0.927089	0.773547	0.858071	0.864365	0.844739	0.765796	0.702204	0.676488	0.658446	0.620718
0.934476	0.862086	0.907724	0.825223	0.811191	0.827758	0.782984	0.684499	0.700370	0.656407	0.648502
0.836782	0.885494	0.772225	0.855050	0.784548	0.809761	0.737150	0.734602	0.732116	0.644597	0.637533
0.844945	0.882672	0.801035	0.859816	0.775393	0.823958	0.734686	0.747754	0.700393	0.644430	0.630985
0.983818	0.964764	0.857228	0.762835	0.832537	0.746627	0.780751	0.749757	0.731276	0.687320	0.622429
0.931379	0.921646	0.842409	0.792595	0.854971	0.845230	0.746829	0.756105	0.688110	0.680552	0.637509
0.900311	0.907303	0.799335	0.847081	0.774274	0.741090	0.710751	0.741352	0.715333	0.692594	0.642965
0.843494	0.879098	0.814640	0.890930	0.778121	0.777400	0.715130	0.709960	0.718691	0.648299	0.636585
0.979891	0.908866	0.779860	0.847459	0.807369	0.823161	0.778650	0.692428	0.727574	0.654628	0.638050
0.874917	0.886844	0.869119	0.818469	0.775398	0.759547	0.798867	0.702563	0.671209	0.661135	0.636619
0.914964	0.851797	0.870243	0.901228	0.801232	0.745095	0.763538	0.685571	0.725257	0.675557	0.634418
0.985026	0.956874	0.776013	0.898638	0.778007	0.802200	0.733712	0.706894	0.667573	0.684443	0.635533
0.884333	0.913908	0.895927	0.869719	0.748025	0.807872	0.711869	0.740882	0.718085	0.690611	0.647329
0.994541	0.858139	0.799881	0.857008	0.818953	0.756354	0.804363	0.736941	0.674795	0.677255	0.625283
0.906836	0.847491	0.890317	0.792477	0.864202	0.831079	0.753599	0.741558	0.714281	0.666108	0.640176
0.942309	0.817973	0.888385	0.839342	0.850725	0.727149	0.709139	0.763462	0.689647	0.675558	0.651736
0.884001	0.861153	0.836670	0.793994	0.757744	0.763056	0.752145	0.694859	0.724196	0.661266	0.632747
0.862919	0.847547	0.777121	0.801090	0.797721	0.778801	0.772337	0.752212	0.673001	0.679785	0.639827
0.852695	0.939654	0.801415	0.848184	0.843198	0.782426	0.714685	0.738204	0.668373	0.665818	0.626412
0.969755	0.790581	0.839220	0.856903	0.740111	0.813057	0.804647	0.708222	0.703930	0.685516	0.649938
0.834928	0.958462	0.841577	0.842542	0.792541	0.770928	0.745969	0.729162	0.666259	0.662872	0.649625
0.957630	0.870396	0.804700	0.849157	0.748197	0.798800	0.737170	0.743338	0.738392	0.653421	0.619779
0.861621	0.841626	0.857291	0.794579	0.809059	0.830654	0.768608	0.738771	0.720605	0.690715	0.639476
0.871026	0.921417	0.916083	0.796855	0.744900	0.826722	0.795681	0.770159	0.688762	0.674043	0.647550
0.904706	0.896610	0.816256	0.795148	0.776322	0.771886	0.757141	0.761658	0.705996	0.649695	0.651178
0.937959	0.940334	0.901913	0.818517	0.776065	0.796419	0.799475	0.772904	0.708792	0.679537	0.646330
0.896576	0.952096	0.787590	0.902198	0.781565	0.815410	0.796373	0.716916	0.733533	0.653510	0.647282
0.887876	0.791620	0.919414	0.871328	0.830745	0.820933	0.774154	0.759797	0.683796	0.670411	0.650334
0.857771	0.944192	0.893294	0.778528	0.805208	0.791968	0.747883	0.761568	0.705182	0.655892	0.644508
0.815617	0.882749	0.810298	0.766002	0.775602	0.813860	0.704872	0.689659	0.730118	0.664385	0.639585
0.825819	0.836632	0.938855	0.758104	0.780765	0.835003	0.757708	0.742354	0.735964	0.653194	0.652616
0.859756	0.911809	0.825222	0.844110	0.743129	0.788244	0.727249	0.747250	0.683713	0.659525	0.627145
0.854470	0.801130	0.785041	0.819620	0.780678	0.831585	0.800184	0.749913	0.723116	0.677964	0.639804
0.883854	0.868816	0.861200	0.786583	0.877799	0.748145	0.731022	0.758811	0.675464	0.672451	0.634040
0.986298	0.931994	0.779138	0.759459	0.776260	0.825130	0.783536	0.751780	0.674584	0.672840	0.647634
0.858844	0.813453	0.883986	0.820558	0.832217	0.835278	0.749970	0.747013	0.720289	0.683899	0.639089
0.957864	0.865528	0.789425	0.861801	0.809353	0.787868	0.738471	0.765402	0.729688	0.689041	0.634097
0.843940	0.860553	0.795436	0.787184	0.782790	0.765868	0.774109	0.739528	0.692388	0.675325	0.652019
0.861236	0.956900	0.846638	0.849262	0.739784	0.778658	0.804366	0.692444	0.727955	0.685493	0.645591
0.987024	0.878700	0.896794	0.762575	0.752184	0.809596	0.775987	0.763186	0.701240	0.695478	0.641589
0.913293	0.849732	0.928220	0.813648	0.798844	0.815435	0.771813	0.705676	0.673480	0.655986	0.627886
0.887908	0.823596	0.923000	0.829516	0.789696	0.783715	0.797931	0.697861	0.729473	0.692969	0.628404
0.931793	0.834577	0.850489	0.834524	0.855121	0.750006	0.703571	0.708203	0.714574	0.655428	0.643323
0.876204	0.818484	0.889339	0.844907	0.836343	0.801697	0.736244	0.737182	0.690912	0.690918	0.645669
0.924357	0.913580	0.844940	0.904000	0.812592	0.781925	0.795984	0.716117	0.672916	0.654572	0.642176
0.837450	0.963750	0.835877	0.850299	0.752830	0.757298	0.711078	0.756894	0.697909	0.676776	0.634330
0.894728	0.838381	0.801413	0.862725	0.758228	0.802262	0.752375	0.699175	0.689563	0.678782	0.645655
0.807108	0.966273	0.833151	0.781204	0.808616	0.828258	0.754758	0.687063	0.719632	0.649561	0.640305
0.845945	0.966631	0.802739	0.833185	0.831164	0.825673	0.779784	0.736910	0.714807	0.659318	0.624447
0.958921	0.879747	0.880828	0.852430	0.739837	0.762152	0.776712	0.746292	0.700168	0.687378	0.641644
0.893706	0.909659	0.899894	0.831708	0.756754	0.769860	0.747702	0.751207	0.732386	0.653592	0.649819
0.857838	0.955117	0.807946	0.813352	0.776190	0.833137	0.750410	0.735757	0.667334	0.653117	0.626838
0.898256	0.958470	0.931002	0.849701	0.864282	0.755229	0.725651	0.746563	0.704211	0.672323	0.643838
0.922086	0.963088	0.794065	0.763394	0.853538	0.778976	0.780475	0.718885	0.694166	0.686620	0.627877
0.949690	0.803820	0.867809	0.852643	0.832769	0.771361	0.779713	0.712199	0.738288	0.649069	0.651239
0.816814	0.926530	0.852766	0.907331	0.745851	0.734696	0.777591	0.727835	0.703295	0.692670	0.622875
0.858062	0.841419	0.883252	0.867933	0.790399	0.745441	0.776645	0.699674	0.675136	0.664839	0.638895
0.913048	0.917974	0.918152	0.796497	0.792115	0.835683	0.771539	0.763409	0.678155	0.655180	0.633606
0.896487	0.909333	0.876392	0.862435	0.776577	0.778184	0.737234	0.713362	0.709460	0.661711	0.646807
0.827094	0.960069	0.914446	0.799134	0.831989	0.797548	0.771025	0.744388	0.702013	0.657202	0.621890
0.957896	0.878105	0.811031	0.765670	0.864445	0.752106	0.755931	0.754185	0.718040	0.646432	0.644448
0.892949	0.844029	0.934859	0.847506	0.771124	0.796862	0.787965	0.731760	0.731972	0.658492	0.624316
0.977852	0.810478	0.913987	0.902540	0.769958	0.837304	0.732792	0.690308	0.689123	0.682670	0.648921
0.938027	0.964227	0.798697	0.906439	0.754378	0.784306	0.763694	0.734011	0.709738	0.666301	0.649687
0.857380	0.950770	0.921535	0.827886	0.759623	0.833658	0.772346	0.688689	0.688905	0.691080	0.641527
0.894686	0.930158	0.835516	0.788965	0.765157	0.743324	0.801045	0.769912	0.731648	0.668237	0.643169
0.825359	0.792723	0.838466	0.849951	0.765528	0.788702	0.715745	0.696048	0.707976	0.654736	0.632554
0.992425	0.902499	0.807695	0.850152	0.874286	0.730863	0.751665	0.744944	0.701154	0.673072	0.633042
0.832688	0.916021	0.843602	0.787192	0.785531	0.806650	0.768954	0.761272	0.731146	0.689045	0.627410
0.925348	0.911655	0.853603	0.844518	0.865502	0.768077	0.794457	0.720010	0.681554	0.674057	0.633346
0.805997	0.907733	0.804783	0.760480	0.799294	0.796523	0.779668	0.714430	0.678366	0.690887	0.620145
0.905721	0.791423	0.868988	0.786905	0.758103	0.833719	0.759602	0.702441	0.732922	0.658517	0.636969
0.935714	0.916332	0.882386	0.763236	0.784688	0.722302	0.738749	0.688250	0.710908	0.662423	0.642235
0.885735	0.958000	0.843436	0.774462	0.801574	0.723056	0.702560	0.743444	0.695744	0.681125	0.644736
0.932139	0.924967	0.867812	0.765819	0.756242	0.751373	0.739057	0.686069	0.665896	0.653576	0.631335
0.952810	0.853661	0.847561	0.832530	0.871639	0.765235	0.776649	0.734188	0.714952	0.696320	0.651766
0.906732	0.922619	0.888235	0.781247	0.849429	0.773746	0.716642	0.764000	0.715912	0.664638	0.652880
0.946285	0.843224	0.777200	0.793617	0.769747	0.771576	0.760299	0.714498	0.664192	0.645900	0.638932
0.937662	0.892923	0.895104	0.894502	0.740464	0.767428	0.770815	0.712970	0.706384	0.650505	0.651160
0.892798	0.923940	0.809913	0.851137	0.739370	0.780712	0.794644	0.728182	0.726312	0.657104	0.630160
0.851430	0.934305	0.830664	0.898342	0.759078	0.731275	0.789066	0.755602	0.714119	0.679533	0.622064
0.866747	0.889886	0.798035	0.839470	0.827874	0.778270	0.740526	0.694604	0.688130	0.674621	0.623444
0.881264	0.947092	0.890678	0.895614	0.793467	0.744347	0.737247	0.718175	0.697832	0.676097	0.641864
0.979128	0.915503	0.800665	0.766559	0.792552	0.810500	0.744812	0.770436	0.677478	0.678267	0.629214
0.948812	0.807280	0.928336	0.828517	0.838194	0.759680	0.769188	0.753173	0.684843	0.690661	0.625387
0.933454	0.844487	0.812686	0.825572	0.764772	0.754061	0.767033	0.731379	0.667730	0.692595	0.635878
0.923258	0.850660	0.836157	0.801089	0.829842	0.828253	0.794514	0.738038	0.683367	0.668685	0.623574
0.922240	0.788204	0.845806	0.777395	0.826649	0.742240	0.726001	0.762638	0.673604	0.688245	0.650032
0.905660	0.877419	0.832233	0.908091	0.869149	0.813236	0.718142	0.705464	0.710128	0.655584	0.638789
0.927133	0.956839	0.912406	0.821201	0.832102	0.763841	0.759814	0.748507	0.686897	0.648457	0.647312
0.915310	0.956245	0.887101	0.841603	0.843485	0.804240	0.800390	0.715114	0.671587	0.673443	0.621678
0.996854	0.929733	0.856647	0.766615	0.824220	0.760684	0.807790	0.731705	0.686790	0.685022	0.648735
0.891811	0.947784	0.932442	0.890730	0.838881	0.733576	0.723705	0.739652	0.696075	0.656369	0.648453
0.821941	0.916592	0.872963	0.759613	0.758235	0.761372	0.746159	0.771086	0.678025	0.691602	0.643811
0.891339	0.951761	0.792835	0.823893	0.858740	0.798638	0.718530	0.720741	0.675116	0.689099	0.647293
0.805244	0.891521	0.907796	0.850705	0.797033	0.734656	0.776938	0.737707	0.690709	0.676438	0.637885
0.838954	0.885421	0.888189	0.778821	0.811736	0.741270	0.720474	0.746550	0.676919	0.646633	0.623166
0.999441	0.864453	0.866056	0.891545	0.836180	0.822100	0.785279	0.732058	0.695657	0.681510	0.628858
0.808037	0.951358	0.815739	0.863729	0.764850	0.800600	0.722583	0.717344	0.706078	0.683113	0.623698
0.861489	0.943933	0.912518	0.893626	0.753976	0.739374	0.739030	0.765796	0.719956	0.690317	0.626312
0.814476	0.945990	0.846994	0.899130	0.807051	0.820526	0.804178	0.758139	0.681472	0.691232	0.628153
0.897282	0.788520	0.799612	0.899735	0.807355	0.762037	0.739063	0.768594	0.728415	0.646938	0.630367
0.865183	0.798414	0.837700	0.780028	0.844342	0.761103	0.751255	0.764266	0.690485	0.695451	0.632457
0.973880	0.807398	0.822614	0.763260	0.817409	0.757928	0.737093	0.742376	0.706157	0.676264	0.641918
0.919787	0.861513	0.884686	0.814985	0.814348	0.799962	0.760933	0.768444	0.710526	0.667141	0.635413
0.846780	0.797128	0.876478	0.862315	0.828707	0.732762	0.713093	0.702132	0.720695	0.652564	0.641806
0.957818	0.791493	0.790324	0.900656	0.871743	0.820224	0.801466	0.690441	0.701039	0.660736	0.653064
0.949531	0.896594	0.802087	0.886975	0.785058	0.759504	0.799821	0.760652	0.728765	0.645152	0.634934
0.807351	0.824338	0.791712	0.849655	0.806931	0.743866	0.795976	0.724587	0.712622	0.679735	0.649820
0.875686	0.919562	0.874877	0.771459	0.811106	0.754304	0.739263	0.704894	0.666081	0.659658	0.621020
0.933351	0.866482	0.826900	0.886684	0.744206	0.723040	0.705823	0.749876	0.691002	0.675615	0.641526
0.919819	0.865202	0.915030	0.891904	0.807770	0.742573	0.799238	0.760599	0.728109	0.664389	0.636923
0.916381	0.965197	0.841882	0.820027	0.807509	0.748566	0.803336	0.741121	0.674883	0.677918	0.633871
0.995542	0.937576	0.886902	0.851736	0.826313	0.778199	0.788625	0.771802	0.673484	0.671166	0.637759
0.981289	0.838075	0.781140	0.858497	0.829010	0.773580	0.791850	0.748799	0.665455	0.671839	0.639814
0.961955	0.952181	0.915574	0.891361	0.860296	0.781407	0.800534	0.753495	0.676192	0.655348	0.643136
0.918488	0.835856	0.815051	0.799749	0.766566	0.796401	0.797706	0.699446	0.731876	0.652063	0.642270
0.917860	0.850295	0.912796	0.778816	0.862185	0.749867	0.747259	0.720817	0.667473	0.677158	0.629333
0.922130	0.962733	0.871434	0.810530	0.866337	0.811005	0.708225	0.771478	0.694686	0.650162	0.624100
0.965938	0.901112	0.936769	0.893641	0.832523	0.839074	0.709917	0.697888	0.674233	0.660915	0.624537
0.913552	0.958445	0.911019	0.799445	0.764115	0.721505	0.772857	0.709650	0.681279	0.673488	0.620055
0.823363	0.852356	0.838126	0.827671	0.822823	0.828843	0.717224	0.714131	0.721118	0.655894	0.644906
0.822384	0.802103	0.931883	0.879571	0.873612	0.768506	0.795713	0.729260	0.689454	0.651254	0.643907
0.925368	0.891733	0.855044	0.845268	0.764600	0.740211	0.720656	0.767522	0.692784	0.674130	0.646358
0.941648	0.914715	0.883063	0.908055	0.784080	0.784432	0.710819	0.761381	0.729994	0.646066	0.631341
0.860253	0.865321	0.836364	0.760064	0.826495	0.735280	0.719291	0.716423	0.714825	0.687950	0.651529
0.947991	0.861992	0.820517	0.871663	0.853127	0.767416	0.800999	0.761584	0.715601	0.651231	0.622651
0.916328	0.852141	0.886732	0.843409	0.821159	0.822772	0.711521	0.762400	0.733577	0.646160	0.629811
0.983763	0.960620	0.841703	0.884075	0.851048	0.779849	0.775922	0.693984	0.728473	0.662849	0.638005
0.821290	0.948233	0.835497	0.766283	0.753153	0.733069	0.802261	0.702282	0.691840	0.653485	0.631538
0.844590	0.940529	0.933110	0.895851	0.829902	0.739619	0.775047	0.731081	0.683799	0.659163	0.648187
0.845666	0.809906	0.934593	0.851002	0.875937	0.793587	0.745958	0.769138	0.694945	0.662811	0.631914
0.900915	0.825667	0.826482	0.902084	0.850709	0.800927	0.802849	0.756914	0.674917	0.696301	0.628090
0.956063	0.834947	0.840220	0.797970	0.767142	0.820913	0.720214	0.768280	0.713374	0.646167	0.643229
0.924362	0.885216	0.825255	0.825525	0.803874	0.808882	0.747038	0.710913	0.696164	0.660122	0.641752
0.884044	0.916408	0.803741	0.829223	0.778212	0.800865	0.744449	0.755665	0.719482	0.668891	0.648898
0.957589	0.911088	0.934529	0.810552	0.853035	0.788961	0.735221	0.718753	0.710335	0.691358	0.636612
0.854353	0.946620	0.904176	0.868288	0.870665	0.804625	0.767575	0.705028	0.683916	0.650890	0.637541
0.977545	0.815055	0.817496	0.824206	0.835302	0.841576	0.764994	0.704016	0.680635	0.688833	0.636931
0.853215	0.916925	0.857213	0.853151	0.742424	0.784757	0.764520	0.693211	0.670567	0.676527	0.624637
0.926404	0.799948	0.878098	0.905558	0.808112	0.836883	0.754910	0.723046	0.678121	0.684477	0.632463
0.918216	0.855874	0.802519	0.903496	0.859781	0.738952	0.804293	0.731901	0.726843	0.645357	0.650744
0.946168	0.877145	0.887123	0.896694	0.785222	0.773624	0.721279	0.736036	0.677375	0.694053	0.640192
0.813021	0.905152	0.927339	0.863446	0.829120	0.743226	0.773390	0.745727	0.704159	0.695172	0.639693
0.979230	0.792230	0.802525	0.779593	0.788108	0.801202	0.747389	0.745292	0.687124	0.679577	0.632003
0.916565	0.944040	0.787535	0.765615	0.816044	0.814628	0.707506	0.682740	0.700837	0.660908	0.646176
0.937665	0.874370	0.816710	0.786736	0.757216	0.811668	0.806830	0.701168	0.669205	0.695102	0.620662
0.976559	0.928999	0.925701	0.797580	0.759594	0.808655	0.772728	0.753179	0.687118	0.669479	0.652099
0.887529	0.962118	0.852565	0.800837	0.818760	0.797749	0.702535	0.760265	0.681823	0.678426	0.645824
0.805309	0.864326	0.889098	0.875071	0.831392	0.734708	0.763285	0.744847	0.727984	0.650702	0.646963
0.933660	0.813335	0.831902	0.827657	0.782091	0.744306	0.752770	0.698116	0.691668	0.694844	0.648144
0.866185	0.955571	0.883229	0.883455	0.857238	0.747018	0.789637	0.713577	0.688458	0.696123	0.637341
0.997147	0.965466	0.799481	0.815237	0.794635	0.765701	0.739581	0.775044	0.690201	0.652220	0.625132
0.977714	0.950265	0.894258	0.843260	0.761003	0.824378	0.799188	0.750934	0.703634	0.649570	0.641632
0.938953	0.880299	0.929899	0.836004	0.875780	0.760528	0.758589	0.758392	0.685940	0.686764	0.622542
0.951055	0.913730	0.810239	0.859094	0.827459	0.776073	0.772638	0.725384	0.667043	0.654143	0.645494
0.821817	0.850265	0.798451	0.842045	0.779746	0.833007	0.749362	0.716350	0.689211	0.659772	0.637785
0.889112	0.803242	0.873278	0.891779	0.753561	0.773026	0.704684	0.733043	0.678982	0.671707	0.644960
0.936843	0.854550	0.861681	0.768685	0.842862	0.727948	0.750176	0.707691	0.730183	0.695317	0.642181
0.929303	0.863668	0.798709	0.861016	0.759409	0.809352	0.772864	0.753554	0.712821	0.690943	0.636115
0.994016	0.909746	0.922904	0.808000	0.765415	0.735498	0.711463	0.748863	0.710794	0.664852	0.641818
0.959944	0.905847	0.837804	0.843478	0.805965	0.817740	0.721498	0.732527	0.674118	0.693137	0.630499
0.890514	0.860313	0.805724	0.856941	0.797932	0.756669	0.800632	0.735698	0.679726	0.650908	0.629170
0.876451	0.836019	0.848150	0.858710	0.797846	0.794721	0.771652	0.758283	0.722518	0.673598	0.631917
0.922348	0.950678	0.926268	0.891641	0.846030	0.795185	0.794792	0.758326	0.725767	0.675193	0.637403
0.871743	0.800783	0.839814	0.892139	0.832275	0.758120	0.781417	0.710324	0.668083	0.686023	0.649803
0.895542	0.906747	0.821148	0.819385	0.861773	0.759927	0.725553	0.690092	0.675103	0.644142	0.650845
0.936605	0.928308	0.926272	0.905126	0.872217	0.788020	0.737077	0.775005	0.682403	0.658802	0.649912
0.805013	0.806714	0.826648	0.793009	0.832548	0.783907	0.715296	0.735643	0.717213	0.663889	0.637563
0.982116	0.931166	0.936755	0.771155	0.825266	0.745028	0.737784	0.767908	0.686728	0.676172	0.629822
0.981085	0.881881	0.922892	0.773493	0.797581	0.836561	0.776135	0.732857	0.721863	0.697754	0.643596
0.914261	0.798800	0.902836	0.805593	0.834090	0.835853	0.802487	0.702993	0.663567	0.678565	0.620918
0.897480	0.885584	0.877994	0.860821	0.781879	0.734390	0.801547	0.687580	0.713676	0.652104	0.649833
0.843243	0.808679	0.894582	0.863478	0.817124	0.839925	0.744496	0.769553	0.724168	0.662815	0.637893
0.813981	0.957606	0.825182	0.809659	0.860842	0.833746	0.794887	0.741595	0.731184	0.667683	0.623485
0.923016	0.953696	0.788292	0.796516	0.808996	0.796756	0.790638	0.768092	0.697033	0.687685	0.623137
0.920861	0.901437	0.820437	0.769260	0.799897	0.796917	0.736057	0.769691	0.687140	0.676082	0.622561
0.960567	0.812528	0.775749	0.903683	0.841413	0.800132	0.707845	0.704424	0.705600	0.666342	0.622650
0.969717	0.927237	0.861247	0.785610	0.762053	0.842033	0.751801	0.752129	0.718251	0.691043	0.647108
0.805096	0.872349	0.786620	0.862859	0.783151	0.809022	0.792703	0.743239	0.667814	0.670372	0.646199
0.896098	0.877883	0.811462	0.772100	0.830129	0.782673	0.710323	0.754217	0.703164	0.645825	0.623334
0.997103	0.790367	0.784292	0.859305	0.748988	0.746898	0.794443	0.747752	0.703562	0.656625	0.645613
0.848061	0.940134	0.775005	0.821463	0.826525	0.759559	0.755432	0.686035	0.727857	0.647776	0.637179
0.833250	0.844147	0.876665	0.856313	0.785219	0.760428	0.793760	0.687509	0.736768	0.676637	0.633250
0.829811	0.844073	0.864760	0.858689	0.813313	0.764800	0.759343	0.714618	0.726952	0.674435	0.645580
0.846906	0.844581	0.811038	0.852580	0.763661	0.737002	0.712226	0.695619	0.690410	0.695940	0.621678
0.954410	0.840357	0.791215	0.843187	0.779970	0.802467	0.762132	0.691611	0.701184	0.672998	0.649562
0.884442	0.854325	0.873578	0.805532	0.743181	0.758084	0.730842	0.753358	0.683738	0.650244	0.648726
0.828727	0.800910	0.808779	0.858642	0.876570	0.786671	0.799097	0.764988	0.710609	0.655732	0.641188
0.973335	0.903679	0.817780	0.894196	0.766171	0.820108	0.766527	0.737323	0.733567	0.686924	0.652328
0.817652	0.813613	0.863689	0.791699	0.818614	0.736663	0.706016	0.746803	0.717219	0.682071	0.653547
0.833314	0.879521	0.846179	0.764811	0.767303	0.750750	0.742584	0.702930	0.727785	0.672710	0.649630
0.860262	0.962673	0.874483	0.892932	0.815946	0.760542	0.749819	0.712800	0.681996	0.682060	0.635531
0.849184	0.885238	0.905953	0.819825	0.860766	0.806157	0.784441	0.737946	0.729037	0.678477	0.625881
0.845095	0.834121	0.773285	0.839126	0.868329	0.722308	0.754435	0.754483	0.679519	0.684002	0.632461
0.907563	0.885150	0.844667	0.772601	0.858675	0.791543	0.785994	0.702156	0.694967	0.653032	0.650319
0.877038	0.966396	0.895146	0.891922	0.746475	0.832053	0.747463	0.704796	0.686886	0.679059	0.633669
0.927753	0.802279	0.825873	0.848516	0.839425	0.727156	0.776176	0.730686	0.679113	0.666301	0.643067
0.824750	0.852835	0.883645	0.801048	0.834743	0.759234	0.787370	0.771275	0.690471	0.692422	0.628026
0.988385	0.856057	0.895642	0.866721	0.871545	0.793623	0.812177	0.702771	0.686463	0.679916	0.639391
0.973839	0.909912	0.910559	0.803687	0.859964	0.769843	0.764928	0.693201	0.695148	0.682895	0.626136
0.951115	0.910518	0.932707	0.859452	0.785174	0.787545	0.705971	0.720924	0.698014	0.680176	0.641572
0.925569	0.797789	0.811756	0.782153	0.821360	0.786287	0.743175	0.707215	0.730506	0.674651	0.652399
0.835991	0.863272	0.903025	0.822059	0.842729	0.814560	0.806732	0.719053	0.680195	0.678038	0.640053
0.920645	0.920018	0.888894	0.906355	0.752836	0.769774	0.772575	0.734622	0.696687	0.692106	0.650050
0.938815	0.804988	0.797379	0.762968	0.805581	0.834497	0.729570	0.737799	0.711679	0.683664	0.651146
0.973832	0.959630	0.892442	0.801018	0.755121	0.723036	0.723599	0.743424	0.693310	0.678631	0.635451
0.977590	0.904630	0.782136	0.859081	0.764231	0.769007	0.731300	0.759924	0.717798	0.661553	0.646293
0.934816	0.825751	0.916103	0.905535	0.785017	0.811964	0.771874	0.752674	0.728683	0.664415	0.623175
0.954742	0.914433	0.905490	0.804566	0.770048	0.784709	0.729423	0.762694	0.714641	0.691394	0.652199
0.934131	0.838826	0.849120	0.859182	0.871991	0.810149	0.740512	0.764337	0.671011	0.649501	0.634387
0.956772	0.892294	0.849516	0.797905	0.801140	0.802197	0.731217	0.748489	0.736700	0.694915	0.635642
0.838064	0.971005	0.869954	0.841703	0.766386	0.825502	0.733533	0.690189	0.717840	0.668143	0.652239
0.924723	0.899488	0.815173	0.800370	0.787194	0.821974	0.766781	0.733253	0.684767	0.665645	0.642751
0.919625	0.821636	0.817185	0.803835	0.843285	0.841656	0.802160	0.751108	0.724012	0.693205	0.650083
0.864749	0.962849	0.924458	0.869777	0.859919	0.739941	0.776656	0.748809	0.689287	0.671114	0.640112
0.984918	0.931257	0.933414	0.865885	0.856120	0.809535	0.779450	0.730754	0.730269	0.677548	0.651674
0.835657	0.822211	0.846150	0.863121	0.760601	0.761190	0.758327	0.694508	0.714266	0.653785	0.649364
0.916033	0.895012	0.783862	0.787398	0.819115	0.776122	0.721198	0.747204	0.731272	0.691317	0.627481
0.827988	0.905699	0.919583	0.833929	0.862064	0.724545	0.774070	0.693220	0.695051	0.675071	0.633701
0.898896	0.913527	0.817823	0.786624	0.863317	0.813348	0.734307	0.715563	0.683099	0.669262	0.630895
0.979717	0.908113	0.772660	0.906835	0.747682	0.752226	0.786234	0.726678	0.700820	0.675016	0.642096
0.842742	0.898361	0.843916	0.805807	0.805438	0.841274	0.705791	0.719952	0.724294	0.685852	0.652232
0.861686	0.888789	0.808050	0.909420	0.875894	0.844686	0.761303	0.769376	0.688514	0.689534	0.646298
0.828621	0.868506	0.922157	0.824391	0.781103	0.832720	0.777827	0.703413	0.711060	0.689789	0.643317
0.853763	0.914163	0.909924	0.762764	0.832438	0.822858	0.771031	0.739164	0.709854	0.675447	0.648199
0.952493	0.912827	0.931020	0.788876	0.743571	0.814993	0.745687	0.719707	0.737938	0.698091	0.648122
0.918849	0.825298	0.797372	0.800736	0.841789	0.800109	0.751996	0.720127	0.694519	0.684526	0.650822
0.937209	0.830302	0.826946	0.906039	0.831444	0.733098	0.781707	0.725063	0.709263	0.666407	0.643721
0.885862	0.942990	0.932389	0.848287	0.741695	0.787070	0.750663	0.730020	0.700701	0.666069	0.633925
0.949077	0.888216	0.781566	0.853087	0.823496	0.725419	0.763225	0.698866	0.717466	0.681342	0.635314
0.949325	0.808325	0.876640	0.785384	0.860943	0.828261	0.764610	0.759148	0.702914	0.685393	0.645709
0.898446	0.879870	0.873303	0.793105	0.741673	0.767740	0.768536	0.753392	0.695848	0.668695	0.641969
0.821361	0.966641	0.840495	0.852340	0.833173	0.750760	0.804185	0.734821	0.732791	0.688202	0.640728
0.988554	0.831937	0.865835	0.758775	0.870189	0.800555	0.775465	0.730325	0.720817	0.651955	0.637567
0.870448	0.865065	0.871556	0.856082	0.835267	0.751949	0.785077	0.708063	0.710292	0.644208	0.636761
0.936372	0.902475	0.787543	0.890974	0.762002	0.805269	0.721887	0.771784	0.682363	0.671331	0.640796
0.979626	0.891834	0.928427	0.890504	0.828094	0.742635	0.756026	0.722612	0.685637	0.674131	0.625832
0.947644	0.906357	0.918247	0.762622	0.869774	0.841037	0.725507	0.721032	0.733896	0.677321	0.625519
0.924306	0.909667	0.930225	0.792618	0.831182	0.734887	0.735640	0.733621	0.732875	0.677012	0.650865
0.855098	0.902361	0.900340	0.886596	0.821575	0.778276	0.802170	0.740005	0.704960	0.680930	0.645230
0.911646	0.828878	0.936029	0.823745	0.809624	0.745163	0.735634	0.751598	0.712193	0.659341	0.626163
0.916385	0.904526	0.790117	0.797261	0.787285	0.756150	0.785839	0.748993	0.732499	0.653834	0.628942
0.899324	0.860208	0.886322	0.756658	0.764468	0.828117	0.803827	0.765423	0.705377	0.665135	0.637501
0.933490	0.891002	0.869889	0.853136	0.865925	0.722746	0.788928	0.758137	0.693093	0.678159	0.647903
0.997609	0.826504	0.814524	0.794697	0.834905	0.736597	0.753544	0.697715	0.693081	0.642686	0.634742
0.862860	0.916325	0.913895	0.862452	0.866430	0.831683	0.807654	0.721854	0.734178	0.670215	0.651849
0.878547	0.819918	0.790599	0.895080	0.801772	0.841112	0.724708	0.760196	0.702936	0.685111	0.642926
0.847912	0.858974	0.847222	0.843451	0.820793	0.841846	0.710739	0.701136	0.713609	0.681603	0.639020
0.940352	0.833100	0.927715	0.900162	0.849045	0.777303	0.786353	0.768843	0.717672	0.654967	0.646370
0.898315	0.919874	0.778799	0.896717	0.806296	0.735854	0.775654	0.699938	0.679548	0.660691	0.651650
0.904143	0.911712	0.886940	0.847760	0.779538	0.826315	0.706857	0.723399	0.688646	0.664723	0.621965
0.862384	0.870840	0.880075	0.821829	0.754600	0.779057	0.726442	0.711970	0.681992	0.673697	0.639021
0.816101	0.841237	0.911677	0.776299	0.846210	0.829773	0.767100	0.738984	0.687142	0.693677	0.634343
0.969899	0.845504	0.841574	0.905335	0.759158	0.778872	0.765274	0.728107	0.690376	0.659196	0.636047
0.877630	0.864299	0.792688	0.902278	0.835718	0.770070	0.778876	0.700727	0.675527	0.652511	0.641485
0.983189	0.815244	0.803868	0.779298	0.860438	0.743113	0.807132	0.748430	0.678887	0.668722	0.637872
0.906187	0.965046	0.788818	0.799010	0.853419	0.792649	0.706901	0.751093	0.732717	0.674238	0.634923
0.841158	0.835880	0.807121	0.855459	0.790702	0.757548	0.780005	0.743909	0.668289	0.646670	0.645558
0.838498	0.825252	0.773942	0.799748	0.837032	0.801958	0.792815	0.724387	0.730833	0.667704	0.624434
0.809618	0.845245	0.817026	0.888732	0.867499	0.814933	0.790400	0.723120	0.677990	0.658950	0.648336
0.994846	0.947236	0.899668	0.854483	0.836613	0.738159	0.725268	0.683444	0.684863	0.673443	0.648745
0.863760	0.856038	0.856103	0.841023	0.863254	0.728869	0.715031	0.708193	0.707307	0.695098	0.624993
0.919979	0.804141	0.797064	0.903573	0.749060	0.818052	0.738503	0.764626	0.664850	0.668913	0.644686
0.845129	0.927717	0.843761	0.893213	0.875696	0.744390	0.790518	0.720684	0.709311	0.653851	0.621323
0.983369	0.864392	0.855899	0.788428	0.775448	0.767803	0.782294	0.707909	0.687385	0.664014	0.648205
0.824306	0.946909	0.789218	0.888312	0.758122	0.768440	0.765241	0.739472	0.728749	0.648538	0.628168
0.820980	0.945731	0.832272	0.795204	0.817851	0.817685	0.777566	0.748377	0.718961	0.696981	0.637703
0.974751	0.885545	0.892430	0.877188	0.820587	0.753911	0.731170	0.701589	0.707187	0.673907	0.651377
0.987598	0.872835	0.795752	0.840600	0.861706	0.793770	0.719008	0.726147	0.709127	0.683062	0.632434
0.970904	0.919777	0.896528	0.815578	0.858694	0.799417	0.794592	0.746932	0.691106	0.663832	0.621803
0.862566	0.922237	0.935540	0.800313	0.749267	0.792583	0.807184	0.700312	0.674698	0.691104	0.624794
0.901151	0.924612	0.796862	0.779317	0.811495	0.819428	0.705674	0.769181	0.717525	0.678513	0.636825
0.885488	0.901268	0.799693	0.892009	0.784920	0.834985	0.745813	0.719503	0.723925	0.667269	0.634887
0.993850	0.917567	0.821527	0.851062	0.828963	0.793053	0.740284	0.694675	0.693244	0.681656	0.629265
0.882195	0.878818	0.791257	0.855581	0.838341	0.842944	0.747554	0.698369	0.731132	0.649146	0.645623
0.995116	0.840254	0.929252	0.834809	0.826445	0.841487	0.736315	0.762795	0.719803	0.665823	0.650862
0.819299	0.924564	0.917508	0.822379	0.755448	0.809827	0.792872	0.741243	0.680019	0.676832	0.632497
0.949334	0.810096	0.907535	0.882479	0.777405	0.789987	0.722445	0.763623	0.698302	0.680252	0.650904
0.805711	0.813924	0.889189	0.892510	0.793183	0.724478	0.709184	0.708433	0.666648	0.661479	0.628580
0.945565	0.909883	0.926732	0.759129	0.764733	0.747076	0.733762	0.704621	0.731526	0.654721	0.622185
0.926590	0.833017	0.846878	0.905894	0.802968	0.773402	0.771920	0.712523	0.694956	0.680472	0.622625
0.950593	0.856126	0.804300	0.905811	0.802709	0.747309	0.738902	0.768658	0.705318	0.686327	0.638138
0.915671	0.820054	0.840918	0.816402	0.765956	0.826156	0.792974	0.744388	0.672285	0.669362	0.624366
0.945724	0.900876	0.808734	0.814186	0.858749	0.825799	0.733401	0.701391	0.683528	0.664210	0.652704
0.850876	0.948642	0.900486	0.866941	0.760895	0.812104	0.706381	0.766276	0.666472	0.683991	0.638633
0.859611	0.936751	0.855866	0.855591	0.851089	0.781884	0.737479	0.763515	0.710409	0.685305	0.635117
0.946616	0.906929	0.903229	0.870963	0.761954	0.769073	0.765661	0.738534	0.697880	0.651292	0.625531
0.971647	0.933568	0.878362	0.808960	0.863523	0.735426	0.734100	0.772802	0.670653	0.646219	0.627406
0.976514	0.961352	0.860662	0.832850	0.738362	0.807640	0.747630	0.721774	0.703068	0.674074	0.634097
0.839570	0.880788	0.855409	0.857877	0.777066	0.772293	0.713332	0.702133	0.699186	0.678417	0.651540
0.940023	0.893514	0.920369	0.898700	0.835738	0.777723	0.770475	0.742437	0.681892	0.656016	0.643461
0.934241	0.945561	0.881826	0.806863	0.793461	0.751825	0.739004	0.742978	0.716507	0.654393	0.649056
0.861807	0.816848	0.884803	0.769733	0.768314	0.812557	0.765619	0.703953	0.695896	0.652083	0.654159
0.915777	0.846775	0.849338	0.795337	0.842731	0.784764	0.779647	0.709891	0.682790	0.688460	0.646904
0.912103	0.942136	0.820710	0.799643	0.762837	0.759312	0.766090	0.762956	0.691518	0.695817	0.652541
0.950420	0.867361	0.885960	0.866103	0.815357	0.770104	0.760080	0.738514	0.710781	0.654587	0.638171
0.838776	0.832465	0.844632	0.793733	0.838119	0.806799	0.777424	0.705255	0.703973	0.665234	0.621974
0.951180	0.830976	0.880019	0.880169	0.856350	0.828314	0.735352	0.744821	0.737105	0.674495	0.640358
0.858596	0.935953	0.883994	0.808649	0.806914	0.777413	0.758377	0.742583	0.728674	0.680118	0.637758
0.916960	0.950786	0.881907	0.846960	0.743418	0.837219	0.808228	0.732947	0.665008	0.686242	0.648452
0.924222	0.805866	0.810017	0.818229	0.854926	0.786355	0.726483	0.697584	0.706773	0.682702	0.637498
0.816720	0.855174	0.836476	0.804893	0.796548	0.819773	0.708996	0.751146	0.702271	0.663346	0.629553
0.966011	0.820066	0.813977	0.849477	0.827462	0.758786	0.755703	0.730341	0.732495	0.670017	0.639246
0.984078	0.834549	0.858342	0.902220	0.743824	0.794674	0.767868	0.717487	0.699070	0.690116	0.653911
0.860530	0.924277	0.923867	0.769773	0.748573	0.838465	0.754366	0.755871	0.713423	0.662432	0.631015
0.807450	0.825485	0.790295	0.769941	0.803376	0.742903	0.756997	0.684062	0.726707	0.678688	0.646664
0.861751	0.882718	0.788310	0.803300	0.858799	0.760244	0.763079	0.735030	0.692112	0.671251	0.620644
0.923657	0.965002	0.937489	0.865606	0.757855	0.828592	0.747774	0.771050	0.729426	0.688519	0.630652
0.941890	0.948504	0.916187	0.800062	0.844781	0.819859	0.758284	0.763576	0.712990	0.687879	0.628201
0.900358	0.929853	0.814208	0.825923	0.773232	0.804128	0.803801	0.713546	0.673688	0.646167	0.629396
0.806821	0.803217	0.817756	0.891579	0.786635	0.742298	0.757960	0.695751	0.700780	0.680859	0.639479
0.910940	0.903384	0.853209	0.828408	0.807337	0.794932	0.713103	0.750775	0.677859	0.673999	0.651258
0.901608	0.951388	0.860419	0.825094	0.857412	0.796656	0.811465	0.690819	0.675805	0.699925	0.647004
0.976661	0.876631	0.857987	0.782970	0.872917	0.778019	0.736695	0.729215	0.718063	0.692465	0.625053
0.865483	0.896895	0.853158	0.859670	0.838671	0.825502	0.780121	0.731848	0.685494	0.684436	0.622771
0.926355	0.914241	0.811387	0.875285	0.870753	0.748087	0.793762	0.735980	0.673160	0.656161	0.628313
0.844773	0.916969	0.801388	0.904007	0.751438	0.778064	0.712351	0.708666	0.724396	0.684441	0.624619
0.991053	0.882052	0.851509	0.802290	0.782902	0.782576	0.749295	0.721196	0.733515	0.648561	0.633378
0.902692	0.839613	0.856211	0.889888	0.847371	0.799273	0.710797	0.761787	0.711080	0.664944	0.640249
0.977633	0.897585	0.791641	0.803970	0.800027	0.824911	0.719793	0.736670	0.699238	0.663701	0.645956
0.879862	0.842573	0.864957	0.809360	0.795097	0.799760	0.798542	0.766051	0.726101	0.661956	0.642678
0.842393	0.792433	0.922210	0.769611	0.856631	0.795054	0.782549	0.742845	0.692601	0.645530	0.632402
0.816277	0.867351	0.786830	0.894536	0.836702	0.752991	0.782868	0.724057	0.712762	0.680231	0.639054
0.997336	0.943025	0.848754	0.773560	0.860790	0.800174	0.801148	0.735806	0.670085	0.694306	0.628415
0.895359	0.828622	0.890182	0.875839	0.834619	0.758527	0.782356	0.685183	0.718400	0.697319	0.637141
0.845809	0.840987	0.822051	0.887229	0.754917	0.834573	0.718357	0.761761	0.692407	0.679450	0.644735
0.956483	0.950461	0.845746	0.824355	0.800954	0.823120	0.769492	0.737671	0.677065	0.643640	0.629153
0.828122	0.900219	0.811111	0.766995	0.852206	0.755227	0.771157	0.750747	0.672646	0.691275	0.630621
0.913612	0.909582	0.827796	0.862431	0.772141	0.745721	0.774149	0.717515	0.686477	0.655472	0.652027
0.829196	0.823925	0.816865	0.760543	0.837198	0.779358	0.726003	0.725189	0.716726	0.688993	0.651335
0.938716	0.854516	0.873214	0.907146	0.748359	0.808113	0.756924	0.748143	0.665042	0.680461	0.652426
0.837079	0.891485	0.779116	0.802659	0.812021	0.828318	0.759544	0.754088	0.690042	0.693674	0.652270
0.999738	0.912891	0.799988	0.849080	0.850653	0.836614	0.713899	0.766481	0.711679	0.680966	0.635315
0.937522	0.939998	0.823700	0.793137	0.825293	0.816134	0.801408	0.702320	0.667857	0.670412	0.622087
0.907901	0.864055	0.773357	0.760585	0.795587	0.790543	0.708305	0.751814	0.672782	0.689075	0.624508
0.996759	0.903151	0.845194	0.891634	0.778891	0.782438	0.711405	0.703488	0.677507	0.652082	0.639278
0.863663	0.929859	0.927744	0.907218	0.847374	0.732500	0.751198	0.743968	0.726103	0.668140	0.630904
0.858281	0.951156	0.927791	0.866681	0.783318	0.814771	0.750559	0.721140	0.685700	0.673840	0.630412
0.899729	0.890585	0.850616	0.820924	0.790565	0.754773	0.749157	0.722104	0.684779	0.696438	0.625777
0.910873	0.848773	0.781863	0.891206	0.819371	0.802588	0.760068	0.738159	0.703543	0.680924	0.634570
0.985391	0.861027	0.879039	0.846000	0.813392	0.819274	0.761991	0.747558	0.720436	0.680774	0.631009
0.856715	0.915722	0.849350	0.903990	0.818816	0.805288	0.732102	0.776156	0.729825	0.686788	0.636282
0.893263	0.925251	0.824099	0.851141	0.822131	0.722801	0.710964	0.714973	0.727820	0.681146	0.635795
0.843267	0.811846	0.918420	0.849394	0.830247	0.723763	0.791688	0.705416	0.715479	0.661097	0.631876
0.823718	0.961982	0.937055	0.904619	0.848227	0.804328	0.797966	0.722329	0.680277	0.689802	0.623385
0.804232	0.799163	0.940167	0.807822	0.862045	0.752956	0.793149	0.690230	0.696140	0.684455	0.648076
0.985138	0.880555	0.887953	0.792879	0.745344	0.831745	0.706568	0.769260	0.696973	0.662839	0.648143
0.934787	0.848219	0.877609	0.887964	0.850604	0.831301	0.794259	0.757358	0.714658	0.653618	0.624508
0.890354	0.823901	0.783806	0.831379	0.791496	0.776278	0.722644	0.737371	0.725469	0.653746	0.627778
0.947617	0.896547	0.889548	0.770855	0.776562	0.773506	0.717151	0.729898	0.669971	0.681426	0.621568
0.994884	0.840456	0.915100	0.795554	0.818141	0.766956	0.734233	0.711964	0.730329	0.679208	0.650336
0.857846	0.831638	0.893600	0.858850	0.872157	0.816421	0.806722	0.716644	0.709302	0.651514	0.641973
0.904437	0.900013	0.869402	0.791087	0.810132	0.823180	0.777460	0.741383	0.691975	0.697609	0.649681
0.946297	0.921571	0.836894	0.813282	0.813549	0.783597	0.758184	0.770733	0.703741	0.644627	0.625636
0.901178	0.941911	0.918740	0.810911	0.855986	0.733264	0.799463	0.717495	0.685762	0.697446	0.647103
0.903482	0.914703	0.890627	0.830216	0.865000	0.764940	0.774247	0.770430	0.702175	0.670688	0.635183
0.958652	0.852213	0.922049	0.897422	0.861867	0.728093	0.779815	0.696100	0.697708	0.683484	0.626656
0.962247	0.966513	0.923994	0.871544	0.873328	0.753449	0.776675	0.733809	0.727764	0.677035	0.648484
0.937204	0.958660	0.913970	0.777600	0.787819	0.725561	0.730058	0.747121	0.700895	0.688722	0.622940
0.934465	0.899768	0.818663	0.844825	0.866494	0.763168	0.726012	0.732288	0.706051	0.684265	0.639736
0.937548	0.841938	0.841091	0.874875	0.844952	0.781829	0.716394	0.698807	0.671467	0.660042	0.623127
0.930357	0.903489	0.937035	0.884838	0.827742	0.827077	0.794640	0.722694	0.686767	0.677248	0.623888
0.993416	0.829882	0.795009	0.826634	0.816921	0.725087	0.711344	0.740694	0.705972	0.654336	0.625149
0.933167	0.847142	0.857411	0.784163	0.837394	0.779404	0.777955	0.728438	0.715283	0.668955	0.633925
0.994517	0.884562	0.937688	0.809017	0.770587	0.733638	0.794223	0.734489	0.690809	0.694822	0.652061
0.832682	0.910788	0.788358	0.797587	0.862498	0.758296	0.735785	0.723560	0.672311	0.654979	0.646725
0.906636	0.864153	0.857609	0.814840	0.764076	0.819103	0.800435	0.753739	0.711918	0.676083	0.637879
0.926038	0.955822	0.874039	0.814258	0.782887	0.763149	0.758770	0.709310	0.699861	0.675562	0.644137
0.824302	0.903824	0.816603	0.807329	0.753023	0.764185	0.751096	0.714645	0.722890	0.651577	0.645521
0.879839	0.953636	0.830283	0.837198	0.845999	0.839698	0.789551	0.710829	0.704469	0.691798	0.649768
0.923483	0.916135	0.939068	0.824074	0.814595	0.725705	0.747312	0.706839	0.712884	0.695154	0.634456
0.904367	0.946740	0.877395	0.783440	0.762827	0.731789	0.798895	0.701771	0.735528	0.645624	0.634452
0.965691	0.872869	0.897394	0.891174	0.848895	0.799358	0.723322	0.759747	0.686711	0.665956	0.649298
0.822828	0.817776	0.854268	0.896911	0.865174	0.764606	0.736186	0.747823	0.735532	0.670760	0.632809
0.921175	0.837790	0.863775	0.905773	0.837497	0.773485	0.745620	0.717859	0.728623	0.654666	0.626796
0.906053	0.840771	0.843807	0.887056	0.832566	0.768939	0.760916	0.738025	0.699847	0.661002	0.623726
0.988662	0.949621	0.900869	0.891092	0.802434	0.813134	0.792909	0.698104	0.710851	0.686449	0.641883
0.816866	0.895948	0.914483	0.879991	0.844553	0.754266	0.792814	0.771094	0.694803	0.672500	0.620897
0.830413	0.827050	0.782076	0.802247	0.809729	0.829834	0.753024	0.689003	0.682624	0.684103	0.623775
0.877533	0.893568	0.790334	0.901306	0.830917	0.836206	0.741023	0.698211	0.683090	0.666435	0.650787
0.829365	0.910980	0.883354	0.822849	0.838747	0.774209	0.798368	0.707731	0.680567	0.680944	0.646951
0.896882	0.953626	0.867190	0.891471	0.799917	0.810770	0.738306	0.771529	0.678574	0.660527	0.639828
0.971549	0.850699	0.936615	0.869700	0.803682	0.734564	0.719696	0.746838	0.676554	0.665420	0.627183
0.881202	0.912576	0.819776	0.859633	0.792150	0.743385	0.770701	0.723416	0.723278	0.655191	0.652594
0.856681	0.954062	0.882972	0.883766	0.806263	0.742312	0.707142	0.754600	0.702311	0.663632	0.628222
0.879579	0.871089	0.882471	0.872614	0.819420	0.763242	0.726253	0.749959	0.711548	0.656613	0.647979
0.918508	0.846109	0.816770	0.839363	0.828561	0.810415	0.776581	0.706137	0.691952	0.666237	0.623490
0.961820	0.954386	0.921560	0.896928	0.872247	0.796767	0.779312	0.695453	0.718857	0.678307	0.634540
0.899293	0.820460	0.855368	0.784492	0.852852	0.776252	0.800768	0.691407	0.663536	0.645276	0.647320
0.915951	0.942890	0.862464	0.780492	0.777178	0.842775	0.808192	0.729184	0.714739	0.685952	0.629114
0.841698	0.841991	0.861985	0.826158	0.766569	0.799884	0.788468	0.742666	0.721568	0.658088	0.641581
0.864445	0.887062	0.815242	0.820702	0.783769	0.834921	0.724903	0.706514	0.669748	0.686341	0.647804
0.816004	0.870026	0.923707	0.833632	0.843772	0.801058	0.703693	0.710031	0.702325	0.665743	0.630702
0.868462	0.842735	0.872672	0.822109	0.827662	0.790202	0.762688	0.699213	0.714536	0.651255	0.631288
0.956102	0.832932	0.779476	0.849696	0.800603	0.756055	0.766883	0.772678	0.713744	0.681878	0.622055
0.979283	0.931704	0.875074	0.812536	0.856238	0.750389	0.787322	0.738350	0.728124	0.681438	0.649068
0.958364	0.925524	0.818906	0.786092	0.872789	0.784735	0.715347	0.741688	0.735499	0.682429	0.625403
0.853942	0.848958	0.920245	0.758283	0.815641	0.720567	0.730103	0.683731	0.716445	0.665211	0.642633
0.918716	0.839833	0.789069	0.846596	0.811162	0.835543	0.715089	0.703041	0.710710	0.692319	0.645282
0.817085	0.824026	0.874012	0.877096	0.863075	0.778784	0.755594	0.766153	0.702000	0.648461	0.625335
0.859469	0.831763	0.819705	0.760573	0.831635	0.782860	0.766455	0.708861	0.678775	0.654239	0.622589
0.936898	0.848470	0.902187	0.877894	0.797454	0.789861	0.746346	0.719486	0.712283	0.651950	0.651238
0.980323	0.806861	0.840476	0.891619	0.818644	0.841127	0.722671	0.720981	0.698206	0.650584	0.624946
0.852180	0.919905	0.912962	0.837650	0.757722	0.730425	0.770677	0.708324	0.716656	0.685672	0.649946
0.934818	0.936021	0.923383	0.908174	0.782050	0.796770	0.758010	0.764408	0.697027	0.658739	0.652673
0.898822	0.851397	0.850994	0.855734	0.821015	0.793058	0.776516	0.762425	0.672281	0.658108	0.651367
0.815466	0.900815	0.932601	0.813194	0.822187	0.839189	0.797702	0.730321	0.731793	0.667148	0.643269
0.986913	0.819405	0.899696	0.870805	0.782969	0.744628	0.773445	0.725274	0.720564	0.648506	0.641781
0.841849	0.905122	0.815388	0.860833	0.866204	0.839430	0.764649	0.744892	0.690198	0.687333	0.634319
0.866724	0.811582	0.778399	0.850101	0.793710	0.770376	0.774629	0.743142	0.693649	0.672829	0.622223
0.805233	0.939623	0.893608	0.829161	0.845418	0.745573	0.761960	0.700916	0.726452	0.678132	0.631154
0.983253	0.947200	0.899484	0.820937	0.784157	0.826547	0.710379	0.764004	0.728585	0.682983	0.625552
0.984501	0.865669	0.819657	0.775721	0.868632	0.751985	0.786335	0.751498	0.734318	0.691545	0.641476
0.823487	0.805524	0.887875	0.895809	0.836735	0.835368	0.798588	0.728214	0.722374	0.692486	0.635553
0.880934	0.828772	0.838384	0.845430	0.864468	0.817263	0.759361	0.696425	0.728969	0.667693	0.624132
0.872422	0.928609	0.804646	0.902031	0.879504	0.822778	0.760224	0.703623	0.736094	0.694682	0.640449
0.922104	0.829431	0.917144	0.890910	0.824856	0.786173	0.773285	0.762775	0.698181	0.668411	0.637293
0.867078	0.921342	0.897597	0.782991	0.744202	0.780416	0.775958	0.769316	0.708898	0.683998	0.650635
0.839091	0.911560	0.917363	0.871984	0.808800	0.812112	0.779823	0.686192	0.703528	0.680069	0.636168
0.855935	0.902593	0.875753	0.896199	0.810244	0.788238	0.743781	0.744790	0.680414	0.657012	0.627019
0.924688	0.870346	0.868407	0.851519	0.858108	0.766797	0.796203	0.712026	0.706305	0.663011	0.654069
0.938652	0.919699	0.855954	0.777040	0.810778	0.827647	0.728752	0.692126	0.703355	0.681125	0.631518
0.984668	0.891357	0.884659	0.810310	0.862104	0.745867	0.719641	0.755904	0.696149	0.681001	0.641848
0.835842	0.864726	0.907598	0.790999	0.872907	0.795217	0.731961	0.763134	0.704160	0.644679	0.626074
0.981296	0.882763	0.884188	0.845172	0.810413	0.803430	0.808459	0.773052	0.719577	0.687498	0.647959
0.852805	0.924313	0.859117	0.812592	0.858307	0.781177	0.745223	0.711522	0.717721	0.674082	0.648415
0.896456	0.890049	0.849396	0.904877	0.858094	0.750009	0.722937	0.705859	0.718491	0.671849	0.652008
0.939291	0.919964	0.813612	0.839071	0.777320	0.756072	0.718770	0.770392	0.683249	0.689880	0.649295
0.826267	0.962067	0.897310	0.809970	0.835492	0.785929	0.764132	0.731851	0.721633	0.646855	0.638734
0.971152	0.965240	0.865110	0.856508	0.806491	0.759711	0.764346	0.701111	0.724386	0.679711	0.642951
0.822128	0.807727	0.785589	0.824747	0.780479	0.746733	0.734071	0.762878	0.689686	0.660801	0.627679
0.932493	0.941795	0.928831	0.877200	0.781798	0.796156	0.723205	0.715697	0.679332	0.679573	0.630741
0.957950	0.826299	0.928138	0.803809	0.867814	0.797856	0.765356	0.736701	0.719941	0.683728	0.620440
0.842658	0.899165	0.914017	0.867794	0.849566	0.765897	0.745567	0.695398	0.695588	0.657219	0.633439
0.872543	0.967941	0.921236	0.836108	0.761906	0.755218	0.724161	0.767873	0.692192	0.676362	0.630533
0.924555	0.908391	0.806162	0.821358	0.767692	0.813415	0.750575	0.770064	0.678471	0.645365	0.625364
0.975160	0.881722	0.881376	0.774093	0.810304	0.818086	0.711949	0.695966	0.697419	0.690679	0.651091
0.877386	0.821370	0.792633	0.802586	0.740591	0.744348	0.810130	0.764114	0.684540	0.691594	0.633432
0.815626	0.933678	0.935248	0.820467	0.743139	0.800655	0.718860	0.703263	0.733335	0.645110	0.635620
0.965629	0.912109	0.830001	0.859805	0.745854	0.791204	0.780534	0.770869	0.685928	0.674273	0.643610
0.820789	0.818380	0.787370	0.799293	0.777677	0.837519	0.788203	0.738463	0.733077	0.679408	0.628101
0.969740	0.888164	0.771142	0.765519	0.838417	0.746740	0.708445	0.686490	0.701354	0.678657	0.628868
0.826465	0.867057	0.830877	0.785188	0.779865	0.806075	0.748898	0.701999	0.723117	0.682539	0.621447
0.869374	0.913256	0.788041	0.782849	0.830655	0.728524	0.775748	0.755751	0.730023	0.672961	0.622130
0.895282	0.887634	0.881780	0.840727	0.761074	0.775430	0.716616	0.738641	0.689158	0.657760	0.645509
0.980279	0.879433	0.883184	0.824800	0.810786	0.802424	0.734754	0.689134	0.717757	0.666926	0.646073
0.876344	0.963759	0.898214	0.793462	0.848756	0.772140	0.797710	0.712502	0.680343	0.653505	0.638972
0.972756	0.948458	0.796056	0.850105	0.861894	0.764035	0.798931	0.712584	0.683023	0.694055	0.627459
0.959160	0.837137	0.878008	0.832293	0.788930	0.739266	0.767689	0.746889	0.678306	0.660777	0.640634
0.940590	0.803430	0.881290	0.796473	0.775648	0.747330	0.803459	0.709313	0.687501	0.678400	0.646295
0.820725	0.848025	0.869984	0.809172	0.809777	0.832126	0.756717	0.719860	0.725648	0.685643	0.624185
0.892634	0.798169	0.843934	0.797431	0.758531	0.759297	0.727577	0.756181	0.716707	0.653016	0.637417
0.973600	0.794158	0.899696	0.892608	0.751933	0.840641	0.709493	0.694388	0.672120	0.690884	0.644137
0.892586	0.967867	0.899779	0.878664	0.781086	0.784421	0.757499	0.702222	0.685935	0.645607	0.628216
0.940643	0.795624	0.849447	0.771235	0.798210	0.842675	0.802803	0.731218	0.696834	0.662489	0.650415
0.954331	0.830634	0.902019	0.785490	0.824912	0.766901	0.784734	0.749133	0.718817	0.644790	0.640706
0.860119	0.952782	0.887367	0.907237	0.849970	0.792575	0.767838	0.740644	0.686700	0.693679	0.632804
0.885530	0.893939	0.802110	0.852375	0.841175	0.795492	0.781802	0.748434	0.686984	0.682835	0.642228
0.806222	0.961889	0.852640	0.802004	0.762101	0.760366	0.726060	0.719835	0.733354	0.694594	0.652053
0.813468	0.840540	0.796325	0.864891	0.756872	0.825474	0.757644	0.723282	0.721178	0.678223	0.641788
0.918783	0.800996	0.820813	0.780151	0.779603	0.784084	0.733673	0.750654	0.713712	0.670865	0.636691
0.859503	0.908250	0.935582	0.832433	0.864135	0.829049	0.777140	0.720218	0.720019	0.659482	0.651202
0.883710	0.907779	0.844351	0.810321	0.811998	0.788146	0.730503	0.742552	0.697298	0.692335	0.624046
0.880501	0.813650	0.881584	0.869761	0.775636	0.813714	0.797874	0.746126	0.682944	0.654127	0.627098
0.836024	0.955952	0.837165	0.906457	0.821069	0.844853	0.802650	0.767502	0.680830	0.669659	0.644659
0.970687	0.875762	0.863830	0.874026	0.856887	0.803579	0.774275	0.774975	0.731902	0.652773	0.653367
0.962494	0.886531	0.927099	0.832235	0.742877	0.820621	0.719867	0.765941	0.703991	0.675569	0.642598
0.881692	0.846714	0.811041	0.769415	0.760960	0.792506	0.729256	0.705455	0.705736	0.683880	0.628281
0.823160	0.893328	0.916874	0.857390	0.778701	0.746950	0.737794	0.742133	0.733255	0.680071	0.642884
0.804381	0.820626	0.854387	0.893723	0.873675	0.776867	0.781014	0.722267	0.692620	0.673699	0.636030
0.958074	0.833398	0.790763	0.886858	0.777022	0.831845	0.780458	0.747784	0.723868	0.664315	0.643095
0.984052	0.850010	0.882030	0.857192	0.857251	0.749096	0.807176	0.709380	0.670248	0.671414	0.643781
0.935631	0.946080	0.888250	0.852211	0.768998	0.736514	0.746181	0.686563	0.731236	0.694583	0.644692
0.859843	0.876990	0.778792	0.891038	0.787081	0.736136	0.729516	0.692309	0.723793	0.655069	0.632486
0.834456	0.909042	0.867002	0.897496	0.829825	0.796303	0.714612	0.744310	0.721657	0.648930	0.632781
0.971242	0.833449	0.916844	0.892381	0.821562	0.759585	0.710738	0.737897	0.728219	0.646466	0.651954
0.910181	0.900247	0.853965	0.861454	0.805723	0.761876	0.750917	0.760993	0.726765	0.687127	0.645555
0.891033	0.913382	0.899642	0.877532	0.817259	0.756218	0.725271	0.749939	0.708546	0.651500	0.641567
0.859579	0.879187	0.914065	0.802725	0.812405	0.799870	0.778315	0.770209	0.737191	0.689825	0.623581
0.899061	0.821315	0.890482	0.894458	0.774166	0.752636	0.748634	0.770642	0.710732	0.657422	0.644049
0.957208	0.881142	0.919811	0.789120	0.877799	0.790015	0.712245	0.741246	0.699400	0.679839	0.639770
0.988848	0.886695	0.875733	0.893411	0.845791	0.843314	0.717759	0.723506	0.695408	0.689531	0.645518
0.831089	0.873726	0.826047	0.769523	0.831270	0.785891	0.738928	0.743436	0.696209	0.694286	0.630025
0.859374	0.909334	0.818940	0.901747	0.771544	0.830131	0.762251	0.687336	0.689796	0.686086	0.631480
0.925284	0.811598	0.814041	0.798910	0.742174	0.805801	0.795870	0.696786	0.708132	0.656097	0.622963
0.919403	0.799106	0.804978	0.773129	0.824661	0.728126	0.732777	0.713018	0.724155	0.662635	0.646730
0.945295	0.931877	0.833823	0.856521	0.863238	0.835684	0.802002	0.764902	0.707088	0.654789	0.637380
0.988224	0.879345	0.891674	0.778635	0.753414	0.725770	0.801677	0.701684	0.727488	0.651453	0.635133
0.878755	0.827956	0.919130	0.865505	0.836692	0.743870	0.714124	0.711943	0.716687	0.646817	0.649120
0.925025	0.840195	0.867517	0.776455	0.843488	0.778257	0.800465	0.764363	0.668052	0.662800	0.648839
0.885476	0.940036	0.921578	0.885763	0.827109	0.816688	0.704135	0.754306	0.674702	0.677347	0.623630
0.900503	0.954398	0.923486	0.783058	0.869721	0.805056	0.779611	0.733410	0.729553	0.694155	0.649430
0.864765	0.849489	0.800921	0.793103	0.868356	0.820839	0.799127	0.772198	0.713126	0.663261	0.651316
0.913672	0.881865	0.809481	0.888468	0.868594	0.789425	0.802321	0.734868	0.731321	0.661558	0.632114
0.875545	0.938865	0.920218	0.759269	0.821302	0.780896	0.724487	0.764451	0.727123	0.684889	0.635155
0.911144	0.828014	0.862340	0.888619	0.757089	0.805454	0.754661	0.719545	0.713768	0.698866	0.632731
0.818770	0.893080	0.822069	0.759995	0.844869	0.760451	0.747769	0.761178	0.720686	0.654348	0.652128
0.952989	0.788378	0.929183	0.802648	0.857803	0.725108	0.750113	0.693112	0.669809	0.661331	0.640121
0.820051	0.794714	0.891147	0.896439	0.875299	0.774858	0.799995	0.710592	0.681253	0.677183	0.646376
0.888318	0.790699	0.821298	0.826917	0.759089	0.760924	0.752340	0.684458	0.734999	0.681185	0.635675
0.986317	0.914677	0.870837	0.855313	0.834362	0.738754	0.744792	0.687839	0.702092	0.693761	0.650906
0.887466	0.959111	0.804025	0.828272	0.785616	0.812409	0.791500	0.699273	0.712756	0.666311	0.647101
0.835924	0.831047	0.853503	0.785249	0.758085	0.800168	0.720307	0.706043	0.677424	0.671482	0.648144
0.817455	0.876959	0.933706	0.877215	0.861923	0.803311	0.803027	0.726010	0.669305	0.642443	0.651435
0.839343	0.790376	0.872286	0.860466	0.771566	0.815835	0.717554	0.734356	0.714273	0.658584	0.638625
0.882185	0.962708	0.896200	0.854596	0.828844	0.813498	0.762732	0.770210	0.674644	0.645997	0.652839
0.955469	0.820170	0.923361	0.762644	0.861889	0.810378	0.720805	0.691542	0.665711	0.675197	0.635095
0.885452	0.876546	0.907627	0.900558	0.829903	0.824055	0.734913	0.698259	0.701274	0.689646	0.649360
0.979336	0.946121	0.813388	0.854748	0.810225	0.744274	0.809368	0.727053	0.732740	0.685753	0.636734
0.961680	0.882182	0.788865	0.888895	0.775319	0.762701	0.761249	0.715648	0.724291	0.665084	0.647415
0.805023	0.892485	0.885033	0.816880	0.830737	0.832534	0.755710	0.766615	0.725026	0.679248	0.639004
0.868613	0.891468	0.868630	0.807233	0.742858	0.744339	0.791443	0.700803	0.729603	0.650373	0.649784
0.905919	0.872422	0.791157	0.821818	0.849792	0.750083	0.762518	0.698906	0.702446	0.679137	0.637342
0.805696	0.872219	0.924083	0.757185	0.810409	0.779832	0.776818	0.699801	0.666897	0.683478	0.633860
0.817520	0.840783	0.826609	0.773487	0.796391	0.767481	0.774366	0.749992	0.722245	0.690895	0.622754
0.997559	0.801146	0.889237	0.851803	0.837118	0.756378	0.801860	0.707480	0.713048	0.644043	0.645741
0.805693	0.848643	0.785894	0.822663	0.757160	0.809636	0.778115	0.710714	0.730269	0.691030	0.646929
0.825542	0.851240	0.788729	0.829097	0.784253	0.770685	0.764986	0.686297	0.713557	0.648239	0.638513
0.904119	0.843502	0.928581	0.820084	0.866111	0.742882	0.703470	0.708137	0.695068	0.654135	0.650158
0.853556	0.957623	0.917466	0.874668	0.769761	0.814995	0.785900	0.764827	0.670662	0.646586	0.643808
0.971382	0.889797	0.829597	0.783430	0.762767	0.779026	0.802776	0.744248	0.709835	0.676940	0.627216
0.962186	0.805919	0.920769	0.893506	0.872362	0.762007	0.798767	0.749667	0.689866	0.655790	0.643199
0.931240	0.933021	0.811371	0.769147	0.759471	0.821515	0.712944	0.716534	0.725125	0.678232	0.632291
0.877959	0.822880	0.868570	0.881118	0.825144	0.740015	0.728020	0.746802	0.696520	0.697030	0.640658
0.945517	0.803012	0.918793	0.868400	0.797295	0.791338	0.728672	0.688659	0.732148	0.683246	0.641607
0.825910	0.812597	0.821228	0.877769	0.850002	0.840883	0.764868	0.743488	0.722154	0.680384	0.640241
0.803758	0.800462	0.874307	0.893152	0.842327	0.757287	0.759861	0.765555	0.725748	0.652026	0.642881
0.898263	0.923267	0.806322	0.821148	0.860616	0.829266	0.789120	0.722424	0.664990	0.675655	0.646650
0.942956	0.813914	0.862415	0.890817	0.755487	0.753976	0.797133	0.696739	0.687392	0.666051	0.642135
0.974959	0.812922	0.915397	0.801415	0.869717	0.805306	0.777705	0.685318	0.729581	0.664974	0.627953
0.957897	0.942170	0.922091	0.827886	0.817065	0.806946	0.748897	0.707279	0.676031	0.692651	0.623500
0.892139	0.896623	0.827916	0.759997	0.763342	0.798981	0.794511	0.743855	0.728648	0.679412	0.631554
0.841011	0.842579	0.776387	0.787493	0.784647	0.761750	0.803811	0.685055	0.688450	0.679659	0.638390
0.944223	0.900607	0.824930	0.762023	0.807334	0.812125	0.759846	0.685617	0.714497	0.658962	0.634739
0.979225	0.911936	0.858060	0.905978	0.740512	0.828192	0.774416	0.713156	0.682566	0.660846	0.634725
0.961584	0.964057	0.862652	0.856062	0.814322	0.827291	0.725508	0.749548	0.690728	0.674233	0.624841
0.889046	0.933419	0.849506	0.883692	0.827415	0.748600	0.765832	0.712678	0.672727	0.687282	0.641004
0.821305	0.803797	0.813507	0.864899	0.808376	0.762696	0.753161	0.718179	0.682974	0.648893	0.653095
0.993090	0.828781	0.824725	0.866368	0.850607	0.833413	0.758240	0.752888	0.696829	0.644432	0.637221
0.890987	0.956551	0.917918	0.810112	0.782372	0.751026	0.795290	0.741382	0.708564	0.669860	0.639309
0.937316	0.955486	0.852195	0.769194	0.834977	0.802235	0.754778	0.764767	0.679056	0.689268	0.641592
0.893961	0.820287	0.875622	0.805054	0.865285	0.841319	0.775383	0.750924	0.684451	0.681456	0.631126
0.950727	0.892215	0.869161	0.844633	0.831372	0.843558	0.728969	0.722897	0.670866	0.694537	0.623256
0.828780	0.951266	0.808999	0.873774	0.836048	0.823099	0.783046	0.705906	0.688587	0.672568	0.646762
0.965719	0.890110	0.835073	0.786711	0.780954	0.829159	0.797863	0.732415	0.673365	0.648292	0.625216
0.859172	0.843090	0.834768	0.793917	0.849166	0.760780	0.779797	0.738706	0.726209	0.659459	0.640392
0.909424	0.852825	0.806178	0.762055	0.773815	0.734343	0.749014	0.745259	0.694529	0.658065	0.643754
0.806345	0.951505	0.887322	0.803028	0.779459	0.827554	0.808911	0.727779	0.733770	0.659319	0.629080
0.947093	0.822122	0.822837	0.825095	0.863059	0.785944	0.749096	0.767001	0.699630	0.678126	0.637053
0.876206	0.894014	0.886395	0.883925	0.825367	0.779058	0.809313	0.729052	0.677478	0.681145	0.643834
0.976563	0.947319	0.784776	0.853099	0.739129	0.801467	0.753123	0.771578	0.715293	0.663332	0.624605
0.883237	0.900102	0.773580	0.851736	0.809764	0.839566	0.770262	0.736887	0.725776	0.676834	0.634384
0.891396	0.894910	0.842506	0.890919	0.845897	0.808140	0.735021	0.762007	0.697483	0.691998	0.627283
0.828392	0.966432	0.920981	0.860227	0.767959	0.747394	0.785377	0.763832	0.711473	0.673841	0.626497
0.821609	0.845126	0.782410	0.803557	0.816692	0.781610	0.734688	0.686192	0.716574	0.678445	0.638532
0.886234	0.825946	0.819555	0.777651	0.820231	0.759175	0.793059	0.725585	0.675018	0.649445	0.628717
0.926906	0.834936	0.873322	0.786631	0.796678	0.830598	0.741995	0.716113	0.669391	0.647639	0.652993
0.929422	0.804153	0.848952	0.851624	0.833377	0.759621	0.716786	0.771475	0.691776	0.656023	0.637003
0.971602	0.910480	0.817309	0.879550	0.852334	0.753090	0.785972	0.742028	0.736989	0.649969	0.623482
0.807074	0.871808	0.803211	0.804490	0.782373	0.815614	0.763710	0.717102	0.730124	0.652891	0.627645
0.911386	0.807358	0.840336	0.879119	0.851771	0.807780	0.777530	0.758585	0.690973	0.666317	0.647599
0.893155	0.833526	0.887828	0.863234	0.750746	0.822317	0.750226	0.770405	0.735179	0.672975	0.628187
0.900098	0.966577	0.785314	0.901554	0.874691	0.743293	0.781533	0.714330	0.698971	0.644352	0.642891
0.960503	0.818772	0.920938	0.796162	0.796197	0.765900	0.777187	0.734671	0.715715	0.690082	0.627053
0.865062	0.814715	0.871141	0.839869	0.800927	0.722303	0.795064	0.730027	0.701785	0.668449	0.650424
0.853820	0.817475	0.919815	0.788372	0.815919	0.765431	0.788089	0.744020	0.672708	0.684090	0.652305
0.942482	0.828048	0.904740	0.765715	0.847246	0.748005	0.729411	0.748010	0.731868	0.676046	0.640150
0.815689	0.806527	0.795639	0.904116	0.817907	0.739991	0.713139	0.740322	0.729961	0.684715	0.625751
0.806794	0.967644	0.783779	0.802176	0.802699	0.835812	0.788198	0.695884	0.717186	0.671433	0.631899
0.804076	0.862837	0.884682	0.903942	0.754573	0.774332	0.705981	0.702488	0.700792	0.680259	0.652198
0.971069	0.933193	0.867894	0.853941	0.872425	0.801111	0.716895	0.756753	0.700694	0.692831	0.647382
0.855427	0.841457	0.919656	0.777616	0.798618	0.801085	0.734954	0.743375	0.730107	0.680310	0.632939
0.957903	0.788957	0.823399	0.773621	0.753561	0.768123	0.723760	0.754084	0.719918	0.681980	0.652994
0.988499	0.953743	0.783743	0.863514	0.849924	0.788347	0.803163	0.757181	0.670772	0.693208	0.650850
0.976671	0.858785	0.889791	0.891695	0.778778	0.800316	0.702233	0.726907	0.686662	0.652415	0.643607
0.850172	0.928444	0.864276	0.820328	0.780046	0.801026	0.712629	0.721306	0.676152	0.657190	0.642276
0.961982	0.894147	0.900769	0.907903	0.799738	0.784002	0.709626	0.699311	0.670402	0.647560	0.630529
0.899682	0.906778	0.880360	0.895021	0.844952	0.798882	0.795472	0.702535	0.729260	0.674610	0.626301
0.854601	0.804539	0.899091	0.907255	0.781477	0.751165	0.727773	0.695096	0.675307	0.660781	0.647730
0.830341	0.951892	0.934939	0.847037	0.780097	0.807172	0.710481	0.704540	0.669683	0.659865	0.646419
0.935062	0.825130	0.874142	0.866868	0.778715	0.841779	0.771894	0.724065	0.731689	0.690014	0.622582
0.885867	0.929947	0.828859	0.843355	0.868641	0.810988	0.778850	0.770865	0.701348	0.650767	0.647855
0.806395	0.864787	0.839139	0.768279	0.756224	0.740797	0.745731	0.737903	0.712262	0.667326	0.650533
0.914725	0.939707	0.840428	0.884625	0.760187	0.739003	0.751633	0.739883	0.711299	0.684549	0.638585
0.931586	0.832508	0.875802	0.778146	0.780641	0.745858	0.730283	0.745125	0.708968	0.650553	0.641149
0.927179	0.821182	0.839694	0.861830	0.820377	0.755546	0.724766	0.719455	0.675879	0.645819	0.623633
0.842128	0.814160	0.788449	0.806472	0.752044	0.791909	0.703996	0.725793	0.732604	0.658138	0.632955
0.970590	0.825808	0.927073	0.845358	0.853396	0.828262	0.808017	0.737892	0.713114	0.685976	0.624012
0.908658	0.954774	0.868333	0.820527	0.865957	0.806031	0.706431	0.687650	0.729656	0.673701	0.634830
0.940892	0.947293	0.833042	0.875664	0.757459	0.751825	0.797733	0.761755	0.731127	0.667247	0.647510
0.943291	0.894411	0.875705	0.902080	0.798615	0.775543	0.739736	0.707102	0.727465	0.691828	0.640920
0.918536	0.855157	0.817974	0.802557	0.782462	0.836059	0.752531	0.745397	0.715521	0.695488	0.623966
0.949352	0.892651	0.805753	0.761904	0.751878	0.761722	0.799210	0.702778	0.683249	0.684700	0.643422
0.870842	0.898498	0.831970	0.891021	0.823757	0.810612	0.721868	0.714021	0.719775	0.672062	0.637819
0.833351	0.888033	0.874861	0.776522	0.875020	0.781551	0.799230	0.737772	0.731951	0.651896	0.638365
0.913634	0.924749	0.934889	0.895159	0.756303	0.798573	0.791767	0.735866	0.677950	0.658336	0.621747
0.821009	0.834790	0.902536	0.803944	0.739387	0.755720	0.749403	0.738916	0.685911	0.679471	0.634163
0.805555	0.942952	0.871689	0.892700	0.750504	0.732486	0.735932	0.721991	0.703582	0.692173	0.633559
0.901281	0.922090	0.913476	0.833616	0.860304	0.827387	0.732728	0.701406	0.721767	0.669278	0.630223
0.887500	0.929475	0.858164	0.791190	0.786557	0.815277	0.724070	0.725190	0.675984	0.667582	0.633615
0.861146	0.908549	0.794867	0.804258	0.862252	0.770766	0.764953	0.701974	0.677586	0.669143	0.631069
0.900617	0.820003	0.868602	0.852388	0.839173	0.829664	0.743785	0.768896	0.737157	0.657280	0.644871
0.820244	0.855580	0.893663	0.763949	0.821686	0.772556	0.712115	0.748741	0.703519	0.660018	0.649956
0.874194	0.865337	0.889348	0.792725	0.830768	0.728314	0.794178	0.733948	0.675172	0.683895	0.623712
0.998640	0.800001	0.815258	0.778633	0.769488	0.741756	0.744173	0.685984	0.711860	0.649031	0.640612
0.915498	0.866367	0.885063	0.874487	0.744759	0.754193	0.777621	0.762887	0.730099	0.665018	0.639558
0.927040	0.820549	0.913743	0.906134	0.777333	0.777574	0.749679	0.743032	0.729773	0.666517	0.635198
0.863300	0.963494	0.802447	0.884111	0.813914	0.767213	0.742048	0.737671	0.714267	0.671870	0.638014
0.991733	0.906839	0.787215	0.901166	0.781335	0.782650	0.761072	0.718321	0.720239	0.663847	0.640901
0.987890	0.902685	0.879557	0.884965	0.847523	0.793829	0.765864	0.693028	0.668686	0.694050	0.648201
0.927858	0.837081	0.840202	0.822814	0.855339	0.725133	0.762390	0.768061	0.701339	0.644033	0.621774
0.979962	0.895145	0.840990	0.784650	0.812020	0.727223	0.804800	0.749095	0.698814	0.645363	0.652037
0.891906	0.902735	0.808141	0.889525	0.739651	0.771650	0.725537	0.689018	0.730283	0.658162	0.635859
0.924240	0.869336	0.899494	0.756579	0.824237	0.743773	0.733729	0.724497	0.675211	0.679321	0.645561
0.877712	0.832366	0.827842	0.778233	0.763145	0.783937	0.726387	0.754522	0.674829	0.648269	0.639658
0.938042	0.909602	0.893773	0.897933	0.860203	0.825918	0.770722	0.702281	0.679412	0.673216	0.645835
0.871348	0.831030	0.888533	0.862816	0.833097	0.792940	0.756150	0.696597	0.685970	0.680476	0.642978
0.952804	0.929828	0.806344	0.842900	0.872314	0.824620	0.708716	0.709695	0.666844	0.647773	0.646115
0.991625	0.809076	0.867902	0.862938	0.753903	0.768355	0.705484	0.701987	0.687552	0.688088	0.626030
0.931534	0.870017	0.894100	0.876373	0.797231	0.723885	0.770991	0.729165	0.724394	0.689602	0.633725
0.980040	0.879654	0.923368	0.765898	0.856870	0.778177	0.798434	0.742274	0.730380	0.648518	0.645369
0.927539	0.825816	0.822074	0.877405	0.812598	0.813234	0.800449	0.771585	0.719100	0.669047	0.630857
0.931885	0.959449	0.787529	0.878371	0.876139	0.725019	0.774112	0.726518	0.710962	0.645913	0.638571
0.950807	0.801994	0.799318	0.811412	0.743603	0.775736	0.807406	0.756538	0.668518	0.693955	0.629729
0.884887	0.900751	0.856105	0.757000	0.862653	0.783322	0.736385	0.722839	0.674213	0.672741	0.623064
0.894644	0.844461	0.884183	0.892848	0.846211	0.793195	0.713843	0.698710	0.715040	0.667091	0.640759
0.921709	0.959133	0.835341	0.757952	0.809883	0.747076	0.780143	0.709987	0.732516	0.673035	0.633994
0.978233	0.953958	0.843924	0.866208	0.847374	0.838738	0.740146	0.748963	0.671606	0.657557	0.638197
0.985432	0.854185	0.786903	0.893195	0.825039	0.820069	0.747122	0.763238	0.701364	0.659306	0.642619
0.891369	0.835347	0.937708	0.824415	0.819858	0.795267	0.705374	0.720195	0.720268	0.645212	0.651323
0.893049	0.896877	0.902475	0.852286	0.746828	0.735507	0.770909	0.768700	0.720767	0.657377	0.654097
0.989674	0.964350	0.891317	0.766476	0.866308	0.841093	0.737509	0.750328	0.720198	0.647794	0.636047
0.829113	0.902113	0.883012	0.884952	0.863587	0.776310	0.797069	0.743577	0.717903	0.681744	0.636418
0.893816	0.903225	0.889511	0.810872	0.763487	0.826334	0.801087	0.733291	0.708200	0.680100	0.621600
0.969360	0.928260	0.917062	0.856153	0.818874	0.750467	0.745105	0.702363	0.683186	0.646859	0.651737
0.976424	0.876442	0.866693	0.903269	0.764116	0.820376	0.730732	0.739045	0.696433	0.657801	0.642291
0.975905	0.955244	0.842727	0.895120	0.858731	0.816007	0.802972	0.730000	0.728202	0.675147	0.634004
0.833643	0.828312	0.869023	0.894918	0.753795	0.823475	0.739280	0.706954	0.680651	0.678934	0.631606
0.904355	0.954865	0.844655	0.903952	0.876796	0.771794	0.736626	0.746515	0.678938	0.653308	0.646300
0.975021	0.894281	0.935373	0.781946	0.823907	0.839219	0.723084	0.753356	0.730210	0.660754	0.638942
0.836435	0.927441	0.820256	0.797866	0.785359	0.735484	0.715400	0.709100	0.688459	0.695113	0.646473
0.884342	0.959844	0.930691	0.760802	0.800626	0.770656	0.748455	0.772473	0.689417	0.677793	0.642603
0.915305	0.926310	0.829430	0.872777	0.756573	0.731531	0.767194	0.742171	0.692594	0.689730	0.638355
0.900961	0.814942	0.895290	0.860308	0.834011	0.724937	0.724311	0.707886	0.666894	0.651255	0.638785
0.842752	0.955519	0.856543	0.782600	0.874190	0.756255	0.795190	0.712241	0.677020	0.675397	0.627140
0.837285	0.946155	0.918165	0.766666	0.778433	0.812805	0.759210	0.749500	0.727340	0.655173	0.628081
0.853655	0.953088	0.831723	0.863940	0.855216	0.731081	0.778650	0.755359	0.676678	0.683375	0.642361
0.963394	0.902540	0.885268	0.889528	0.805480	0.779079	0.710079	0.686272	0.706341	0.667462	0.626523
0.974567	0.815434	0.914066	0.868085	0.872452	0.818959	0.751197	0.741030	0.682004	0.678872	0.621339
0.862506	0.850321	0.803996	0.846125	0.871033	0.786999	0.765732	0.702889	0.713298	0.660748	0.643906
0.925321	0.883449	0.898412	0.849393	0.799480	0.812900	0.731320	0.706666	0.718317	0.694872	0.647253
0.804148	0.802335	0.829532	0.846768	0.816773	0.793445	0.751952	0.698265	0.686059	0.669037	0.624144
0.968878	0.926777	0.808366	0.888543	0.751428	0.782759	0.761875	0.700795	0.712192	0.677425	0.639754
0.920581	0.878353	0.936179	0.905770	0.829054	0.842867	0.740859	0.698621	0.675187	0.642845	0.643632
0.946862	0.917743	0.820342	0.884161	0.840522	0.727639	0.754100	0.712602	0.694178	0.659964	0.640082
0.894936	0.922901	0.817889	0.863980	0.741075	0.785259	0.800950	0.714904	0.713858	0.660151	0.632300
0.920104	0.961560	0.806041	0.809120	0.846033	0.765134	0.783349	0.751743	0.700281	0.687784	0.638878
0.932509	0.849401	0.852140	0.757357	0.869830	0.759928	0.765327	0.705515	0.675020	0.653548	0.632552
0.948169	0.843716	0.894219	0.825161	0.808354	0.732866	0.733479	0.689859	0.711791	0.671852	0.627944
0.949473	0.913681	0.803614	0.855109	0.877016	0.818006	0.761556	0.705282	0.716756	0.657171	0.644299
0.947629	0.876077	0.903095	0.793021	0.790434	0.722163	0.750402	0.746673	0.714880	0.661855	0.648382
0.841454	0.954200	0.914291	0.835586	0.824493	0.835629	0.777802	0.686481	0.730216	0.677840	0.640948
0.907310	0.813112	0.867083	0.894160	0.862528	0.798953	0.802980	0.763966	0.698774	0.679101	0.650707
0.904486	0.818846	0.932560	0.759605	0.818419	0.758507	0.798587	0.721951	0.717314	0.647260	0.648000
0.821437	0.890339	0.935785	0.847616	0.763597	0.787799	0.793467	0.710370	0.699521	0.649264	0.638108
0.966389	0.805419	0.923033	0.888163	0.847426	0.789182	0.784288	0.769550	0.689091	0.662499	0.645020
0.874277	0.948195	0.930503	0.854850	0.832868	0.828810	0.781412	0.701458	0.735142	0.657917	0.624467
0.855549	0.949826	0.898024	0.814731	0.826995	0.758935	0.769826	0.703914	0.670257	0.667603	0.640684
0.990082	0.966043	0.773893	0.909783	0.825392	0.780837	0.798630	0.724089	0.731929	0.678126	0.648874
0.873643	0.904306	0.806506	0.769371	0.772518	0.781757	0.724061	0.701450	0.671872	0.649143	0.650604
0.978628	0.865192	0.882455	0.887840	0.801546	0.757089	0.796026	0.723464	0.703306	0.649663	0.651014
0.887711	0.921655	0.840196	0.821682	0.813779	0.787061	0.761464	0.739716	0.730494	0.687922	0.622890
0.933144	0.802878	0.793334	0.796977	0.757946	0.806568	0.777233	0.773467	0.690923	0.646415	0.625277
0.993521	0.870494	0.810571	0.900828	0.838919	0.843013	0.749698	0.767376	0.716922	0.661936	0.647630
0.814189	0.891116	0.799375	0.890198	0.849570	0.805181	0.760747	0.748562	0.725843	0.667930	0.646945
0.931967	0.889403	0.905309	0.868631	0.798593	0.824767	0.759368	0.708912	0.713999	0.669009	0.639153
0.855027	0.930127	0.843194	0.786833	0.788864	0.759138	0.759430	0.725624	0.715199	0.685306	0.651101
0.927124	0.893395	0.924620	0.768050	0.788366	0.745717	0.772568	0.699262	0.697891	0.661153	0.636195
0.927758	0.821141	0.876008	0.884706	0.765175	0.735078	0.772810	0.764588	0.715970	0.678086	0.651624
0.835495	0.828213	0.903666	0.872706	0.848141	0.790753	0.730888	0.746843	0.708193	0.672420	0.628207
0.947268	0.789627	0.773659	0.889246	0.785242	0.782915	0.734939	0.745331	0.679847	0.659077	0.645042
0.965792	0.892674	0.928324	0.821898	0.868932	0.771882	0.757576	0.746137	0.725422	0.682931	0.628398
0.967470	0.863822	0.851438	0.817859	0.843605	0.768138	0.795735	0.739945	0.683404	0.694129	0.649092
0.996908	0.956200	0.938276	0.773378	0.747464	0.741977	0.706169	0.724079	0.720354	0.671563	0.634262
0.948310	0.899636	0.885176	0.796814	0.754525	0.762688	0.716277	0.701446	0.711231	0.683148	0.637674
```
