## Supplementary File 2 for "Novel Comparison of Evaluation Metrics for Gene Ontology Classifiers Reveals Drastic Performance Differences": max_AJacc_score_A.elab

```
# goa_pos:  data/mouseFunc.genego.sc
# goa_neg:  data/mouseFunc.genego.neg.sc
# obo_file: data/go.obo
# ic_file:  data/ic.ext.tab
# prop_par: F
# rot_pos:  T
# R:        3
# rseed:    1
# mode:     LIST=go,TH=th,SUMF1=mean,SUMF2=max,SF=score_A,SIMF=pJacc,MINCS=10,GOC=46316
0.000000	0.100011	0.200022	0.300033	0.400000	0.500011	0.600022	0.700033	0.800000	0.900011	0.999978
0.133546	0.136689	0.126741	0.121353	0.105715	0.103855	0.095335	0.081284	0.072732	0.071530	0.073118
0.134822	0.146297	0.147340	0.121604	0.110616	0.112003	0.092619	0.087077	0.073553	0.070085	0.055942
0.165449	0.138762	0.122868	0.109993	0.114663	0.093553	0.095651	0.084027	0.070714	0.062566	0.065491
0.160820	0.146248	0.128655	0.127937	0.120312	0.116299	0.111413	0.083887	0.102620	0.068033	0.068033
0.146255	0.154551	0.139610	0.114982	0.109893	0.102324	0.098904	0.087332	0.104316	0.082618	0.091195
0.136044	0.131079	0.142025	0.110472	0.110018	0.104424	0.091666	0.083525	0.073294	0.065559	0.064988
0.165903	0.148086	0.145356	0.121092	0.119674	0.106952	0.098904	0.088563	0.075468	0.068956	0.059532
0.138646	0.145390	0.134737	0.107211	0.117540	0.101551	0.093315	0.078788	0.073206	0.077187	0.069746
0.151460	0.147697	0.132278	0.115851	0.101868	0.109843	0.094340	0.081228	0.077463	0.072041	0.061943
0.159376	0.145535	0.125624	0.121680	0.115898	0.104748	0.095751	0.083064	0.072232	0.062941	0.055764
0.157821	0.133123	0.131902	0.130376	0.114459	0.097716	0.122935	0.106812	0.088148	0.075369	0.087022
0.139088	0.124793	0.145110	0.131548	0.139118	0.119983	0.119983	0.119983	0.119983	0.105405	0.119983
0.165803	0.156920	0.140357	0.132866	0.109681	0.099186	0.088447	0.098904	0.123465	0.098904	0.060398
0.140035	0.131003	0.130458	0.125886	0.116359	0.103497	0.094411	0.085135	0.092332	0.077081	0.082058
0.155028	0.154999	0.139404	0.117955	0.120671	0.099796	0.087413	0.080137	0.071651	0.061822	0.059745
0.164919	0.140869	0.144559	0.122405	0.109595	0.110658	0.094974	0.086754	0.077668	0.080580	0.075877
0.148180	0.139958	0.128356	0.125412	0.121361	0.106297	0.087237	0.084384	0.092740	0.091870	0.096527
0.135966	0.147238	0.119182	0.109348	0.124252	0.095374	0.090723	0.083443	0.070391	0.062677	0.066761
0.155564	0.141289	0.134057	0.122990	0.105892	0.102139	0.093185	0.084089	0.071688	0.062819	0.053186
0.158346	0.126306	0.132371	0.115398	0.110053	0.104594	0.107491	0.085436	0.073744	0.064639	0.063714
0.165935	0.146567	0.138700	0.116324	0.103831	0.107896	0.095856	0.095856	0.095856	0.095856	0.062971
0.150353	0.139683	0.147128	0.125846	0.113590	0.103278	0.106750	0.105207	0.123465	0.101678	0.101678
0.141679	0.125179	0.128564	0.124024	0.101717	0.106040	0.100620	0.084891	0.083094	0.071195	0.083094
0.138055	0.142226	0.138739	0.126452	0.117369	0.114712	0.114712	0.105405	0.074956	0.075566	0.105405
0.149762	0.142363	0.119367	0.120708	0.109920	0.101999	0.097144	0.086592	0.076215	0.079858	0.059941
0.143289	0.154495	0.135151	0.109993	0.109058	0.101093	0.093583	0.100771	0.099204	0.114000	0.090436
0.160437	0.153697	0.119207	0.117300	0.117517	0.109278	0.086878	0.077684	0.077800	0.071863	0.078385
0.139358	0.147521	0.130545	0.114844	0.102264	0.109072	0.085721	0.081361	0.073206	0.077715	0.079047
0.155431	0.127751	0.126523	0.109840	0.103343	0.108888	0.086708	0.095581	0.095581	0.079409	0.081476
0.143055	0.128199	0.141887	0.116810	0.123038	0.108205	0.095683	0.091131	0.077549	0.074730	0.073228
0.166556	0.144503	0.115172	0.132060	0.109365	0.107458	0.089493	0.085507	0.080280	0.080280	0.083191
0.147100	0.136144	0.129283	0.132869	0.103606	0.103212	0.090348	0.098904	0.087652	0.072601	0.063722
0.149153	0.139130	0.126403	0.126773	0.112275	0.105613	0.096696	0.087337	0.074223	0.063137	0.059018
0.138816	0.136569	0.129848	0.129798	0.110229	0.107261	0.094614	0.107261	0.107261	0.102893	0.107261
0.143214	0.136708	0.123183	0.123870	0.124528	0.114126	0.094436	0.097895	0.085065	0.088636	0.100089
0.149464	0.147030	0.123539	0.122787	0.112832	0.103337	0.094400	0.084607	0.075915	0.071622	0.061582
0.158892	0.147005	0.126108	0.112077	0.122304	0.109658	0.097628	0.082636	0.072248	0.065047	0.061663
0.152436	0.126924	0.137685	0.125400	0.124528	0.096268	0.085589	0.086495	0.071955	0.061590	0.058631
0.156337	0.126363	0.131342	0.112158	0.108999	0.094390	0.096717	0.089748	0.097941	0.087309	0.098014
0.156923	0.133207	0.137467	0.119310	0.107928	0.104037	0.086592	0.098904	0.076215	0.090934	0.064721
0.137823	0.134429	0.143295	0.115989	0.109828	0.093880	0.091437	0.081580	0.073499	0.062124	0.053861
0.143110	0.145455	0.124575	0.132252	0.106197	0.114850	0.106576	0.110957	0.071362	0.072338	0.060696
0.149350	0.147800	0.135053	0.119515	0.113230	0.096692	0.095213	0.081635	0.076527	0.068887	0.057422
0.152770	0.152834	0.128830	0.131114	0.109908	0.101359	0.101999	0.079858	0.078084	0.086592	0.059396
0.161485	0.151970	0.133593	0.122540	0.133747	0.115470	0.096170	0.086055	0.079067	0.080706	0.087484
0.136865	0.143779	0.144117	0.125488	0.109596	0.096875	0.092994	0.078625	0.074928	0.066875	0.059516
0.135715	0.139489	0.120957	0.133084	0.121568	0.095435	0.090940	0.085652	0.123465	0.086854	0.098904
0.166807	0.151381	0.126000	0.122260	0.104431	0.100917	0.097873	0.085610	0.075876	0.066714	0.063426
0.154936	0.147118	0.138198	0.110686	0.118965	0.098383	0.119003	0.113276	0.093512	0.071688	0.077520
0.164722	0.132987	0.123579	0.128881	0.109864	0.099534	0.124074	0.123465	0.082541	0.123465	0.091254
0.142994	0.134004	0.119080	0.113277	0.112085	0.108325	0.085846	0.081996	0.079686	0.063554	0.056111
0.136836	0.139618	0.135413	0.115888	0.124528	0.102939	0.124528	0.086592	0.086592	0.134568	0.134568
0.160546	0.155932	0.146477	0.113556	0.113000	0.110338	0.100278	0.085046	0.078035	0.064138	0.057702
0.151735	0.146644	0.145826	0.113459	0.110233	0.099495	0.090700	0.083546	0.105405	0.063964	0.056449
0.154416	0.145738	0.119024	0.124770	0.105086	0.124528	0.096388	0.123465	0.123465	0.098904	0.123465
0.148046	0.154803	0.135892	0.109547	0.122178	0.104234	0.094697	0.084774	0.080357	0.114000	0.114000
0.142651	0.144381	0.119179	0.110549	0.108480	0.100636	0.097464	0.098904	0.077038	0.105369	0.064282
0.154598	0.139896	0.143602	0.122441	0.112433	0.097808	0.095003	0.083396	0.073800	0.064578	0.064289
0.138881	0.143409	0.136938	0.127852	0.117369	0.104381	0.113824	0.085899	0.076215	0.098904	0.055288
0.136896	0.156368	0.128535	0.118299	0.104685	0.121996	0.121996	0.081431	0.072624	0.073194	0.068617
0.167631	0.155622	0.131962	0.121047	0.115533	0.095595	0.090973	0.085087	0.075763	0.069474	0.059652
0.139606	0.147534	0.119911	0.116979	0.120112	0.097242	0.094635	0.082577	0.093595	0.093595	0.062966
0.163315	0.144909	0.140909	0.108019	0.119670	0.095206	0.086944	0.107412	0.111117	0.098764	0.098764
0.137391	0.128261	0.128441	0.122024	0.107075	0.094216	0.092107	0.079059	0.071608	0.063646	0.058746
0.166068	0.144809	0.119549	0.121058	0.134258	0.121157	0.118054	0.139118	0.139118	0.111082	0.114712
0.143029	0.143392	0.133362	0.124144	0.114862	0.123465	0.098904	0.098904	0.098904	0.064633	0.057517
0.154121	0.153744	0.123792	0.122983	0.113251	0.104635	0.094730	0.089408	0.073623	0.063728	0.054767
0.145270	0.142060	0.139401	0.126466	0.114542	0.100306	0.086692	0.083647	0.074057	0.064992	0.064080
0.136925	0.156614	0.126626	0.113706	0.111784	0.101451	0.124528	0.085655	0.073250	0.064332	0.057008
0.148944	0.142105	0.120962	0.117327	0.107964	0.098776	0.100059	0.085925	0.074719	0.069060	0.064794
0.166067	0.154728	0.123173	0.125271	0.105159	0.093322	0.106130	0.093540	0.075031	0.063705	0.069091
0.148911	0.125981	0.138293	0.125365	0.114998	0.098264	0.088328	0.080886	0.074527	0.064127	0.059198
0.143976	0.138946	0.139449	0.121156	0.121150	0.121150	0.121150	0.119219	0.084478	0.076735	0.084478
0.144314	0.148223	0.132168	0.121819	0.132054	0.119545	0.125684	0.098794	0.102073	0.109876	0.126557
0.163329	0.154181	0.128572	0.111006	0.109753	0.131811	0.111598	0.131811	0.096077	0.113267	0.071438
0.165534	0.132432	0.135482	0.126993	0.113785	0.098904	0.098382	0.098904	0.079858	0.065274	0.054749
0.165267	0.148764	0.144445	0.112449	0.112182	0.104863	0.092449	0.082235	0.071209	0.069398	0.067521
0.147937	0.129864	0.142654	0.119661	0.105848	0.098796	0.092920	0.080145	0.074640	0.077187	0.063942
0.132636	0.144267	0.145171	0.127753	0.124182	0.120641	0.100915	0.099979	0.082803	0.073583	0.099979
0.159242	0.134551	0.125353	0.128427	0.124528	0.097500	0.093222	0.086588	0.076215	0.081707	0.054016
0.147315	0.125064	0.131838	0.110171	0.111834	0.103775	0.099203	0.085236	0.070613	0.063653	0.058265
0.145474	0.146347	0.134941	0.122821	0.108695	0.108272	0.092506	0.083690	0.076709	0.086592	0.120530
0.140237	0.140805	0.124291	0.113578	0.122487	0.097600	0.091122	0.085245	0.073085	0.064094	0.054620
0.146292	0.154108	0.125417	0.122346	0.111784	0.108325	0.124528	0.082161	0.076215	0.076215	0.055229
0.157676	0.131183	0.131304	0.115999	0.106745	0.094617	0.093739	0.096736	0.085479	0.096173	0.088181
0.166220	0.139847	0.137799	0.119328	0.117383	0.103242	0.088949	0.085672	0.073372	0.064529	0.079598
0.154450	0.151142	0.134353	0.113315	0.110269	0.098244	0.098984	0.080004	0.076283	0.068196	0.073529
0.159320	0.153904	0.125171	0.123578	0.108245	0.110717	0.098125	0.080814	0.074646	0.064515	0.061775
0.134583	0.136990	0.123979	0.123690	0.112441	0.095314	0.095037	0.083661	0.071569	0.064077	0.059538
0.140742	0.155941	0.142301	0.116929	0.103441	0.098181	0.095143	0.082831	0.074662	0.065266	0.061776
0.146734	0.145655	0.127638	0.123864	0.124528	0.104376	0.124528	0.083020	0.076706	0.070263	0.068609
0.155766	0.138243	0.131411	0.122500	0.115416	0.100133	0.091131	0.080310	0.072753	0.063914	0.056122
0.160012	0.122492	0.126493	0.131237	0.115410	0.100907	0.099661	0.112114	0.112114	0.073326	0.092759
0.156146	0.140234	0.134312	0.126441	0.109627	0.101843	0.090131	0.082848	0.073076	0.072018	0.065925
0.132446	0.136844	0.125935	0.134509	0.124528	0.124528	0.088718	0.084783	0.074429	0.064052	0.061055
0.148954	0.155475	0.119799	0.135302	0.102520	0.110038	0.093128	0.081319	0.082251	0.079539	0.077974
0.142674	0.140646	0.128563	0.116431	0.108222	0.110039	0.100824	0.085174	0.073529	0.068128	0.069483
0.133441	0.155770	0.129094	0.111784	0.113887	0.101601	0.096371	0.098904	0.088424	0.085952	0.069014
0.158263	0.126665	0.118476	0.127240	0.117374	0.094770	0.089188	0.098904	0.082541	0.094021	0.094021
0.134391	0.132438	0.132787	0.121771	0.111177	0.116497	0.105555	0.097849	0.076036	0.066781	0.062860
0.144100	0.134292	0.137511	0.117019	0.106766	0.107938	0.097460	0.082524	0.093675	0.078348	0.054314
0.154944	0.129732	0.133264	0.123266	0.123465	0.123465	0.107047	0.123465	0.091652	0.123465	0.098904
0.156745	0.144031	0.124349	0.129837	0.116371	0.095939	0.092505	0.126557	0.098904	0.098904	0.109876
0.155859	0.147311	0.142283	0.122546	0.101756	0.094905	0.092742	0.082530	0.104433	0.063069	0.071270
0.167374	0.146342	0.119039	0.116393	0.114077	0.104916	0.093273	0.083688	0.094598	0.082541	0.070277
0.145244	0.152018	0.117044	0.120395	0.111936	0.097895	0.113440	0.111388	0.104681	0.092704	0.084477
0.158475	0.141054	0.133838	0.124157	0.113822	0.119983	0.119983	0.119983	0.105405	0.119983	0.119983
0.161984	0.141718	0.128326	0.125706	0.108101	0.096756	0.095430	0.082539	0.080752	0.072837	0.068829
0.134946	0.147869	0.121922	0.121503	0.105065	0.111267	0.090425	0.087199	0.079055	0.120771	0.065151
0.156224	0.149595	0.132177	0.119163	0.109901	0.097610	0.094464	0.103615	0.070593	0.076870	0.076870
0.148778	0.151083	0.140480	0.114487	0.113664	0.094243	0.095666	0.086833	0.092012	0.078417	0.072677
0.152815	0.135284	0.135325	0.128705	0.120867	0.096980	0.095033	0.080398	0.072927	0.064054	0.062149
0.138991	0.131592	0.135332	0.126587	0.106824	0.125620	0.092542	0.099202	0.098904	0.080647	0.073857
0.144484	0.156029	0.125894	0.133655	0.108361	0.104364	0.095011	0.084164	0.076215	0.122551	0.120530
0.144962	0.154359	0.145988	0.127072	0.103297	0.110647	0.093765	0.086838	0.086838	0.086838	0.074414
0.138744	0.143997	0.121496	0.123389	0.118054	0.105405	0.095392	0.114712	0.114712	0.105405	0.105405
0.167035	0.147661	0.125078	0.111536	0.124528	0.109793	0.093572	0.081256	0.073059	0.080603	0.054724
0.165027	0.126897	0.138830	0.132290	0.103956	0.100986	0.098904	0.082556	0.094265	0.067532	0.057606
0.143128	0.141943	0.129177	0.115678	0.110861	0.133405	0.113773	0.111995	0.110656	0.113692	0.114840
0.168377	0.146715	0.135418	0.123382	0.109894	0.100576	0.102777	0.106784	0.097874	0.097874	0.095173
0.132546	0.133520	0.138842	0.120290	0.118621	0.095321	0.098945	0.082530	0.074597	0.070699	0.072063
0.168822	0.123803	0.130324	0.129978	0.108071	0.097533	0.092350	0.084551	0.071959	0.063384	0.054912
0.142905	0.156177	0.139809	0.130019	0.107462	0.096471	0.098139	0.079925	0.123465	0.123465	0.123465
0.157085	0.153360	0.141028	0.130581	0.110780	0.097510	0.123465	0.123465	0.123465	0.074480	0.123465
0.167232	0.154679	0.141894	0.111695	0.123372	0.103160	0.098140	0.097644	0.095126	0.103916	0.096724
0.157263	0.135614	0.124911	0.124818	0.109861	0.095264	0.095102	0.083549	0.073736	0.068266	0.055297
0.139013	0.126996	0.128283	0.112990	0.110223	0.124528	0.124528	0.094436	0.101999	0.065921	0.073907
0.157110	0.154498	0.133828	0.123676	0.124528	0.100987	0.098904	0.086592	0.084421	0.084421	0.076746
0.152524	0.148979	0.134521	0.128975	0.114470	0.095673	0.111493	0.083957	0.086251	0.069715	0.069305
0.155589	0.136557	0.137389	0.125883	0.109468	0.098529	0.093893	0.082387	0.082309	0.074019	0.074251
0.146711	0.137118	0.119047	0.115062	0.120704	0.112875	0.094667	0.081652	0.073160	0.063547	0.055370
0.151914	0.138390	0.127757	0.111407	0.108596	0.095192	0.090487	0.083573	0.075521	0.063410	0.052920
0.138751	0.144955	0.119715	0.124898	0.124528	0.103701	0.093235	0.082788	0.101678	0.101678	0.098904
0.143600	0.155714	0.121414	0.125689	0.106470	0.093811	0.096725	0.079093	0.078179	0.071034	0.065169
0.167515	0.144507	0.119036	0.110611	0.102504	0.094542	0.087292	0.086592	0.076215	0.076215	0.063942
0.136713	0.146067	0.121913	0.124112	0.108518	0.095862	0.097348	0.085948	0.073666	0.064427	0.058266
0.161521	0.157283	0.130278	0.111784	0.109302	0.108495	0.093703	0.098904	0.072451	0.062763	0.059433
0.145120	0.139870	0.137121	0.134657	0.118473	0.108741	0.098622	0.088258	0.080186	0.080412	0.074996
0.135494	0.153555	0.123202	0.114000	0.131472	0.115268	0.095304	0.086890	0.114000	0.114000	0.074125
0.156347	0.133186	0.122001	0.113210	0.118906	0.094687	0.088967	0.107970	0.092231	0.067699	0.064487
0.158739	0.138620	0.130222	0.113221	0.108858	0.105432	0.091460	0.086077	0.076215	0.123465	0.123465
0.139199	0.156093	0.120370	0.120325	0.115940	0.096608	0.096294	0.081904	0.071948	0.073852	0.058406
0.161501	0.155563	0.115865	0.129453	0.126055	0.097225	0.093031	0.079920	0.080795	0.073034	0.063285
0.136048	0.150543	0.124480	0.115888	0.102054	0.107986	0.093363	0.096043	0.096043	0.136807	0.134568
0.156114	0.151999	0.139437	0.124528	0.124528	0.099178	0.091579	0.083649	0.069908	0.067991	0.055149
0.156606	0.143022	0.123550	0.125611	0.119021	0.107391	0.096392	0.086592	0.076215	0.079858	0.055883
0.156247	0.138635	0.116933	0.133074	0.116134	0.098904	0.101122	0.087114	0.076215	0.098904	0.071282
0.153651	0.146692	0.122088	0.116836	0.107923	0.103134	0.086405	0.087263	0.087263	0.071060	0.060662
0.168834	0.144588	0.132092	0.125701	0.101362	0.102127	0.087807	0.080366	0.093792	0.075795	0.068578
0.137717	0.124403	0.118640	0.126876	0.109588	0.103266	0.095721	0.082598	0.073346	0.065424	0.058560
0.157585	0.134481	0.128312	0.126329	0.111718	0.099751	0.115354	0.115354	0.099150	0.115354	0.072908
0.141271	0.156482	0.134902	0.122447	0.102378	0.102527	0.095783	0.085526	0.076546	0.098904	0.062331
0.157035	0.129396	0.125817	0.115210	0.117727	0.100465	0.105405	0.114712	0.114712	0.064007	0.114712
0.163896	0.153282	0.130945	0.121622	0.108429	0.111196	0.094603	0.089756	0.072902	0.091353	0.055145
0.139192	0.135831	0.139481	0.112765	0.116676	0.093995	0.089692	0.098904	0.079858	0.071063	0.060611
0.168603	0.154480	0.131532	0.114356	0.112156	0.096831	0.102305	0.083981	0.075391	0.069269	0.065832
0.160604	0.128242	0.142948	0.124527	0.102667	0.104538	0.094029	0.090847	0.075462	0.070421	0.070421
0.169161	0.139116	0.143744	0.117633	0.118569	0.112283	0.093228	0.080141	0.079463	0.075521	0.059390
0.168851	0.156860	0.118033	0.125083	0.103802	0.112278	0.093850	0.087150	0.079858	0.098904	0.063444
0.146566	0.134101	0.121370	0.127486	0.102267	0.098904	0.096941	0.098904	0.076845	0.067205	0.057076
0.164767	0.153824	0.142368	0.121852	0.121393	0.097456	0.099429	0.084383	0.075179	0.062790	0.060224
0.154724	0.127473	0.141271	0.115888	0.115888	0.140440	0.097292	0.083415	0.073523	0.090797	0.098904
0.143448	0.141182	0.135997	0.115355	0.115151	0.098904	0.089992	0.080556	0.079858	0.062916	0.055429
0.152722	0.131506	0.144974	0.113265	0.109245	0.108574	0.095145	0.098904	0.076215	0.062427	0.055436
0.158570	0.130371	0.141358	0.111238	0.126667	0.121237	0.135322	0.135322	0.135322	0.121237	0.126667
0.139789	0.127812	0.117117	0.122852	0.109539	0.105004	0.088663	0.084398	0.087599	0.087599	0.077979
0.155520	0.125996	0.131856	0.117638	0.115043	0.102947	0.096989	0.083029	0.098904	0.064052	0.055776
0.168310	0.144184	0.137588	0.112020	0.112708	0.095557	0.098904	0.083252	0.074184	0.062333	0.053691
0.137392	0.126331	0.115733	0.119795	0.107916	0.102231	0.093331	0.086521	0.072876	0.079609	0.054480
0.138915	0.139266	0.138176	0.125215	0.114407	0.100459	0.088929	0.091748	0.081438	0.076451	0.074280
0.147198	0.131016	0.136750	0.120603	0.114317	0.111745	0.094911	0.080494	0.076326	0.065333	0.071826
0.139199	0.127699	0.128822	0.120005	0.116523	0.093486	0.087289	0.082844	0.078582	0.071698	0.060525
0.135470	0.134014	0.145499	0.123944	0.121607	0.115612	0.093322	0.082534	0.086592	0.072212	0.065797
0.168914	0.142634	0.131406	0.115149	0.104568	0.099022	0.096257	0.086510	0.074734	0.080378	0.076166
0.144796	0.156480	0.128678	0.128242	0.111756	0.105525	0.087761	0.085171	0.073769	0.070062	0.061581
0.141266	0.126607	0.144998	0.131289	0.107152	0.109038	0.093083	0.090858	0.090858	0.086592	0.126379
0.132622	0.135185	0.124519	0.111488	0.120198	0.097446	0.092993	0.083163	0.071526	0.072404	0.076925
0.142725	0.140709	0.134281	0.125761	0.105434	0.095408	0.101829	0.101829	0.101829	0.079725	0.079636
0.132879	0.138790	0.124802	0.111159	0.122201	0.095614	0.098137	0.087774	0.086854	0.086854	0.082342
0.168480	0.155849	0.147558	0.116416	0.129966	0.129966	0.129966	0.090649	0.095984	0.092943	0.077591
0.143549	0.135972	0.131989	0.110734	0.117850	0.096135	0.090423	0.088599	0.070833	0.063777	0.068514
0.155050	0.131319	0.144125	0.110838	0.114514	0.104524	0.098064	0.081493	0.077743	0.075968	0.076490
0.134887	0.125039	0.139368	0.123465	0.108525	0.096528	0.103907	0.080965	0.098904	0.103907	0.098904
0.145867	0.146371	0.130816	0.114880	0.115280	0.119530	0.119576	0.114462	0.093089	0.093089	0.094189
0.140652	0.141597	0.142963	0.133208	0.120078	0.107843	0.099542	0.085469	0.075859	0.068620	0.081930
0.155789	0.135820	0.145431	0.124997	0.110837	0.106499	0.092171	0.086802	0.073907	0.065268	0.055596
0.151735	0.157084	0.140270	0.114000	0.116360	0.114983	0.099430	0.104185	0.099430	0.099430	0.099430
0.166428	0.145626	0.127857	0.116450	0.113094	0.109218	0.089478	0.090158	0.078081	0.069276	0.055418
0.156963	0.148915	0.121235	0.130043	0.119092	0.100913	0.095048	0.086592	0.083737	0.076215	0.058992
0.161514	0.145876	0.121317	0.114673	0.109678	0.104134	0.094305	0.082069	0.073856	0.063485	0.053948
0.145558	0.123996	0.131477	0.122353	0.123553	0.104115	0.109187	0.086939	0.078567	0.073288	0.079601
0.147949	0.141655	0.138367	0.129705	0.115248	0.097047	0.086773	0.082799	0.073915	0.066292	0.064790
0.137188	0.142279	0.116954	0.123561	0.110272	0.102324	0.086674	0.081565	0.070831	0.064636	0.055979
0.155769	0.123507	0.130971	0.121657	0.106380	0.098904	0.088131	0.086592	0.097046	0.102770	0.102770
0.159276	0.139433	0.123917	0.119672	0.120298	0.102706	0.090868	0.081525	0.078578	0.065513	0.060085
0.167715	0.125160	0.135792	0.111451	0.110867	0.111417	0.091325	0.102407	0.102407	0.063501	0.063501
0.162321	0.137612	0.145889	0.127469	0.111898	0.103847	0.087825	0.081450	0.075764	0.074867	0.071367
0.161275	0.132160	0.139409	0.115591	0.117716	0.105456	0.090927	0.083955	0.074766	0.063376	0.057635
0.142765	0.142423	0.145743	0.117865	0.100500	0.109160	0.092404	0.076476	0.073141	0.063174	0.054544
0.164641	0.144933	0.120950	0.121919	0.119438	0.101640	0.087780	0.086592	0.076215	0.077214	0.067406
0.156158	0.146140	0.120577	0.114120	0.114904	0.093353	0.092887	0.103907	0.103907	0.103907	0.103907
0.135616	0.142149	0.130600	0.119893	0.119156	0.098904	0.099667	0.087379	0.087379	0.123465	0.098904
0.132984	0.156118	0.124880	0.121385	0.105237	0.102527	0.093872	0.088895	0.072875	0.063693	0.054586
0.132777	0.133391	0.137356	0.125842	0.111288	0.103787	0.088857	0.078782	0.073573	0.063239	0.058550
0.157260	0.126732	0.134809	0.120822	0.115268	0.101739	0.098904	0.084135	0.070509	0.071501	0.072375
0.151854	0.128541	0.137323	0.117468	0.105406	0.125777	0.095684	0.108892	0.125777	0.078419	0.082612
0.134490	0.143581	0.144156	0.127578	0.108251	0.096546	0.095736	0.085687	0.091115	0.066372	0.063437
0.162196	0.143500	0.142992	0.121464	0.105595	0.105626	0.099661	0.079662	0.072586	0.063657	0.060175
0.141905	0.145864	0.135228	0.108481	0.108171	0.110481	0.099478	0.099478	0.114408	0.107482	0.110347
0.142991	0.124802	0.143020	0.126110	0.118424	0.107279	0.092334	0.088997	0.089858	0.086785	0.062194
0.161847	0.157567	0.131303	0.128427	0.106421	0.107077	0.092135	0.086592	0.076215	0.063769	0.056460
0.167483	0.140500	0.122644	0.122820	0.113789	0.107742	0.091753	0.083184	0.076215	0.068761	0.068761
0.151684	0.132121	0.131315	0.118925	0.105892	0.108676	0.087152	0.079461	0.074750	0.065106	0.067440
0.143966	0.147451	0.145648	0.136189	0.104107	0.111971	0.094999	0.080281	0.076215	0.101678	0.101678
0.150802	0.137500	0.121339	0.112792	0.124528	0.110878	0.099006	0.079916	0.076215	0.079858	0.057666
0.142581	0.153074	0.123749	0.125645	0.111739	0.098329	0.092774	0.085336	0.076215	0.063527	0.060849
0.142040	0.146220	0.138745	0.132538	0.111874	0.104399	0.089132	0.080696	0.071148	0.065459	0.060372
0.152591	0.143304	0.123562	0.132654	0.124528	0.104376	0.094576	0.091275	0.095409	0.077315	0.086854
0.161085	0.145767	0.137000	0.131569	0.103240	0.103486	0.119961	0.084058	0.071894	0.110373	0.098904
0.143267	0.154522	0.121377	0.122207	0.111828	0.102582	0.091869	0.086592	0.076215	0.079858	0.051828
0.167779	0.140328	0.146061	0.123401	0.114956	0.102935	0.086156	0.084684	0.084775	0.083191	0.062939
0.166989	0.149125	0.123108	0.131502	0.100630	0.103794	0.111089	0.111089	0.086969	0.098631	0.071462
0.134650	0.123486	0.132907	0.111030	0.120895	0.103675	0.101077	0.083683	0.085745	0.070381	0.057946
0.149881	0.127678	0.136338	0.134042	0.119914	0.136402	0.118100	0.133977	0.074544	0.098904	0.098904
0.149899	0.125951	0.141091	0.123162	0.113829	0.101999	0.102131	0.084220	0.071290	0.063584	0.056039
0.148496	0.151918	0.136255	0.118706	0.109644	0.113928	0.114000	0.104972	0.099998	0.114000	0.107261
0.160979	0.156299	0.127550	0.121162	0.106954	0.099070	0.097155	0.083935	0.098904	0.072951	0.072077
0.138740	0.144729	0.136313	0.132337	0.102651	0.105208	0.093635	0.084089	0.078512	0.078512	0.078512
0.160775	0.153938	0.132943	0.120512	0.102211	0.101796	0.095247	0.080572	0.086592	0.066024	0.064314
0.165875	0.130308	0.133730	0.130142	0.101199	0.098522	0.095823	0.080033	0.073910	0.066192	0.063675
0.164888	0.144840	0.119907	0.126462	0.107111	0.124528	0.124528	0.108325	0.094436	0.112152	0.075564
0.142675	0.138976	0.147010	0.131502	0.119173	0.095560	0.098606	0.084484	0.074155	0.064227	0.054459
0.136295	0.142081	0.141333	0.125339	0.112901	0.116379	0.091836	0.084890	0.077853	0.078616	0.078616
0.160337	0.143937	0.145503	0.129284	0.114006	0.104659	0.094644	0.079455	0.073720	0.063349	0.062763
0.134489	0.136231	0.138830	0.117724	0.114701	0.095164	0.093574	0.086592	0.074364	0.063895	0.066126
0.140788	0.148823	0.128301	0.117924	0.124528	0.107047	0.091423	0.080890	0.075146	0.064420	0.059709
0.139651	0.130619	0.128485	0.125233	0.112508	0.129807	0.120855	0.124360	0.110327	0.117401	0.123465
0.143402	0.134232	0.123960	0.131898	0.117486	0.103629	0.097457	0.083798	0.076215	0.067128	0.059916
0.143206	0.136903	0.131773	0.116569	0.115556	0.096720	0.097796	0.087978	0.095133	0.073885	0.069697
0.141384	0.147448	0.131842	0.123046	0.102305	0.104381	0.130650	0.113138	0.130650	0.095856	0.073857
0.157497	0.139642	0.120760	0.130365	0.120940	0.102736	0.098904	0.086592	0.077438	0.077438	0.062589
0.149856	0.149183	0.115340	0.121506	0.103360	0.103704	0.097219	0.098904	0.076215	0.062733	0.060390
0.164029	0.142464	0.120016	0.134845	0.115134	0.107410	0.096510	0.085460	0.078496	0.072422	0.061428
0.166333	0.143735	0.133260	0.129358	0.103699	0.093069	0.085037	0.079850	0.073245	0.066153	0.057477
0.168227	0.146098	0.125097	0.135716	0.127979	0.109862	0.125596	0.138852	0.116914	0.111347	0.088696
0.165187	0.147781	0.118925	0.118780	0.109742	0.098951	0.097545	0.079911	0.074091	0.070387	0.062104
0.137217	0.131790	0.123736	0.120222	0.115485	0.098904	0.095086	0.082617	0.076215	0.063234	0.055341
0.154979	0.131067	0.144151	0.119530	0.120506	0.099919	0.089779	0.078137	0.082397	0.069318	0.056523
0.150519	0.144603	0.142715	0.125404	0.104903	0.098024	0.090707	0.086829	0.076139	0.073726	0.076617
0.155711	0.130864	0.134804	0.126425	0.116283	0.094821	0.092740	0.083995	0.075755	0.063971	0.058694
0.136094	0.145065	0.129217	0.126918	0.114793	0.110516	0.098725	0.098904	0.079858	0.076215	0.123465
0.156131	0.151944	0.121684	0.118796	0.101683	0.099452	0.092742	0.085611	0.083714	0.076215	0.061272
0.133266	0.144404	0.136435	0.130235	0.111211	0.098904	0.092865	0.090782	0.077922	0.089370	0.067075
0.151881	0.135283	0.132253	0.112564	0.112350	0.098083	0.090140	0.086118	0.072462	0.064095	0.052679
0.146865	0.144637	0.135322	0.136807	0.123096	0.143979	0.143979	0.120530	0.136807	0.134568	0.134568
0.163778	0.146441	0.138263	0.123061	0.113748	0.092237	0.088152	0.081851	0.086592	0.088249	0.117909
0.137257	0.144659	0.117162	0.131475	0.114939	0.107643	0.098987	0.085654	0.077700	0.070292	0.068761
0.165013	0.144800	0.145027	0.110634	0.109539	0.101953	0.124528	0.090279	0.090279	0.066667	0.056584
0.162753	0.144367	0.124931	0.111048	0.114750	0.103288	0.096380	0.084592	0.071306	0.063138	0.054402
0.158312	0.130079	0.134336	0.117389	0.117589	0.097196	0.090605	0.083461	0.090681	0.076215	0.059573
0.134290	0.150322	0.119232	0.118887	0.112766	0.105233	0.088343	0.082331	0.070877	0.063249	0.060483
0.168606	0.147476	0.140439	0.116797	0.103655	0.100397	0.095449	0.089686	0.097803	0.079634	0.075144
0.141570	0.127230	0.137128	0.127519	0.108892	0.109776	0.093585	0.089435	0.073145	0.071221	0.072827
0.160103	0.133826	0.126947	0.131860	0.105598	0.097811	0.088460	0.118887	0.135322	0.118887	0.118887
0.164650	0.134859	0.128568	0.114546	0.103158	0.104367	0.094818	0.078962	0.074706	0.063784	0.055368
0.168673	0.148335	0.125778	0.122590	0.118547	0.092870	0.093179	0.097427	0.111468	0.087288	0.063377
0.160627	0.149529	0.144083	0.122527	0.113369	0.098505	0.093279	0.082373	0.072475	0.068761	0.078512
0.141687	0.143023	0.131932	0.124500	0.105310	0.105843	0.093482	0.080549	0.086536	0.069696	0.072381
0.141193	0.137597	0.125570	0.113360	0.131472	0.131472	0.099113	0.089101	0.114000	0.097046	0.072581
0.154765	0.140310	0.142567	0.118909	0.109745	0.103247	0.093129	0.092215	0.079472	0.080211	0.076477
0.157930	0.146465	0.134785	0.109205	0.100750	0.095170	0.088867	0.099604	0.075993	0.068133	0.068081
0.157931	0.147501	0.119843	0.133601	0.120329	0.096716	0.098733	0.081858	0.074669	0.073288	0.058842
0.149454	0.132214	0.135458	0.114599	0.108480	0.102881	0.108325	0.097895	0.079858	0.063369	0.055888
0.135751	0.132321	0.139530	0.118765	0.121300	0.123601	0.097711	0.118330	0.118330	0.088291	0.086716
0.158082	0.129827	0.131064	0.136182	0.108480	0.124528	0.096846	0.088357	0.081593	0.072747	0.072225
0.142456	0.127327	0.128037	0.109876	0.106350	0.092625	0.090859	0.080170	0.071734	0.062143	0.055640
0.142111	0.150839	0.124127	0.130570	0.106481	0.102897	0.090386	0.078552	0.082060	0.064065	0.056632
0.159063	0.155362	0.121554	0.134952	0.118394	0.107223	0.108206	0.087586	0.094806	0.093377	0.078141
0.145950	0.137418	0.120952	0.113217	0.118523	0.107983	0.093060	0.090301	0.075714	0.065975	0.062139
0.144524	0.147789	0.142632	0.113522	0.115640	0.110635	0.109566	0.090003	0.076255	0.070831	0.064855
0.160151	0.147640	0.135413	0.115761	0.124528	0.135716	0.128078	0.120349	0.100652	0.083802	0.083802
0.153890	0.137941	0.136654	0.125908	0.123465	0.107047	0.123465	0.086018	0.091652	0.107047	0.123465
0.156165	0.145684	0.146615	0.114983	0.103798	0.101511	0.089200	0.087371	0.079172	0.069602	0.066695
0.138918	0.130020	0.135461	0.131249	0.111784	0.096556	0.089199	0.082625	0.090615	0.076365	0.108011
0.138915	0.129113	0.118845	0.124124	0.116294	0.111105	0.095032	0.086592	0.076215	0.076215	0.129177
0.150083	0.126382	0.133075	0.131388	0.106898	0.098904	0.094344	0.082435	0.076531	0.078750	0.072635
0.167544	0.147016	0.143656	0.112961	0.121515	0.110650	0.096367	0.086562	0.076939	0.067078	0.059095
0.162734	0.154702	0.122593	0.133813	0.104827	0.099170	0.088711	0.092532	0.092532	0.092532	0.103706
0.154254	0.146729	0.141529	0.132054	0.114246	0.124528	0.087690	0.091120	0.076215	0.097311	0.054261
0.165221	0.139717	0.122094	0.133333	0.108417	0.106523	0.087794	0.084615	0.074415	0.079161	0.071413
0.139549	0.139713	0.136768	0.124288	0.116223	0.104033	0.088505	0.087418	0.074099	0.063936	0.056336
0.168494	0.133311	0.145976	0.133237	0.104869	0.095732	0.093232	0.088140	0.075394	0.073379	0.058626
0.167420	0.143019	0.122907	0.130376	0.125802	0.109505	0.093138	0.084110	0.089466	0.076155	0.081918
0.142424	0.128135	0.137424	0.129110	0.116759	0.097895	0.088396	0.087010	0.086592	0.070559	0.062975
0.161956	0.125605	0.136247	0.124917	0.109742	0.104105	0.092720	0.089848	0.084470	0.078983	0.096919
0.147843	0.147260	0.131146	0.117964	0.112828	0.111780	0.095945	0.086215	0.075023	0.082214	0.082214
0.139748	0.134562	0.131414	0.124178	0.104674	0.098668	0.087455	0.087691	0.073812	0.063330	0.051900
0.138332	0.154921	0.129488	0.121401	0.108266	0.115888	0.124528	0.109539	0.124528	0.091890	0.070632
0.131745	0.145138	0.127842	0.124748	0.110429	0.093963	0.089188	0.082111	0.078742	0.067937	0.071930
0.155926	0.129489	0.134958	0.125734	0.113759	0.098626	0.095029	0.083519	0.075738	0.070559	0.058848
0.158164	0.155493	0.142383	0.131205	0.127212	0.104018	0.111008	0.108552	0.122555	0.111008	0.085592
0.167704	0.149280	0.133471	0.110376	0.116303	0.097088	0.092741	0.085556	0.073373	0.069054	0.067085
0.146023	0.157120	0.124987	0.115139	0.109061	0.105154	0.095920	0.081586	0.073148	0.062494	0.059601
0.150897	0.138301	0.130004	0.109949	0.113265	0.105600	0.098437	0.101787	0.092566	0.090363	0.089163
0.134529	0.147007	0.132557	0.124646	0.109539	0.100334	0.093571	0.098904	0.098904	0.077719	0.097046
0.144416	0.150817	0.131619	0.125762	0.108480	0.105998	0.104376	0.086174	0.076020	0.077362	0.076020
0.165570	0.128960	0.119073	0.127313	0.122106	0.109735	0.098064	0.081474	0.081445	0.090934	0.072284
0.164951	0.155520	0.133707	0.118094	0.110203	0.104074	0.094533	0.086077	0.085221	0.086339	0.083524
0.142565	0.141336	0.141302	0.123582	0.104328	0.098910	0.095725	0.081145	0.070011	0.062938	0.062004
0.142195	0.149079	0.123933	0.134641	0.108407	0.102531	0.096356	0.093679	0.089412	0.086564	0.071761
0.157601	0.154037	0.135933	0.113687	0.104556	0.098263	0.087277	0.082346	0.072298	0.068023	0.068303
0.143430	0.131371	0.136457	0.114892	0.113134	0.104647	0.088478	0.091480	0.080982	0.079657	0.067913
0.140209	0.138851	0.133786	0.112812	0.124528	0.124528	0.124528	0.101999	0.124528	0.078243	0.057381
0.152707	0.124217	0.117221	0.130697	0.124528	0.108325	0.089439	0.086243	0.086243	0.077862	0.072211
0.146401	0.150775	0.117207	0.125299	0.120924	0.117267	0.094902	0.103068	0.098964	0.101246	0.098904
0.157064	0.138861	0.139916	0.120018	0.113369	0.109005	0.094345	0.081652	0.073763	0.072418	0.061141
0.138559	0.142203	0.114879	0.125042	0.108635	0.105689	0.091926	0.085735	0.076527	0.084967	0.084967
0.140055	0.143676	0.123156	0.127437	0.108503	0.107417	0.090044	0.082764	0.076215	0.073682	0.114712
0.166998	0.157739	0.132772	0.124074	0.116121	0.109876	0.101669	0.098794	0.098794	0.098794	0.126557
0.156703	0.148762	0.129381	0.116085	0.120396	0.112679	0.091898	0.084434	0.080770	0.084472	0.078276
0.151338	0.145149	0.120276	0.122419	0.105535	0.131685	0.115310	0.107923	0.106236	0.106236	0.106236
0.139409	0.142324	0.124647	0.131614	0.107191	0.115173	0.114514	0.114514	0.098794	0.109876	0.098794
0.165742	0.146495	0.116970	0.124697	0.112133	0.108188	0.096622	0.079160	0.075410	0.063058	0.053318
0.146188	0.144116	0.135925	0.121866	0.109539	0.102131	0.100681	0.082449	0.077244	0.065231	0.057909
0.154003	0.135517	0.134288	0.132549	0.109888	0.095960	0.092436	0.078015	0.072578	0.064165	0.059878
0.167187	0.156693	0.116909	0.133608	0.107709	0.105171	0.090763	0.080788	0.111135	0.103188	0.109915
0.148790	0.146761	0.137004	0.125001	0.101273	0.104120	0.087629	0.085395	0.086592	0.086592	0.098904
0.168481	0.136787	0.121199	0.126154	0.113976	0.099784	0.123594	0.111207	0.087964	0.088093	0.088093
0.153021	0.134950	0.136850	0.115112	0.124528	0.111597	0.092722	0.083337	0.099541	0.062910	0.057804
0.157937	0.130294	0.135776	0.122090	0.117833	0.093085	0.085573	0.112082	0.075925	0.068187	0.065183
0.147659	0.138809	0.127704	0.113584	0.107366	0.111894	0.096791	0.101161	0.127684	0.097337	0.092802
0.142882	0.135231	0.118317	0.117862	0.113283	0.103309	0.094350	0.085042	0.073665	0.064203	0.056574
0.142067	0.152872	0.121868	0.125279	0.117131	0.104440	0.086841	0.083759	0.077357	0.074460	0.058394
0.164736	0.124586	0.127030	0.124711	0.100765	0.105486	0.098260	0.080568	0.078719	0.078719	0.082105
0.139143	0.155068	0.128262	0.124620	0.111059	0.102138	0.092029	0.084982	0.083676	0.079192	0.080795
0.161945	0.139484	0.122313	0.125483	0.102631	0.104258	0.088772	0.082482	0.073344	0.074080	0.056836
0.143588	0.134432	0.132816	0.116807	0.113350	0.111320	0.095290	0.085260	0.076215	0.063665	0.056843
0.146034	0.147378	0.142605	0.115546	0.103108	0.124528	0.095591	0.083920	0.086592	0.082433	0.123465
0.152495	0.145392	0.125242	0.116682	0.106928	0.101060	0.092151	0.088491	0.088491	0.123465	0.086854
0.157878	0.153511	0.139748	0.120792	0.108574	0.105635	0.099747	0.089630	0.075422	0.064695	0.055442
0.150865	0.155196	0.119410	0.132159	0.106774	0.104049	0.095780	0.080579	0.073024	0.073101	0.054075
0.147908	0.123807	0.141484	0.128136	0.114906	0.106686	0.094127	0.085628	0.079858	0.062625	0.053322
0.143177	0.154257	0.137981	0.113323	0.112552	0.104674	0.095179	0.109158	0.076313	0.076867	0.056652
0.134872	0.144120	0.125230	0.111429	0.108312	0.106637	0.086630	0.086592	0.076490	0.072501	0.066179
0.136785	0.134654	0.147079	0.122378	0.111128	0.110600	0.094594	0.085009	0.082214	0.084624	0.082214
0.143098	0.146431	0.125704	0.125026	0.104376	0.108325	0.092048	0.085244	0.086592	0.064351	0.061001
0.142413	0.127144	0.119187	0.119402	0.107012	0.110246	0.098703	0.084197	0.081199	0.066554	0.065330
0.147455	0.139561	0.134001	0.115268	0.123092	0.099123	0.091346	0.084928	0.071797	0.062588	0.055874
0.167393	0.148610	0.116308	0.109267	0.107288	0.124528	0.124528	0.117504	0.081916	0.074084	0.055144
0.143028	0.129348	0.136287	0.119922	0.124528	0.109893	0.091189	0.108407	0.075068	0.075068	0.053538
0.160824	0.139060	0.119216	0.126106	0.111597	0.103277	0.090222	0.086681	0.075441	0.065976	0.060624
0.139827	0.137978	0.120130	0.114105	0.108634	0.100607	0.094586	0.092560	0.100123	0.092560	0.110373
0.142953	0.155797	0.131422	0.123436	0.111597	0.101936	0.098226	0.085444	0.079590	0.076215	0.103907
0.167634	0.142226	0.138107	0.110031	0.102895	0.111468	0.096320	0.087814	0.073714	0.065631	0.060948
0.154833	0.135474	0.144007	0.119965	0.111599	0.107291	0.093623	0.080500	0.073548	0.066408	0.057650
0.148320	0.130438	0.142662	0.122058	0.110159	0.103444	0.098824	0.083461	0.076215	0.076215	0.111340
0.156715	0.132590	0.130351	0.121407	0.118049	0.117075	0.125046	0.117075	0.117075	0.117075	0.117075
0.146862	0.129555	0.135885	0.123174	0.113995	0.103720	0.102916	0.102255	0.105559	0.099886	0.100155
0.154815	0.146486	0.129372	0.133270	0.113049	0.116812	0.128075	0.098904	0.101678	0.123465	0.101678
0.139565	0.156463	0.128268	0.124549	0.103874	0.104376	0.102131	0.125926	0.101241	0.085891	0.081883
0.151250	0.134639	0.122849	0.128713	0.105560	0.107705	0.093500	0.080190	0.072225	0.063941	0.054215
0.132227	0.156626	0.127159	0.112950	0.112520	0.109180	0.093633	0.078634	0.073942	0.064096	0.054415
0.140723	0.157605	0.121725	0.121846	0.115946	0.108293	0.096569	0.083100	0.087336	0.078953	0.080795
0.160996	0.142373	0.135248	0.124619	0.100331	0.098904	0.113481	0.097277	0.077686	0.096753	0.054816
0.149920	0.145784	0.138774	0.122903	0.103954	0.100651	0.092084	0.100991	0.085578	0.087269	0.070456
0.143168	0.156177	0.122828	0.117766	0.106065	0.107595	0.090512	0.082981	0.073817	0.071683	0.063870
0.151087	0.156039	0.145175	0.125733	0.122065	0.100129	0.090214	0.084544	0.073342	0.066056	0.053735
0.155443	0.157171	0.120851	0.109111	0.117863	0.100393	0.094633	0.086953	0.093360	0.087350	0.068487
0.159443	0.127215	0.134262	0.125446	0.115597	0.100420	0.095465	0.085321	0.089922	0.091481	0.090833
0.134324	0.149611	0.131348	0.133733	0.101288	0.095334	0.094848	0.083500	0.076431	0.093026	0.077228
0.142961	0.134144	0.135944	0.124528	0.107397	0.095894	0.106234	0.077808	0.070627	0.063271	0.057625
0.154441	0.147403	0.141251	0.114212	0.107838	0.109053	0.093288	0.084890	0.079104	0.070582	0.067154
0.151059	0.147889	0.135931	0.127356	0.107938	0.102295	0.090076	0.081840	0.074553	0.064834	0.055625
0.137155	0.154977	0.141859	0.117140	0.115086	0.103345	0.093360	0.083788	0.072199	0.068665	0.065145
0.161485	0.142508	0.123735	0.110646	0.122301	0.099148	0.094704	0.087155	0.075512	0.072828	0.070609
0.149896	0.133998	0.143491	0.121781	0.105941	0.103900	0.108290	0.081357	0.073395	0.077424	0.092386
0.165473	0.128240	0.142787	0.134891	0.106669	0.112088	0.091107	0.080524	0.072895	0.063755	0.054350
0.158335	0.155118	0.120886	0.132689	0.113028	0.102238	0.108325	0.095640	0.108325	0.080876	0.055889
0.142091	0.154867	0.143043	0.121517	0.103573	0.107669	0.094447	0.078557	0.073668	0.064920	0.064411
0.151181	0.149898	0.127618	0.112923	0.105379	0.096440	0.109233	0.085157	0.074469	0.075735	0.071247
0.135529	0.125236	0.128479	0.125736	0.104751	0.102470	0.086778	0.081187	0.078708	0.086978	0.083205
0.168206	0.145373	0.122592	0.124113	0.121871	0.095230	0.091852	0.083844	0.080649	0.076215	0.059435
0.137913	0.146632	0.129009	0.114396	0.107912	0.104813	0.093152	0.085400	0.074035	0.074012	0.068223
0.155745	0.146555	0.131713	0.123887	0.120361	0.100864	0.120361	0.082377	0.072565	0.063216	0.058729
0.133004	0.145945	0.123572	0.110878	0.112410	0.109357	0.110423	0.110268	0.106803	0.108737	0.091328
0.152670	0.124020	0.134062	0.113261	0.103386	0.107673	0.097318	0.080246	0.084495	0.079530	0.110142
0.157162	0.146407	0.134704	0.109146	0.106486	0.114023	0.115888	0.111784	0.076607	0.066845	0.065806
0.148672	0.156314	0.129771	0.111621	0.110375	0.101226	0.098794	0.087253	0.109876	0.087253	0.087253
0.156649	0.148984	0.134090	0.110872	0.102366	0.098639	0.098639	0.106782	0.092264	0.072081	0.061686
0.160375	0.137837	0.131961	0.124838	0.123417	0.102172	0.120115	0.090022	0.120115	0.120115	0.062975
0.152705	0.148349	0.135484	0.112205	0.117049	0.099525	0.098904	0.083164	0.071923	0.063827	0.053228
0.158430	0.133479	0.117274	0.115290	0.108480	0.108325	0.100917	0.098126	0.090333	0.069078	0.057087
0.157589	0.143764	0.136357	0.130456	0.117457	0.098528	0.092486	0.084967	0.071803	0.084967	0.084967
0.149268	0.148047	0.128863	0.125463	0.100570	0.102746	0.120840	0.110490	0.122253	0.111218	0.083460
0.142372	0.151959	0.126008	0.132197	0.104287	0.094626	0.095029	0.087399	0.074683	0.070951	0.070651
0.143965	0.144249	0.120664	0.123227	0.114986	0.101580	0.089818	0.084430	0.083522	0.063975	0.065872
0.147697	0.153047	0.136731	0.129217	0.108325	0.102131	0.087889	0.078990	0.071414	0.064920	0.064920
0.165851	0.147371	0.121928	0.111784	0.109190	0.124528	0.102048	0.114794	0.077323	0.062810	0.065530
0.159876	0.126799	0.144052	0.121642	0.115139	0.097642	0.093437	0.112570	0.082478	0.080769	0.062834
0.156425	0.133595	0.124791	0.122182	0.105782	0.097805	0.092769	0.083441	0.098904	0.076215	0.055366
0.155516	0.134309	0.126738	0.114733	0.114248	0.106521	0.096397	0.083875	0.072231	0.064242	0.068678
0.155862	0.124088	0.129172	0.110732	0.113216	0.098904	0.125046	0.117075	0.125046	0.117075	0.117075
0.153136	0.142971	0.127675	0.134508	0.121375	0.106047	0.085015	0.079633	0.077024	0.076537	0.078136
0.155875	0.155428	0.142906	0.119655	0.124528	0.100365	0.093497	0.085539	0.071493	0.077708	0.058602
0.154472	0.154567	0.135688	0.122797	0.116763	0.103212	0.096811	0.081794	0.081879	0.075608	0.081794
0.168836	0.150504	0.132590	0.111824	0.117401	0.101154	0.107822	0.093166	0.083050	0.081565	0.071411
0.149332	0.153140	0.144779	0.132659	0.117681	0.096842	0.089513	0.084427	0.073568	0.071934	0.060556
0.134141	0.147973	0.134148	0.109308	0.104339	0.099917	0.092769	0.086932	0.114712	0.082514	0.082514
0.150097	0.154805	0.120092	0.121324	0.120165	0.104075	0.107177	0.103943	0.072099	0.101680	0.085640
0.132360	0.143997	0.139826	0.124103	0.110622	0.115888	0.096388	0.082721	0.076270	0.066096	0.061243
0.139134	0.141973	0.137604	0.112983	0.113150	0.096570	0.088053	0.083972	0.071270	0.069320	0.060134
0.169169	0.139014	0.133159	0.129319	0.114445	0.106263	0.102955	0.081990	0.081236	0.065509	0.068509
0.132390	0.154259	0.124915	0.126335	0.109539	0.107613	0.116724	0.108827	0.088522	0.083667	0.093418
0.142854	0.154173	0.141723	0.131649	0.102540	0.105405	0.105405	0.114712	0.080344	0.114712	0.064595
0.134501	0.153243	0.128911	0.131977	0.111889	0.107249	0.096493	0.085111	0.073129	0.069798	0.059419
0.150785	0.124804	0.120962	0.131778	0.111430	0.098672	0.089128	0.086256	0.073527	0.063222	0.066111
0.142976	0.126858	0.128967	0.112885	0.116822	0.097815	0.091439	0.084474	0.107261	0.077743	0.059591
0.165223	0.127666	0.125010	0.121010	0.120894	0.123488	0.088914	0.085520	0.072854	0.066626	0.066782
0.154946	0.138469	0.136625	0.119551	0.114931	0.104502	0.134568	0.134568	0.134568	0.134568	0.134568
0.141480	0.124962	0.135938	0.125014	0.114011	0.094626	0.123465	0.123465	0.120021	0.098904	0.107047
0.160874	0.125379	0.120076	0.133841	0.123035	0.108502	0.103541	0.077998	0.072200	0.076618	0.052490
0.159749	0.143991	0.121291	0.129946	0.108616	0.098956	0.112230	0.086821	0.076987	0.064807	0.062390
0.132038	0.130399	0.118467	0.124157	0.111493	0.101646	0.121938	0.082812	0.079218	0.079218	0.079218
0.146473	0.148029	0.134738	0.112595	0.114166	0.098560	0.090483	0.080365	0.071465	0.068545	0.064739
0.157018	0.139020	0.126688	0.132012	0.102619	0.092630	0.092444	0.109323	0.073203	0.066475	0.066951
0.154505	0.138144	0.139545	0.129237	0.111784	0.094800	0.096456	0.096456	0.096456	0.077886	0.059410
0.154121	0.157023	0.128891	0.119134	0.110881	0.096587	0.097887	0.084433	0.076618	0.071845	0.068450
0.168543	0.152600	0.136002	0.124637	0.115013	0.103258	0.096064	0.087685	0.084719	0.068633	0.068633
0.166045	0.132805	0.116580	0.124350	0.114384	0.102063	0.097945	0.084933	0.071265	0.062909	0.054864
0.162166	0.154207	0.141769	0.131031	0.124528	0.102142	0.097401	0.085559	0.073279	0.064871	0.058861
0.154765	0.133411	0.123674	0.114599	0.104841	0.103170	0.094820	0.098904	0.076215	0.065832	0.057904
0.154362	0.135313	0.142174	0.113092	0.120748	0.097899	0.091800	0.082429	0.071763	0.064951	0.058968
0.155432	0.156279	0.134036	0.117562	0.124060	0.124060	0.099941	0.124060	0.075787	0.074811	0.078332
0.163953	0.146017	0.147400	0.133427	0.117096	0.112150	0.087465	0.081152	0.071816	0.064460	0.062180
0.154299	0.155885	0.141864	0.117628	0.105337	0.092348	0.092909	0.080146	0.071803	0.062434	0.058932
0.135986	0.135684	0.126410	0.118129	0.110532	0.105801	0.088180	0.098904	0.076215	0.063013	0.053157
0.135647	0.128127	0.144135	0.129153	0.120308	0.098757	0.109026	0.083629	0.072796	0.063144	0.056406
0.156014	0.143821	0.131128	0.123446	0.104469	0.096539	0.087576	0.085060	0.072980	0.065021	0.060147
0.158395	0.148303	0.136681	0.136138	0.109424	0.104613	0.087396	0.086432	0.075675	0.073288	0.055473
0.142341	0.138457	0.129327	0.110289	0.115650	0.096898	0.088282	0.087764	0.082412	0.080749	0.070454
0.159736	0.139445	0.125889	0.125446	0.117195	0.100276	0.095080	0.082337	0.076532	0.063891	0.056255
0.155182	0.136263	0.135608	0.123140	0.112155	0.106870	0.087505	0.085701	0.073514	0.062664	0.066150
0.166698	0.157012	0.130723	0.130827	0.118505	0.101789	0.094869	0.087619	0.081795	0.072289	0.073899
0.135697	0.154910	0.127746	0.110357	0.103167	0.095992	0.098203	0.080222	0.074804	0.065297	0.057693
0.140142	0.153264	0.144809	0.132752	0.124528	0.102131	0.124528	0.100917	0.071444	0.062882	0.054002
0.140573	0.128727	0.146780	0.125195	0.121309	0.103539	0.091227	0.086496	0.072528	0.063309	0.054806
0.151904	0.131117	0.124790	0.131241	0.116479	0.104319	0.115759	0.115759	0.083965	0.076865	0.084742
0.160714	0.133877	0.129508	0.117504	0.105877	0.107495	0.088226	0.086964	0.076876	0.084624	0.068761
0.155909	0.143223	0.124483	0.119479	0.111498	0.105864	0.091295	0.082561	0.073591	0.064219	0.061661
0.148255	0.147749	0.123606	0.122490	0.107903	0.105709	0.091113	0.098678	0.098678	0.085110	0.068776
0.161171	0.146720	0.144464	0.118352	0.117898	0.103756	0.089568	0.080622	0.074633	0.069766	0.073318
0.142166	0.153947	0.139215	0.126872	0.121405	0.105518	0.094568	0.080425	0.072613	0.065476	0.060275
0.165686	0.129622	0.124759	0.120261	0.115704	0.110119	0.094086	0.080686	0.074267	0.064637	0.069183
0.142375	0.146699	0.130584	0.124473	0.099882	0.101070	0.092535	0.083194	0.072526	0.069505	0.072887
0.155917	0.126729	0.134518	0.132538	0.111614	0.109412	0.093439	0.084095	0.073147	0.065469	0.056319
0.154415	0.136574	0.122282	0.133854	0.124528	0.101999	0.124528	0.094436	0.102454	0.086592	0.053817
0.158295	0.140756	0.135288	0.131117	0.106889	0.099995	0.087564	0.088378	0.075931	0.064994	0.062686
0.134003	0.145874	0.142706	0.124651	0.114379	0.095676	0.092948	0.084624	0.072060	0.078512	0.084624
0.165806	0.123742	0.120903	0.110382	0.106671	0.102525	0.090634	0.081720	0.079858	0.070102	0.072350
0.153874	0.153673	0.118104	0.110897	0.112686	0.104931	0.091020	0.098904	0.074270	0.071360	0.065466
0.157787	0.140229	0.124657	0.114685	0.104590	0.109807	0.109807	0.095515	0.079982	0.077559	0.067767
0.165449	0.149340	0.144466	0.116701	0.103952	0.124213	0.094394	0.083710	0.072577	0.064612	0.059859
0.148494	0.158212	0.132303	0.117018	0.113947	0.104793	0.085512	0.086087	0.087152	0.075197	0.063725
0.132158	0.138230	0.135118	0.127198	0.115506	0.098904	0.092979	0.083902	0.074353	0.084624	0.068761
0.156835	0.129243	0.128664	0.122342	0.107974	0.098904	0.092538	0.080426	0.073939	0.064452	0.061430
0.144103	0.155546	0.135728	0.129249	0.119628	0.097674	0.097192	0.089609	0.089609	0.089609	0.089609
0.168863	0.156294	0.126557	0.119566	0.110010	0.126557	0.100137	0.106495	0.098904	0.126557	0.098904
0.165700	0.154573	0.137501	0.123281	0.103802	0.108050	0.096410	0.082949	0.073612	0.064168	0.066821
0.158151	0.142242	0.144602	0.123757	0.122829	0.098809	0.094012	0.085742	0.079650	0.069258	0.079475
0.159682	0.145936	0.124091	0.125372	0.114665	0.100792	0.093727	0.081782	0.071106	0.069948	0.055962
0.135171	0.136099	0.121223	0.124598	0.106749	0.110225	0.092166	0.083417	0.077187	0.077187	0.077187
0.148809	0.126685	0.134928	0.132110	0.104376	0.098110	0.084206	0.082918	0.079858	0.080095	0.070829
0.157498	0.136727	0.132461	0.110448	0.115428	0.098904	0.091146	0.080393	0.073870	0.065623	0.055595
0.156136	0.138875	0.121079	0.125226	0.103859	0.103379	0.093613	0.083716	0.074150	0.068282	0.060810
0.168462	0.147335	0.145116	0.118913	0.105047	0.109539	0.109539	0.124528	0.073733	0.064277	0.059123
0.161891	0.146915	0.128605	0.123864	0.112234	0.107290	0.087021	0.082866	0.070694	0.063673	0.054703
0.149688	0.140322	0.122851	0.126005	0.112153	0.100194	0.098524	0.084743	0.074083	0.069694	0.070853
0.146541	0.133873	0.131841	0.126182	0.110176	0.108325	0.094547	0.086116	0.076215	0.076215	0.093599
0.155421	0.154453	0.145007	0.130913	0.124528	0.108325	0.124528	0.134258	0.111082	0.105405	0.114712
0.145088	0.126301	0.129325	0.130324	0.124528	0.102131	0.124528	0.095650	0.104493	0.108542	0.074624
0.150403	0.146114	0.124639	0.118807	0.118325	0.109160	0.112238	0.118813	0.081085	0.071582	0.069708
0.157192	0.151035	0.144094	0.135123	0.123534	0.105446	0.092971	0.090581	0.072780	0.063167	0.052835
0.132613	0.127381	0.126570	0.115873	0.117044	0.103831	0.103392	0.091179	0.097719	0.090447	0.092945
0.166577	0.149019	0.144499	0.109071	0.114841	0.096372	0.089138	0.085815	0.070274	0.064006	0.057881
0.166232	0.142213	0.143197	0.111492	0.109839	0.109449	0.093450	0.082078	0.073477	0.063869	0.062253
0.154809	0.125641	0.137150	0.126753	0.136311	0.113829	0.097027	0.097661	0.092409	0.087633	0.073288
0.151116	0.143084	0.134005	0.124693	0.106500	0.093259	0.094926	0.076940	0.071711	0.063743	0.052568
0.139412	0.128865	0.138687	0.127421	0.114682	0.111225	0.098904	0.087142	0.076215	0.079858	0.070938
0.134840	0.155745	0.125771	0.118069	0.120222	0.110235	0.098064	0.084333	0.076465	0.075673	0.056281
0.155434	0.155632	0.118626	0.115435	0.111787	0.104095	0.095558	0.085708	0.072747	0.073166	0.063368
0.155366	0.144522	0.125821	0.110981	0.109703	0.102923	0.089246	0.085241	0.081181	0.076658	0.082747
0.161632	0.129075	0.117438	0.134963	0.117891	0.106123	0.098904	0.081305	0.075524	0.063101	0.058523
0.164835	0.150016	0.131870	0.112861	0.103922	0.108780	0.090905	0.083229	0.074213	0.071469	0.067496
0.132291	0.141151	0.119626	0.125199	0.107474	0.106125	0.097560	0.083876	0.080353	0.071661	0.091652
0.150804	0.142518	0.124582	0.112564	0.115906	0.103367	0.086551	0.084341	0.072950	0.069679	0.061045
0.168923	0.124330	0.120028	0.126403	0.109539	0.115888	0.097119	0.082379	0.112100	0.074294	0.076221
0.140834	0.152415	0.116150	0.119402	0.114110	0.098423	0.091446	0.077984	0.075553	0.062714	0.057117
0.137790	0.133836	0.134844	0.124276	0.106489	0.098449	0.096370	0.079887	0.077019	0.077019	0.080453
0.136477	0.135688	0.133217	0.125655	0.112666	0.099327	0.092226	0.081038	0.075009	0.064488	0.058226
0.140195	0.135008	0.123772	0.125398	0.120040	0.098224	0.102069	0.102296	0.102557	0.092842	0.059360
0.160688	0.133359	0.119206	0.122348	0.106255	0.103346	0.092575	0.089985	0.089604	0.075009	0.091416
0.148063	0.136527	0.135127	0.118382	0.108480	0.099353	0.091253	0.087068	0.098904	0.088170	0.077187
0.136360	0.126134	0.121806	0.124042	0.119070	0.100806	0.095212	0.084104	0.080749	0.098904	0.077681
0.165061	0.145297	0.124868	0.131821	0.104881	0.124528	0.093812	0.083315	0.076215	0.076215	0.054907
0.134495	0.136807	0.134568	0.146856	0.134568	0.120530	0.135322	0.134568	0.134568	0.134568	0.134568
0.137366	0.140340	0.128490	0.109164	0.103425	0.095607	0.090507	0.081052	0.079725	0.065764	0.065764
0.142797	0.156683	0.135789	0.133016	0.115584	0.124074	0.094020	0.082359	0.088026	0.098904	0.098904
0.141384	0.142904	0.138858	0.120165	0.120586	0.105032	0.095788	0.086354	0.078512	0.083071	0.084624
0.139619	0.133518	0.117661	0.123571	0.122360	0.094019	0.094055	0.091368	0.071261	0.091368	0.060575
0.153170	0.142527	0.129698	0.110327	0.117863	0.102238	0.092899	0.079858	0.071862	0.064968	0.057875
0.146503	0.158230	0.138552	0.131319	0.102598	0.108859	0.090775	0.086592	0.098904	0.083110	0.073206
0.155950	0.126642	0.126012	0.123718	0.124528	0.095650	0.108294	0.084683	0.084683	0.078139	0.066333
0.136479	0.136874	0.136565	0.117265	0.116790	0.115097	0.096993	0.087976	0.095851	0.087976	0.094291
0.167693	0.137941	0.138624	0.128235	0.124528	0.104930	0.102548	0.079552	0.098904	0.063374	0.098904
0.164877	0.146103	0.140952	0.117029	0.120883	0.101693	0.095584	0.086592	0.076215	0.076215	0.057614
0.160024	0.146675	0.142583	0.124528	0.107433	0.104043	0.086730	0.082818	0.075861	0.064424	0.056032
0.156115	0.126610	0.124130	0.113204	0.113415	0.103574	0.115888	0.108480	0.084883	0.084624	0.076377
0.137836	0.138562	0.138493	0.119163	0.115656	0.104970	0.097457	0.080722	0.130383	0.121237	0.135322
0.155172	0.149098	0.138363	0.134910	0.104533	0.101069	0.093862	0.083508	0.072337	0.062132	0.062132
0.157483	0.127733	0.120400	0.109125	0.112820	0.109680	0.088863	0.085469	0.084683	0.075446	0.069962
0.165496	0.156325	0.138434	0.116587	0.117791	0.094205	0.098904	0.107047	0.080189	0.070596	0.067591
0.165791	0.145580	0.118395	0.126907	0.105700	0.100993	0.090633	0.087734	0.074537	0.063860	0.054677
0.157466	0.130646	0.140792	0.132249	0.107523	0.105447	0.095565	0.086031	0.080033	0.091254	0.091254
0.160453	0.145773	0.138438	0.115310	0.105815	0.101779	0.091078	0.117020	0.119327	0.132885	0.123465
0.156755	0.134222	0.130809	0.126790	0.123094	0.106876	0.098904	0.086655	0.071675	0.062727	0.056595
0.160749	0.144549	0.131002	0.116869	0.109517	0.101787	0.088293	0.083253	0.074791	0.064037	0.067713
0.138035	0.158085	0.135080	0.123891	0.104555	0.107265	0.088743	0.077495	0.072872	0.062987	0.052839
0.155905	0.146722	0.124985	0.117177	0.110771	0.114073	0.096491	0.097869	0.086592	0.076215	0.065594
0.155018	0.130433	0.125332	0.117815	0.124528	0.124528	0.124528	0.124528	0.091160	0.076215	0.055691
0.143870	0.157494	0.144237	0.128698	0.122031	0.096671	0.096043	0.084712	0.072863	0.065961	0.058559
0.167204	0.150199	0.144466	0.125840	0.119298	0.103896	0.093601	0.082893	0.076215	0.076215	0.063272
0.137654	0.132048	0.130465	0.125555	0.110358	0.106182	0.100381	0.094538	0.082845	0.098904	0.067900
0.154242	0.144000	0.119340	0.114181	0.113956	0.123465	0.123465	0.123465	0.123465	0.123465	0.123465
0.136661	0.146811	0.143209	0.124052	0.121987	0.098904	0.096948	0.081512	0.075114	0.073983	0.072870
0.151421	0.146986	0.125291	0.113008	0.119731	0.104828	0.089489	0.081671	0.078545	0.078545	0.078545
0.166069	0.146707	0.115653	0.132452	0.101751	0.097438	0.112204	0.090576	0.074380	0.063997	0.055131
0.140114	0.146521	0.130884	0.117292	0.113172	0.111347	0.085832	0.080776	0.075054	0.093019	0.095837
0.142893	0.143251	0.124193	0.134482	0.122882	0.109861	0.092991	0.086456	0.074918	0.066888	0.057397
0.137392	0.139916	0.143114	0.120672	0.107125	0.107720	0.104176	0.081506	0.077204	0.069594	0.062264
0.142708	0.146846	0.139527	0.109491	0.113969	0.106906	0.093627	0.082894	0.073586	0.067962	0.061329
0.160059	0.148490	0.145690	0.115002	0.103825	0.108830	0.093664	0.093255	0.105538	0.066282	0.053648
0.154782	0.130598	0.120977	0.117365	0.116177	0.104486	0.097354	0.087672	0.085654	0.083534	0.071516
0.157214	0.132753	0.128499	0.135661	0.117068	0.096679	0.094649	0.084876	0.076780	0.084194	0.076919
0.147492	0.153047	0.145157	0.124680	0.100698	0.107031	0.102400	0.102400	0.105405	0.105405	0.105405
0.159563	0.144355	0.118617	0.125398	0.113406	0.093216	0.093997	0.080473	0.078823	0.101678	0.098904
0.159034	0.127710	0.134663	0.113218	0.118820	0.107170	0.092412	0.090185	0.076215	0.077293	0.062576
0.151403	0.143568	0.136697	0.115717	0.102870	0.100716	0.094253	0.085524	0.073440	0.071661	0.071661
0.135339	0.157790	0.131016	0.126614	0.116538	0.097871	0.097872	0.082604	0.102893	0.102893	0.102893
0.167670	0.132696	0.134536	0.109667	0.136374	0.104106	0.118309	0.118150	0.139220	0.110916	0.101836
0.146075	0.138377	0.134282	0.125610	0.114840	0.097687	0.094898	0.080042	0.079347	0.070443	0.067040
0.157067	0.145718	0.120029	0.136311	0.115383	0.105485	0.097720	0.090755	0.072911	0.072822	0.066041
0.165969	0.144590	0.144017	0.130490	0.113005	0.102796	0.091507	0.087846	0.073441	0.078804	0.072984
0.159192	0.146475	0.144210	0.110934	0.123544	0.112736	0.087524	0.083841	0.085149	0.088169	0.060447
0.156024	0.146915	0.143815	0.115114	0.114879	0.095650	0.090762	0.114712	0.114712	0.121781	0.121781
0.142449	0.143470	0.138913	0.130865	0.115053	0.102642	0.098488	0.083352	0.076855	0.066644	0.064464
0.154023	0.132246	0.146437	0.121986	0.112404	0.096983	0.089466	0.084374	0.080704	0.084547	0.073691
0.154405	0.145251	0.117686	0.114800	0.109163	0.098126	0.095676	0.084010	0.075757	0.064322	0.062472
0.151814	0.137948	0.136584	0.111597	0.105321	0.124528	0.124528	0.106425	0.076332	0.094543	0.071129
0.156973	0.144367	0.135091	0.125311	0.124528	0.095268	0.098207	0.088649	0.098904	0.076215	0.057161
0.168901	0.132317	0.123633	0.114989	0.114335	0.095144	0.090651	0.078980	0.073754	0.072231	0.063982
0.143739	0.146652	0.140355	0.124657	0.120619	0.108832	0.096942	0.080766	0.072340	0.063037	0.053862
0.147325	0.130484	0.120804	0.132526	0.111111	0.110535	0.091020	0.092114	0.074918	0.092114	0.056381
0.140563	0.136649	0.129276	0.123207	0.112787	0.108040	0.098904	0.098904	0.073812	0.079692	0.079692
0.157851	0.131350	0.143776	0.130074	0.124528	0.100917	0.095129	0.123465	0.123465	0.062049	0.123465
0.151440	0.147959	0.118230	0.132721	0.113732	0.109539	0.093699	0.098904	0.086592	0.107047	0.074559
0.152367	0.147761	0.137135	0.124840	0.108239	0.114065	0.101321	0.082780	0.083134	0.077891	0.068145
0.143330	0.140840	0.134660	0.119241	0.108480	0.100890	0.098904	0.086592	0.079858	0.123465	0.106495
0.134155	0.133885	0.140378	0.110718	0.116653	0.108740	0.094638	0.108737	0.096714	0.082214	0.082214
0.164778	0.134292	0.129327	0.132829	0.121455	0.111262	0.108572	0.100239	0.101400	0.076526	0.098105
0.146760	0.140045	0.120726	0.133425	0.124528	0.101581	0.140278	0.108089	0.108089	0.098904	0.123465
0.166866	0.130431	0.123297	0.112872	0.124528	0.108480	0.097160	0.083111	0.071383	0.076489	0.064246
0.152705	0.157883	0.128132	0.126780	0.129022	0.116869	0.112671	0.122345	0.090740	0.096370	0.100607
0.139787	0.134143	0.122741	0.126200	0.110127	0.098939	0.095962	0.083573	0.076509	0.063460	0.055393
0.137969	0.131833	0.116975	0.115782	0.114087	0.101804	0.094524	0.081951	0.075254	0.063916	0.058531
0.132812	0.135520	0.125737	0.132028	0.128892	0.120923	0.097262	0.087325	0.080259	0.093598	0.081597
0.168520	0.154501	0.137694	0.123683	0.129859	0.126557	0.126557	0.115495	0.124891	0.102041	0.092206
0.143673	0.137619	0.131930	0.125377	0.121153	0.098904	0.087686	0.080054	0.072882	0.064459	0.060576
0.154301	0.126849	0.120923	0.132485	0.108480	0.124528	0.097895	0.124528	0.115888	0.084868	0.068761
0.140383	0.149246	0.129226	0.129933	0.119276	0.095487	0.093656	0.081173	0.072110	0.077077	0.074768
0.166764	0.139257	0.132291	0.113842	0.105870	0.100489	0.120427	0.115792	0.101414	0.106429	0.078043
0.135034	0.154379	0.119246	0.130614	0.102874	0.097994	0.091917	0.081734	0.076217	0.063264	0.059764
0.135067	0.153684	0.127167	0.114433	0.113825	0.105862	0.123465	0.101678	0.101678	0.101678	0.123465
0.165526	0.142496	0.137836	0.130339	0.114610	0.098350	0.123465	0.105194	0.105362	0.100037	0.096503
0.167659	0.140427	0.120376	0.123494	0.118842	0.103729	0.087532	0.082451	0.076113	0.083022	0.063901
0.164948	0.148164	0.138398	0.120997	0.120470	0.105102	0.097774	0.093375	0.114712	0.108359	0.079838
0.143484	0.149593	0.146556	0.117662	0.110647	0.104565	0.110218	0.081269	0.135322	0.110218	0.135322
0.151480	0.148889	0.119765	0.113466	0.113998	0.106712	0.085686	0.085758	0.073617	0.063819	0.054007
0.147628	0.145174	0.122037	0.131611	0.108108	0.107853	0.090261	0.086592	0.085211	0.079450	0.055560
0.168315	0.147867	0.126235	0.125451	0.115159	0.103211	0.091137	0.079413	0.086548	0.083522	0.070313
0.148474	0.142090	0.119686	0.124681	0.124528	0.109679	0.114824	0.114824	0.109679	0.114824	0.109679
0.168698	0.133996	0.144995	0.123722	0.115828	0.110574	0.108660	0.108186	0.084615	0.091748	0.084220
0.135590	0.149105	0.141654	0.120439	0.103975	0.124528	0.124528	0.084278	0.098904	0.075627	0.061488
0.159778	0.127438	0.140026	0.128049	0.106549	0.101668	0.090911	0.083856	0.077607	0.078712	0.074946
0.132180	0.129978	0.135433	0.130773	0.108476	0.100372	0.086357	0.081176	0.074648	0.076636	0.078060
0.159144	0.146636	0.144586	0.110249	0.108480	0.115888	0.108480	0.104376	0.124528	0.102131	0.065330
0.155336	0.133265	0.130772	0.134674	0.111941	0.099974	0.095111	0.083491	0.078318	0.076271	0.076377
0.159982	0.137092	0.122724	0.131024	0.108798	0.094733	0.087481	0.084307	0.073044	0.063448	0.054492
0.154493	0.131110	0.130182	0.120218	0.123907	0.116404	0.097541	0.089843	0.093966	0.079883	0.069050
0.159063	0.144372	0.121485	0.118583	0.124528	0.138148	0.125046	0.118824	0.122551	0.118824	0.117075
0.142244	0.153652	0.137649	0.123922	0.102802	0.104255	0.085452	0.094669	0.074134	0.092029	0.065020
0.142417	0.152100	0.133916	0.124784	0.118912	0.102917	0.093955	0.087528	0.080525	0.073107	0.057640
0.158984	0.146684	0.139624	0.141948	0.132982	0.114479	0.118336	0.088915	0.086727	0.088137	0.088986
0.164878	0.150412	0.135275	0.118023	0.122589	0.109399	0.091777	0.100346	0.071091	0.091226	0.081045
0.165303	0.156103	0.133278	0.122359	0.120926	0.125152	0.121475	0.122301	0.088921	0.081630	0.093836
0.138874	0.142272	0.132243	0.126200	0.109539	0.108325	0.095650	0.108480	0.108325	0.067323	0.052315
0.157172	0.144474	0.143274	0.132914	0.116028	0.100318	0.092453	0.106409	0.075088	0.076313	0.069410
0.157306	0.152527	0.134810	0.116649	0.109064	0.097293	0.089827	0.084011	0.074664	0.063424	0.055502
0.143229	0.130007	0.135715	0.111102	0.115888	0.124528	0.093058	0.098904	0.076215	0.098904	0.054658
0.153818	0.135284	0.129965	0.115908	0.124528	0.104372	0.124528	0.098904	0.071304	0.076822	0.053355
0.153648	0.154926	0.125704	0.115834	0.104920	0.098473	0.094311	0.087157	0.082086	0.077966	0.066233
0.160493	0.139766	0.137291	0.127784	0.114373	0.101582	0.093433	0.084474	0.080045	0.077186	0.062520
0.139145	0.131504	0.129368	0.114264	0.124528	0.124528	0.108687	0.086592	0.076215	0.067323	0.064640
0.159808	0.133454	0.136637	0.130749	0.124528	0.108313	0.089347	0.084086	0.075553	0.064551	0.054768
0.143259	0.151716	0.136808	0.119438	0.114140	0.102966	0.093001	0.084422	0.076545	0.071589	0.081431
0.154845	0.155193	0.136553	0.123826	0.110647	0.139118	0.139118	0.121157	0.125641	0.119983	0.119983
0.155607	0.126937	0.123540	0.119366	0.118612	0.102735	0.107639	0.078913	0.076520	0.063369	0.063582
0.134276	0.137882	0.129268	0.117337	0.110791	0.107587	0.086950	0.084881	0.073785	0.070862	0.068678
0.163783	0.129332	0.123181	0.124136	0.114251	0.097895	0.090789	0.095236	0.073850	0.078958	0.077853
0.167037	0.133223	0.133110	0.136039	0.108480	0.106449	0.096367	0.084596	0.096725	0.066513	0.092798
0.143014	0.148342	0.143966	0.111646	0.102111	0.110702	0.093135	0.090706	0.092617	0.080795	0.080795
0.132563	0.131479	0.120187	0.110911	0.112407	0.096638	0.093891	0.083059	0.079375	0.077669	0.069637
0.142356	0.141009	0.118487	0.115770	0.124528	0.101241	0.092405	0.082593	0.077200	0.065383	0.068489
0.155472	0.156236	0.145111	0.124393	0.102296	0.106060	0.114712	0.119983	0.114712	0.105405	0.114712
0.157780	0.152042	0.140505	0.114560	0.114800	0.103946	0.089716	0.084140	0.078242	0.061597	0.061693
0.151255	0.149798	0.123767	0.120584	0.105150	0.106168	0.108096	0.115902	0.105182	0.113291	0.098904
0.132028	0.127589	0.124369	0.131692	0.108246	0.098904	0.092235	0.082544	0.073822	0.066018	0.062109
0.153557	0.146553	0.131940	0.120966	0.113136	0.104861	0.088138	0.096007	0.072536	0.064851	0.053386
0.152177	0.154056	0.134286	0.121283	0.119655	0.104086	0.099523	0.086592	0.086592	0.076215	0.055145
0.165487	0.141536	0.133256	0.112718	0.122487	0.102093	0.111226	0.095111	0.096756	0.070594	0.070371
0.143953	0.145743	0.132864	0.127021	0.116213	0.108793	0.094414	0.083357	0.098904	0.064414	0.061337
0.155912	0.146537	0.124779	0.128037	0.121870	0.097714	0.098889	0.089100	0.098904	0.062592	0.055813
0.140383	0.147381	0.121150	0.132864	0.103725	0.101750	0.087918	0.082469	0.080766	0.074644	0.060258
0.168121	0.142319	0.131405	0.116740	0.108261	0.102239	0.091132	0.084578	0.079003	0.069753	0.058998
0.151810	0.133863	0.132954	0.132248	0.124528	0.104763	0.086433	0.090858	0.074694	0.063221	0.062267
0.165691	0.144125	0.118640	0.115057	0.109190	0.106585	0.087145	0.081876	0.071223	0.067568	0.055237
0.147482	0.134189	0.134057	0.118837	0.111103	0.105727	0.109667	0.109756	0.109756	0.081855	0.088958
0.139577	0.124150	0.142153	0.110190	0.118154	0.101038	0.099676	0.082350	0.080330	0.081596	0.068979
0.134541	0.139390	0.118825	0.131599	0.115801	0.097171	0.098995	0.090523	0.073180	0.083582	0.072916
0.168894	0.152929	0.129154	0.110988	0.119070	0.104812	0.098130	0.083772	0.072151	0.068328	0.066628
0.151194	0.131945	0.136511	0.127082	0.124528	0.115888	0.123928	0.088637	0.108558	0.064531	0.059700
0.140390	0.134329	0.125344	0.131668	0.104381	0.109978	0.088486	0.086178	0.078512	0.078512	0.078512
0.160461	0.155118	0.130454	0.120644	0.111312	0.124528	0.093887	0.084367	0.072017	0.063121	0.057407
0.136335	0.144026	0.121015	0.107969	0.124528	0.095650	0.124528	0.106307	0.098904	0.129177	0.129177
0.154609	0.147055	0.125645	0.125592	0.109539	0.096476	0.093570	0.079787	0.074701	0.065375	0.053518
0.136562	0.131651	0.125279	0.109735	0.115800	0.102138	0.087908	0.083520	0.079080	0.076764	0.066911
0.157944	0.136770	0.133836	0.132853	0.102271	0.103953	0.091594	0.083260	0.098904	0.076215	0.055355
0.139076	0.144738	0.117559	0.116674	0.113541	0.107983	0.090767	0.082944	0.069658	0.063297	0.053501
0.169169	0.147768	0.122469	0.126075	0.119802	0.109319	0.087645	0.085769	0.073255	0.063007	0.058557
0.157488	0.152629	0.125807	0.116948	0.114928	0.107261	0.099493	0.081121	0.073350	0.063740	0.073975
0.153582	0.139399	0.117028	0.108364	0.109057	0.108561	0.110572	0.101826	0.084770	0.077793	0.068618
0.168888	0.145362	0.128877	0.132348	0.107902	0.103252	0.098904	0.080594	0.074089	0.078926	0.069281
0.144090	0.150502	0.144592	0.134188	0.117202	0.098904	0.091090	0.083019	0.077129	0.079725	0.074041
0.143477	0.155448	0.145579	0.127721	0.107973	0.106146	0.091067	0.084961	0.083128	0.072708	0.074644
0.151408	0.144290	0.131322	0.119263	0.108659	0.104376	0.090545	0.085426	0.072088	0.064800	0.057638
0.153346	0.134978	0.119096	0.131690	0.113846	0.111989	0.094216	0.090737	0.084685	0.084523	0.067297
0.167152	0.137700	0.135114	0.123791	0.113955	0.124528	0.100917	0.102893	0.097046	0.097046	0.064720
0.143124	0.148088	0.130151	0.133839	0.114514	0.105571	0.099234	0.115438	0.102783	0.067316	0.059774
0.149583	0.148283	0.123304	0.122883	0.113011	0.104376	0.115888	0.121060	0.128620	0.094265	0.084066
0.140342	0.128840	0.142610	0.124552	0.124528	0.094865	0.096511	0.122551	0.104183	0.122551	0.122551
0.134995	0.156284	0.145799	0.133632	0.117779	0.104438	0.096191	0.105099	0.104302	0.105099	0.064200
0.132840	0.127041	0.144787	0.115484	0.124528	0.096109	0.093780	0.077691	0.071667	0.071749	0.059080
0.167178	0.141677	0.136082	0.114952	0.108480	0.124528	0.108480	0.094373	0.076215	0.086592	0.101678
0.157279	0.136365	0.134929	0.130766	0.118808	0.107556	0.095520	0.085255	0.073564	0.070786	0.067732
0.149322	0.130979	0.119044	0.121502	0.109496	0.100851	0.098904	0.083248	0.076215	0.079858	0.106290
0.159285	0.146102	0.137113	0.115888	0.107992	0.102231	0.100062	0.083786	0.083983	0.095379	0.056454
0.168566	0.131934	0.140403	0.113850	0.111645	0.099435	0.098904	0.085350	0.083677	0.076612	0.076612
0.142818	0.132750	0.137217	0.126098	0.123714	0.130543	0.100772	0.098274	0.080902	0.085045	0.080902
0.151617	0.145262	0.133391	0.115375	0.112867	0.108314	0.095590	0.084386	0.081092	0.067875	0.069647
0.159424	0.146840	0.127915	0.118256	0.113188	0.102417	0.093138	0.088730	0.081037	0.072963	0.068419
0.152357	0.153541	0.141953	0.117723	0.118131	0.095438	0.115154	0.090990	0.106333	0.115154	0.084400
0.152225	0.147811	0.137115	0.122798	0.124528	0.109539	0.108325	0.109156	0.095266	0.065163	0.056111
0.161751	0.137361	0.143619	0.132367	0.120385	0.094596	0.096339	0.080383	0.073340	0.062672	0.058275
0.162397	0.157288	0.142752	0.128370	0.120896	0.097150	0.093755	0.089806	0.107002	0.092270	0.106377
0.157923	0.157015	0.142099	0.111166	0.108330	0.111583	0.108746	0.101360	0.080688	0.085503	0.094633
0.156801	0.145451	0.125572	0.124134	0.120877	0.098904	0.105254	0.084205	0.091412	0.119363	0.091412
0.157581	0.134807	0.127951	0.126490	0.115930	0.101399	0.090728	0.080118	0.090728	0.065845	0.060914
0.156468	0.144542	0.143921	0.129888	0.113394	0.108332	0.097752	0.081494	0.074310	0.068555	0.060056
0.168311	0.131553	0.119535	0.119519	0.111597	0.111939	0.084769	0.082106	0.072907	0.077777	0.073403
0.157260	0.135998	0.132977	0.125267	0.124528	0.102364	0.095408	0.083854	0.075050	0.072099	0.058366
0.168539	0.143067	0.147177	0.117831	0.107276	0.098904	0.123465	0.084624	0.072940	0.123465	0.123465
0.137692	0.146701	0.119990	0.116419	0.119990	0.097690	0.098904	0.093877	0.086592	0.098904	0.060821
0.152303	0.137286	0.131949	0.118297	0.102586	0.105527	0.095844	0.084061	0.076215	0.063159	0.057491
0.155485	0.155306	0.134835	0.117686	0.108003	0.099071	0.095667	0.080212	0.080872	0.086726	0.086726
0.136346	0.145996	0.124421	0.117031	0.102305	0.098601	0.090847	0.106983	0.094063	0.100212	0.094936
0.146757	0.156136	0.126782	0.123137	0.117905	0.111072	0.098060	0.084264	0.084264	0.076095	0.075239
0.156113	0.147522	0.144418	0.121234	0.114104	0.106109	0.098904	0.097328	0.078495	0.069258	0.065151
0.153116	0.153513	0.135839	0.113175	0.119545	0.109876	0.098794	0.109876	0.098794	0.123465	0.109876
0.163828	0.141804	0.138515	0.131433	0.118391	0.104542	0.098904	0.084587	0.086592	0.076215	0.076020
0.134696	0.129987	0.131786	0.132620	0.120391	0.099073	0.089452	0.082932	0.078931	0.066420	0.055213
0.155439	0.133118	0.132953	0.134392	0.115541	0.099879	0.092394	0.086217	0.085119	0.072367	0.075100
0.152864	0.133372	0.129029	0.131053	0.115903	0.100745	0.094012	0.084417	0.073512	0.064060	0.067058
0.167591	0.153547	0.138400	0.131732	0.110842	0.104601	0.095660	0.079498	0.075401	0.064516	0.057296
0.135107	0.144222	0.142153	0.128559	0.124528	0.101999	0.109627	0.109627	0.095075	0.086411	0.062954
0.136589	0.130460	0.119142	0.116943	0.114053	0.110915	0.092460	0.081254	0.076131	0.064086	0.060799
0.146866	0.143839	0.117764	0.129742	0.121383	0.121383	0.108639	0.084282	0.080701	0.080659	0.061508
0.136824	0.146176	0.134915	0.119385	0.115140	0.099814	0.095397	0.078213	0.074072	0.063507	0.063004
0.150904	0.154692	0.135176	0.133586	0.114014	0.109904	0.092223	0.090689	0.096013	0.065612	0.064577
0.164810	0.135626	0.145116	0.128632	0.110875	0.095764	0.098904	0.083820	0.071247	0.063485	0.098904
0.148748	0.146238	0.125149	0.124631	0.108747	0.101999	0.108424	0.121042	0.106426	0.096603	0.081215
0.142443	0.154787	0.134114	0.129379	0.110829	0.094839	0.085726	0.083901	0.071888	0.063279	0.067818
0.147179	0.139745	0.136665	0.129816	0.114927	0.099722	0.098904	0.085850	0.089080	0.077909	0.086959
0.154895	0.134563	0.123546	0.123048	0.114637	0.104305	0.092527	0.079202	0.075199	0.067846	0.059017
0.161884	0.155371	0.144071	0.132975	0.121686	0.104124	0.094113	0.080421	0.110459	0.075313	0.065061
0.151630	0.130987	0.131485	0.113151	0.117791	0.100316	0.096431	0.078026	0.073498	0.068144	0.069619
0.154135	0.153582	0.133289	0.112855	0.107342	0.111223	0.099142	0.082629	0.073324	0.063547	0.055299
0.138852	0.134273	0.133124	0.120290	0.106077	0.104517	0.112530	0.089657	0.113269	0.063632	0.054569
0.143601	0.142370	0.124611	0.119362	0.107280	0.108568	0.088786	0.091196	0.090969	0.088515	0.088515
0.135090	0.140263	0.142918	0.123580	0.117148	0.104456	0.086336	0.081888	0.075973	0.084967	0.084967
0.144188	0.133975	0.134553	0.119834	0.113495	0.102683	0.108325	0.108480	0.110022	0.071673	0.070640
0.161290	0.131968	0.116376	0.123161	0.109859	0.098700	0.093290	0.108076	0.072215	0.072234	0.057966
0.165744	0.149668	0.134089	0.118428	0.120145	0.097297	0.095760	0.083948	0.075019	0.067346	0.065663
0.161298	0.150153	0.125465	0.113171	0.120937	0.101086	0.086808	0.083312	0.079561	0.064305	0.060816
0.141649	0.134999	0.141196	0.107754	0.112673	0.098904	0.098904	0.085168	0.073125	0.063646	0.056990
0.154636	0.135759	0.118583	0.123296	0.113679	0.111274	0.089383	0.109751	0.111274	0.102662	0.118333
0.134464	0.129710	0.133358	0.128065	0.120443	0.102436	0.091535	0.085869	0.073996	0.063847	0.056563
0.142883	0.132395	0.124556	0.109741	0.124528	0.108325	0.092301	0.080991	0.072160	0.066053	0.061656
0.157361	0.136386	0.139373	0.128479	0.110096	0.103063	0.108680	0.099116	0.079488	0.098107	0.092154
0.165936	0.128019	0.130246	0.132509	0.114165	0.122892	0.100192	0.110546	0.096657	0.096980	0.076417
0.142319	0.148424	0.141355	0.122080	0.101703	0.093820	0.092820	0.081286	0.074091	0.063466	0.058127
0.156853	0.151483	0.143368	0.133983	0.107568	0.103747	0.091210	0.084999	0.076215	0.098904	0.068761
0.151226	0.136063	0.132346	0.125116	0.114418	0.104194	0.093608	0.088965	0.070809	0.077187	0.081431
0.135288	0.144656	0.143599	0.117158	0.113478	0.108909	0.097692	0.085018	0.093130	0.083663	0.093240
0.167537	0.130185	0.137857	0.126334	0.105992	0.095673	0.100467	0.080665	0.113056	0.093463	0.056997
0.139877	0.146222	0.124395	0.126478	0.124528	0.124528	0.094947	0.120115	0.077853	0.064817	0.071480
0.142791	0.128482	0.117858	0.124534	0.110089	0.108325	0.093206	0.083230	0.071505	0.063493	0.055566
0.132494	0.152173	0.136194	0.120524	0.116252	0.096212	0.091639	0.086592	0.080137	0.076215	0.071921
0.166881	0.153486	0.138664	0.119693	0.108098	0.108960	0.086596	0.087687	0.074737	0.065286	0.056396
0.167028	0.139526	0.124773	0.112138	0.120471	0.096407	0.093944	0.082429	0.074297	0.062934	0.054693
0.135457	0.126260	0.136391	0.131949	0.115929	0.112875	0.099994	0.083612	0.074435	0.063143	0.055255
0.147285	0.132952	0.129932	0.125871	0.120961	0.106801	0.091167	0.079858	0.073080	0.061825	0.055837
0.145253	0.149819	0.121951	0.133818	0.122587	0.108313	0.093310	0.098904	0.075561	0.063306	0.062627
0.155405	0.131365	0.143313	0.132852	0.114890	0.108325	0.108480	0.140278	0.086122	0.074955	0.098904
0.145343	0.149672	0.137367	0.113165	0.101581	0.102934	0.095231	0.087918	0.076604	0.067298	0.059369
0.138170	0.146884	0.141740	0.127579	0.111962	0.124528	0.109820	0.087423	0.093616	0.114582	0.104983
0.141601	0.146546	0.136890	0.133000	0.113541	0.104412	0.091640	0.087029	0.082042	0.075513	0.061406
0.155170	0.140257	0.132786	0.124270	0.118902	0.100089	0.097442	0.080554	0.076140	0.067312	0.067176
0.157422	0.148831	0.132716	0.113208	0.112639	0.124528	0.088836	0.080795	0.072813	0.063486	0.064264
0.167005	0.143235	0.135627	0.117434	0.119775	0.096947	0.088253	0.084732	0.071911	0.067454	0.067229
0.138422	0.137672	0.139879	0.113719	0.122369	0.104012	0.089875	0.116523	0.086430	0.070426	0.061406
0.166191	0.143282	0.135587	0.124694	0.126557	0.123465	0.106495	0.106495	0.126557	0.126557	0.126557
0.141641	0.148039	0.132225	0.116369	0.118113	0.101144	0.098101	0.113348	0.099645	0.090820	0.091420
0.150508	0.144852	0.131793	0.133072	0.124528	0.096917	0.088126	0.080859	0.074731	0.063999	0.053113
0.157770	0.148621	0.125019	0.123698	0.111784	0.099482	0.097463	0.104437	0.104983	0.104983	0.104983
0.136674	0.153275	0.135186	0.116037	0.124528	0.100760	0.096041	0.095098	0.105650	0.092426	0.070056
0.165141	0.157437	0.135144	0.126174	0.111662	0.099546	0.094097	0.080700	0.077900	0.066174	0.058013
0.134510	0.126465	0.118228	0.119357	0.107068	0.096573	0.093114	0.086525	0.086592	0.073555	0.062975
0.156613	0.154921	0.145913	0.130066	0.108557	0.105271	0.089819	0.088738	0.086044	0.075511	0.062748
0.161060	0.130830	0.143637	0.116839	0.135307	0.108551	0.108551	0.108551	0.108551	0.108551	0.108551
0.138362	0.145549	0.142153	0.127848	0.117389	0.098538	0.090276	0.098904	0.080458	0.083232	0.068761
0.145983	0.157935	0.143671	0.123339	0.106633	0.099303	0.088990	0.086431	0.071283	0.063032	0.060772
0.155739	0.146446	0.123356	0.119839	0.104932	0.105637	0.092289	0.085904	0.071346	0.075256	0.084407
0.165121	0.143646	0.135641	0.112056	0.112795	0.106455	0.086592	0.098904	0.076215	0.087691	0.087691
0.146857	0.131351	0.120668	0.116648	0.101319	0.102486	0.099439	0.086396	0.089799	0.065714	0.066817
0.135930	0.149762	0.144710	0.119462	0.105269	0.103664	0.109373	0.099490	0.086487	0.080445	0.074103
0.163671	0.146401	0.126367	0.125441	0.101150	0.102978	0.094224	0.087270	0.079858	0.065672	0.057804
0.135069	0.130801	0.119269	0.116113	0.107781	0.111793	0.095408	0.083300	0.093275	0.073046	0.073046
0.164744	0.144052	0.115751	0.109125	0.115348	0.095614	0.089248	0.077675	0.105405	0.114712	0.065374
0.136951	0.138503	0.125967	0.125745	0.106317	0.119983	0.105405	0.079581	0.119983	0.119983	0.105405
0.144835	0.146558	0.118950	0.112405	0.114410	0.094388	0.101678	0.101678	0.101678	0.101678	0.123465
0.150003	0.143694	0.137933	0.123932	0.105435	0.099854	0.088226	0.083744	0.073147	0.063805	0.055046
0.165887	0.141553	0.135211	0.119186	0.111216	0.124528	0.089501	0.080332	0.080364	0.067370	0.060301
0.147030	0.157196	0.139453	0.115839	0.124528	0.100260	0.106542	0.086836	0.069929	0.067272	0.055571
0.164736	0.154255	0.120947	0.124273	0.119482	0.098953	0.096308	0.087082	0.098904	0.069118	0.068421
0.161329	0.133943	0.134506	0.122559	0.113505	0.094874	0.098111	0.100789	0.071039	0.076333	0.072592
0.157472	0.127795	0.135786	0.116967	0.107180	0.097369	0.097198	0.084460	0.084460	0.085050	0.084624
0.135520	0.135870	0.133595	0.118618	0.112056	0.113753	0.097549	0.080729	0.099655	0.062473	0.062889
0.149725	0.126471	0.129953	0.116797	0.104961	0.099966	0.089977	0.085971	0.074253	0.071993	0.066458
0.165309	0.126177	0.137249	0.129124	0.104376	0.124528	0.086403	0.077641	0.089733	0.064390	0.060593
0.150127	0.156694	0.139133	0.128331	0.106863	0.102358	0.100917	0.109539	0.076332	0.063237	0.055392
0.158113	0.124702	0.130919	0.111259	0.112438	0.111608	0.098382	0.082995	0.075894	0.073104	0.055500
0.160420	0.132592	0.137012	0.112376	0.112573	0.098797	0.094434	0.084136	0.082029	0.077060	0.058643
0.143329	0.154861	0.136707	0.134499	0.118000	0.104939	0.095104	0.083930	0.075631	0.063276	0.066405
0.148270	0.144486	0.121571	0.124939	0.115638	0.103080	0.094525	0.084222	0.084234	0.065716	0.065716
0.131596	0.155002	0.131262	0.115573	0.102942	0.097758	0.088242	0.081284	0.076215	0.062493	0.054942
0.134082	0.135051	0.121321	0.127104	0.104766	0.109565	0.094112	0.083901	0.076768	0.065085	0.055913
0.155287	0.125861	0.124108	0.112415	0.107413	0.101969	0.114712	0.100434	0.095856	0.095856	0.095856
0.143183	0.145148	0.142169	0.120444	0.118616	0.105377	0.092961	0.086085	0.096196	0.063894	0.055070
0.147850	0.147306	0.130756	0.119254	0.114063	0.104344	0.091399	0.085039	0.074182	0.072160	0.067677
0.147484	0.129824	0.137330	0.128138	0.108480	0.130674	0.130674	0.134300	0.112597	0.120071	0.070972
0.139406	0.154643	0.126597	0.131390	0.112823	0.108887	0.097383	0.086608	0.071866	0.070140	0.064678
0.164926	0.141189	0.133729	0.128751	0.118827	0.104866	0.094555	0.087582	0.075932	0.064967	0.053471
0.162539	0.142953	0.144916	0.122476	0.102525	0.107012	0.088290	0.086018	0.074533	0.064148	0.058081
0.146922	0.134512	0.122165	0.109429	0.112825	0.104415	0.110649	0.105410	0.073657	0.077797	0.080059
0.134620	0.144714	0.141773	0.125689	0.107896	0.098904	0.094240	0.084382	0.084382	0.069651	0.070301
0.132362	0.129610	0.130778	0.129965	0.119682	0.099325	0.092404	0.079371	0.070371	0.063333	0.060308
0.161280	0.132833	0.119365	0.131285	0.107169	0.107492	0.094163	0.083703	0.077853	0.078616	0.077853
0.166928	0.135170	0.136042	0.123899	0.119936	0.098904	0.097951	0.079858	0.074388	0.071296	0.058533
0.156918	0.153380	0.135318	0.124870	0.125860	0.126690	0.131259	0.111719	0.149678	0.074997	0.074125
0.142607	0.140443	0.129177	0.138703	0.129177	0.123738	0.135322	0.129177	0.138703	0.123738	0.135322
0.138006	0.145755	0.134114	0.131748	0.113981	0.103773	0.087346	0.083041	0.076215	0.079858	0.061402
0.164656	0.133132	0.141941	0.132338	0.114715	0.098217	0.099520	0.082732	0.087114	0.070274	0.056475
0.153519	0.145674	0.131398	0.124528	0.111500	0.115888	0.100917	0.086218	0.075806	0.063948	0.052886
0.149181	0.148111	0.140280	0.130348	0.115961	0.100490	0.088329	0.083874	0.072492	0.063009	0.054231
0.142693	0.143111	0.144351	0.117891	0.113241	0.105610	0.094928	0.087234	0.074796	0.064510	0.070651
0.152199	0.130597	0.136868	0.132866	0.107161	0.098043	0.094274	0.099643	0.099643	0.097744	0.059920
0.161568	0.142581	0.143136	0.114540	0.121836	0.103686	0.088512	0.087837	0.080116	0.076215	0.056123
0.167723	0.144072	0.134410	0.130336	0.120448	0.109213	0.087779	0.089252	0.088360	0.085933	0.082183
0.138785	0.140084	0.124803	0.115888	0.124528	0.101192	0.098904	0.082788	0.076215	0.064320	0.057002
0.142912	0.146182	0.124159	0.133577	0.108480	0.109731	0.094257	0.135322	0.132429	0.135322	0.120530
0.156633	0.128426	0.123933	0.116566	0.104376	0.124528	0.110122	0.081914	0.078616	0.078616	0.077853
0.155131	0.126168	0.123001	0.112502	0.114488	0.094985	0.088935	0.098904	0.091145	0.068477	0.066818
0.158884	0.150999	0.128111	0.124750	0.117852	0.106516	0.095568	0.084681	0.071529	0.071355	0.059270
0.167629	0.142076	0.136844	0.112033	0.103871	0.092807	0.096650	0.079858	0.089566	0.098904	0.055866
0.147489	0.132651	0.142190	0.126150	0.124528	0.109539	0.104376	0.082809	0.087975	0.072650	0.060123
0.156022	0.133616	0.135092	0.113146	0.117447	0.101106	0.097601	0.085284	0.075704	0.064950	0.060137
0.148195	0.152721	0.142516	0.129995	0.114494	0.106498	0.100012	0.088223	0.098904	0.069120	0.073964
0.151328	0.154627	0.143503	0.113097	0.122192	0.110634	0.095550	0.084292	0.075959	0.070281	0.070309
0.143534	0.135774	0.121117	0.115160	0.124528	0.124528	0.098913	0.091203	0.083140	0.084043	0.068526
0.153981	0.141465	0.122836	0.131575	0.125294	0.111128	0.097352	0.084073	0.083243	0.085280	0.062300
0.145748	0.154015	0.143164	0.108662	0.114428	0.101646	0.087897	0.086245	0.075755	0.075797	0.072199
0.153492	0.130905	0.132001	0.129907	0.102013	0.103163	0.090970	0.086592	0.076215	0.076215	0.057050
0.134831	0.144352	0.126410	0.109249	0.117642	0.098457	0.091259	0.084977	0.081993	0.084947	0.081455
0.160224	0.124266	0.142767	0.115015	0.119374	0.093307	0.091468	0.078845	0.072833	0.065884	0.056528
0.135254	0.125073	0.137978	0.133162	0.122949	0.101816	0.099564	0.081511	0.071647	0.068784	0.076029
0.148773	0.124767	0.124416	0.119008	0.103002	0.097052	0.091525	0.085074	0.075300	0.063263	0.056191
0.167433	0.148163	0.135181	0.125873	0.124528	0.095654	0.088955	0.086592	0.078872	0.081480	0.052303
0.148220	0.155348	0.123043	0.121328	0.108500	0.107284	0.097630	0.081480	0.082056	0.075061	0.061156
0.137962	0.132908	0.130698	0.114662	0.104143	0.104843	0.088716	0.080968	0.072928	0.067883	0.062335
0.135376	0.141383	0.144129	0.126990	0.117786	0.107925	0.104484	0.082199	0.073947	0.075412	0.064171
0.138189	0.123684	0.134840	0.126574	0.123465	0.106391	0.106495	0.106495	0.092206	0.106495	0.126557
0.148854	0.156287	0.137908	0.125424	0.115097	0.111496	0.093508	0.086845	0.071320	0.097843	0.055496
0.160507	0.130227	0.142428	0.109058	0.118847	0.103773	0.087275	0.084525	0.082780	0.072289	0.066950
0.148266	0.140806	0.139395	0.131742	0.113895	0.108599	0.090637	0.080792	0.074661	0.065514	0.064856
0.165674	0.154929	0.124210	0.126310	0.112649	0.102956	0.099199	0.085211	0.076215	0.071408	0.058041
0.161869	0.141863	0.119277	0.132081	0.106563	0.098714	0.092011	0.080590	0.072861	0.064391	0.057016
0.132387	0.144101	0.136640	0.119710	0.115263	0.108792	0.092150	0.097229	0.097229	0.076215	0.056560
0.144743	0.145985	0.137163	0.117341	0.102017	0.096592	0.097003	0.079509	0.074810	0.065252	0.061927
0.152874	0.139937	0.119430	0.119863	0.118325	0.097803	0.093891	0.086592	0.074156	0.064132	0.063858
0.133360	0.141092	0.144456	0.109262	0.112942	0.102379	0.109667	0.079808	0.071797	0.065718	0.059993
0.134814	0.134370	0.126477	0.112532	0.109701	0.109539	0.097081	0.094888	0.094888	0.094888	0.061625
0.168911	0.127742	0.136628	0.125921	0.116533	0.098521	0.099120	0.098904	0.076215	0.098904	0.062203
0.132396	0.136463	0.120462	0.121016	0.104140	0.106398	0.093761	0.080294	0.075415	0.075415	0.055372
0.136502	0.136772	0.119765	0.121942	0.108413	0.100837	0.094692	0.079039	0.073909	0.069804	0.064101
0.152844	0.134970	0.144755	0.119587	0.121139	0.096469	0.084767	0.098904	0.076215	0.062558	0.058514
0.141767	0.156251	0.142886	0.128692	0.111784	0.124528	0.135497	0.135497	0.120636	0.123465	0.107047
0.165155	0.144342	0.126880	0.113657	0.104924	0.100913	0.096980	0.082775	0.074306	0.074306	0.084638
0.161986	0.127296	0.144151	0.132053	0.122373	0.114000	0.104828	0.114000	0.099204	0.114000	0.114000
0.156283	0.150641	0.124003	0.112242	0.106024	0.109037	0.087784	0.082012	0.078179	0.072206	0.064326
0.146409	0.129765	0.134386	0.128573	0.114366	0.098904	0.107908	0.083759	0.076215	0.076215	0.062975
0.159034	0.127665	0.143270	0.127775	0.110939	0.102860	0.092113	0.084301	0.085352	0.064180	0.057808
0.135548	0.127989	0.125287	0.128417	0.124528	0.110931	0.098359	0.097197	0.097197	0.085972	0.088472
0.132454	0.126047	0.132685	0.130411	0.124528	0.096541	0.090722	0.084473	0.075862	0.069999	0.068981
0.151081	0.148444	0.123264	0.119809	0.119760	0.109137	0.108403	0.092199	0.081440	0.089324	0.084122
0.158204	0.130185	0.133554	0.130566	0.104909	0.098391	0.096929	0.081247	0.071529	0.067234	0.079903
0.165403	0.129702	0.143378	0.116683	0.124528	0.104717	0.094321	0.086592	0.076215	0.077721	0.084967
0.161600	0.153770	0.143655	0.120644	0.114087	0.106810	0.092741	0.081208	0.071598	0.067169	0.057686
0.150407	0.145406	0.127725	0.111670	0.109539	0.105907	0.108633	0.084369	0.075277	0.069251	0.057176
0.139246	0.134527	0.117497	0.114850	0.108775	0.101084	0.099000	0.080735	0.073656	0.064377	0.056865
0.158563	0.147106	0.127775	0.112175	0.114078	0.107850	0.093378	0.079746	0.096100	0.072581	0.072581
0.165894	0.147273	0.131827	0.132228	0.101467	0.107863	0.094397	0.081096	0.071594	0.064326	0.055418
0.162297	0.156620	0.133494	0.125677	0.113349	0.109233	0.089042	0.084226	0.074607	0.069911	0.068448
0.148749	0.149017	0.130016	0.128285	0.124528	0.111784	0.092720	0.080386	0.071339	0.063974	0.057640
0.134747	0.126780	0.125097	0.141894	0.114117	0.122415	0.116597	0.121763	0.131199	0.110628	0.112796
0.168254	0.131736	0.125446	0.126878	0.117130	0.108425	0.090829	0.083660	0.076215	0.066696	0.057654
0.149350	0.155689	0.141795	0.119082	0.108665	0.111355	0.127536	0.111541	0.111541	0.091812	0.078654
0.157915	0.155846	0.129902	0.110467	0.114180	0.103335	0.091846	0.083614	0.086592	0.070748	0.067172
0.150739	0.129766	0.133649	0.116525	0.121642	0.109948	0.095025	0.085224	0.079900	0.088159	0.099397
0.160166	0.144445	0.135284	0.124187	0.115574	0.111919	0.091165	0.085871	0.074014	0.067554	0.062438
0.137373	0.153724	0.123033	0.128730	0.115115	0.106527	0.093440	0.080196	0.080512	0.064658	0.055699
0.163849	0.144943	0.129060	0.114579	0.108757	0.134621	0.106495	0.106495	0.106495	0.106495	0.106495
0.142689	0.135062	0.127066	0.113757	0.116126	0.098569	0.093601	0.083814	0.074364	0.064877	0.056628
0.153206	0.137397	0.122644	0.108827	0.109000	0.113861	0.090991	0.108311	0.111275	0.089026	0.076756
0.132567	0.154955	0.137131	0.116542	0.107766	0.108581	0.098053	0.083090	0.076073	0.064880	0.058022
0.158839	0.130598	0.124879	0.119900	0.124528	0.102145	0.089959	0.084901	0.080414	0.070295	0.074484
0.146237	0.144847	0.135451	0.128535	0.114376	0.102122	0.099642	0.091235	0.094412	0.103393	0.105105
0.165819	0.154559	0.118620	0.125403	0.101645	0.104773	0.091724	0.086392	0.072972	0.067901	0.063285
0.147972	0.146383	0.117215	0.125097	0.113505	0.110631	0.095637	0.087176	0.076215	0.062772	0.053611
0.149348	0.144419	0.129434	0.131429	0.124528	0.104991	0.091115	0.087383	0.073318	0.063951	0.063132
0.136545	0.156760	0.142925	0.126957	0.106990	0.112938	0.125853	0.125853	0.085209	0.064790	0.063942
0.135388	0.134282	0.117572	0.115987	0.111936	0.100781	0.090183	0.082269	0.079978	0.072749	0.074272
0.148287	0.132441	0.126273	0.113585	0.114644	0.100213	0.098710	0.083879	0.098904	0.079858	0.061120
0.156209	0.133897	0.135825	0.113431	0.110979	0.107919	0.091274	0.081343	0.071659	0.079811	0.077410
0.156388	0.126388	0.130235	0.124335	0.125074	0.104594	0.095236	0.125074	0.096800	0.099327	0.100725
0.164891	0.146726	0.123913	0.128791	0.117675	0.097152	0.094647	0.084508	0.075444	0.074553	0.064067
0.132223	0.141893	0.122933	0.117464	0.108161	0.107171	0.097215	0.088243	0.100325	0.095832	0.096290
0.153541	0.127951	0.128883	0.129640	0.124528	0.124528	0.124528	0.124528	0.101999	0.076215	0.055855
0.149818	0.133344	0.136707	0.125544	0.102399	0.107482	0.093387	0.088516	0.077192	0.064005	0.055904
0.151086	0.157309	0.119132	0.132377	0.120003	0.095154	0.106341	0.082560	0.074482	0.073288	0.073288
0.162633	0.129825	0.143053	0.116045	0.110365	0.100706	0.094371	0.083509	0.073485	0.070343	0.086287
0.144339	0.127611	0.132384	0.122264	0.109823	0.092316	0.096475	0.082080	0.072604	0.062684	0.054352
0.141786	0.130310	0.141771	0.114067	0.111849	0.098039	0.094721	0.083239	0.098904	0.083622	0.066867
0.158104	0.131910	0.139501	0.110783	0.124528	0.097237	0.089319	0.084527	0.078321	0.068369	0.069575
0.133957	0.127332	0.119191	0.131350	0.113112	0.095273	0.086908	0.119983	0.119983	0.119983	0.105405
0.131193	0.157600	0.118418	0.114910	0.123465	0.123465	0.123465	0.099718	0.123465	0.123465	0.063700
0.131837	0.138065	0.135785	0.132482	0.102937	0.100341	0.086920	0.080091	0.073508	0.063834	0.058129
0.165032	0.150105	0.132265	0.124712	0.121653	0.104666	0.088192	0.085384	0.073408	0.065144	0.058681
0.142702	0.133065	0.142319	0.113481	0.109800	0.102971	0.089415	0.082852	0.074493	0.070896	0.070102
0.160899	0.125089	0.125023	0.111799	0.104124	0.100273	0.088583	0.084514	0.073389	0.062725	0.054235
0.167681	0.154984	0.118684	0.126710	0.131075	0.104095	0.098313	0.095856	0.083460	0.095856	0.095856
0.165791	0.138512	0.137090	0.131974	0.105858	0.103991	0.087817	0.084267	0.078332	0.073288	0.082214
0.141580	0.150057	0.131726	0.118386	0.106381	0.124528	0.102131	0.123465	0.123465	0.123465	0.101678
0.162222	0.146044	0.140315	0.136483	0.111218	0.103137	0.098904	0.098904	0.076154	0.071818	0.086959
0.151974	0.145837	0.135749	0.132208	0.118103	0.104760	0.098189	0.085531	0.078760	0.078772	0.077305
0.142650	0.126814	0.138727	0.133494	0.108391	0.098513	0.089418	0.086592	0.086592	0.098904	0.101678
0.136983	0.154549	0.144143	0.123646	0.108395	0.106498	0.107047	0.081000	0.107047	0.079765	0.057865
0.157420	0.131281	0.135021	0.127307	0.107707	0.111174	0.095748	0.083172	0.076929	0.064895	0.058011
0.148062	0.150890	0.128054	0.124088	0.121108	0.105525	0.094247	0.087430	0.078603	0.086592	0.066878
0.133168	0.139081	0.129868	0.111625	0.109539	0.098904	0.092019	0.083639	0.076215	0.076215	0.054786
0.154018	0.151329	0.126751	0.128344	0.104262	0.096627	0.090964	0.083137	0.073667	0.063461	0.056483
0.156488	0.131428	0.135198	0.113261	0.107657	0.107579	0.092449	0.116121	0.080050	0.072358	0.076969
0.156367	0.130115	0.129217	0.125952	0.113019	0.097299	0.088400	0.082031	0.072011	0.075403	0.075906
0.140013	0.129488	0.120077	0.118534	0.104289	0.101779	0.098904	0.081612	0.077819	0.078085	0.071314
0.165091	0.133181	0.147821	0.126196	0.120535	0.111082	0.099163	0.084764	0.073072	0.064088	0.064201
0.154042	0.156506	0.135489	0.121209	0.124528	0.124528	0.102131	0.111784	0.115902	0.102829	0.061059
0.157580	0.153135	0.127331	0.127044	0.102385	0.096582	0.093446	0.086446	0.076704	0.070775	0.101678
0.158503	0.144256	0.135090	0.134556	0.112012	0.103348	0.098904	0.079890	0.097311	0.097311	0.055596
0.155302	0.137738	0.124513	0.117098	0.107811	0.108699	0.090924	0.090103	0.082633	0.086292	0.081751
0.160353	0.145053	0.123570	0.108882	0.102764	0.098904	0.113606	0.106498	0.072694	0.097437	0.066319
0.145560	0.144959	0.128447	0.132397	0.115858	0.110475	0.098904	0.086592	0.097049	0.099521	0.063828
0.138461	0.143106	0.136089	0.111899	0.122590	0.102339	0.109158	0.086016	0.082399	0.064379	0.058551
0.154822	0.149060	0.146435	0.131584	0.103806	0.123465	0.130285	0.123465	0.094481	0.080592	0.098904
0.135416	0.133330	0.139045	0.116105	0.118336	0.096593	0.090934	0.090934	0.090934	0.090934	0.090934
0.132094	0.152622	0.133276	0.131458	0.102089	0.098904	0.090840	0.081640	0.072535	0.063633	0.058839
0.152205	0.147893	0.140801	0.120486	0.121855	0.123421	0.100022	0.105651	0.123421	0.097647	0.068196
0.149049	0.148742	0.132061	0.115388	0.108480	0.124528	0.087401	0.080643	0.098904	0.076215	0.084624
0.143447	0.147444	0.121400	0.116751	0.120136	0.100805	0.095749	0.096107	0.086592	0.076215	0.068493
0.151251	0.130801	0.135157	0.125175	0.140361	0.110930	0.105639	0.110930	0.110930	0.110269	0.110930
0.134922	0.138209	0.138541	0.112309	0.116472	0.101057	0.087983	0.085125	0.076215	0.086592	0.054758
0.146717	0.139530	0.137367	0.115888	0.128663	0.104599	0.125618	0.132153	0.120476	0.128663	0.081822
0.169028	0.125503	0.124774	0.113234	0.105946	0.096118	0.094898	0.087066	0.080120	0.071120	0.066477
0.153954	0.138801	0.136326	0.128516	0.105254	0.098010	0.095160	0.086325	0.075344	0.068617	0.068617
0.156047	0.129946	0.141232	0.134173	0.107851	0.108325	0.094436	0.100917	0.126667	0.126667	0.126667
0.144160	0.155554	0.119777	0.128705	0.111440	0.097913	0.088824	0.083756	0.073720	0.064461	0.056299
0.168117	0.146800	0.120726	0.135335	0.109844	0.105383	0.095798	0.083647	0.075122	0.066439	0.054424
0.167692	0.145753	0.135670	0.130271	0.124528	0.104672	0.093609	0.081345	0.098904	0.076215	0.064337
0.155684	0.133022	0.127768	0.119382	0.118943	0.093314	0.093416	0.086201	0.073875	0.063834	0.060730
0.165877	0.143109	0.128687	0.112980	0.113115	0.097648	0.098925	0.083905	0.078712	0.070336	0.067786
0.149253	0.146112	0.122980	0.132639	0.101493	0.100627	0.098904	0.078292	0.074138	0.062954	0.058882
0.155915	0.139738	0.138631	0.110183	0.113979	0.095486	0.088399	0.082184	0.072299	0.077647	0.065239
0.147337	0.132417	0.125343	0.115888	0.108480	0.103555	0.098904	0.083911	0.079858	0.066367	0.055640
0.157255	0.145759	0.137346	0.131863	0.120162	0.115891	0.099687	0.089650	0.082999	0.062834	0.060464
0.146171	0.133018	0.136813	0.127616	0.116409	0.104773	0.092574	0.078852	0.071442	0.064147	0.053617
0.159876	0.150304	0.123061	0.123875	0.124528	0.108356	0.086883	0.082019	0.123465	0.098904	0.101678
0.167975	0.128031	0.134118	0.126365	0.102777	0.100298	0.085797	0.080016	0.071751	0.063757	0.060826
0.157017	0.140543	0.137850	0.127541	0.109406	0.093989	0.110373	0.123465	0.110373	0.110373	0.123465
0.166149	0.142673	0.142816	0.111178	0.120005	0.101845	0.098184	0.085624	0.074779	0.064089	0.062262
0.155370	0.130881	0.125273	0.129029	0.112642	0.109478	0.098090	0.086655	0.074375	0.063492	0.054789
0.156961	0.156112	0.117450	0.127780	0.124528	0.109539	0.108325	0.100917	0.096672	0.065564	0.057301
0.160000	0.127016	0.121460	0.119199	0.102359	0.100383	0.099682	0.085020	0.074670	0.063119	0.057788
0.147909	0.144837	0.130427	0.109192	0.117125	0.100082	0.098904	0.084868	0.078393	0.068088	0.072014
0.150588	0.134085	0.136432	0.131878	0.118725	0.104381	0.087442	0.080182	0.075855	0.064627	0.059663
0.155540	0.156580	0.129227	0.109123	0.112591	0.097775	0.095209	0.084259	0.076327	0.074469	0.066856
0.165735	0.154641	0.128933	0.127674	0.124528	0.124528	0.111784	0.124528	0.087146	0.079858	0.084967
0.167071	0.136342	0.119686	0.130333	0.113975	0.119983	0.119983	0.119983	0.119983	0.119983	0.119983
0.149504	0.132727	0.144435	0.120550	0.114283	0.104717	0.087789	0.082560	0.073780	0.084533	0.067677
0.150407	0.145044	0.139787	0.125270	0.102045	0.100293	0.118626	0.098024	0.087065	0.081391	0.073773
0.167736	0.155916	0.135401	0.109706	0.123425	0.123425	0.088120	0.100339	0.072748	0.064498	0.075252
0.137268	0.145819	0.136359	0.130352	0.124528	0.100195	0.096411	0.083506	0.081748	0.079947	0.073180
0.150131	0.145369	0.137122	0.118447	0.105637	0.110144	0.108031	0.097104	0.092498	0.091828	0.078920
0.164707	0.149998	0.141433	0.125754	0.113796	0.096406	0.089973	0.098904	0.079858	0.086592	0.069358
0.165780	0.141099	0.133519	0.132934	0.104964	0.106584	0.088295	0.084014	0.080421	0.065534	0.059269
0.165372	0.156208	0.129765	0.131492	0.119605	0.105299	0.098722	0.082008	0.074129	0.073206	0.073206
0.137138	0.131810	0.135529	0.134322	0.102208	0.124528	0.100664	0.100664	0.081320	0.078271	0.075662
0.152522	0.154965	0.129785	0.132583	0.121403	0.101332	0.089019	0.082685	0.075227	0.070590	0.055154
0.165184	0.144768	0.145263	0.114343	0.123465	0.123465	0.090780	0.123465	0.123465	0.123465	0.123465
0.138462	0.150281	0.126184	0.116932	0.110052	0.104376	0.087304	0.088425	0.094712	0.109627	0.071344
0.148818	0.155008	0.144908	0.109602	0.108985	0.108325	0.094473	0.110033	0.087066	0.094473	0.078168
0.154150	0.149663	0.126826	0.128544	0.104097	0.095420	0.093704	0.086893	0.084563	0.078581	0.084563
0.151968	0.129969	0.137975	0.126203	0.124528	0.098904	0.089176	0.088236	0.109600	0.096030	0.058837
0.140037	0.154632	0.132335	0.123465	0.120038	0.096327	0.095361	0.107047	0.123465	0.123465	0.091652
0.138498	0.153917	0.142141	0.111284	0.108920	0.106646	0.094248	0.085488	0.082427	0.098904	0.135322
0.141409	0.155533	0.127720	0.126106	0.118280	0.094001	0.108764	0.108764	0.078334	0.071880	0.056360
0.162337	0.144632	0.135575	0.130575	0.111591	0.103313	0.087183	0.077969	0.072156	0.069977	0.062385
0.165140	0.128815	0.141615	0.126439	0.121588	0.106210	0.089959	0.082143	0.079858	0.068256	0.065224
0.143565	0.135996	0.121327	0.123483	0.124528	0.102178	0.094434	0.081112	0.074199	0.064660	0.056016
0.156078	0.142959	0.139961	0.126671	0.111553	0.105731	0.089088	0.081056	0.078161	0.068752	0.060571
0.131843	0.127683	0.126836	0.124691	0.115546	0.105601	0.093538	0.098904	0.086592	0.066120	0.068054
0.164764	0.148965	0.121893	0.130650	0.101905	0.101168	0.092654	0.083934	0.077586	0.077181	0.078086
0.155310	0.143087	0.146545	0.134353	0.115380	0.111832	0.090972	0.080434	0.079529	0.081140	0.077018
0.158834	0.148479	0.124864	0.132149	0.117399	0.094961	0.092775	0.080541	0.072074	0.065177	0.083957
0.151153	0.148802	0.124915	0.128387	0.101666	0.123465	0.124121	0.123465	0.123465	0.098904	0.123465
0.155209	0.156624	0.124211	0.119513	0.124528	0.109114	0.094368	0.087067	0.094672	0.088872	0.081477
0.156648	0.135742	0.130558	0.108085	0.121140	0.099588	0.093489	0.079984	0.114712	0.114712	0.057120
0.159363	0.133967	0.137116	0.120683	0.112968	0.104376	0.115888	0.114850	0.111303	0.123465	0.098904
0.159240	0.147780	0.122175	0.125087	0.124528	0.108262	0.094000	0.080667	0.076300	0.067537	0.058951
0.159353	0.140420	0.138076	0.114483	0.108375	0.091860	0.091418	0.084054	0.072816	0.064932	0.054303
0.140477	0.154358	0.140938	0.121351	0.113114	0.108117	0.091687	0.079858	0.073180	0.062270	0.057292
0.152788	0.128230	0.134618	0.130844	0.120069	0.104513	0.098587	0.087116	0.073477	0.063525	0.053144
0.152547	0.130852	0.147636	0.109695	0.115598	0.123465	0.123465	0.123465	0.098904	0.123465	0.098904
0.135733	0.144037	0.145178	0.124394	0.104505	0.104478	0.104352	0.081152	0.074165	0.063862	0.055479
0.163945	0.127679	0.141996	0.129861	0.117770	0.105163	0.095251	0.086555	0.098904	0.086592	0.062752
0.145807	0.153892	0.144354	0.124851	0.124528	0.106248	0.094663	0.098904	0.075026	0.063760	0.065621
0.142247	0.154637	0.137977	0.118778	0.113003	0.097126	0.092637	0.079387	0.073870	0.071091	0.057101
0.167886	0.156904	0.117281	0.134096	0.113794	0.101300	0.097280	0.082571	0.075141	0.068430	0.057869
0.145961	0.145476	0.123765	0.110871	0.106887	0.101365	0.087223	0.107450	0.099204	0.107450	0.104828
0.166057	0.138511	0.135809	0.130715	0.109224	0.109539	0.114351	0.082250	0.073099	0.063006	0.054382
0.148593	0.148334	0.129444	0.119835	0.112742	0.103221	0.097888	0.097888	0.095007	0.082460	0.079951
0.156960	0.127463	0.121018	0.119066	0.111784	0.124528	0.124528	0.124528	0.089672	0.089735	0.071963
0.168380	0.140637	0.123424	0.134123	0.117063	0.111841	0.091914	0.086241	0.074312	0.073603	0.062669
0.133926	0.144940	0.122447	0.131820	0.116726	0.104414	0.092200	0.084479	0.074977	0.067184	0.053616
0.155760	0.144554	0.141493	0.128399	0.110659	0.124528	0.093267	0.098904	0.076215	0.084266	0.084266
0.141875	0.149809	0.129293	0.113393	0.108696	0.107349	0.114712	0.081786	0.095856	0.095856	0.095856
0.156489	0.145167	0.144596	0.111840	0.109604	0.096390	0.095937	0.079106	0.072340	0.061925	0.067893
0.156227	0.134139	0.134942	0.130608	0.106153	0.108282	0.105646	0.085498	0.074251	0.105646	0.060943
0.137767	0.131912	0.139722	0.127778	0.117906	0.103838	0.089881	0.084857	0.082214	0.068250	0.074811
0.159472	0.124324	0.117557	0.132604	0.109209	0.108325	0.108480	0.140278	0.101678	0.101678	0.098904
0.163545	0.143449	0.144306	0.119367	0.118115	0.099545	0.091364	0.083529	0.077216	0.077216	0.077216
0.164496	0.139471	0.132049	0.121616	0.133712	0.116951	0.131232	0.121560	0.128376	0.097990	0.099185
0.168913	0.154624	0.145500	0.115327	0.114684	0.109131	0.106226	0.085871	0.101020	0.080002	0.091440
0.159618	0.145020	0.136097	0.115095	0.103303	0.099047	0.093991	0.093991	0.086584	0.095484	0.095484
```
