## Supplementary File 2 for "Novel Comparison of Evaluation Metrics for Gene Ontology Classifiers Reveals Drastic Performance Differences": max_AJacc_score_B.elab

```
# goa_pos:  data/mouseFunc.genego.sc
# goa_neg:  data/mouseFunc.genego.neg.sc
# obo_file: data/go.obo
# ic_file:  data/ic.ext.tab
# prop_par: F
# rot_pos:  T
# R:        3
# rseed:    1
# mode:     LIST=go,TH=th,SUMF1=mean,SUMF2=max,SF=score_B,SIMF=pJacc,MINCS=10,GOC=46316
0.000000	0.100011	0.200022	0.300033	0.400000	0.500011	0.600022	0.700033	0.800000	0.900011	0.999978
0.693660	0.768372	0.716308	0.707225	0.604460	0.629005	0.599347	0.470374	0.447816	0.402948	0.319747
0.708566	0.836577	0.888505	0.689044	0.630871	0.708432	0.503629	0.555165	0.447046	0.384374	0.321213
0.962029	0.777616	0.682721	0.601714	0.718659	0.544821	0.629101	0.557021	0.421182	0.409164	0.318946
0.925892	0.858680	0.722617	0.779371	0.746253	0.588674	0.585480	0.537257	0.489810	0.383039	0.320963
0.801994	0.911083	0.827440	0.645031	0.627206	0.578160	0.539420	0.565396	0.459789	0.413090	0.323223
0.716374	0.701252	0.860114	0.629324	0.664815	0.664280	0.561768	0.516939	0.442470	0.408120	0.321298
0.967926	0.857514	0.877811	0.705242	0.735456	0.651237	0.559484	0.572928	0.498070	0.398400	0.319393
0.736653	0.849667	0.799521	0.606959	0.751037	0.636692	0.607630	0.473392	0.449565	0.408833	0.323295
0.838052	0.871735	0.766946	0.664964	0.572507	0.706401	0.589596	0.487109	0.425557	0.378508	0.323369
0.916224	0.843280	0.713768	0.713015	0.702237	0.638553	0.607023	0.510759	0.448814	0.410005	0.321450
0.905262	0.731705	0.757492	0.633773	0.581583	0.572419	0.632998	0.473377	0.454550	0.414614	0.323678
0.739914	0.660335	0.871172	0.806418	0.723149	0.696627	0.627050	0.563366	0.466658	0.391481	0.318619
0.968711	0.940582	0.843356	0.826917	0.655881	0.603682	0.529814	0.510407	0.485147	0.401291	0.323195
0.747765	0.709933	0.749531	0.768542	0.721022	0.637520	0.511084	0.540884	0.463337	0.406304	0.319437
0.864663	0.916217	0.828442	0.677908	0.750166	0.608602	0.521410	0.497549	0.448315	0.390707	0.321209
0.957623	0.791796	0.871666	0.719963	0.655422	0.706328	0.606691	0.573267	0.472985	0.408704	0.322499
0.814737	0.785894	0.737678	0.762969	0.760669	0.660936	0.518564	0.466056	0.449853	0.407380	0.321666
0.713198	0.849869	0.658261	0.610936	0.709638	0.555620	0.574426	0.552883	0.437085	0.409981	0.321560
0.877102	0.802309	0.804215	0.742135	0.636797	0.628756	0.595058	0.541531	0.452989	0.387011	0.319608
0.903387	0.684271	0.756949	0.655749	0.646269	0.644542	0.599473	0.537245	0.443324	0.404436	0.321860
0.968829	0.847984	0.829728	0.671991	0.588288	0.678501	0.561971	0.543081	0.470722	0.410406	0.320821
0.833329	0.783525	0.894658	0.737557	0.575155	0.623150	0.582735	0.476778	0.453529	0.396369	0.323779
0.759558	0.666122	0.737389	0.758293	0.572222	0.652753	0.648916	0.536526	0.450884	0.408098	0.321785
0.728319	0.801930	0.823390	0.735455	0.715136	0.604039	0.619992	0.556756	0.481378	0.379037	0.322358
0.825324	0.800781	0.646999	0.706404	0.659676	0.570942	0.640535	0.502980	0.469668	0.375593	0.322243
0.777070	0.922874	0.795111	0.615846	0.645263	0.620800	0.605789	0.554733	0.430898	0.392791	0.321593
0.921136	0.913317	0.675101	0.699325	0.747935	0.710982	0.526767	0.475141	0.430017	0.406976	0.319303
0.746487	0.859721	0.747155	0.652421	0.594500	0.698061	0.498845	0.498433	0.425048	0.390502	0.321032
0.876684	0.684177	0.713543	0.608581	0.593917	0.687412	0.515169	0.549238	0.478589	0.400423	0.319613
0.780580	0.693876	0.850385	0.679707	0.775271	0.564620	0.610777	0.554475	0.448803	0.385890	0.319445
0.972549	0.832696	0.631450	0.819294	0.658378	0.705938	0.516184	0.466183	0.489722	0.409188	0.319944
0.802284	0.757220	0.738190	0.825857	0.584517	0.635013	0.562275	0.504320	0.472077	0.397813	0.322952
0.821870	0.770981	0.699676	0.743069	0.671869	0.658504	0.606472	0.564758	0.477114	0.410577	0.320164
0.730146	0.764970	0.749952	0.803969	0.667588	0.597289	0.619292	0.490360	0.446962	0.397464	0.322080
0.777150	0.756653	0.683959	0.726696	0.730482	0.540095	0.578078	0.500801	0.487668	0.404085	0.322172
0.822188	0.855061	0.701539	0.731389	0.688180	0.647730	0.593067	0.534155	0.482472	0.403772	0.322380
0.912462	0.850252	0.704923	0.626464	0.767909	0.695605	0.631423	0.532565	0.451384	0.414511	0.325166
0.846000	0.686728	0.829756	0.763151	0.742540	0.577325	0.506426	0.564375	0.429825	0.377852	0.320762
0.886122	0.680179	0.758992	0.629605	0.649060	0.555139	0.627649	0.503502	0.444675	0.383154	0.318785
0.896209	0.732980	0.812541	0.688375	0.628159	0.642039	0.508316	0.471396	0.459905	0.411349	0.322668
0.725803	0.731219	0.860820	0.670975	0.656021	0.548972	0.596297	0.530692	0.486276	0.394798	0.317381
0.773113	0.850502	0.715877	0.825604	0.636241	0.548905	0.562520	0.547541	0.431444	0.394373	0.324241
0.821153	0.861565	0.783899	0.696901	0.680774	0.572373	0.614361	0.501319	0.481520	0.389816	0.322447
0.847378	0.899752	0.731216	0.813999	0.656673	0.619625	0.523951	0.466798	0.455790	0.388916	0.318489
0.933021	0.900275	0.781198	0.737799	0.717626	0.556623	0.569982	0.525335	0.456084	0.391182	0.322193
0.724133	0.828114	0.885898	0.761430	0.645688	0.566261	0.573917	0.474599	0.473696	0.377310	0.320886
0.706987	0.782422	0.665080	0.829216	0.760569	0.563154	0.554893	0.558571	0.447386	0.409229	0.322334
0.975016	0.889843	0.712162	0.712449	0.601285	0.608082	0.637575	0.517378	0.470091	0.401883	0.322685
0.872100	0.864756	0.830570	0.619793	0.743990	0.589773	0.638155	0.542378	0.450891	0.386034	0.322915
0.951540	0.729001	0.701294	0.804685	0.660570	0.613273	0.577102	0.549260	0.484229	0.401617	0.319827
0.782130	0.741665	0.653025	0.636396	0.676097	0.650817	0.504679	0.505587	0.445359	0.388081	0.321222
0.716513	0.787705	0.801644	0.660127	0.761232	0.645894	0.622921	0.470232	0.422606	0.401748	0.324830
0.923002	0.930760	0.888426	0.639641	0.668983	0.695498	0.633603	0.533017	0.502765	0.388152	0.320941
0.842661	0.847658	0.886608	0.650134	0.655342	0.589917	0.553112	0.523189	0.427051	0.401373	0.320863
0.863188	0.831857	0.647024	0.753094	0.612247	0.669546	0.601849	0.530800	0.471655	0.388384	0.315630
0.808455	0.912325	0.793055	0.611188	0.755194	0.633805	0.578931	0.468006	0.439181	0.401603	0.323869
0.770026	0.836956	0.653764	0.617092	0.614081	0.540066	0.596483	0.498269	0.480398	0.379282	0.322157
0.862505	0.783597	0.864831	0.733044	0.678281	0.577291	0.606297	0.543805	0.455594	0.379430	0.323384
0.737092	0.827085	0.816257	0.785377	0.731410	0.639373	0.602669	0.570049	0.482337	0.377714	0.321942
0.717812	0.927363	0.738000	0.697875	0.613773	0.709258	0.616222	0.511674	0.478561	0.402975	0.322170
0.982586	0.910932	0.760956	0.713203	0.723114	0.571542	0.565611	0.542509	0.480949	0.382750	0.317894
0.743709	0.856088	0.659449	0.672601	0.712166	0.569658	0.592768	0.520632	0.458860	0.377917	0.319030
0.943530	0.833177	0.849619	0.601141	0.771573	0.557874	0.533783	0.560277	0.492470	0.387884	0.322768
0.723731	0.683558	0.732118	0.733177	0.642757	0.551893	0.594289	0.490038	0.451965	0.398715	0.321401
0.965946	0.825961	0.657617	0.702733	0.707986	0.583255	0.594842	0.543068	0.489099	0.402961	0.321959
0.774829	0.816667	0.780321	0.749774	0.722000	0.691872	0.529120	0.523682	0.436957	0.386798	0.321249
0.862875	0.907127	0.691321	0.713813	0.675797	0.651952	0.604709	0.574268	0.448430	0.389864	0.317113
0.786662	0.811259	0.828253	0.758874	0.692949	0.605474	0.506015	0.539915	0.448329	0.394687	0.318779
0.719786	0.931971	0.720817	0.643393	0.615225	0.622413	0.635569	0.570221	0.487678	0.393072	0.319926
0.815968	0.802222	0.662414	0.656695	0.617625	0.574055	0.632978	0.526372	0.465684	0.395849	0.322450
0.967886	0.907367	0.690039	0.757320	0.606597	0.543638	0.643759	0.485283	0.488934	0.396783	0.317896
0.820555	0.658378	0.818417	0.759820	0.699780	0.587522	0.528813	0.493705	0.469781	0.382100	0.322327
0.785642	0.778396	0.843900	0.719816	0.745949	0.661145	0.635482	0.570412	0.458651	0.411694	0.322187
0.787307	0.870168	0.764122	0.718441	0.751509	0.582491	0.600232	0.493848	0.460465	0.380374	0.320280
0.943698	0.930039	0.740371	0.640824	0.660466	0.663644	0.533599	0.546871	0.460575	0.408573	0.325347
0.962409	0.715773	0.782285	0.753216	0.690914	0.540521	0.629142	0.473118	0.438817	0.377298	0.320080
0.960067	0.875044	0.883025	0.638803	0.686866	0.660297	0.577506	0.534618	0.424263	0.378382	0.321943
0.809043	0.706528	0.857797	0.699667	0.613530	0.599295	0.587929	0.490848	0.479851	0.391320	0.320630
0.688432	0.811986	0.871998	0.769662	0.631678	0.616387	0.520978	0.537048	0.473671	0.391524	0.320018
0.914056	0.745904	0.712424	0.776302	0.713660	0.583066	0.594075	0.568444	0.494425	0.401906	0.320326
0.811089	0.672329	0.759099	0.618412	0.663174	0.621473	0.645397	0.550753	0.425575	0.382965	0.323291
0.795204	0.849802	0.794219	0.727322	0.647799	0.697537	0.596202	0.514544	0.476236	0.378860	0.320208
0.753545	0.790942	0.688596	0.630021	0.751989	0.563924	0.537160	0.528564	0.438879	0.413202	0.322678
0.797363	0.911315	0.708616	0.720037	0.596579	0.638996	0.628529	0.533432	0.478701	0.401866	0.319664
0.899415	0.722087	0.770640	0.681210	0.634672	0.562435	0.606470	0.493920	0.465424	0.384253	0.318895
0.970514	0.778719	0.824684	0.696919	0.712544	0.628066	0.537512	0.555734	0.490579	0.381351	0.324287
0.859221	0.882263	0.774190	0.634931	0.647633	0.564928	0.630708	0.472006	0.490488	0.404860	0.319283
0.915992	0.908974	0.698336	0.720731	0.628584	0.698493	0.632504	0.489866	0.463662	0.406717	0.322079
0.711724	0.765742	0.712726	0.735162	0.674964	0.554854	0.622377	0.554504	0.447327	0.388332	0.322846
0.753532	0.924774	0.854842	0.670910	0.595243	0.586702	0.631502	0.536478	0.487661	0.396748	0.319863
0.803697	0.840838	0.730673	0.744024	0.763121	0.572294	0.637169	0.535003	0.442962	0.379554	0.323235
0.878142	0.771723	0.746942	0.708930	0.706604	0.598708	0.560337	0.469405	0.452802	0.387802	0.318180
0.921253	0.655192	0.717609	0.809685	0.708380	0.613770	0.515348	0.556102	0.492261	0.391387	0.324477
0.884773	0.794305	0.792705	0.781374	0.664473	0.638034	0.563337	0.536845	0.474465	0.392758	0.320731
0.686905	0.754480	0.701253	0.832020	0.757913	0.660818	0.530165	0.545026	0.492298	0.401397	0.323088
0.820097	0.917100	0.648744	0.828878	0.571229	0.691554	0.509441	0.496202	0.429762	0.392972	0.324437
0.767380	0.796855	0.727568	0.659773	0.615668	0.677697	0.634040	0.521207	0.464488	0.414399	0.322075
0.698090	0.929047	0.734575	0.607152	0.683090	0.623587	0.517767	0.483172	0.459230	0.399539	0.319580
0.906127	0.685406	0.645915	0.756048	0.726088	0.549565	0.537370	0.492057	0.444444	0.387540	0.319752
0.700386	0.742746	0.780177	0.734491	0.671218	0.707208	0.508106	0.471681	0.487340	0.414214	0.321222
0.783968	0.747822	0.813576	0.676776	0.633559	0.690682	0.633392	0.508525	0.461476	0.402222	0.322130
0.875464	0.708853	0.766217	0.723471	0.621239	0.599083	0.517548	0.509263	0.486627	0.380398	0.319804
0.889957	0.826209	0.701353	0.800158	0.569149	0.561306	0.568953	0.496082	0.456054	0.386394	0.320062
0.884117	0.856753	0.864693	0.730268	0.584568	0.557825	0.575979	0.521894	0.467104	0.388622	0.320469
0.977579	0.849935	0.642540	0.677493	0.700131	0.666753	0.590356	0.495290	0.486659	0.393656	0.319462
0.791899	0.906017	0.645691	0.702624	0.661033	0.568739	0.605025	0.565171	0.490032	0.377199	0.320626
0.910546	0.803137	0.777321	0.734224	0.683590	0.635572	0.622019	0.558593	0.433032	0.405892	0.321095
0.938023	0.807991	0.729625	0.755109	0.632451	0.572335	0.606428	0.514247	0.451226	0.402581	0.320143
0.711872	0.864351	0.667945	0.695071	0.601043	0.711199	0.552634	0.510130	0.420972	0.389892	0.319859
0.882785	0.883235	0.763522	0.692925	0.643309	0.570362	0.583341	0.542589	0.432887	0.384876	0.323198
0.818055	0.895825	0.853051	0.660928	0.714006	0.548458	0.607979	0.569017	0.427323	0.383344	0.317762
0.848610	0.746119	0.784651	0.787324	0.765414	0.593932	0.623133	0.507229	0.469484	0.398436	0.318902
0.739009	0.708587	0.781914	0.748781	0.614924	0.671604	0.571021	0.494524	0.438848	0.382495	0.324568
0.787755	0.931364	0.705883	0.827831	0.639684	0.665312	0.616555	0.543181	0.469968	0.375114	0.322202
0.790244	0.904627	0.890177	0.757063	0.593583	0.693238	0.585814	0.527505	0.490569	0.398509	0.320945
0.743605	0.815736	0.674467	0.727025	0.600021	0.550695	0.592404	0.474433	0.460500	0.396324	0.323918
0.973723	0.864183	0.693012	0.626168	0.716704	0.696090	0.581744	0.504008	0.453867	0.410239	0.321160
0.959871	0.676320	0.836020	0.821228	0.595833	0.615603	0.539453	0.513164	0.486163	0.397936	0.322772
0.772630	0.808107	0.747710	0.626028	0.663865	0.696237	0.568227	0.550794	0.458087	0.406696	0.322380
0.989679	0.847768	0.797449	0.730001	0.655185	0.607086	0.622646	0.549074	0.492281	0.395009	0.324907
0.685138	0.740531	0.841079	0.710040	0.740675	0.564454	0.512461	0.510001	0.479335	0.380740	0.319343
0.995337	0.659857	0.742732	0.785503	0.617202	0.558523	0.547545	0.524392	0.427808	0.399053	0.323417
0.770591	0.944510	0.848061	0.804581	0.625107	0.575050	0.549698	0.487994	0.477214	0.400244	0.325398
0.898204	0.917172	0.857228	0.810397	0.659629	0.573273	0.569013	0.512103	0.449318	0.376972	0.325363
0.977263	0.904516	0.813071	0.622618	0.762150	0.622683	0.584341	0.536357	0.491362	0.390457	0.322070
0.891901	0.752077	0.710764	0.759658	0.658252	0.557923	0.600301	0.528782	0.467880	0.378363	0.324300
0.736154	0.674709	0.733778	0.645431	0.663112	0.665873	0.641271	0.517068	0.434200	0.406486	0.321570
0.896589	0.920049	0.769815	0.721317	0.717331	0.605779	0.552185	0.495257	0.476783	0.402259	0.323196
0.843886	0.877996	0.787606	0.787027	0.704402	0.576173	0.622026	0.487860	0.441462	0.395608	0.320503
0.883733	0.766089	0.809519	0.760681	0.642558	0.583743	0.574621	0.523310	0.465216	0.384401	0.322614
0.801395	0.766826	0.658600	0.669625	0.760716	0.664255	0.593668	0.488504	0.436995	0.408923	0.315295
0.839005	0.764110	0.721851	0.622147	0.626698	0.555702	0.561140	0.527300	0.493986	0.398110	0.321214
0.737774	0.834840	0.663545	0.760091	0.710379	0.646459	0.564089	0.521761	0.494193	0.412381	0.323458
0.783413	0.930832	0.683509	0.764335	0.623187	0.549787	0.636422	0.489084	0.489798	0.403506	0.321398
0.980963	0.823842	0.655555	0.608749	0.584197	0.543029	0.528062	0.483132	0.495065	0.407633	0.323157
0.717680	0.835302	0.667034	0.741495	0.652878	0.574751	0.632957	0.558600	0.481085	0.396829	0.323152
0.932847	0.940765	0.743989	0.625785	0.642869	0.683169	0.570936	0.486872	0.446287	0.390813	0.319065
0.788090	0.780233	0.802180	0.833151	0.736574	0.701145	0.580373	0.514749	0.469711	0.392185	0.321791
0.710319	0.917180	0.679295	0.649150	0.705767	0.641829	0.603775	0.501575	0.482776	0.387260	0.323854
0.884926	0.724468	0.664136	0.629497	0.713707	0.545742	0.525263	0.566143	0.433632	0.403098	0.323413
0.910899	0.773237	0.747850	0.641113	0.657979	0.669734	0.568532	0.558040	0.479477	0.397723	0.322476
0.744885	0.929207	0.647580	0.702692	0.716024	0.584571	0.638301	0.524351	0.452813	0.388849	0.318287
0.928708	0.939178	0.630171	0.803255	0.734422	0.575056	0.576692	0.480028	0.485105	0.378407	0.319761
0.714420	0.891867	0.711112	0.614459	0.589468	0.686587	0.584278	0.484399	0.428998	0.383174	0.319016
0.883731	0.910496	0.846741	0.768901	0.729672	0.610101	0.562954	0.559420	0.437505	0.387303	0.321236
0.883763	0.808253	0.686701	0.753538	0.746920	0.692315	0.623625	0.468456	0.454013	0.376515	0.322311
0.891761	0.772995	0.634462	0.811805	0.698587	0.548318	0.639184	0.546298	0.495005	0.382630	0.323525
0.858027	0.854542	0.679009	0.666860	0.619367	0.625431	0.508868	0.538667	0.494544	0.402130	0.320640
0.994898	0.818851	0.757753	0.759527	0.572085	0.634406	0.532498	0.494810	0.449665	0.395255	0.320027
0.737284	0.661261	0.643548	0.763126	0.649994	0.618493	0.589802	0.505628	0.452391	0.407779	0.321084
0.892107	0.740073	0.734902	0.764676	0.660474	0.590654	0.638554	0.545187	0.465183	0.402283	0.320458
0.754250	0.934408	0.793467	0.706573	0.575785	0.603780	0.583036	0.545182	0.491618	0.380393	0.322774
0.900603	0.697238	0.702144	0.650282	0.715406	0.592953	0.598912	0.542797	0.434527	0.386836	0.324357
0.946341	0.910694	0.754588	0.717386	0.639500	0.704464	0.592135	0.560354	0.434023	0.404334	0.317275
0.737790	0.757997	0.831615	0.640769	0.730566	0.539583	0.546408	0.500606	0.435248	0.405313	0.319544
0.992479	0.918121	0.753844	0.648664	0.666027	0.576774	0.625694	0.516338	0.475139	0.389472	0.323462
0.926059	0.692600	0.862386	0.736200	0.587674	0.646452	0.593069	0.542381	0.470109	0.411339	0.321756
0.998709	0.787662	0.876104	0.676464	0.734431	0.690294	0.589239	0.483515	0.421394	0.399376	0.323177
0.995363	0.937255	0.641252	0.612923	0.588725	0.671524	0.580500	0.570171	0.447829	0.389567	0.322821
0.798588	0.752365	0.677135	0.783233	0.590578	0.549471	0.622115	0.480348	0.480774	0.403346	0.313730
0.950665	0.908424	0.853971	0.733942	0.762021	0.576387	0.606638	0.550553	0.492484	0.405065	0.321878
0.865881	0.688970	0.854559	0.663136	0.678101	0.693797	0.628452	0.548371	0.464614	0.410945	0.321006
0.782225	0.798649	0.814502	0.669923	0.724309	0.554260	0.550541	0.523645	0.431842	0.374660	0.317014
0.844926	0.709200	0.877689	0.632077	0.655250	0.685092	0.602128	0.475393	0.467247	0.408344	0.320559
0.907711	0.703448	0.851769	0.626074	0.657907	0.708119	0.573899	0.518767	0.460492	0.411277	0.321815
0.742293	0.687314	0.631302	0.716793	0.608161	0.652274	0.529144	0.471803	0.419713	0.372191	0.319270
0.878313	0.673559	0.756616	0.678769	0.697551	0.628404	0.617654	0.505550	0.451442	0.414955	0.323189
0.989940	0.846791	0.828018	0.636889	0.693729	0.576030	0.540314	0.549890	0.493764	0.389414	0.320457
0.722699	0.670471	0.631942	0.701201	0.623876	0.624204	0.573786	0.558925	0.446409	0.418924	0.323414
0.738877	0.774574	0.818929	0.745053	0.700722	0.597478	0.522306	0.506150	0.434187	0.408329	0.319095
0.805667	0.708506	0.809975	0.703958	0.683999	0.701395	0.603204	0.483189	0.488710	0.406709	0.324018
0.739324	0.675193	0.731429	0.691788	0.710061	0.542908	0.504937	0.522080	0.467596	0.396576	0.322298
0.707197	0.739838	0.874035	0.718342	0.765080	0.544256	0.594238	0.523843	0.450241	0.380373	0.321750
0.995739	0.815584	0.766618	0.669451	0.601631	0.610942	0.631764	0.567165	0.487964	0.384828	0.321889
0.789004	0.936280	0.736195	0.786754	0.674117	0.660479	0.530779	0.560143	0.482342	0.378659	0.323214
0.758551	0.681354	0.889628	0.810986	0.634142	0.706367	0.585438	0.557360	0.491318	0.385977	0.320564
0.690379	0.754339	0.699803	0.626212	0.741437	0.579418	0.576351	0.518113	0.435206	0.409651	0.321973
0.776524	0.794752	0.798868	0.770724	0.612087	0.555397	0.616383	0.555439	0.487551	0.388943	0.322814
0.695722	0.774177	0.699704	0.620637	0.764346	0.552790	0.627413	0.570730	0.458850	0.396679	0.322383
0.991197	0.918854	0.872576	0.660299	0.770009	0.690683	0.605249	0.523788	0.480035	0.414481	0.321252
0.776307	0.757710	0.761176	0.606349	0.725885	0.548887	0.547712	0.578548	0.426991	0.385730	0.325799
0.863649	0.715832	0.880662	0.622417	0.699813	0.647206	0.638872	0.513556	0.458174	0.397951	0.322238
0.705243	0.655251	0.840945	0.699182	0.655664	0.583080	0.629222	0.511415	0.460866	0.411081	0.323421
0.790913	0.832752	0.740510	0.628397	0.717813	0.594647	0.587664	0.548751	0.481569	0.407676	0.323919
0.753080	0.802430	0.868991	0.832120	0.749549	0.667533	0.634667	0.530666	0.482482	0.412056	0.318512
0.875690	0.758075	0.878420	0.750810	0.655691	0.673392	0.566016	0.557790	0.445105	0.411163	0.323225
0.839598	0.940047	0.835774	0.618967	0.712408	0.710333	0.578350	0.482795	0.482952	0.414408	0.320753
0.970686	0.832433	0.721606	0.675141	0.681313	0.662106	0.534165	0.540441	0.470185	0.376023	0.321927
0.894269	0.870298	0.672952	0.804326	0.760674	0.624673	0.619222	0.492021	0.485912	0.395990	0.321200
0.931344	0.860202	0.676377	0.665206	0.665486	0.659951	0.603161	0.525257	0.463188	0.394789	0.323124
0.791823	0.656499	0.752506	0.725695	0.752298	0.651912	0.607214	0.573959	0.481040	0.403364	0.319493
0.813230	0.812793	0.842822	0.801659	0.710108	0.568226	0.509261	0.501402	0.448995	0.406036	0.321591
0.724991	0.795868	0.636992	0.743712	0.659839	0.637999	0.522335	0.514854	0.443492	0.398473	0.318316
0.875776	0.660547	0.763333	0.734125	0.627831	0.584682	0.542605	0.482409	0.443972	0.406722	0.319347
0.914820	0.780849	0.682376	0.694985	0.757216	0.632113	0.559985	0.508267	0.475417	0.394239	0.323180
0.980817	0.664280	0.799872	0.614956	0.643684	0.700453	0.544473	0.556298	0.477017	0.406819	0.323386
0.939530	0.768228	0.889499	0.776241	0.676130	0.645295	0.522092	0.497126	0.470612	0.386410	0.316839
0.930227	0.727204	0.827472	0.662238	0.728040	0.660883	0.558362	0.485409	0.474374	0.393156	0.318203
0.763705	0.804721	0.882917	0.682715	0.569343	0.710865	0.596300	0.462419	0.467085	0.389951	0.317110
0.955217	0.829232	0.660678	0.718834	0.743362	0.610048	0.513521	0.505862	0.457482	0.412630	0.322238
0.876047	0.852360	0.667916	0.642335	0.698174	0.543427	0.574643	0.565987	0.453962	0.412650	0.321095
0.715521	0.803416	0.742347	0.702207	0.745935	0.559618	0.640025	0.552738	0.491708	0.393114	0.322603
0.686972	0.942990	0.712254	0.718529	0.607505	0.632279	0.591014	0.527726	0.450405	0.372630	0.315537
0.684717	0.741924	0.822324	0.765871	0.667180	0.637330	0.528882	0.463980	0.472822	0.404218	0.319884
0.894150	0.680427	0.811157	0.714851	0.725551	0.660911	0.557517	0.564731	0.432806	0.378020	0.322238
0.837293	0.683139	0.810480	0.671113	0.597397	0.679959	0.516875	0.514882	0.474903	0.401531	0.321370
0.701517	0.820156	0.878441	0.776396	0.630362	0.549106	0.598801	0.548233	0.437140	0.406108	0.321521
0.936472	0.823281	0.852625	0.707698	0.614491	0.648368	0.624695	0.476117	0.444781	0.396739	0.321872
0.763336	0.848349	0.802715	0.601627	0.640107	0.703251	0.611204	0.540177	0.492085	0.413642	0.323805
0.780808	0.667210	0.868003	0.752539	0.734168	0.673560	0.569535	0.543232	0.480112	0.401295	0.319362
0.937521	0.939802	0.757410	0.783248	0.625057	0.664409	0.565477	0.480742	0.473862	0.378918	0.319639
0.978333	0.792480	0.682712	0.731253	0.693693	0.692367	0.578824	0.552518	0.465387	0.396220	0.319518
0.838066	0.718604	0.759012	0.696145	0.619163	0.703532	0.519008	0.483233	0.464880	0.397583	0.322788
0.784767	0.861144	0.880697	0.836100	0.595494	0.714974	0.589884	0.494889	0.478060	0.400547	0.319449
0.832424	0.766482	0.658039	0.627387	0.711481	0.705553	0.628851	0.467737	0.454407	0.384793	0.319833
0.777705	0.909596	0.699902	0.750065	0.669782	0.595058	0.582078	0.565771	0.488954	0.403258	0.322184
0.757972	0.837620	0.827259	0.824819	0.669937	0.649159	0.530793	0.497646	0.443891	0.399971	0.323062
0.848005	0.811501	0.688678	0.828613	0.709176	0.599465	0.628020	0.531184	0.488099	0.406393	0.322771
0.928208	0.834972	0.816741	0.811660	0.588438	0.631191	0.602455	0.476236	0.428340	0.411778	0.323103
0.780424	0.918573	0.670833	0.720399	0.674836	0.630240	0.570225	0.488800	0.455990	0.376493	0.316523
0.985405	0.786234	0.892029	0.731977	0.710852	0.643234	0.510732	0.536404	0.471498	0.393096	0.318944
0.974239	0.876185	0.704320	0.827738	0.574821	0.595127	0.626443	0.575217	0.429253	0.381016	0.322249
0.702681	0.654380	0.766871	0.628584	0.749510	0.629120	0.600908	0.538807	0.497488	0.388474	0.325676
0.821649	0.679790	0.802439	0.823715	0.741221	0.711614	0.605913	0.554071	0.489795	0.378921	0.320166
0.826888	0.668722	0.855940	0.733328	0.690827	0.543413	0.544240	0.526467	0.430855	0.394515	0.321883
0.816848	0.897772	0.814357	0.700350	0.665064	0.699737	0.522168	0.479023	0.491787	0.375681	0.322027
0.932308	0.941190	0.732122	0.712196	0.616225	0.607953	0.643401	0.537865	0.436447	0.391665	0.323623
0.734845	0.836246	0.805320	0.816795	0.586001	0.659065	0.575947	0.522454	0.433914	0.404092	0.325342
0.927125	0.911179	0.771297	0.710201	0.594103	0.633075	0.620963	0.508869	0.425337	0.407114	0.322625
0.967005	0.714571	0.796462	0.814112	0.586220	0.595143	0.626532	0.483180	0.474158	0.378749	0.319535
0.955512	0.836551	0.659097	0.764115	0.623514	0.700712	0.639077	0.522647	0.456319	0.399173	0.323406
0.779254	0.779583	0.892309	0.810319	0.745113	0.556206	0.629320	0.533570	0.476033	0.384114	0.322926
0.718640	0.798874	0.850660	0.751747	0.700745	0.667037	0.580182	0.554154	0.461013	0.378207	0.320178
0.923045	0.819727	0.884962	0.794982	0.699198	0.662074	0.609459	0.490993	0.491011	0.378837	0.321562
0.707558	0.764050	0.832172	0.665093	0.689980	0.559869	0.584723	0.484747	0.437019	0.412010	0.322424
0.754558	0.863205	0.724410	0.680334	0.706410	0.678579	0.551492	0.485500	0.487179	0.393376	0.322792
0.744966	0.715690	0.732808	0.749596	0.676444	0.626797	0.555336	0.565622	0.476883	0.380401	0.320119
0.771392	0.744149	0.704998	0.808099	0.717791	0.627649	0.617692	0.515166	0.469501	0.411735	0.323674
0.769893	0.762068	0.756304	0.665293	0.696635	0.550863	0.607134	0.545917	0.456241	0.383275	0.325291
0.753370	0.855793	0.755046	0.725319	0.584658	0.630197	0.600439	0.492919	0.494092	0.405928	0.322868
0.899112	0.772964	0.669253	0.794602	0.753527	0.625093	0.531059	0.495909	0.491937	0.394564	0.319871
0.826648	0.878401	0.632961	0.726053	0.609140	0.648073	0.641905	0.464066	0.474318	0.401236	0.322365
0.946230	0.796170	0.656938	0.830806	0.680923	0.675465	0.596574	0.507440	0.465962	0.401730	0.325393
0.970763	0.820831	0.783961	0.804373	0.596798	0.537142	0.504375	0.473553	0.435357	0.411015	0.323849
0.989687	0.855544	0.700277	0.828664	0.737298	0.612817	0.554739	0.547965	0.479589	0.389753	0.319825
0.959989	0.852980	0.646706	0.703481	0.657888	0.596835	0.641114	0.480689	0.455837	0.382641	0.321677
0.724420	0.716158	0.692396	0.702276	0.700208	0.572520	0.614320	0.523501	0.489706	0.406977	0.323865
0.863330	0.712350	0.868515	0.692270	0.756178	0.593362	0.540067	0.467270	0.491036	0.401423	0.322136
0.827452	0.832775	0.856222	0.734819	0.592310	0.569726	0.538963	0.543016	0.437730	0.396143	0.325248
0.882222	0.713869	0.778728	0.767740	0.707828	0.546676	0.571164	0.543126	0.486768	0.401016	0.322603
0.706910	0.833819	0.734439	0.764594	0.707209	0.704956	0.638661	0.476516	0.447204	0.412387	0.325822
0.883554	0.904141	0.675683	0.696782	0.578004	0.600749	0.564916	0.544159	0.471250	0.399246	0.317685
0.695293	0.825715	0.799034	0.798828	0.661942	0.587164	0.569058	0.566016	0.491404	0.385676	0.323113
0.841876	0.751569	0.768348	0.642427	0.692053	0.594826	0.563712	0.567610	0.460225	0.408588	0.322287
0.805904	0.814794	0.674780	0.666189	0.629579	0.677955	0.610950	0.490241	0.446803	0.413662	0.321539
0.946631	0.850367	0.827035	0.723425	0.695923	0.541316	0.547457	0.542093	0.436400	0.409674	0.323803
0.728753	0.821285	0.634358	0.794950	0.680339	0.650671	0.618192	0.533042	0.447946	0.397318	0.322656
0.956069	0.822071	0.882287	0.625084	0.617050	0.635205	0.608430	0.566104	0.486681	0.398616	0.321592
0.941997	0.823530	0.702665	0.618525	0.707186	0.636450	0.636328	0.561130	0.435377	0.400225	0.321200
0.902626	0.701429	0.774930	0.673721	0.722269	0.557682	0.542420	0.510852	0.424678	0.405610	0.324193
0.698669	0.887241	0.652362	0.700153	0.684982	0.670923	0.542204	0.537969	0.442858	0.396740	0.323336
0.993188	0.850503	0.848600	0.679462	0.600227	0.598457	0.608970	0.493779	0.454471	0.404119	0.320156
0.761381	0.671465	0.812637	0.785780	0.645044	0.704215	0.583412	0.536410	0.467453	0.407503	0.321732
0.921690	0.744462	0.733896	0.831878	0.621777	0.591814	0.552010	0.568942	0.457040	0.413305	0.321277
0.951740	0.749072	0.727138	0.657856	0.589971	0.660341	0.617396	0.477218	0.494550	0.407951	0.322588
0.993622	0.863285	0.700716	0.725251	0.742425	0.543900	0.527871	0.497094	0.481239	0.375549	0.321698
0.921556	0.884612	0.882250	0.729582	0.695343	0.599811	0.604108	0.539768	0.453960	0.402416	0.321806
0.764595	0.807237	0.762385	0.747072	0.610653	0.647955	0.578178	0.487449	0.481201	0.386319	0.322453
0.753546	0.781588	0.713162	0.646392	0.704822	0.691445	0.545130	0.567853	0.488204	0.396028	0.322503
0.861929	0.800939	0.857442	0.699836	0.649467	0.644382	0.588416	0.515469	0.453987	0.389069	0.318528
0.905233	0.848572	0.787155	0.603307	0.568281	0.563717	0.533469	0.547628	0.458984	0.380034	0.324190
0.904308	0.868878	0.673714	0.834778	0.748997	0.569513	0.625081	0.519932	0.488468	0.398916	0.318427
0.823977	0.726645	0.789332	0.647841	0.633120	0.628063	0.589618	0.510117	0.448284	0.386177	0.323957
0.710853	0.728270	0.836861	0.675912	0.658846	0.661002	0.575834	0.561166	0.484665	0.385328	0.322539
0.907159	0.691427	0.739914	0.835975	0.597892	0.657931	0.605498	0.574824	0.429185	0.395934	0.321049
0.761953	0.687205	0.742727	0.619908	0.635405	0.549092	0.567072	0.498598	0.435807	0.392788	0.322775
0.766646	0.881764	0.688131	0.794653	0.615998	0.623027	0.544606	0.467318	0.425957	0.414086	0.323152
0.915009	0.908207	0.665383	0.803004	0.701370	0.651916	0.626622	0.551883	0.473022	0.397018	0.319498
0.798532	0.767065	0.675482	0.648981	0.752689	0.697016	0.586419	0.532706	0.441990	0.381936	0.320778
0.791421	0.857313	0.854089	0.641400	0.702621	0.675840	0.607322	0.531754	0.490683	0.414223	0.324134
0.921750	0.861754	0.795697	0.658691	0.756619	0.714417	0.508956	0.505851	0.462444	0.410889	0.319768
0.860133	0.777810	0.813305	0.760626	0.671085	0.602545	0.578559	0.565286	0.467277	0.390922	0.323737
0.882401	0.831072	0.885909	0.657149	0.603946	0.621563	0.539780	0.562702	0.464458	0.391077	0.321764
0.734293	0.701929	0.805453	0.799302	0.618622	0.570081	0.532581	0.512640	0.442408	0.381403	0.321435
0.731941	0.694105	0.646017	0.724700	0.694686	0.703678	0.599113	0.471244	0.492603	0.397807	0.323118
0.823269	0.678544	0.765988	0.801356	0.624908	0.548317	0.609547	0.524462	0.477597	0.400794	0.324617
0.982768	0.861911	0.868885	0.624530	0.755717	0.693558	0.589990	0.531602	0.467814	0.413904	0.319951
0.941528	0.901741	0.665919	0.806350	0.591353	0.598684	0.523908	0.540887	0.454953	0.401267	0.318652
0.862582	0.855731	0.848389	0.808321	0.695619	0.700174	0.517348	0.554086	0.449732	0.408788	0.322498
0.960383	0.787895	0.673382	0.821390	0.617870	0.669042	0.506656	0.536031	0.485284	0.393101	0.323119
0.744065	0.780902	0.803275	0.722293	0.696147	0.626888	0.516636	0.559436	0.440292	0.378763	0.321410
0.990712	0.731193	0.887700	0.823188	0.608975	0.560763	0.577702	0.564795	0.450834	0.395226	0.321128
0.979114	0.820576	0.690529	0.825126	0.630777	0.635392	0.587311	0.548915	0.430234	0.403274	0.322581
0.760364	0.680744	0.811062	0.773359	0.577593	0.541826	0.511174	0.531044	0.453511	0.395968	0.322951
0.931803	0.664038	0.803320	0.748979	0.646216	0.646386	0.506010	0.529631	0.477170	0.402291	0.324444
0.814317	0.860833	0.750510	0.686981	0.670277	0.708340	0.596163	0.541104	0.472721	0.400055	0.322974
0.742740	0.731294	0.748975	0.726178	0.593988	0.585649	0.510183	0.568965	0.466982	0.392178	0.318146
0.728537	0.905021	0.737939	0.707116	0.640618	0.589677	0.638739	0.482297	0.489604	0.397650	0.321323
0.680993	0.843273	0.723508	0.746532	0.649117	0.557505	0.546831	0.537098	0.490451	0.409878	0.322532
0.883419	0.707738	0.792779	0.756095	0.686324	0.588881	0.602886	0.516985	0.494545	0.405236	0.319768
0.902347	0.928540	0.864583	0.805709	0.733464	0.636453	0.527263	0.523400	0.497887	0.396635	0.318418
0.982356	0.872661	0.773900	0.606573	0.715509	0.583267	0.599158	0.559088	0.477870	0.409633	0.323029
0.794260	0.940227	0.703249	0.644716	0.634054	0.638118	0.606890	0.506306	0.457633	0.398736	0.319639
0.831584	0.778329	0.755514	0.626999	0.582873	0.655913	0.631114	0.532174	0.463077	0.391197	0.318801
0.700592	0.859440	0.762448	0.757404	0.581681	0.625225	0.614118	0.504613	0.430960	0.393062	0.317532
0.787060	0.887503	0.752968	0.752745	0.575500	0.654116	0.545968	0.533801	0.494439	0.382564	0.320472
0.959475	0.698721	0.636126	0.742183	0.748262	0.700528	0.636143	0.496524	0.452209	0.409457	0.320257
0.953180	0.922705	0.779602	0.687087	0.652294	0.654597	0.611249	0.489665	0.470352	0.394903	0.321097
0.769242	0.796276	0.860873	0.753219	0.613656	0.592285	0.634834	0.511578	0.444552	0.397109	0.321369
0.767166	0.860159	0.681660	0.832427	0.636702	0.633793	0.630147	0.476958	0.443754	0.381433	0.322682
0.902036	0.914065	0.811867	0.646110	0.610858	0.580395	0.527612	0.524161	0.445750	0.376610	0.318541
0.780958	0.720852	0.821740	0.669393	0.685971	0.615722	0.534130	0.517408	0.476365	0.399647	0.320715
0.756817	0.779238	0.784248	0.637544	0.709370	0.672336	0.611236	0.490954	0.486493	0.401522	0.320440
0.848583	0.661068	0.639555	0.804231	0.717699	0.641825	0.535934	0.556082	0.482130	0.387469	0.317188
0.795353	0.878188	0.631146	0.756836	0.758954	0.715047	0.586500	0.484553	0.434288	0.386528	0.320743
0.894526	0.776091	0.845367	0.709326	0.680005	0.693651	0.609859	0.463229	0.460923	0.384454	0.317172
0.733929	0.813038	0.630846	0.754922	0.639258	0.662990	0.549386	0.528137	0.494095	0.374682	0.321806
0.747839	0.806605	0.673546	0.758874	0.623433	0.682923	0.544195	0.539570	0.460579	0.376630	0.320248
0.975153	0.938027	0.760952	0.610293	0.708600	0.575679	0.606661	0.544701	0.490882	0.407041	0.320313
0.889344	0.868237	0.739756	0.658982	0.742500	0.714572	0.560748	0.550263	0.444169	0.400885	0.320144
0.838476	0.846961	0.672019	0.740665	0.622280	0.563811	0.512823	0.531097	0.471011	0.406993	0.318887
0.745913	0.803488	0.695190	0.808409	0.627773	0.616000	0.517463	0.494778	0.478094	0.379221	0.321970
0.968053	0.848769	0.640969	0.740546	0.670633	0.682891	0.605127	0.473890	0.487184	0.381202	0.321800
0.797776	0.813974	0.783198	0.700503	0.628262	0.593943	0.633997	0.487983	0.430796	0.390539	0.322943
0.862125	0.757691	0.782416	0.821342	0.663323	0.572131	0.585478	0.464554	0.482890	0.399485	0.322575
0.976932	0.927160	0.634094	0.819266	0.628210	0.651410	0.544626	0.494635	0.427020	0.404329	0.321904
0.813699	0.857207	0.822719	0.773794	0.584540	0.659964	0.514866	0.535197	0.479011	0.410317	0.318478
0.991481	0.767825	0.673107	0.755358	0.689249	0.587854	0.634937	0.525011	0.431456	0.399353	0.321110
0.850157	0.751231	0.816231	0.655879	0.756463	0.693273	0.568583	0.533512	0.474374	0.390421	0.321856
0.905731	0.705704	0.810392	0.726497	0.733177	0.543528	0.509168	0.559052	0.447003	0.395670	0.317184
0.812966	0.772360	0.728898	0.657617	0.596425	0.594041	0.565035	0.472714	0.482588	0.385537	0.321048
0.778734	0.750682	0.636603	0.668622	0.658800	0.618649	0.594770	0.546427	0.432503	0.401340	0.322463
0.761728	0.900760	0.674887	0.742198	0.726153	0.625383	0.517037	0.527794	0.426575	0.389249	0.321240
0.951934	0.659111	0.736095	0.757949	0.574790	0.671976	0.642581	0.494792	0.464456	0.406445	0.321930
0.734118	0.928781	0.735968	0.733372	0.651573	0.611521	0.561868	0.522593	0.427543	0.391044	0.319867
0.931935	0.786947	0.678691	0.743209	0.584025	0.648028	0.547525	0.535845	0.497474	0.383738	0.318837
0.775829	0.742231	0.763563	0.661649	0.676006	0.697414	0.593080	0.533676	0.482666	0.409312	0.321043
0.792386	0.866579	0.855290	0.663696	0.579671	0.688408	0.623954	0.565105	0.445720	0.397960	0.320345
0.846049	0.830127	0.699088	0.661949	0.627161	0.611320	0.575678	0.560093	0.466350	0.379239	0.321723
0.899835	0.903555	0.834081	0.697015	0.627159	0.646602	0.636227	0.576967	0.472549	0.404671	0.323677
0.832512	0.919132	0.653565	0.823241	0.633151	0.671279	0.627760	0.505938	0.496130	0.383808	0.323748
0.817645	0.659809	0.861028	0.776900	0.704922	0.679191	0.597445	0.559100	0.442811	0.396459	0.321885
0.770058	0.906115	0.818251	0.634430	0.669164	0.639557	0.563251	0.557813	0.462176	0.383649	0.324626
0.701189	0.810123	0.689523	0.618593	0.626395	0.671536	0.506253	0.471854	0.491381	0.390455	0.323581
0.718563	0.734925	0.891530	0.603878	0.629578	0.697096	0.575225	0.535369	0.493872	0.383322	0.320572
0.774060	0.851369	0.711503	0.734295	0.576823	0.630750	0.532975	0.540040	0.442494	0.386808	0.324133
0.764841	0.675714	0.650187	0.698473	0.632513	0.695317	0.633440	0.542614	0.484166	0.402535	0.325942
0.813381	0.785097	0.770118	0.647697	0.774617	0.573386	0.537569	0.552340	0.431442	0.395228	0.320836
0.978806	0.886522	0.640673	0.608267	0.625788	0.688390	0.612838	0.547662	0.432887	0.397058	0.321832
0.772844	0.693579	0.803726	0.698344	0.707893	0.700231	0.564875	0.540379	0.480959	0.405654	0.322009
0.930727	0.780794	0.658290	0.763594	0.676785	0.632218	0.548213	0.565015	0.492385	0.408381	0.324343
0.746581	0.772099	0.665656	0.647964	0.634810	0.601491	0.598198	0.533377	0.452889	0.399150	0.320425
0.775507	0.926772	0.745095	0.742275	0.572346	0.616945	0.637031	0.473380	0.487695	0.401757	0.318792
0.980169	0.802264	0.823832	0.610162	0.588430	0.662116	0.600467	0.562537	0.459235	0.411763	0.322953
0.859842	0.755437	0.874286	0.690837	0.660793	0.671106	0.594998	0.491537	0.433740	0.388481	0.322918
0.818439	0.711670	0.866669	0.713010	0.647635	0.625367	0.630214	0.479311	0.492766	0.410566	0.321384
0.890501	0.730367	0.753783	0.720901	0.742539	0.577720	0.501057	0.491189	0.473264	0.383061	0.320319
0.801692	0.705164	0.810585	0.735001	0.710560	0.648878	0.544545	0.528147	0.449495	0.409791	0.322225
0.878200	0.854574	0.743418	0.827982	0.678385	0.621767	0.624563	0.500764	0.429935	0.382879	0.322760
0.738310	0.940781	0.731095	0.746285	0.592307	0.589598	0.510995	0.552436	0.458601	0.401125	0.320813
0.830302	0.736215	0.677194	0.765048	0.600941	0.654716	0.570570	0.482315	0.448942	0.402862	0.322048
0.686285	0.942612	0.724980	0.639930	0.671048	0.687989	0.570363	0.465658	0.478763	0.380872	0.325774
0.750341	0.943670	0.676638	0.718722	0.708075	0.688707	0.605769	0.530973	0.475330	0.389371	0.321219
0.934352	0.803995	0.798693	0.746785	0.570678	0.594585	0.599525	0.540258	0.462263	0.409237	0.324266
0.828025	0.850297	0.828615	0.715756	0.596127	0.605789	0.564088	0.546272	0.491944	0.381983	0.321444
0.770304	0.925041	0.685302	0.688421	0.626365	0.695846	0.563632	0.526246	0.423828	0.383099	0.319310
0.836219	0.929512	0.878473	0.745026	0.756819	0.586333	0.532496	0.539406	0.464922	0.396555	0.321810
0.874006	0.936100	0.662727	0.609800	0.738533	0.616128	0.603457	0.506262	0.454421	0.405494	0.322648
0.918193	0.681302	0.780643	0.749413	0.708500	0.607394	0.603882	0.498548	0.500458	0.379674	0.323242
0.701923	0.877404	0.755184	0.831943	0.578054	0.554789	0.598101	0.516019	0.462714	0.412629	0.322684
0.769824	0.741846	0.802297	0.765962	0.644171	0.572139	0.598071	0.484430	0.434311	0.392073	0.320212
0.860284	0.864195	0.859181	0.659970	0.648902	0.701090	0.594572	0.561949	0.436004	0.383813	0.321131
0.832738	0.851198	0.793304	0.764417	0.626633	0.618677	0.547764	0.499250	0.469542	0.390735	0.321805
0.719246	0.932726	0.854465	0.668082	0.708506	0.645085	0.591822	0.536646	0.460895	0.384361	0.319326
0.931506	0.799700	0.689288	0.613551	0.757416	0.582994	0.572185	0.549711	0.478801	0.378482	0.322126
0.827813	0.746502	0.884989	0.740242	0.617606	0.645536	0.617331	0.521049	0.489432	0.387416	0.320267
0.965188	0.689753	0.853115	0.828433	0.616318	0.708494	0.543870	0.474310	0.450308	0.406418	0.322582
0.899837	0.939155	0.670759	0.830850	0.591753	0.625192	0.581720	0.523528	0.468054	0.390758	0.318018
0.768046	0.916358	0.863616	0.710633	0.601090	0.697385	0.595692	0.470907	0.451771	0.413518	0.322888
0.829851	0.884861	0.728586	0.650167	0.609229	0.569625	0.634271	0.570383	0.491313	0.392939	0.320672
0.716390	0.664275	0.732573	0.745622	0.609771	0.634622	0.518288	0.476610	0.464379	0.383636	0.324210
0.988247	0.838045	0.684768	0.743879	0.770971	0.551516	0.567649	0.538921	0.460974	0.396934	0.320676
0.728035	0.858746	0.741111	0.650512	0.639481	0.658057	0.589737	0.556635	0.490076	0.410162	0.323855
0.879400	0.852872	0.757670	0.734319	0.756267	0.601776	0.623680	0.507095	0.438720	0.395988	0.321748
0.685317	0.846463	0.679994	0.608761	0.660011	0.645342	0.603763	0.500920	0.436983	0.407239	0.318227
0.847843	0.661508	0.781808	0.649421	0.599082	0.695280	0.578117	0.487321	0.493539	0.388909	0.325824
0.895871	0.860462	0.801829	0.612193	0.637492	0.539741	0.550322	0.470002	0.471059	0.387398	0.319150
0.814417	0.931149	0.744238	0.630747	0.664780	0.542030	0.504834	0.537730	0.456893	0.404525	0.325312
0.890404	0.874749	0.779628	0.616840	0.594495	0.581212	0.551343	0.467044	0.421762	0.381247	0.319998
0.924070	0.761311	0.746895	0.720186	0.769612	0.604746	0.603402	0.529655	0.481580	0.419497	0.320304
0.849389	0.870757	0.810289	0.639242	0.734146	0.612345	0.518752	0.559352	0.475468	0.391537	0.324363
0.911473	0.744290	0.638135	0.658809	0.616660	0.609131	0.582004	0.501974	0.421963	0.376278	0.319843
0.898923	0.822972	0.820232	0.811444	0.572894	0.603591	0.591951	0.499146	0.466042	0.381644	0.320598
0.825069	0.874651	0.692290	0.751122	0.574079	0.626214	0.627332	0.518629	0.486914	0.384262	0.325505
0.760565	0.890752	0.720441	0.819594	0.598920	0.552309	0.615018	0.550549	0.473626	0.403290	0.322926
0.785252	0.820018	0.669276	0.728548	0.701969	0.618162	0.550889	0.475059	0.446125	0.400569	0.322860
0.808032	0.910348	0.815067	0.815829	0.652793	0.569424	0.547156	0.503090	0.454042	0.398904	0.319622
0.967002	0.859784	0.674280	0.617965	0.650583	0.661987	0.557153	0.570132	0.435966	0.399537	0.324162
0.918008	0.687351	0.873254	0.710951	0.713909	0.590837	0.589774	0.544008	0.444341	0.409396	0.320443
0.891732	0.745882	0.695625	0.711172	0.609770	0.583367	0.588241	0.522661	0.425587	0.410283	0.323002
0.875757	0.755907	0.730116	0.670005	0.702895	0.685718	0.623334	0.530675	0.442407	0.394510	0.322437
0.874521	0.656113	0.743646	0.631213	0.698522	0.567751	0.531331	0.560270	0.429740	0.405557	0.314308
0.847593	0.798913	0.723511	0.834233	0.764614	0.669542	0.520710	0.491298	0.469821	0.383213	0.321219
0.882604	0.926429	0.850274	0.699625	0.707935	0.597671	0.576402	0.541984	0.445634	0.379303	0.323026
0.861419	0.925123	0.808222	0.729687	0.724433	0.654351	0.634301	0.502684	0.429601	0.400583	0.320634
0.995467	0.883524	0.762646	0.616753	0.697700	0.593592	0.644147	0.524089	0.444108	0.407393	0.320523
0.824553	0.910779	0.878250	0.804496	0.715655	0.553995	0.529043	0.531010	0.456700	0.385761	0.321588
0.710012	0.861439	0.785630	0.604188	0.595599	0.590408	0.557289	0.566791	0.432588	0.405494	0.324048
0.825130	0.918001	0.660587	0.705411	0.748252	0.646053	0.522373	0.507386	0.432203	0.409726	0.320299
0.684485	0.822606	0.844225	0.745604	0.657431	0.557270	0.600743	0.529334	0.449232	0.399237	0.323809
0.739073	0.811625	0.809972	0.634733	0.679478	0.563675	0.524418	0.538206	0.435195	0.376493	0.323722
0.999290	0.777264	0.773864	0.807811	0.711146	0.678673	0.609882	0.519543	0.454656	0.401428	0.320325
0.689917	0.917253	0.698956	0.766858	0.609806	0.651604	0.529773	0.504300	0.466327	0.403139	0.322829
0.776145	0.904172	0.848337	0.809602	0.591728	0.562682	0.548963	0.561392	0.478113	0.407561	0.318930
0.700370	0.910359	0.745293	0.821385	0.671365	0.683027	0.640597	0.558730	0.440597	0.409413	0.322419
0.834681	0.657262	0.667825	0.819563	0.669454	0.595339	0.548288	0.567675	0.487597	0.376517	0.320870
0.780515	0.674653	0.732022	0.636955	0.725143	0.591381	0.565765	0.560024	0.450453	0.413112	0.321491
0.958845	0.686786	0.707945	0.610449	0.686143	0.590758	0.545798	0.533708	0.463464	0.397317	0.322592
0.870290	0.773041	0.805997	0.690360	0.681475	0.647443	0.580054	0.568305	0.472330	0.393475	0.320722
0.753308	0.668539	0.794692	0.760720	0.699862	0.551393	0.513401	0.483444	0.478106	0.381578	0.321775
0.931702	0.659964	0.656927	0.822115	0.766112	0.675675	0.629431	0.469655	0.457430	0.386149	0.315171
0.919011	0.829070	0.674913	0.800999	0.638761	0.590849	0.633260	0.558592	0.489348	0.374677	0.324576
0.685845	0.712583	0.660680	0.745955	0.671194	0.568525	0.628677	0.514458	0.473290	0.399147	0.318634
0.799260	0.865048	0.789498	0.626336	0.678248	0.585414	0.553732	0.490713	0.426922	0.391692	0.320844
0.891994	0.780567	0.715200	0.802013	0.579538	0.539907	0.505279	0.540021	0.448564	0.395237	0.320719
0.870436	0.781378	0.853909	0.811331	0.672686	0.567444	0.630803	0.558115	0.487338	0.389686	0.319951
0.864831	0.938932	0.738131	0.695709	0.668190	0.574323	0.632543	0.531976	0.430588	0.397601	0.319673
0.992977	0.895374	0.808103	0.744364	0.697731	0.617419	0.615054	0.569929	0.428903	0.397188	0.322291
0.970328	0.736301	0.641819	0.758462	0.704598	0.615472	0.624749	0.542152	0.422142	0.398657	0.323205
0.938730	0.919551	0.854593	0.810221	0.752146	0.622361	0.633155	0.547935	0.436671	0.385755	0.323789
0.868639	0.732796	0.697213	0.666775	0.611566	0.644350	0.627199	0.483715	0.492439	0.383501	0.328587
0.867420	0.756552	0.850444	0.634198	0.750685	0.575398	0.558264	0.508024	0.425479	0.402977	0.320344
0.874418	0.936477	0.786813	0.686157	0.760729	0.664722	0.509869	0.570314	0.454682	0.382028	0.322190
0.945709	0.836741	0.888574	0.813961	0.709427	0.708481	0.512944	0.482392	0.433002	0.388195	0.323422
0.861677	0.929173	0.848583	0.668332	0.607636	0.539306	0.597591	0.495019	0.441914	0.400242	0.321237
0.711940	0.760203	0.731399	0.710353	0.691997	0.686739	0.520413	0.499632	0.481333	0.384401	0.319229
0.712234	0.679783	0.880533	0.790257	0.770664	0.605447	0.626592	0.521713	0.450904	0.382703	0.321492
0.879758	0.822150	0.759426	0.739232	0.606447	0.564516	0.529205	0.564416	0.451008	0.398888	0.317364
0.905266	0.857402	0.802902	0.835155	0.636313	0.628789	0.511488	0.559836	0.491387	0.375307	0.321332
0.772597	0.780724	0.731282	0.606546	0.699967	0.557274	0.524221	0.504664	0.477132	0.407956	0.318765
0.915707	0.775360	0.706100	0.775829	0.738358	0.603495	0.632039	0.554455	0.470805	0.376208	0.317612
0.866897	0.760057	0.810340	0.736741	0.693562	0.683063	0.514242	0.561340	0.493544	0.377672	0.322532
0.974809	0.934610	0.738942	0.799787	0.736484	0.618929	0.597001	0.474158	0.486425	0.386893	0.319924
0.710636	0.913324	0.728833	0.619865	0.594439	0.557658	0.636350	0.488445	0.451694	0.383327	0.320368
0.748542	0.901023	0.881410	0.815781	0.706334	0.563186	0.597511	0.519287	0.441514	0.384488	0.322019
0.750754	0.690498	0.884545	0.746373	0.774612	0.640645	0.562421	0.570839	0.454017	0.390527	0.322214
0.840513	0.715673	0.713683	0.822696	0.734418	0.648412	0.634789	0.551694	0.432962	0.412053	0.320653
0.929087	0.730953	0.734857	0.666310	0.611189	0.677988	0.524066	0.566307	0.472474	0.376682	0.320838
0.878623	0.812303	0.710687	0.705272	0.665445	0.661125	0.561384	0.498071	0.455972	0.387283	0.321792
0.814195	0.860762	0.680217	0.714609	0.631076	0.652774	0.559376	0.549893	0.481208	0.396360	0.323015
0.931099	0.851176	0.884989	0.686080	0.741877	0.637160	0.548495	0.509057	0.471658	0.409675	0.319350
0.763764	0.910245	0.835626	0.770602	0.766719	0.656334	0.589478	0.488047	0.444024	0.380945	0.325304
0.963745	0.699667	0.700415	0.703144	0.712487	0.708142	0.585678	0.489869	0.441135	0.409826	0.322844
0.763516	0.858356	0.760707	0.747784	0.572957	0.625105	0.584517	0.475689	0.430179	0.401850	0.323036
0.881720	0.675786	0.796175	0.832147	0.671602	0.701147	0.569728	0.509903	0.434170	0.405436	0.322036
0.867347	0.763771	0.675299	0.827962	0.750483	0.561888	0.637790	0.521432	0.485405	0.375520	0.320943
0.912333	0.798658	0.808971	0.814803	0.638628	0.610990	0.525596	0.528297	0.435693	0.411735	0.319588
0.696614	0.843157	0.872730	0.764723	0.702476	0.567337	0.594085	0.536943	0.463187	0.410020	0.318178
0.966993	0.663170	0.676914	0.634695	0.642264	0.651813	0.561071	0.540292	0.445644	0.401666	0.318621
0.865614	0.908767	0.653680	0.617189	0.686531	0.672203	0.511167	0.464150	0.465605	0.389828	0.324819
0.898039	0.793966	0.698743	0.647093	0.597424	0.667482	0.642271	0.484546	0.425406	0.407886	0.316599
0.962653	0.880697	0.872381	0.666143	0.600883	0.659275	0.595522	0.548299	0.448062	0.396381	0.318580
0.817440	0.937159	0.756803	0.671091	0.690087	0.646558	0.503462	0.559918	0.443791	0.403854	0.321090
0.684486	0.775995	0.811034	0.781460	0.704185	0.555142	0.582239	0.539594	0.490511	0.382913	0.319791
0.892748	0.696148	0.725023	0.712412	0.634874	0.571312	0.568476	0.482987	0.453067	0.415098	0.321160
0.783310	0.924423	0.802051	0.793716	0.743469	0.573973	0.617087	0.500484	0.446289	0.412787	0.324401
0.995737	0.940350	0.673138	0.693111	0.653191	0.599939	0.550607	0.573921	0.449235	0.382391	0.320335
0.965225	0.915451	0.819585	0.735923	0.602475	0.683247	0.629827	0.544630	0.465398	0.379519	0.318749
0.901197	0.803079	0.877157	0.723469	0.773365	0.590722	0.574636	0.551638	0.443804	0.405410	0.321024
0.920930	0.855076	0.690045	0.758572	0.701518	0.615303	0.595762	0.515632	0.427317	0.382701	0.322859
0.710567	0.755794	0.668990	0.732609	0.628694	0.697755	0.565040	0.502514	0.449421	0.389064	0.326687
0.819877	0.682752	0.789476	0.812850	0.591207	0.610180	0.503960	0.521945	0.433491	0.395706	0.321062
0.897761	0.762539	0.770198	0.620787	0.724404	0.547173	0.566304	0.493942	0.488845	0.411944	0.322878
0.884326	0.777260	0.669711	0.760661	0.599366	0.657731	0.593833	0.545492	0.472757	0.408281	0.321976
0.990804	0.849337	0.865889	0.680688	0.610079	0.555828	0.511040	0.540236	0.469798	0.387534	0.320735
0.935713	0.844138	0.731972	0.733467	0.670488	0.674645	0.527930	0.522893	0.434027	0.413236	0.322650
0.824542	0.772981	0.680973	0.755698	0.659151	0.588812	0.634474	0.528636	0.442214	0.383861	0.322326
0.800282	0.733850	0.751411	0.759053	0.658969	0.645187	0.597436	0.556331	0.484303	0.400377	0.326781
0.875229	0.916351	0.871696	0.809302	0.728508	0.641044	0.626264	0.554433	0.484187	0.399253	0.321615
0.792809	0.675680	0.733948	0.803940	0.707567	0.591202	0.607121	0.498724	0.425639	0.404011	0.317685
0.832444	0.845554	0.706395	0.698078	0.750278	0.590716	0.529052	0.470802	0.430788	0.374849	0.321779
0.896952	0.880792	0.871294	0.829486	0.766793	0.631401	0.548058	0.577094	0.440772	0.388470	0.318571
0.680663	0.683501	0.713515	0.659342	0.708770	0.625436	0.518548	0.526831	0.475605	0.389563	0.320318
0.972213	0.882487	0.886879	0.623840	0.698880	0.570154	0.547610	0.566993	0.444791	0.398394	0.321997
0.970437	0.803533	0.864687	0.625490	0.655370	0.698387	0.596006	0.521295	0.479141	0.411279	0.320999
0.863022	0.674156	0.832468	0.677295	0.708706	0.698477	0.632756	0.485544	0.417645	0.398988	0.317495
0.835041	0.813298	0.795190	0.759751	0.630894	0.553336	0.631049	0.465335	0.470841	0.381000	0.320850
0.744489	0.689947	0.820406	0.764157	0.685474	0.704836	0.555658	0.566895	0.482981	0.387401	0.321319
0.699257	0.928410	0.711893	0.682878	0.749988	0.695178	0.623611	0.531277	0.489210	0.392792	0.319163
0.877167	0.921583	0.656209	0.664463	0.676083	0.646974	0.620471	0.567725	0.455897	0.405238	0.322372
0.872180	0.835783	0.706714	0.620897	0.660006	0.643068	0.544034	0.566170	0.444590	0.400917	0.323145
0.935640	0.696413	0.634149	0.829193	0.724355	0.651606	0.510477	0.491019	0.467225	0.391374	0.321906
0.951906	0.877439	0.765363	0.645523	0.603003	0.705956	0.566170	0.543816	0.475415	0.405560	0.320113
0.683465	0.790407	0.652017	0.762609	0.635234	0.661501	0.621673	0.534835	0.424902	0.394891	0.323967
0.832685	0.800874	0.692057	0.625381	0.704416	0.624008	0.511653	0.551372	0.464932	0.379818	0.321624
0.995931	0.657988	0.647347	0.759083	0.586255	0.575853	0.625111	0.538694	0.461141	0.383493	0.317394
0.753228	0.900640	0.632925	0.700196	0.699081	0.590307	0.569816	0.463356	0.486297	0.377522	0.320392
0.730098	0.746611	0.792987	0.752381	0.637009	0.591994	0.618801	0.467091	0.494316	0.399190	0.322614
0.721657	0.745457	0.773856	0.756070	0.678249	0.598914	0.577360	0.501363	0.487790	0.399257	0.322615
0.752625	0.748554	0.691286	0.748655	0.606785	0.560947	0.514968	0.479751	0.452551	0.413330	0.323214
0.927161	0.740989	0.659456	0.733775	0.630180	0.651097	0.578328	0.472345	0.460971	0.399434	0.325030
0.814086	0.762379	0.788673	0.678459	0.574310	0.589144	0.537441	0.547241	0.441906	0.379477	0.323345
0.722046	0.676397	0.686928	0.756007	0.773267	0.627968	0.629593	0.560062	0.467993	0.382157	0.319665
0.957861	0.841108	0.701636	0.814414	0.610279	0.681109	0.590373	0.530688	0.495613	0.407901	0.319974
0.703396	0.699631	0.773278	0.656489	0.687129	0.556976	0.504980	0.540083	0.474408	0.403908	0.320721
0.730131	0.801750	0.742714	0.613785	0.609727	0.574469	0.551934	0.482507	0.484247	0.394041	0.318398
0.773463	0.935163	0.790241	0.810552	0.683803	0.593731	0.564080	0.498328	0.438084	0.401552	0.322538
0.756903	0.811567	0.837885	0.699313	0.752502	0.661580	0.613453	0.530689	0.489546	0.399662	0.319936
0.749170	0.732798	0.633061	0.726802	0.764560	0.539582	0.570850	0.550447	0.437544	0.403308	0.321128
0.851356	0.815186	0.745277	0.627302	0.747803	0.637724	0.611359	0.485242	0.454212	0.380772	0.321001
0.800235	0.941960	0.821055	0.807755	0.578805	0.693702	0.559636	0.487788	0.446123	0.398667	0.321365
0.883494	0.679628	0.711696	0.741052	0.715709	0.544263	0.598561	0.519680	0.436391	0.392028	0.319494
0.715389	0.760929	0.804312	0.669248	0.711098	0.592290	0.614076	0.571625	0.451969	0.412471	0.322581
0.981956	0.766877	0.823296	0.770481	0.767370	0.639298	0.646906	0.488463	0.445270	0.400716	0.321156
0.958617	0.851158	0.846640	0.673314	0.750122	0.607385	0.587527	0.477508	0.457364	0.408016	0.322704
0.921621	0.851894	0.881624	0.758674	0.638717	0.632241	0.505524	0.509521	0.458686	0.402170	0.322772
0.879613	0.671841	0.690062	0.640901	0.693390	0.630970	0.556027	0.490360	0.491244	0.399971	0.321543
0.734003	0.776212	0.834589	0.701665	0.725663	0.671425	0.643858	0.506829	0.438856	0.401395	0.320397
0.873004	0.865395	0.808899	0.831514	0.591291	0.606899	0.594860	0.525909	0.456462	0.410158	0.317779
0.901096	0.684006	0.667852	0.611898	0.670469	0.702137	0.538419	0.532251	0.472659	0.405228	0.318288
0.958672	0.930712	0.816517	0.670350	0.595112	0.539066	0.525783	0.531782	0.451090	0.400645	0.320921
0.964972	0.843158	0.647450	0.759152	0.608796	0.606205	0.541533	0.557818	0.477977	0.388775	0.321195
0.895566	0.713481	0.854776	0.829169	0.637280	0.663668	0.593079	0.547743	0.490162	0.391860	0.320175
0.926414	0.858063	0.837838	0.672641	0.617750	0.627277	0.538553	0.560676	0.472842	0.410468	0.321559
0.893204	0.739537	0.750373	0.760278	0.769617	0.663669	0.552039	0.563728	0.428262	0.377659	0.322965
0.930410	0.823048	0.750939	0.664837	0.660311	0.648388	0.539363	0.541372	0.496905	0.411738	0.325500
0.736803	0.947213	0.782594	0.732391	0.613360	0.687767	0.545114	0.472038	0.476520	0.392348	0.317866
0.878157	0.834671	0.697339	0.669570	0.643850	0.681550	0.588421	0.522331	0.443062	0.391342	0.321036
0.870473	0.709580	0.698851	0.673917	0.724966	0.706437	0.630606	0.540855	0.480368	0.408807	0.316966
0.782904	0.936288	0.869752	0.775988	0.751664	0.561549	0.600217	0.541998	0.446969	0.395672	0.321896
0.976869	0.884109	0.880892	0.766299	0.741651	0.659385	0.601028	0.520025	0.490866	0.400901	0.322762
0.733629	0.712199	0.742870	0.761413	0.599788	0.593237	0.576796	0.476987	0.475756	0.381749	0.319985
0.864627	0.828369	0.648928	0.650190	0.690769	0.616354	0.528970	0.539417	0.488540	0.409149	0.319676
0.719897	0.846076	0.860642	0.721814	0.753248	0.544083	0.596909	0.476505	0.455801	0.399009	0.320054
0.837461	0.856400	0.699337	0.643809	0.752902	0.665669	0.541381	0.501046	0.441840	0.395021	0.320154
0.968178	0.847491	0.629134	0.829506	0.581718	0.578059	0.609936	0.514421	0.457945	0.398964	0.322069
0.745535	0.834017	0.743279	0.676577	0.668712	0.708804	0.506264	0.508868	0.486677	0.406745	0.321738
0.775381	0.818127	0.686277	0.834183	0.770763	0.709368	0.577866	0.565767	0.444028	0.406250	0.319172
0.723456	0.786350	0.864638	0.706966	0.633114	0.694156	0.600634	0.487861	0.474567	0.412751	0.321686
0.764967	0.856305	0.847216	0.611994	0.707514	0.681911	0.592501	0.531412	0.469276	0.399378	0.320385
0.923126	0.857269	0.880497	0.652098	0.579749	0.669822	0.559047	0.507707	0.500898	0.415140	0.321427
0.868400	0.713140	0.670048	0.671218	0.723490	0.651528	0.569669	0.508876	0.453635	0.406212	0.317810
0.897459	0.724041	0.715879	0.832949	0.707906	0.555916	0.606878	0.514174	0.469178	0.392815	0.323396
0.815100	0.905557	0.883878	0.744407	0.576931	0.632091	0.566200	0.521918	0.461938	0.394380	0.321725
0.915940	0.816971	0.643058	0.747434	0.693453	0.541461	0.581762	0.479012	0.476079	0.404018	0.321785
0.918065	0.685994	0.792079	0.647436	0.752814	0.690281	0.585203	0.555588	0.461884	0.403390	0.321137
0.838319	0.803144	0.789030	0.660835	0.574759	0.605471	0.590727	0.551830	0.456234	0.393225	0.325108
0.709925	0.941936	0.735915	0.748324	0.707599	0.578185	0.635171	0.527483	0.493246	0.408266	0.323389
0.982413	0.724802	0.776576	0.606136	0.766848	0.651307	0.599812	0.520360	0.480331	0.381337	0.319454
0.790491	0.778950	0.786576	0.755797	0.713957	0.582771	0.613809	0.496144	0.470914	0.373094	0.320803
0.897407	0.836009	0.655624	0.808408	0.605961	0.657180	0.527061	0.572191	0.442707	0.398602	0.320629
0.967528	0.823198	0.873568	0.807467	0.700192	0.565800	0.571604	0.507765	0.442870	0.396504	0.319552
0.915143	0.842258	0.856367	0.609327	0.765241	0.709830	0.530113	0.508543	0.493845	0.397571	0.323261
0.878204	0.851177	0.877970	0.655478	0.706900	0.554971	0.544496	0.524219	0.495168	0.400408	0.321476
0.765227	0.838866	0.832973	0.804651	0.695931	0.622223	0.636848	0.533190	0.465394	0.398550	0.317365
0.857565	0.722436	0.889001	0.707588	0.678263	0.575089	0.546507	0.546080	0.471610	0.386174	0.321377
0.865625	0.841175	0.656992	0.664590	0.642210	0.588646	0.612877	0.541877	0.492542	0.383302	0.323281
0.838130	0.769759	0.806506	0.602106	0.608329	0.690273	0.638044	0.565507	0.465525	0.392945	0.326858
0.891998	0.821400	0.782657	0.747208	0.758570	0.540213	0.615548	0.552548	0.451603	0.401196	0.321453
0.996381	0.719154	0.695599	0.661137	0.713424	0.559749	0.569150	0.479496	0.452271	0.373675	0.323416
0.776558	0.860844	0.851314	0.763040	0.759313	0.695230	0.641080	0.506926	0.492433	0.393348	0.317919
0.804812	0.708266	0.659299	0.814323	0.661975	0.709152	0.530883	0.558518	0.463119	0.408825	0.320063
0.754326	0.769581	0.748458	0.734181	0.689514	0.703747	0.509328	0.484339	0.469898	0.399953	0.322603
0.903102	0.728811	0.876358	0.822297	0.736957	0.618321	0.614887	0.568398	0.477358	0.382301	0.319135
0.837078	0.864431	0.636667	0.817287	0.670771	0.557725	0.599904	0.482979	0.438633	0.388612	0.319267
0.845097	0.852303	0.808551	0.742379	0.630344	0.686623	0.508180	0.512916	0.445882	0.389069	0.319286
0.777642	0.787574	0.798549	0.701248	0.591642	0.617352	0.534210	0.498078	0.440549	0.395961	0.320527
0.700649	0.740514	0.847936	0.629298	0.727099	0.689754	0.584835	0.527625	0.446300	0.410819	0.322714
0.952180	0.747513	0.738949	0.829830	0.599400	0.620068	0.586444	0.520370	0.450951	0.385291	0.320172
0.801568	0.778601	0.661836	0.824499	0.711960	0.608143	0.602418	0.486127	0.436496	0.383904	0.324434
0.974045	0.698444	0.679447	0.637526	0.752659	0.568982	0.643325	0.542120	0.438156	0.396266	0.323505
0.848953	0.939279	0.656201	0.666060	0.741304	0.638601	0.506329	0.543151	0.490086	0.396763	0.319320
0.742421	0.732398	0.683007	0.750008	0.645090	0.587353	0.604004	0.536078	0.426397	0.374696	0.322149
0.738553	0.718066	0.633280	0.670823	0.717423	0.653978	0.626251	0.515991	0.494331	0.395522	0.321129
0.689285	0.747566	0.701922	0.803358	0.759364	0.668609	0.619215	0.516986	0.441264	0.389426	0.320852
0.992107	0.912446	0.829026	0.751068	0.714187	0.559536	0.531065	0.463413	0.441423	0.395366	0.317425
0.778924	0.765344	0.762115	0.733707	0.757971	0.549008	0.518319	0.494436	0.471802	0.412143	0.318632
0.870974	0.681845	0.668107	0.826129	0.583928	0.673095	0.549937	0.561286	0.420621	0.392682	0.322499
0.750308	0.876707	0.739878	0.809922	0.771741	0.567282	0.616045	0.506059	0.465741	0.380577	0.317915
0.973665	0.778548	0.762090	0.650519	0.624887	0.604051	0.610582	0.494495	0.444643	0.389823	0.320578
0.713419	0.910224	0.655030	0.801657	0.595681	0.600618	0.583393	0.529924	0.487361	0.380893	0.323611
0.709532	0.909799	0.725040	0.659478	0.687352	0.672988	0.599847	0.540361	0.476975	0.412097	0.321805
0.960585	0.813654	0.818260	0.789666	0.692685	0.583111	0.539789	0.485953	0.469161	0.398795	0.324755
0.980867	0.790319	0.665057	0.730523	0.754139	0.640250	0.522242	0.513935	0.466136	0.401836	0.323198
0.953864	0.868019	0.825181	0.697573	0.750560	0.650933	0.624750	0.540463	0.450274	0.390722	0.322076
0.776912	0.870093	0.887008	0.671522	0.588849	0.640700	0.645762	0.486539	0.436587	0.412645	0.322215
0.840325	0.874032	0.666318	0.636603	0.676578	0.674784	0.504211	0.567823	0.480048	0.406567	0.324451
0.814186	0.836794	0.673222	0.810207	0.639456	0.698998	0.559249	0.509318	0.484343	0.395481	0.324458
0.990029	0.862471	0.707257	0.745653	0.702985	0.637017	0.550163	0.475180	0.450526	0.403532	0.321067
0.811279	0.801041	0.658848	0.752640	0.716550	0.711813	0.562026	0.481818	0.491047	0.379849	0.322811
0.992768	0.740064	0.876064	0.721251	0.698777	0.707841	0.548245	0.560865	0.480058	0.393330	0.318662
0.707672	0.874581	0.857641	0.702807	0.595640	0.663830	0.623992	0.532763	0.439500	0.399948	0.325052
0.917506	0.689818	0.842522	0.794327	0.628110	0.635498	0.529529	0.562684	0.458108	0.402974	0.316586
0.685403	0.698833	0.810327	0.808408	0.650760	0.542475	0.510892	0.495364	0.424535	0.386175	0.319068
0.911878	0.849596	0.872198	0.603102	0.607740	0.572495	0.544074	0.491333	0.494036	0.384236	0.321474
0.881485	0.728769	0.747243	0.833319	0.666798	0.612658	0.594302	0.497709	0.453568	0.401799	0.324457
0.921062	0.764639	0.679239	0.830106	0.664283	0.571958	0.548338	0.562369	0.463224	0.405088	0.322762
0.863794	0.706216	0.735551	0.692849	0.608709	0.687340	0.623005	0.535860	0.429221	0.396765	0.320611
0.910888	0.837315	0.684634	0.690743	0.746618	0.684776	0.542756	0.483394	0.440970	0.392718	0.318933
0.759972	0.914295	0.829078	0.768039	0.602283	0.663558	0.504861	0.565024	0.424040	0.404491	0.323457
0.773458	0.893473	0.763067	0.752776	0.735715	0.622788	0.548575	0.563018	0.470982	0.405321	0.320866
0.913660	0.847262	0.837314	0.776985	0.604852	0.608499	0.589573	0.534735	0.460167	0.382028	0.321219
0.954776	0.887877	0.794952	0.682553	0.755770	0.556954	0.543931	0.574352	0.428063	0.376532	0.322997
0.962729	0.936608	0.771043	0.722926	0.570365	0.660707	0.565641	0.511904	0.462965	0.395597	0.319914
0.739429	0.805229	0.759378	0.755434	0.625186	0.609349	0.516422	0.485563	0.458766	0.400654	0.319642
0.901404	0.825162	0.860827	0.817989	0.710852	0.615563	0.588623	0.531765	0.438339	0.383743	0.322463
0.893250	0.908538	0.800747	0.678898	0.651670	0.582855	0.550297	0.536350	0.475990	0.383538	0.320216
0.775804	0.701990	0.806336	0.621942	0.615415	0.665592	0.584293	0.487351	0.454916	0.381855	0.320839
0.863348	0.749278	0.750736	0.659707	0.723073	0.627882	0.604439	0.495700	0.441274	0.406542	0.319778
0.858520	0.903841	0.705900	0.666214	0.604037	0.587428	0.586850	0.561263	0.449890	0.411869	0.323882
0.920241	0.783002	0.807171	0.770714	0.683872	0.607892	0.578745	0.530542	0.470671	0.384991	0.321948
0.740583	0.727366	0.743092	0.660494	0.717812	0.658774	0.603247	0.490629	0.462388	0.392901	0.320217
0.919977	0.724734	0.798536	0.791163	0.745354	0.690622	0.545619	0.537678	0.496864	0.398422	0.321819
0.771374	0.893463	0.807063	0.682790	0.673031	0.619229	0.576765	0.537408	0.495028	0.406974	0.326269
0.867218	0.918309	0.803740	0.742131	0.578646	0.702296	0.643427	0.522769	0.422184	0.406236	0.321841
0.877749	0.683732	0.688474	0.697849	0.742150	0.629771	0.533195	0.480886	0.467605	0.403565	0.323452
0.701414	0.766241	0.733089	0.677219	0.658052	0.678163	0.510223	0.545580	0.463695	0.391075	0.324000
0.945794	0.709174	0.694015	0.744138	0.701062	0.588783	0.571230	0.518303	0.488969	0.396585	0.323247
0.974687	0.730334	0.765125	0.826798	0.577993	0.642203	0.587918	0.505181	0.456756	0.409948	0.320584
0.774422	0.872935	0.868435	0.621853	0.583875	0.701397	0.566708	0.550497	0.473705	0.390920	0.322275
0.687461	0.715725	0.658176	0.622826	0.666309	0.569481	0.573237	0.462962	0.486414	0.405450	0.325269
0.775633	0.806543	0.653638	0.670604	0.750037	0.591553	0.581708	0.525958	0.450333	0.397809	0.321669
0.876514	0.939457	0.889453	0.768727	0.597686	0.688072	0.560513	0.570468	0.490784	0.409064	0.323367
0.904614	0.911858	0.853971	0.668256	0.726765	0.676934	0.575471	0.560150	0.471139	0.404927	0.320347
0.838872	0.882119	0.695335	0.705082	0.617738	0.651147	0.633146	0.497763	0.428949	0.376059	0.322183
0.686175	0.679265	0.701131	0.807662	0.640368	0.565199	0.575066	0.478921	0.461512	0.405036	0.323716
0.856755	0.841060	0.757951	0.712710	0.675243	0.642278	0.515886	0.548017	0.437369	0.398595	0.319786
0.840887	0.916612	0.768276	0.704256	0.746183	0.642543	0.646480	0.470390	0.434405	0.416496	0.322794
0.963391	0.796975	0.765693	0.640863	0.769167	0.616523	0.547743	0.521078	0.477358	0.408653	0.320337
0.781252	0.830003	0.757520	0.761412	0.717320	0.684592	0.602772	0.520316	0.443922	0.406608	0.321763
0.880504	0.856227	0.692379	0.786527	0.766804	0.574329	0.626199	0.529613	0.432518	0.383754	0.321664
0.750242	0.862289	0.676959	0.831781	0.592821	0.619463	0.515394	0.495466	0.486584	0.403540	0.320937
0.986220	0.807774	0.755907	0.672626	0.637297	0.624050	0.566874	0.509290	0.494889	0.380153	0.323805
0.842682	0.740136	0.764141	0.808971	0.733179	0.649584	0.512090	0.560413	0.472372	0.392804	0.322116
0.964743	0.830465	0.658812	0.673576	0.659569	0.685221	0.526105	0.526704	0.457144	0.388834	0.317856
0.805353	0.743301	0.773817	0.683664	0.654077	0.647806	0.630177	0.563552	0.485493	0.387087	0.323200
0.745201	0.661077	0.865142	0.621336	0.746801	0.641748	0.608627	0.538458	0.453503	0.376795	0.320480
0.703357	0.783073	0.653124	0.814316	0.716957	0.580672	0.608495	0.510188	0.470455	0.400626	0.320378
0.996129	0.904828	0.748752	0.626986	0.752519	0.651975	0.634369	0.527544	0.430805	0.412501	0.325843
0.832210	0.719844	0.812732	0.783299	0.710541	0.587937	0.606284	0.463591	0.478522	0.415593	0.322608
0.750685	0.741788	0.709903	0.805368	0.595941	0.703208	0.523709	0.562829	0.452170	0.399506	0.320160
0.929860	0.918082	0.747257	0.708133	0.665328	0.687845	0.596385	0.533301	0.437841	0.374622	0.321344
0.720803	0.835096	0.690502	0.617038	0.739691	0.585317	0.592251	0.543161	0.431432	0.410197	0.318690
0.860890	0.850022	0.714639	0.759431	0.617165	0.571105	0.595429	0.501652	0.443711	0.383477	0.318867
0.722000	0.714813	0.699233	0.608154	0.715511	0.619979	0.531820	0.513037	0.476000	0.406643	0.320363
0.900462	0.763327	0.785021	0.831869	0.584053	0.659956	0.576553	0.540940	0.423050	0.404201	0.317182
0.736183	0.822746	0.641996	0.673167	0.679797	0.691014	0.578232	0.548240	0.445878	0.411305	0.321930
0.999702	0.854136	0.670764	0.744702	0.736516	0.701347	0.516215	0.564881	0.469034	0.400699	0.322599
0.897665	0.901614	0.711582	0.660728	0.700992	0.673124	0.634671	0.487226	0.427505	0.397167	0.321888
0.851127	0.778103	0.630486	0.608235	0.653411	0.636906	0.509116	0.549703	0.431579	0.410732	0.322193
0.995413	0.837806	0.741357	0.809886	0.628555	0.622829	0.515432	0.489053	0.436053	0.380532	0.322504
0.779994	0.881863	0.874154	0.832932	0.728424	0.552349	0.566316	0.535416	0.485366	0.392102	0.319545
0.771728	0.917545	0.874355	0.771322	0.636610	0.670374	0.564623	0.508273	0.445325	0.399231	0.322850
0.838118	0.819044	0.750906	0.698232	0.645493	0.584142	0.562672	0.511185	0.443589	0.415245	0.323866
0.856982	0.753447	0.644909	0.807723	0.688253	0.652809	0.580467	0.532037	0.462522	0.399942	0.322049
0.977194	0.772814	0.797571	0.740427	0.683086	0.676820	0.582407	0.540551	0.478381	0.398234	0.321316
0.768437	0.858527	0.750766	0.827025	0.689003	0.656697	0.542553	0.577428	0.493314	0.410950	0.323213
0.826485	0.873803	0.707574	0.744064	0.691696	0.536900	0.509769	0.497728	0.489142	0.401683	0.319172
0.746892	0.694449	0.860270	0.742393	0.705316	0.538357	0.621010	0.487854	0.473019	0.386059	0.320471
0.712850	0.935815	0.888954	0.829989	0.732000	0.655112	0.631441	0.511813	0.439300	0.407915	0.320938
0.683622	0.674679	0.892042	0.679561	0.752239	0.579801	0.621964	0.471432	0.454142	0.404517	0.322580
0.977297	0.803698	0.810869	0.657653	0.581072	0.693747	0.507841	0.566665	0.455651	0.388445	0.323580
0.894882	0.753409	0.791288	0.800438	0.733152	0.690396	0.621050	0.552600	0.472046	0.383355	0.322279
0.822907	0.713554	0.645538	0.716692	0.646797	0.611644	0.526290	0.527033	0.482948	0.383361	0.323346
0.915690	0.831350	0.814201	0.623876	0.629054	0.615026	0.525234	0.524254	0.430291	0.403237	0.321268
0.992146	0.737950	0.852884	0.660726	0.689155	0.603520	0.544673	0.498732	0.488290	0.399463	0.320931
0.769802	0.728106	0.821336	0.759849	0.771747	0.672524	0.642946	0.504660	0.469305	0.382313	0.323821
0.845727	0.835502	0.784712	0.655792	0.677397	0.685098	0.602762	0.535323	0.452804	0.414824	0.318628
0.913396	0.867264	0.732310	0.690439	0.682721	0.627021	0.574939	0.570168	0.465291	0.374968	0.321028
0.841372	0.903369	0.858115	0.685001	0.741483	0.554746	0.628701	0.503797	0.444369	0.415303	0.321322
0.844160	0.859661	0.815552	0.715934	0.755960	0.598658	0.597481	0.567299	0.459620	0.392807	0.320577
0.933071	0.758940	0.866883	0.822221	0.756957	0.549422	0.604481	0.479500	0.459245	0.403185	0.319462
0.939640	0.940963	0.866094	0.778298	0.771006	0.583321	0.599183	0.525035	0.487171	0.398622	0.318693
0.898199	0.929041	0.851281	0.630970	0.640818	0.542926	0.535007	0.537795	0.458840	0.408540	0.321113
0.894509	0.835007	0.704000	0.738060	0.762608	0.599528	0.532505	0.523933	0.466818	0.406231	0.322662
0.898745	0.742267	0.736417	0.780368	0.725667	0.621829	0.518050	0.480890	0.428139	0.386785	0.321400
0.888047	0.841388	0.890784	0.800784	0.702060	0.689085	0.626194	0.510799	0.446863	0.402241	0.318991
0.989935	0.723920	0.665683	0.710158	0.682635	0.540993	0.510105	0.527981	0.461884	0.381011	0.319114
0.891036	0.752389	0.762858	0.645024	0.716456	0.619978	0.604151	0.519779	0.476132	0.393949	0.324216
0.991365	0.811563	0.892025	0.682764	0.616998	0.555071	0.622425	0.524208	0.450064	0.410261	0.315193
0.728830	0.852519	0.656489	0.666595	0.753766	0.588411	0.546730	0.511740	0.428997	0.383477	0.319481
0.848788	0.777138	0.763266	0.690372	0.607128	0.676581	0.632372	0.548979	0.471856	0.397900	0.323393
0.881111	0.923342	0.786728	0.688396	0.634922	0.596785	0.577419	0.495278	0.459274	0.401122	0.321303
0.715507	0.840114	0.698664	0.680866	0.590218	0.597954	0.564902	0.498765	0.482167	0.380410	0.319347
0.805765	0.923530	0.719886	0.727037	0.727399	0.705554	0.618387	0.498579	0.465269	0.410493	0.318877
0.877052	0.860234	0.889215	0.702534	0.680162	0.544644	0.563654	0.494397	0.474212	0.412924	0.322209
0.846322	0.910144	0.793957	0.642455	0.606046	0.550463	0.627229	0.484502	0.493676	0.375108	0.322038
0.945823	0.792420	0.827199	0.809357	0.735717	0.647446	0.527835	0.557889	0.445144	0.393741	0.319939
0.712352	0.701584	0.756446	0.818966	0.758585	0.598629	0.545742	0.540569	0.492084	0.393035	0.321600
0.872409	0.733459	0.771049	0.828986	0.716282	0.613290	0.558713	0.504376	0.489395	0.383693	0.322599
0.849413	0.739297	0.739486	0.803140	0.708441	0.607121	0.582253	0.531781	0.462573	0.390324	0.323234
0.982204	0.913530	0.830200	0.809624	0.663114	0.667140	0.622430	0.481596	0.473304	0.404596	0.321731
0.703647	0.828329	0.851778	0.789751	0.725325	0.584010	0.620959	0.569327	0.450764	0.391275	0.317710
0.722248	0.717837	0.647382	0.674026	0.679699	0.696947	0.570421	0.472329	0.441551	0.405386	0.321693
0.803526	0.826924	0.657450	0.825052	0.706833	0.702395	0.554447	0.481412	0.442492	0.392837	0.319622
0.721392	0.851262	0.801582	0.701914	0.715561	0.611237	0.627219	0.491589	0.437069	0.400312	0.320179
0.832041	0.919747	0.774797	0.807162	0.659707	0.664091	0.548950	0.571865	0.439327	0.388526	0.319823
0.954908	0.756858	0.885096	0.775070	0.667595	0.558512	0.526229	0.537775	0.433253	0.388953	0.319342
0.808638	0.854534	0.704637	0.759690	0.650422	0.567469	0.590771	0.510900	0.484130	0.384661	0.321854
0.767961	0.921281	0.802316	0.795466	0.668967	0.564481	0.506347	0.549005	0.460371	0.390169	0.322933
0.806267	0.788633	0.802395	0.779325	0.688406	0.593974	0.533087	0.543356	0.474250	0.386358	0.320429
0.868308	0.749642	0.699991	0.727254	0.703280	0.661721	0.598257	0.490338	0.449167	0.391183	0.319163
0.938635	0.922530	0.863792	0.817434	0.768097	0.643520	0.602602	0.477247	0.478196	0.401434	0.324801
0.837835	0.709046	0.760281	0.645444	0.741419	0.616438	0.632992	0.471315	0.418600	0.373631	0.317420
0.864639	0.905498	0.772518	0.639522	0.627040	0.711051	0.643930	0.519340	0.473944	0.405403	0.321158
0.743026	0.741216	0.768952	0.706241	0.608631	0.645854	0.614838	0.535399	0.481567	0.388525	0.323140
0.779862	0.813566	0.697307	0.699278	0.634829	0.698063	0.532357	0.490296	0.426940	0.405564	0.321291
0.702141	0.787788	0.867115	0.719409	0.725396	0.650060	0.503926	0.494879	0.462940	0.391719	0.321300
0.787462	0.743365	0.786055	0.701085	0.699938	0.633714	0.580387	0.482194	0.473497	0.379386	0.323830
0.930055	0.727336	0.642482	0.745104	0.660602	0.585584	0.587030	0.570499	0.470515	0.400460	0.319828
0.966927	0.885698	0.792758	0.689677	0.744996	0.577665	0.615415	0.531467	0.488506	0.401171	0.319744
0.932625	0.875885	0.702363	0.647538	0.766071	0.624734	0.517911	0.533805	0.492958	0.400756	0.319209
0.762905	0.753747	0.860241	0.604676	0.682802	0.535894	0.539442	0.464395	0.476223	0.393577	0.324625
0.869315	0.739694	0.655836	0.737847	0.677156	0.699564	0.516797	0.487659	0.471281	0.410214	0.320992
0.703201	0.714560	0.789823	0.787915	0.755520	0.619984	0.572744	0.565302	0.463057	0.376986	0.320299
0.772955	0.725652	0.703692	0.607594	0.705283	0.621777	0.583490	0.493429	0.437480	0.384053	0.318437
0.896955	0.755340	0.832825	0.787951	0.655529	0.634199	0.557965	0.506910	0.470762	0.381620	0.317999
0.968618	0.685715	0.735854	0.809699	0.687696	0.707133	0.526785	0.507076	0.454812	0.380140	0.320237
0.761682	0.867761	0.850321	0.726097	0.593879	0.548115	0.591275	0.492855	0.473522	0.403601	0.320775
0.894883	0.893284	0.867117	0.833876	0.632668	0.644453	0.573921	0.559381	0.455570	0.388208	0.321135
0.836614	0.755890	0.753839	0.751426	0.691604	0.640845	0.600725	0.562086	0.430455	0.388432	0.321709
0.702466	0.832800	0.878415	0.685951	0.691433	0.703171	0.628937	0.520084	0.492891	0.392708	0.323206
0.979464	0.704864	0.827728	0.775937	0.633666	0.569095	0.594811	0.513655	0.481361	0.378424	0.320494
0.744115	0.843635	0.698691	0.760248	0.757784	0.704073	0.583573	0.540018	0.448134	0.406680	0.321397
0.783834	0.692856	0.640133	0.745683	0.652522	0.608542	0.598083	0.535826	0.451438	0.398444	0.320374
0.682582	0.899976	0.818194	0.712036	0.725355	0.568512	0.577147	0.481510	0.485243	0.398977	0.319893
0.974180	0.910083	0.827158	0.698907	0.637728	0.685567	0.510989	0.562785	0.490040	0.404639	0.319817
0.975826	0.780350	0.703945	0.629225	0.759290	0.578851	0.610111	0.542613	0.491679	0.407237	0.322389
0.713758	0.683634	0.810684	0.817133	0.716013	0.703341	0.632431	0.520557	0.485442	0.412848	0.323952
0.807150	0.722991	0.736022	0.740487	0.756512	0.672980	0.575529	0.477068	0.487291	0.390915	0.319219
0.794177	0.880722	0.680276	0.823161	0.776854	0.679293	0.577615	0.488212	0.497981	0.412803	0.323366
0.874850	0.721370	0.859400	0.808062	0.695089	0.628747	0.596219	0.558996	0.457174	0.393246	0.321815
0.786450	0.869291	0.824854	0.643797	0.577960	0.621462	0.600042	0.570687	0.471179	0.408013	0.323547
0.736972	0.854212	0.859786	0.779817	0.676595	0.666460	0.605535	0.466661	0.463925	0.400989	0.321593
0.767173	0.838575	0.792494	0.814953	0.674258	0.631299	0.556217	0.539047	0.441412	0.388661	0.325346
0.878610	0.788153	0.780277	0.745327	0.747868	0.601134	0.627580	0.496652	0.466048	0.388750	0.320629
0.899930	0.866033	0.760228	0.633779	0.676273	0.688571	0.536759	0.472260	0.463136	0.403488	0.324989
0.976019	0.819493	0.804990	0.686000	0.755219	0.573565	0.525261	0.551364	0.457060	0.403549	0.324055
0.734120	0.778108	0.840906	0.654383	0.767954	0.640801	0.539459	0.561049	0.464824	0.375404	0.321268
0.970797	0.807865	0.805717	0.739984	0.677078	0.653266	0.642970	0.572144	0.477989	0.404610	0.319419
0.762365	0.872637	0.765789	0.685780	0.747058	0.620554	0.558194	0.494848	0.476014	0.396525	0.321423
0.832816	0.820078	0.750738	0.831119	0.746072	0.576376	0.528495	0.490369	0.477689	0.396549	0.319556
0.901890	0.866994	0.693216	0.726673	0.624903	0.586685	0.520894	0.567394	0.441100	0.409056	0.324091
0.715425	0.932204	0.823831	0.682679	0.712433	0.630999	0.585192	0.524748	0.483437	0.378880	0.321818
0.954945	0.939053	0.774906	0.754038	0.669590	0.591661	0.582092	0.483828	0.484172	0.401459	0.323792
0.708988	0.687228	0.650127	0.706714	0.632254	0.574555	0.546051	0.561161	0.447890	0.388518	0.323337
0.890635	0.903967	0.875516	0.784848	0.635574	0.646381	0.531435	0.503459	0.439446	0.404145	0.321963
0.931928	0.716369	0.875739	0.674307	0.762662	0.646172	0.585913	0.529520	0.477830	0.403075	0.318431
0.743367	0.834025	0.853083	0.773653	0.733724	0.599096	0.558055	0.476515	0.453690	0.382861	0.320570
0.794380	0.943440	0.863515	0.725337	0.604601	0.585455	0.529790	0.566268	0.450314	0.400632	0.322678
0.878224	0.848769	0.682245	0.703218	0.613276	0.670033	0.569626	0.570570	0.438577	0.376326	0.321878
0.961056	0.806013	0.799686	0.627986	0.676409	0.676711	0.513816	0.477880	0.454462	0.404986	0.316451
0.801761	0.709986	0.663493	0.673162	0.571325	0.570957	0.646022	0.562990	0.446946	0.411586	0.324618
0.701982	0.889298	0.885829	0.699396	0.574746	0.648438	0.523398	0.485327	0.488475	0.372721	0.322169
0.945176	0.854114	0.720552	0.758286	0.579954	0.636460	0.605164	0.571000	0.445309	0.398270	0.322694
0.708942	0.706169	0.653832	0.667511	0.630705	0.706744	0.619097	0.529769	0.494857	0.399539	0.318563
0.951843	0.816272	0.627848	0.614661	0.714925	0.570852	0.507018	0.464603	0.458137	0.399390	0.319673
0.719836	0.782433	0.720724	0.645418	0.631487	0.657841	0.561392	0.484409	0.482624	0.402993	0.320875
0.789040	0.855209	0.653753	0.638868	0.703894	0.548665	0.598897	0.551545	0.491256	0.400383	0.320620
0.830715	0.815324	0.801265	0.731110	0.599978	0.610571	0.517730	0.527466	0.445904	0.385673	0.318593
0.968392	0.803493	0.802456	0.705604	0.677679	0.650331	0.545619	0.471236	0.477616	0.391744	0.320722
0.800774	0.938932	0.826239	0.659074	0.734736	0.610505	0.629889	0.497797	0.438361	0.380858	0.321840
0.956730	0.915560	0.667050	0.746499	0.754392	0.599648	0.629013	0.498092	0.442830	0.411398	0.321087
0.933690	0.734890	0.795504	0.716333	0.642941	0.559047	0.589254	0.540067	0.435993	0.386807	0.321862
0.902739	0.681389	0.800667	0.662735	0.627337	0.574860	0.633749	0.493979	0.446541	0.404063	0.320929
0.708985	0.752236	0.782851	0.682594	0.675347	0.697295	0.574515	0.509071	0.485980	0.402592	0.321564
0.825792	0.672980	0.741169	0.663539	0.596969	0.588767	0.533324	0.549168	0.474970	0.382279	0.322551
0.958380	0.665913	0.826141	0.806379	0.586799	0.704109	0.506642	0.472861	0.428043	0.406017	0.320701
0.827844	0.943921	0.827784	0.785087	0.631282	0.625861	0.575911	0.484818	0.444106	0.378584	0.322533
0.903658	0.667161	0.752177	0.624752	0.660638	0.713418	0.638731	0.522550	0.454531	0.388812	0.320575
0.926574	0.724372	0.833597	0.645106	0.699388	0.603557	0.611587	0.544434	0.479359	0.374427	0.318406
0.773489	0.919067	0.808492	0.831845	0.733597	0.637101	0.588124	0.532246	0.444803	0.408731	0.323543
0.815206	0.825917	0.678712	0.747895	0.721314	0.642407	0.604672	0.539001	0.443324	0.401680	0.319471
0.682963	0.933719	0.755039	0.669760	0.603881	0.592483	0.531319	0.508461	0.494856	0.412020	0.318393
0.697705	0.742278	0.670113	0.769017	0.599283	0.688162	0.579633	0.516633	0.485541	0.405344	0.323081
0.868884	0.678282	0.704441	0.637618	0.631607	0.628096	0.544959	0.544633	0.471847	0.395121	0.322950
0.774109	0.846096	0.881740	0.714303	0.752997	0.689496	0.600411	0.506210	0.478782	0.385692	0.318006
0.812064	0.847936	0.740688	0.684010	0.679210	0.632127	0.540384	0.538304	0.458939	0.413191	0.322964
0.807105	0.696085	0.802425	0.776705	0.625382	0.669248	0.629445	0.538092	0.439135	0.384181	0.322793
0.735984	0.924886	0.730246	0.830924	0.690380	0.711581	0.634252	0.565577	0.441347	0.393604	0.321289
0.953206	0.797779	0.773474	0.779170	0.743286	0.651521	0.596379	0.576061	0.494614	0.385814	0.321135
0.940793	0.814226	0.875418	0.721782	0.578452	0.680431	0.526167	0.567018	0.467963	0.403800	0.323862
0.809230	0.749783	0.689385	0.620214	0.602025	0.638437	0.536863	0.489123	0.463866	0.401578	0.318501
0.712230	0.824809	0.854328	0.753792	0.628557	0.573440	0.548081	0.536296	0.496247	0.401131	0.322397
0.682943	0.708224	0.757933	0.809995	0.765686	0.613629	0.602381	0.509333	0.450536	0.398866	0.322296
0.932650	0.727949	0.657082	0.799020	0.625157	0.693543	0.603781	0.540648	0.484663	0.388989	0.321798
0.974884	0.753450	0.801854	0.753181	0.746803	0.576344	0.644317	0.494879	0.427689	0.395910	0.320803
0.895809	0.909844	0.808674	0.746642	0.612765	0.559035	0.559546	0.466609	0.489451	0.407399	0.321330
0.773048	0.797702	0.637445	0.807296	0.636871	0.558379	0.535627	0.473547	0.483238	0.382638	0.322343
0.729925	0.848862	0.781486	0.819814	0.705931	0.645076	0.517896	0.537422	0.480107	0.380259	0.321540
0.954065	0.729341	0.856121	0.811958	0.694760	0.592621	0.513335	0.530120	0.490359	0.377228	0.318918
0.855254	0.836045	0.756589	0.759139	0.668555	0.592876	0.565648	0.556886	0.488499	0.407068	0.320270
0.823329	0.855973	0.830998	0.789410	0.688921	0.588388	0.533524	0.547277	0.472169	0.381549	0.322278
0.772702	0.801914	0.851991	0.671746	0.677017	0.647882	0.601679	0.568811	0.497288	0.407310	0.321188
0.836670	0.709222	0.814406	0.814753	0.624802	0.583390	0.563280	0.570596	0.470919	0.386026	0.319336
0.930968	0.805901	0.861553	0.649102	0.774491	0.633848	0.512857	0.533936	0.458586	0.403050	0.320105
0.982460	0.815272	0.792568	0.810542	0.727206	0.710869	0.521716	0.512811	0.456274	0.408363	0.321204
0.726540	0.793627	0.713372	0.620709	0.703458	0.625811	0.547164	0.533298	0.453197	0.411192	0.320384
0.774909	0.850122	0.702882	0.825005	0.616995	0.693366	0.579102	0.466661	0.448361	0.406179	0.320833
0.879876	0.691803	0.694203	0.671298	0.577904	0.659964	0.629043	0.480600	0.468182	0.380930	0.322026
0.870389	0.674102	0.680328	0.627746	0.697392	0.547636	0.540830	0.500045	0.483210	0.391081	0.323513
0.910507	0.886090	0.726677	0.755817	0.754583	0.701338	0.635723	0.562106	0.466882	0.381935	0.319675
0.981714	0.801900	0.815979	0.634787	0.590335	0.542222	0.633144	0.483725	0.488009	0.383147	0.322669
0.805482	0.721964	0.861591	0.767598	0.714338	0.569571	0.518064	0.497723	0.478113	0.378881	0.320968
0.878836	0.737588	0.777479	0.631005	0.722248	0.616152	0.630320	0.559791	0.426390	0.389928	0.322893
0.815142	0.900685	0.866298	0.802423	0.700859	0.672817	0.499822	0.548039	0.432007	0.400067	0.322092
0.838764	0.922373	0.865439	0.639552	0.765687	0.658666	0.606821	0.526005	0.492590	0.414731	0.325421
0.781232	0.755519	0.673360	0.659047	0.766968	0.679958	0.634488	0.575074	0.476003	0.392894	0.319455
0.860713	0.805881	0.688528	0.804545	0.764240	0.635668	0.634292	0.525568	0.491049	0.388586	0.323603
0.799005	0.898398	0.861400	0.605032	0.690718	0.621658	0.528896	0.561528	0.486797	0.404411	0.323856
0.855703	0.720101	0.768971	0.801849	0.593968	0.655030	0.572367	0.509440	0.474810	0.415801	0.324095
0.705919	0.825336	0.708443	0.605863	0.725973	0.594345	0.562482	0.557007	0.479200	0.383910	0.320809
0.924370	0.658126	0.878778	0.672903	0.747816	0.542571	0.565414	0.476043	0.429350	0.390147	0.325619
0.709936	0.665799	0.813391	0.813142	0.769435	0.609680	0.629128	0.496015	0.441432	0.400302	0.320403
0.820560	0.660012	0.707798	0.710838	0.600400	0.593172	0.569144	0.463640	0.498009	0.404025	0.321161
0.978427	0.858859	0.786601	0.752724	0.712113	0.562407	0.557469	0.469186	0.461319	0.409673	0.317694
0.818108	0.930264	0.679994	0.713091	0.640732	0.667210	0.620160	0.482489	0.475300	0.392752	0.317813
0.733753	0.726802	0.756985	0.645503	0.597461	0.649040	0.524492	0.491085	0.435971	0.396730	0.321071
0.705423	0.798428	0.881339	0.784110	0.751945	0.654869	0.637927	0.516124	0.428777	0.373657	0.318752
0.737950	0.658401	0.787998	0.761144	0.618918	0.672733	0.521217	0.527438	0.476009	0.388355	0.324756
0.811011	0.936651	0.824599	0.750650	0.703254	0.669303	0.582785	0.569293	0.431291	0.374313	0.316841
0.927299	0.709194	0.866441	0.611730	0.753341	0.662910	0.525956	0.473948	0.423661	0.400169	0.324531
0.814164	0.798401	0.841756	0.822886	0.706394	0.688681	0.551716	0.482923	0.462024	0.410805	0.320265
0.966732	0.912004	0.695077	0.755087	0.676482	0.569249	0.642733	0.517295	0.492754	0.401579	0.321453
0.938796	0.804747	0.653393	0.803866	0.622005	0.594812	0.577038	0.500643	0.481684	0.392180	0.318424
0.684073	0.823820	0.805402	0.693649	0.706632	0.695223	0.572245	0.566581	0.484750	0.401019	0.321961
0.787019	0.822907	0.780448	0.677362	0.576938	0.570699	0.622855	0.486355	0.489485	0.380121	0.319250
0.848951	0.789783	0.656090	0.700018	0.733981	0.578789	0.582573	0.480782	0.463002	0.401270	0.322524
0.684441	0.791620	0.869327	0.602940	0.677128	0.619731	0.599066	0.483183	0.426739	0.404118	0.323040
0.703312	0.739313	0.712892	0.627146	0.655440	0.600841	0.595663	0.544111	0.480966	0.408737	0.319923
0.996443	0.677681	0.812069	0.747232	0.714893	0.585681	0.635522	0.495630	0.476194	0.375219	0.323069
0.683610	0.753502	0.650995	0.702330	0.597153	0.663774	0.602467	0.495033	0.490931	0.410055	0.319330
0.717029	0.757164	0.654928	0.714518	0.637760	0.609253	0.588546	0.468264	0.476232	0.379014	0.319980
0.846237	0.746854	0.877579	0.701037	0.761111	0.569507	0.501750	0.491330	0.451669	0.380465	0.319714
0.764166	0.929791	0.858703	0.785949	0.616975	0.670052	0.613375	0.563329	0.425508	0.376655	0.321310
0.955173	0.819906	0.718164	0.641431	0.605334	0.618172	0.636377	0.536910	0.469776	0.401267	0.321632
0.939001	0.684357	0.862604	0.812049	0.769959	0.594775	0.630270	0.541771	0.448275	0.383285	0.321772
0.889412	0.887084	0.692346	0.620840	0.601392	0.680207	0.513922	0.503896	0.485494	0.401808	0.321308
0.802787	0.711021	0.781885	0.794972	0.699472	0.565112	0.536170	0.541679	0.459151	0.413382	0.322141
0.911375	0.681465	0.861021	0.773344	0.656524	0.635714	0.534568	0.470013	0.492895	0.404015	0.322446
0.716067	0.693387	0.705210	0.790455	0.737555	0.712794	0.589754	0.539288	0.484817	0.400962	0.322241
0.682138	0.675484	0.789129	0.812572	0.721564	0.586659	0.578057	0.560081	0.483510	0.380233	0.319770
0.834957	0.873559	0.682656	0.700433	0.752275	0.691138	0.615787	0.510283	0.421054	0.397101	0.323130
0.907436	0.698234	0.771059	0.807701	0.596272	0.584762	0.629236	0.476038	0.443266	0.390820	0.323784
0.961040	0.695180	0.854869	0.671777	0.763755	0.655060	0.600339	0.465760	0.492122	0.391450	0.324051
0.931894	0.903065	0.864890	0.709320	0.687183	0.659839	0.565292	0.493016	0.430801	0.408472	0.320416
0.827078	0.830930	0.715607	0.609081	0.607276	0.648232	0.626052	0.537439	0.489889	0.402240	0.320118
0.742844	0.743789	0.634134	0.649922	0.637922	0.595385	0.635600	0.464229	0.446715	0.403334	0.321497
0.909849	0.837233	0.712473	0.610686	0.673156	0.664789	0.576284	0.465586	0.472634	0.384153	0.323084
0.967565	0.855363	0.765295	0.832754	0.571871	0.690093	0.598683	0.499312	0.441544	0.390890	0.323373
0.938642	0.937793	0.771046	0.753188	0.681101	0.686156	0.533300	0.542577	0.449873	0.397837	0.322479
0.819847	0.888796	0.751594	0.795337	0.699151	0.573992	0.583201	0.498750	0.430933	0.407483	0.324520
0.708291	0.679865	0.692782	0.765350	0.670765	0.593913	0.566600	0.504413	0.438093	0.375247	0.319384
0.989281	0.721798	0.711264	0.769946	0.736357	0.698492	0.575844	0.546115	0.452815	0.374520	0.324079
0.823045	0.925799	0.860298	0.685652	0.636432	0.583432	0.630531	0.534322	0.470419	0.393412	0.318873
0.898658	0.925696	0.756485	0.621249	0.711315	0.651475	0.571305	0.562178	0.436896	0.408290	0.322417
0.829018	0.708580	0.790040	0.675771	0.758389	0.707430	0.599506	0.544800	0.444885	0.403872	0.322420
0.921352	0.823039	0.783147	0.737867	0.705822	0.712319	0.535413	0.510208	0.428951	0.412380	0.320692
0.722688	0.917251	0.684839	0.779366	0.712228	0.680192	0.607390	0.489978	0.446869	0.397438	0.323400
0.944655	0.820301	0.728707	0.647786	0.633202	0.689750	0.628055	0.520686	0.431366	0.377931	0.321159
0.772471	0.745006	0.726246	0.657917	0.731108	0.592263	0.603052	0.529262	0.486195	0.388701	0.327406
0.853935	0.761577	0.681790	0.611014	0.624141	0.557012	0.565697	0.539169	0.455542	0.387212	0.319977
0.687001	0.918266	0.809397	0.672526	0.629147	0.688379	0.645010	0.518393	0.495896	0.388234	0.323345
0.914141	0.711459	0.709161	0.705762	0.755044	0.629651	0.562703	0.564026	0.456223	0.398299	0.321563
0.800678	0.822754	0.806136	0.793830	0.696655	0.618571	0.644842	0.519362	0.437659	0.405583	0.323921
0.962749	0.912465	0.650610	0.749668	0.571264	0.650954	0.567813	0.569339	0.470842	0.387236	0.322788
0.811726	0.834655	0.632185	0.746841	0.675815	0.707359	0.593636	0.528344	0.485859	0.395901	0.319950
0.823672	0.829429	0.738338	0.808444	0.728597	0.657881	0.542338	0.557842	0.453171	0.407993	0.320398
0.720150	0.942756	0.864578	0.759918	0.613333	0.575252	0.612318	0.562747	0.472791	0.399874	0.321695
0.710919	0.746721	0.644653	0.673073	0.685689	0.622639	0.543921	0.467771	0.478347	0.402339	0.324035
0.815281	0.717060	0.704095	0.634265	0.688957	0.590040	0.622473	0.514576	0.433258	0.380378	0.322441
0.882230	0.730875	0.789684	0.648661	0.659384	0.693340	0.554436	0.506165	0.427958	0.378625	0.322270
0.886183	0.681738	0.749483	0.747411	0.710689	0.591712	0.518459	0.570206	0.451116	0.383618	0.319414
0.954518	0.851498	0.700303	0.789963	0.736618	0.583136	0.609509	0.535766	0.497218	0.379705	0.321842
0.685681	0.792627	0.679058	0.676257	0.636509	0.672394	0.582924	0.503838	0.489874	0.381006	0.320824
0.856087	0.686045	0.736936	0.790404	0.737229	0.663131	0.601400	0.557279	0.452749	0.395752	0.322423
0.827328	0.727738	0.809645	0.760892	0.586552	0.678774	0.564077	0.568668	0.494011	0.397198	0.323052
0.837467	0.942372	0.650748	0.823428	0.769990	0.567504	0.604849	0.499705	0.457409	0.374445	0.324142
0.937921	0.705146	0.864651	0.660742	0.656874	0.600882	0.601117	0.526782	0.474872	0.410231	0.322979
0.782390	0.696950	0.783755	0.726933	0.660852	0.536824	0.624173	0.519402	0.460027	0.391452	0.319837
0.763130	0.705294	0.861430	0.648974	0.682007	0.597436	0.613130	0.535187	0.429689	0.405601	0.321925
0.906291	0.720175	0.837998	0.617333	0.731492	0.574924	0.538285	0.541374	0.490619	0.397136	0.319921
0.700315	0.686679	0.665009	0.829389	0.688995	0.565799	0.516263	0.534953	0.489168	0.404884	0.320238
0.686263	0.944297	0.648218	0.671898	0.661971	0.698124	0.612902	0.476758	0.476522	0.393365	0.320444
0.682540	0.778416	0.806734	0.829329	0.592446	0.613501	0.508182	0.486823	0.461221	0.400084	0.317250
0.953995	0.889620	0.779888	0.752342	0.770736	0.653196	0.522959	0.551981	0.460155	0.408817	0.319083
0.767307	0.742604	0.861844	0.634681	0.656962	0.649577	0.543862	0.536155	0.490662	0.402957	0.321787
0.932064	0.658772	0.710660	0.629568	0.591553	0.602035	0.530255	0.547728	0.480894	0.403535	0.319976
0.982426	0.920461	0.646665	0.762641	0.735136	0.632659	0.640094	0.554901	0.429884	0.410967	0.318532
0.963494	0.769182	0.811900	0.810323	0.629430	0.649522	0.498521	0.516782	0.444740	0.380693	0.322720
0.757202	0.882088	0.775686	0.700963	0.631214	0.651838	0.515518	0.510102	0.433873	0.386925	0.323621
0.937966	0.825813	0.830285	0.833295	0.660053	0.627574	0.511482	0.482140	0.427303	0.375343	0.320824
0.838100	0.846991	0.799633	0.815060	0.728362	0.645671	0.624647	0.486841	0.487885	0.396845	0.320401
0.767000	0.681436	0.828484	0.832423	0.634025	0.580684	0.537835	0.478158	0.434891	0.389424	0.318812
0.724026	0.918254	0.884007	0.739257	0.629101	0.658470	0.512754	0.489470	0.429407	0.389198	0.321849
0.894006	0.715935	0.790740	0.770371	0.629448	0.711498	0.595381	0.513310	0.493857	0.411975	0.321950
0.815442	0.883851	0.718756	0.735155	0.761703	0.663499	0.602660	0.570485	0.460322	0.379160	0.318239
0.687144	0.777797	0.733929	0.620061	0.596076	0.563531	0.559364	0.529956	0.473642	0.394291	0.322928
0.863047	0.899511	0.736426	0.797977	0.601580	0.562075	0.567556	0.532022	0.469054	0.403662	0.324800
0.889940	0.725371	0.791180	0.633157	0.633212	0.572954	0.538521	0.538712	0.469866	0.383233	0.323295
0.884229	0.707054	0.734542	0.761842	0.690897	0.584841	0.531016	0.506561	0.437093	0.376882	0.321828
0.744768	0.698090	0.654002	0.680080	0.592478	0.639738	0.505438	0.514763	0.495236	0.387079	0.322155
0.953271	0.718887	0.873935	0.737535	0.738480	0.690431	0.642611	0.530077	0.473655	0.405344	0.319041
0.853453	0.925649	0.784146	0.703607	0.761249	0.658521	0.508264	0.468916	0.492213	0.399866	0.324709
0.903214	0.910853	0.724758	0.782923	0.597393	0.579531	0.626770	0.556312	0.488307	0.391032	0.317701
0.907106	0.826537	0.792154	0.824185	0.658514	0.615595	0.549774	0.491861	0.486118	0.407680	0.323276
0.867897	0.765735	0.700021	0.673226	0.634385	0.701124	0.565551	0.538539	0.473102	0.411468	0.321810
0.919087	0.823112	0.681629	0.609119	0.588063	0.592718	0.629135	0.486772	0.444094	0.405472	0.320942
0.791259	0.833355	0.723051	0.808736	0.694993	0.661688	0.527477	0.503197	0.478858	0.399044	0.324556
0.730267	0.816989	0.791653	0.632620	0.772552	0.624490	0.629963	0.530041	0.492825	0.382852	0.321433
0.861918	0.873701	0.884772	0.811968	0.592943	0.642966	0.619231	0.526408	0.435802	0.387731	0.319730
0.708912	0.732588	0.832172	0.673420	0.568649	0.585652	0.563770	0.530282	0.444182	0.400903	0.318697
0.684995	0.903686	0.785421	0.812710	0.589410	0.555279	0.546473	0.511676	0.463490	0.411305	0.322787
0.843007	0.869149	0.851837	0.720637	0.750026	0.690655	0.542369	0.486173	0.483401	0.392836	0.320553
0.818459	0.883730	0.763839	0.656052	0.641578	0.672025	0.530799	0.512108	0.433265	0.394889	0.321624
0.775535	0.848904	0.665139	0.672780	0.750166	0.607357	0.583160	0.485879	0.435756	0.394243	0.320314
0.840238	0.707474	0.781233	0.748882	0.717994	0.693622	0.558536	0.568160	0.498011	0.387205	0.322559
0.707994	0.764565	0.820795	0.614331	0.693922	0.610311	0.513573	0.542272	0.461654	0.385343	0.317700
0.799409	0.780621	0.814153	0.658255	0.707843	0.548684	0.627113	0.525674	0.435576	0.406449	0.321461
0.997985	0.673371	0.697351	0.635764	0.614914	0.566917	0.556870	0.465316	0.471124	0.377571	0.319128
0.863426	0.781040	0.807140	0.782205	0.577432	0.582406	0.599323	0.558562	0.489504	0.391975	0.320457
0.882533	0.707377	0.853463	0.833014	0.628353	0.619639	0.561935	0.534731	0.488469	0.392002	0.320257
0.780336	0.937487	0.675290	0.798435	0.682023	0.602305	0.552847	0.531206	0.473972	0.396184	0.323058
0.987353	0.845586	0.653441	0.826440	0.634982	0.625997	0.581233	0.507722	0.478437	0.389985	0.320524
0.981622	0.840563	0.797432	0.799971	0.730144	0.640697	0.585754	0.473457	0.426075	0.409642	0.322981
0.882904	0.736103	0.737277	0.704237	0.743869	0.543260	0.581801	0.566885	0.460014	0.372886	0.319801
0.968540	0.827528	0.738218	0.645102	0.677687	0.546846	0.638539	0.541865	0.456520	0.374198	0.316396
0.824552	0.841180	0.685834	0.807485	0.571404	0.608548	0.532683	0.471017	0.492023	0.387653	0.317376
0.877700	0.785644	0.827866	0.602483	0.696499	0.569293	0.541863	0.512589	0.432736	0.400349	0.321663
0.803218	0.724992	0.715278	0.633854	0.605509	0.624631	0.531706	0.547752	0.432564	0.376879	0.321620
0.899018	0.848879	0.817197	0.816087	0.749854	0.684550	0.588898	0.482953	0.436025	0.398072	0.319084
0.791789	0.724700	0.810988	0.763918	0.710898	0.641835	0.574451	0.478562	0.444560	0.401487	0.317954
0.923387	0.882244	0.683391	0.734755	0.769658	0.685197	0.508974	0.495288	0.424105	0.377968	0.319613
0.986709	0.689748	0.779379	0.762375	0.589667	0.603702	0.502958	0.485530	0.448143	0.410076	0.320658
0.889921	0.789115	0.821226	0.786501	0.658763	0.542410	0.595063	0.520435	0.486328	0.409470	0.320779
0.968853	0.802342	0.865504	0.614652	0.745574	0.617503	0.627438	0.535107	0.490550	0.380265	0.320928
0.882783	0.714532	0.708014	0.785204	0.678275	0.664903	0.631473	0.569282	0.479050	0.397093	0.322016
0.890471	0.930972	0.651083	0.788424	0.773316	0.541006	0.593348	0.514562	0.471136	0.374781	0.320140
0.921073	0.676254	0.668961	0.685335	0.575161	0.610783	0.638777	0.548815	0.425860	0.408083	0.323235
0.814440	0.835202	0.758297	0.602061	0.752160	0.622455	0.546546	0.511052	0.430900	0.397861	0.319082
0.830928	0.746089	0.805077	0.811569	0.730661	0.641545	0.519274	0.483406	0.475886	0.393083	0.322606
0.874143	0.929680	0.727687	0.601243	0.674823	0.572792	0.602890	0.495262	0.491949	0.399635	0.322687
0.965537	0.922544	0.741787	0.770146	0.731719	0.704960	0.550179	0.541493	0.429708	0.387043	0.324214
0.977192	0.762259	0.651891	0.811248	0.697381	0.677970	0.560938	0.559472	0.459976	0.387764	0.320854
0.824345	0.731647	0.890649	0.706038	0.691078	0.641759	0.505331	0.506754	0.477262	0.375623	0.318229
0.827852	0.829514	0.832138	0.747682	0.580955	0.557799	0.593362	0.568714	0.480682	0.384148	0.318981
0.983823	0.937641	0.814138	0.616414	0.758654	0.709307	0.548288	0.542864	0.480352	0.377340	0.322221
0.723661	0.836338	0.803187	0.800292	0.754581	0.615670	0.628486	0.535977	0.480304	0.403604	0.323037
0.828370	0.841725	0.813637	0.686846	0.606714	0.688801	0.634447	0.523520	0.467103	0.402594	0.320118
0.951451	0.878743	0.854882	0.752316	0.687413	0.576133	0.555986	0.484232	0.439961	0.375834	0.317520
0.963299	0.799541	0.778986	0.828828	0.608967	0.679857	0.540019	0.533328	0.459236	0.387867	0.323291
0.961800	0.924712	0.740771	0.811514	0.746923	0.668685	0.636427	0.517510	0.489427	0.399005	0.321325
0.729033	0.720375	0.782511	0.814478	0.592595	0.681728	0.551604	0.490496	0.438195	0.399515	0.322348
0.844516	0.923200	0.742122	0.825901	0.773061	0.611034	0.547529	0.537943	0.435560	0.380050	0.319589
0.960372	0.826917	0.885394	0.640537	0.698000	0.707419	0.530804	0.548533	0.489904	0.389545	0.322780
0.734349	0.879063	0.703678	0.663412	0.638628	0.555790	0.518445	0.492560	0.448970	0.415082	0.322939
0.814018	0.929929	0.878466	0.607915	0.661101	0.609933	0.562632	0.570956	0.449225	0.399674	0.324219
0.862684	0.877649	0.718990	0.779426	0.592132	0.550986	0.587955	0.534396	0.451923	0.407999	0.321851
0.840787	0.700064	0.823725	0.761049	0.711208	0.542783	0.533400	0.494844	0.425241	0.383374	0.324417
0.744374	0.924544	0.763062	0.641821	0.770025	0.584613	0.622819	0.495797	0.435274	0.398960	0.325263
0.736717	0.910452	0.857729	0.618769	0.629845	0.671272	0.581280	0.545205	0.489718	0.384843	0.322946
0.762261	0.920690	0.723694	0.765037	0.743679	0.549917	0.602075	0.551742	0.434588	0.403498	0.320855
0.940308	0.838698	0.807154	0.806698	0.668781	0.620950	0.514156	0.468564	0.467020	0.393774	0.323108
0.959920	0.699126	0.853233	0.769480	0.766860	0.674495	0.563828	0.530921	0.436150	0.398588	0.321188
0.777591	0.756355	0.677771	0.737520	0.765323	0.629073	0.585100	0.488198	0.475640	0.389184	0.321926
0.880338	0.810166	0.829600	0.745971	0.661054	0.668733	0.539963	0.490527	0.476679	0.412115	0.321641
0.680537	0.680243	0.717275	0.740220	0.686491	0.640870	0.570450	0.481469	0.446003	0.395659	0.320969
0.951340	0.877374	0.687055	0.804997	0.589923	0.625333	0.579880	0.483025	0.471341	0.400211	0.322334
0.871507	0.800880	0.886435	0.832220	0.706196	0.713026	0.553369	0.483384	0.437524	0.375392	0.321960
0.913765	0.862458	0.703704	0.797338	0.720969	0.547166	0.570853	0.497904	0.453095	0.385478	0.324094
0.830807	0.871032	0.701844	0.764860	0.573314	0.627042	0.631512	0.499013	0.472152	0.388228	0.322527
0.871514	0.933706	0.682787	0.683515	0.729218	0.600013	0.609725	0.546179	0.458659	0.404957	0.321814
0.890672	0.755419	0.754206	0.601391	0.764201	0.592607	0.585728	0.488069	0.430849	0.382812	0.323043
0.916324	0.742798	0.820534	0.706762	0.671483	0.553755	0.540130	0.467767	0.467725	0.395032	0.319338
0.918055	0.856631	0.677465	0.750109	0.774652	0.673473	0.579205	0.493029	0.478438	0.388573	0.325217
0.915865	0.797077	0.835603	0.660017	0.648276	0.539219	0.565381	0.541157	0.475389	0.389123	0.319142
0.743104	0.922487	0.852670	0.721282	0.694032	0.700558	0.599317	0.464200	0.489452	0.399086	0.322933
0.851046	0.695515	0.778458	0.814922	0.756096	0.649468	0.639865	0.566611	0.460793	0.404510	0.319282
0.846737	0.706465	0.883952	0.607404	0.689329	0.591425	0.631660	0.513063	0.477833	0.378132	0.317571
0.709861	0.821755	0.886511	0.739901	0.605341	0.631549	0.622847	0.496625	0.459068	0.378829	0.320381
0.946231	0.682827	0.863834	0.801561	0.728401	0.633290	0.608590	0.567775	0.449216	0.391899	0.321725
0.796004	0.911688	0.877235	0.751048	0.708084	0.690852	0.606418	0.485520	0.494478	0.384478	0.319352
0.766445	0.915521	0.827277	0.693788	0.702432	0.593472	0.591849	0.488129	0.428289	0.393391	0.322405
0.984299	0.939355	0.629726	0.835240	0.695711	0.620864	0.629670	0.513228	0.491279	0.403631	0.320821
0.796146	0.841963	0.682815	0.621081	0.619889	0.621530	0.529789	0.484534	0.429199	0.380580	0.317672
0.966043	0.780044	0.802046	0.804175	0.662409	0.587921	0.625878	0.512963	0.463449	0.378152	0.316685
0.818173	0.868744	0.735992	0.700630	0.678703	0.629831	0.578508	0.531937	0.489483	0.407804	0.320774
0.891575	0.679518	0.661264	0.665275	0.597675	0.657495	0.600087	0.570173	0.447549	0.376725	0.323108
0.989785	0.788216	0.687302	0.822614	0.716530	0.712068	0.564875	0.566400	0.479318	0.390498	0.322239
0.697697	0.821802	0.673132	0.806871	0.731833	0.653408	0.577553	0.543121	0.488538	0.395285	0.320686
0.889714	0.819319	0.840373	0.774027	0.660749	0.685941	0.581115	0.497980	0.478724	0.396048	0.322086
0.766049	0.884343	0.740703	0.647728	0.641350	0.587397	0.574649	0.511353	0.473869	0.404574	0.320752
0.883733	0.827151	0.870645	0.621371	0.644038	0.571680	0.596723	0.485086	0.460496	0.390142	0.320609
0.883164	0.709745	0.793689	0.799870	0.612176	0.558599	0.596252	0.562124	0.476234	0.402687	0.319063
0.732669	0.722238	0.836806	0.780548	0.732586	0.638335	0.540595	0.542430	0.471211	0.396069	0.319310
0.914977	0.658192	0.635030	0.805939	0.637268	0.625461	0.543831	0.538025	0.437240	0.388635	0.322243
0.945683	0.821686	0.871898	0.699684	0.759131	0.606665	0.571505	0.536163	0.483882	0.400269	0.324278
0.948309	0.778120	0.754508	0.697056	0.725243	0.602442	0.624535	0.529275	0.441446	0.408333	0.319369
0.995389	0.924440	0.888209	0.625697	0.581468	0.565635	0.504584	0.512705	0.480918	0.396408	0.324112
0.916928	0.834351	0.806697	0.664736	0.593998	0.596170	0.519939	0.483477	0.469808	0.402848	0.320422
```
