## Supplementary File 2 for "Novel Comparison of Evaluation Metrics for Gene Ontology Classifiers Reveals Drastic Performance Differences": max_AJacc_score_C.elab

```
# goa_pos:  data/mouseFunc.genego.sc
# goa_neg:  data/mouseFunc.genego.neg.sc
# obo_file: data/go.obo
# ic_file:  data/ic.ext.tab
# prop_par: F
# rot_pos:  T
# R:        3
# rseed:    1
# mode:     LIST=go,TH=th,SUMF1=mean,SUMF2=max,SF=score_C,SIMF=pJacc,MINCS=10,GOC=46316
0.000000	0.100011	0.200022	0.300033	0.400000	0.500011	0.600022	0.700033	0.800000	0.900011	0.999978
0.679728	1.000000	0.800000	1.000000	0.800000	0.608644	0.606062	0.462425	0.448262	0.456763	0.428571
0.717778	1.000000	1.000000	0.713885	0.644706	0.765798	0.564105	0.660524	0.489760	0.469050	0.346339
1.000000	1.000000	0.822222	0.800000	1.000000	0.800000	1.000000	0.575556	0.419869	0.468513	0.459246
1.000000	1.000000	0.836364	1.000000	1.000000	0.787344	1.000000	1.000000	1.000000	0.474437	0.474437
1.000000	1.000000	1.000000	0.698413	0.800000	0.604762	0.666667	1.000000	1.000000	1.000000	0.576923
0.822222	0.709103	1.000000	0.800000	0.659023	0.661852	0.563529	0.551667	0.505996	0.502409	0.432366
1.000000	1.000000	1.000000	1.000000	1.000000	1.000000	0.666667	0.570832	0.528064	0.485095	0.418533
0.758776	0.951515	0.865004	0.641672	0.795583	0.656264	0.635795	0.600000	0.509931	0.600000	0.500000
1.000000	1.000000	1.000000	0.672377	0.666667	1.000000	1.000000	0.477737	0.443760	0.441860	0.441860
1.000000	1.000000	0.700000	1.000000	1.000000	1.000000	0.800000	0.750000	0.750000	0.600000	0.750000
1.000000	0.729792	1.000000	0.682540	0.666667	0.543524	0.688889	0.516142	0.512555	0.500860	0.420521
0.800000	0.711111	1.000000	1.000000	1.000000	1.000000	1.000000	1.000000	1.000000	0.700000	1.000000
1.000000	1.000000	1.000000	1.000000	1.000000	0.666667	0.550242	0.666667	1.000000	0.666667	0.398547
0.743041	0.700603	1.000000	1.000000	1.000000	1.000000	0.800000	1.000000	1.000000	0.600000	0.513514
1.000000	1.000000	1.000000	0.776401	0.856044	0.653438	0.552417	0.496890	0.535137	0.458848	0.437032
1.000000	1.000000	1.000000	1.000000	1.000000	1.000000	1.000000	1.000000	1.000000	0.572224	0.523944
1.000000	1.000000	1.000000	1.000000	0.737415	0.668546	0.550613	0.533333	0.646667	0.623315	0.600052
0.755556	1.000000	0.800000	0.666667	1.000000	0.800000	1.000000	1.000000	0.409159	0.425910	0.415239
1.000000	1.000000	1.000000	1.000000	0.672982	0.667558	0.619271	0.566720	0.455541	0.393123	0.353000
1.000000	0.777778	1.000000	0.800000	1.000000	1.000000	0.701587	0.544831	0.460508	0.431187	0.372770
1.000000	1.000000	1.000000	0.800000	0.603327	0.692308	0.692308	0.692308	0.692308	0.692308	0.394359
1.000000	1.000000	1.000000	1.000000	0.800000	1.000000	0.750000	0.666667	1.000000	0.750000	0.750000
0.822222	0.700000	1.000000	0.748654	0.602256	0.651583	0.691492	0.537227	0.493586	0.474301	0.442003
0.822222	1.000000	0.880676	0.784788	0.781163	0.900000	0.900000	0.700000	0.519781	0.528571	0.700000
1.000000	1.000000	0.722222	1.000000	1.000000	0.666667	1.000000	0.621054	1.000000	0.800000	0.433884
0.775062	1.000000	1.000000	0.695707	0.741004	1.000000	1.000000	1.000000	0.687500	0.812500	0.666667
1.000000	1.000000	0.668999	0.710126	0.743531	0.694576	0.631579	0.631579	0.631579	0.631579	0.631579
0.773732	1.000000	1.000000	0.623628	0.666667	1.000000	0.750000	0.600000	0.500000	0.600000	0.600000
1.000000	0.777778	0.708530	0.666667	0.600000	1.000000	0.600000	1.000000	1.000000	0.562500	0.473684
0.788299	0.777778	1.000000	0.753102	1.000000	0.666667	0.673898	0.646697	0.536795	0.486123	0.428966
1.000000	1.000000	0.646572	1.000000	1.000000	0.777216	0.576983	0.481416	0.546919	0.396190	0.406349
1.000000	0.831016	1.000000	1.000000	0.600000	1.000000	1.000000	0.666667	1.000000	0.489352	0.369352
1.000000	1.000000	0.701929	0.740398	0.654770	0.698450	0.672142	0.624228	0.586072	0.457118	0.423058
0.762938	0.800000	1.000000	1.000000	0.644125	0.643769	0.580165	0.642857	0.642857	0.625000	0.642857
0.800000	0.786667	0.654385	1.000000	1.000000	0.800000	1.000000	0.644444	1.000000	1.000000	0.642857
1.000000	1.000000	0.698512	1.000000	0.678506	0.648622	0.597267	0.548294	0.526980	0.459129	0.393039
1.000000	1.000000	0.714016	0.697981	1.000000	0.766885	0.653850	0.568813	0.482928	0.501356	0.434100
1.000000	0.800000	1.000000	1.000000	1.000000	0.601251	0.528345	0.576967	0.490950	0.429587	0.390097
1.000000	0.678151	1.000000	0.800000	1.000000	0.800000	0.596586	0.495740	0.503726	0.463641	0.528780
1.000000	0.712219	1.000000	0.696920	0.666667	1.000000	0.600000	0.666667	1.000000	0.642857	0.419308
0.777778	0.732961	0.852851	0.656140	0.651217	0.544776	0.625457	0.562433	0.501016	0.416954	0.361118
0.822222	1.000000	0.786667	1.000000	0.800000	0.670833	0.700000	1.000000	0.503059	0.496610	0.421785
1.000000	1.000000	1.000000	0.752058	0.795918	0.574596	0.768957	0.609216	0.607143	0.461285	0.505357
1.000000	1.000000	1.000000	1.000000	1.000000	1.000000	0.666667	0.800000	1.000000	0.600000	0.457122
1.000000	1.000000	1.000000	1.000000	1.000000	0.672222	0.558426	0.527342	0.513514	0.473058	0.450124
0.777778	1.000000	0.900406	0.860326	0.706081	0.618358	0.556934	0.462596	0.471374	0.433179	0.409551
0.720401	1.000000	0.660841	1.000000	1.000000	0.800000	0.611359	1.000000	1.000000	0.633636	0.666667
1.000000	1.000000	0.722996	1.000000	0.700000	1.000000	0.643567	0.562114	0.511307	0.451257	0.411956
1.000000	0.886945	0.864351	0.638889	0.782931	0.620688	0.722222	0.722222	0.583333	0.533333	0.510965
1.000000	0.800000	0.750000	0.928571	0.750000	0.667696	1.000000	1.000000	0.575866	1.000000	0.600000
0.805483	0.800000	0.700000	0.722222	1.000000	1.000000	0.545238	0.534167	0.545238	0.418500	0.356627
0.800000	1.000000	1.000000	0.777778	1.000000	1.000000	1.000000	0.600000	0.600000	1.000000	1.000000
1.000000	1.000000	1.000000	0.654707	0.648990	0.674143	0.631579	0.548080	0.554363	0.442105	0.378078
1.000000	1.000000	1.000000	0.800000	1.000000	0.666667	0.800000	1.000000	0.700000	0.474942	0.368570
1.000000	1.000000	0.800000	1.000000	0.700000	1.000000	1.000000	1.000000	1.000000	0.694444	1.000000
1.000000	1.000000	0.857143	0.666667	0.892857	0.654526	0.700000	0.615278	0.493590	0.812500	0.812500
0.800000	1.000000	0.755556	0.722222	0.722222	0.800000	1.000000	0.666667	0.469229	0.560317	0.386530
1.000000	1.000000	1.000000	1.000000	1.000000	0.700000	0.605315	0.579710	0.601852	0.700000	0.555623
0.734306	1.000000	1.000000	1.000000	1.000000	1.000000	1.000000	1.000000	1.000000	0.666667	0.384615
0.737335	1.000000	1.000000	1.000000	0.700000	0.875000	0.875000	0.800000	0.630102	0.666667	0.506536
1.000000	1.000000	1.000000	1.000000	1.000000	0.548348	0.566780	0.519668	0.484301	0.432870	0.359647
0.800000	1.000000	0.755556	0.822222	0.883871	0.650000	0.701649	0.634982	0.681111	0.650000	0.502748
1.000000	1.000000	1.000000	0.800000	1.000000	0.800000	0.600000	1.000000	0.787781	0.696970	0.696970
0.755556	0.800000	1.000000	1.000000	0.747159	0.589136	0.639725	0.501361	0.524514	0.452021	0.377258
1.000000	0.852381	0.646245	0.673095	0.900000	0.900000	0.788889	1.000000	1.000000	0.766667	0.900000
0.765235	1.000000	1.000000	1.000000	1.000000	1.000000	0.666667	0.688116	0.666667	0.418540	0.522876
1.000000	1.000000	0.722222	1.000000	0.661462	0.733656	0.695565	0.721612	0.473362	0.485173	0.355724
0.796560	1.000000	1.000000	1.000000	0.736847	0.619098	0.525471	0.665419	0.475196	0.458103	0.454549
0.755556	1.000000	0.786667	0.800000	0.755556	1.000000	1.000000	0.638761	0.550591	0.466260	0.376119
1.000000	1.000000	0.800000	0.755556	0.800000	0.608333	0.626109	0.538410	0.518575	0.499628	0.415332
1.000000	1.000000	0.702167	0.786800	0.607462	0.620073	0.758333	0.605309	0.601186	0.413029	0.464090
1.000000	0.666667	1.000000	1.000000	1.000000	0.575983	0.553650	0.531829	0.597738	0.440787	0.401954
0.799731	1.000000	1.000000	1.000000	1.000000	1.000000	1.000000	1.000000	1.000000	1.000000	1.000000
0.823846	1.000000	0.807521	0.833523	0.888889	0.822222	0.690006	0.666667	0.666667	0.800000	1.000000
1.000000	1.000000	1.000000	0.800000	1.000000	1.000000	0.600000	1.000000	0.479720	0.561404	0.372277
1.000000	0.690436	1.000000	1.000000	1.000000	0.666667	1.000000	0.666667	0.800000	0.676471	0.631579
1.000000	1.000000	1.000000	0.637224	1.000000	1.000000	1.000000	1.000000	0.452362	0.445050	0.488481
1.000000	0.708803	0.877194	0.734353	0.623969	0.597000	0.588951	0.517872	0.545524	0.600000	0.500000
0.728181	1.000000	1.000000	1.000000	0.666667	0.731667	0.557067	0.643008	0.617301	0.533472	0.625000
1.000000	0.755556	0.826667	1.000000	1.000000	0.600000	1.000000	1.000000	1.000000	1.000000	0.414197
1.000000	0.800000	1.000000	0.800000	0.608192	0.572955	0.595854	0.513606	0.435779	0.417690	0.383031
0.826667	1.000000	1.000000	1.000000	0.670778	1.000000	1.000000	1.000000	1.000000	0.600000	0.642857
0.800000	1.000000	0.652453	0.592210	0.713049	0.545293	0.516087	0.505077	0.452055	0.442527	0.400243
0.823718	1.000000	0.822222	1.000000	0.755556	1.000000	1.000000	1.000000	1.000000	1.000000	0.396471
1.000000	0.720889	0.775855	0.702429	0.667217	0.583617	0.693333	0.506608	0.581813	0.494331	0.480860
1.000000	0.792196	0.939394	0.746281	0.857576	0.646418	0.543223	0.606247	0.502386	0.583333	0.388828
1.000000	0.944444	0.780245	0.793651	0.666667	0.666667	0.639747	0.714286	0.491591	0.500000	0.833333
1.000000	1.000000	0.682087	0.702239	0.680344	0.703156	0.643835	0.516852	0.486128	0.436480	0.414060
0.722853	1.000000	0.725825	1.000000	1.000000	0.800000	1.000000	0.945946	0.783784	0.783784	0.945946
0.755556	1.000000	1.000000	0.627481	0.541535	0.557402	0.641684	0.569806	0.583362	0.569697	0.445502
1.000000	1.000000	0.766365	1.000000	1.000000	0.700000	1.000000	0.684611	0.511895	0.493765	0.533442
1.000000	1.000000	1.000000	1.000000	0.748316	0.613683	0.554884	0.476315	0.493580	0.439435	0.424103
1.000000	0.634224	0.693949	0.767911	0.708033	0.568613	0.492143	0.543323	0.519192	0.513228	0.419444
1.000000	1.000000	1.000000	1.000000	1.000000	1.000000	0.552274	0.536493	0.500389	0.455994	0.408552
0.707381	0.822222	0.822222	1.000000	1.000000	1.000000	0.600000	0.539410	0.493789	0.425235	0.393361
1.000000	1.000000	0.684153	1.000000	0.800000	1.000000	0.800000	0.524102	0.589394	0.575596	0.471688
0.777778	1.000000	1.000000	0.755556	0.666667	0.920000	0.779091	0.631579	0.631579	0.631818	0.735736
0.712191	1.000000	1.000000	0.755556	1.000000	1.000000	0.800000	0.666667	1.000000	1.000000	0.417698
1.000000	0.711966	0.636981	1.000000	1.000000	0.800000	0.800000	0.666667	0.500000	0.600000	0.600000
0.727862	0.726391	1.000000	1.000000	0.634689	0.812500	0.577778	0.608333	0.551932	0.486872	0.487387
0.803555	0.800000	1.000000	0.698928	0.666667	1.000000	1.000000	0.800000	1.000000	1.000000	0.428571
1.000000	0.707037	1.000000	1.000000	1.000000	1.000000	0.750000	1.000000	0.600000	1.000000	0.666667
1.000000	1.000000	0.678156	1.000000	0.645833	0.600000	1.000000	1.000000	0.666667	0.666667	0.800000
1.000000	1.000000	1.000000	1.000000	0.662338	0.536360	0.721088	0.700505	0.758787	0.494117	0.430779
1.000000	1.000000	0.777778	0.826667	0.772760	0.790742	0.680490	0.596917	0.750000	0.590482	0.750000
0.819977	1.000000	0.822222	1.000000	1.000000	0.644444	0.818182	0.662338	0.574447	0.498413	0.453353
1.000000	1.000000	1.000000	1.000000	1.000000	1.000000	1.000000	1.000000	0.700000	1.000000	1.000000
1.000000	1.000000	1.000000	1.000000	0.624673	0.615108	0.738605	0.666667	0.666667	0.587679	0.472423
0.758544	1.000000	0.679833	0.761087	0.625000	0.734404	0.570994	0.550390	0.474747	0.666667	0.430943
1.000000	1.000000	0.771571	0.716208	0.643768	0.629167	0.695098	0.785539	0.583333	0.583333	0.583333
1.000000	1.000000	1.000000	0.727166	1.000000	0.600000	1.000000	1.000000	0.800000	0.564103	0.556251
1.000000	0.736027	0.786905	0.791455	0.733767	0.567479	0.594375	0.509204	0.506696	0.425483	0.420160
0.733743	0.777778	1.000000	1.000000	0.666667	1.000000	1.000000	0.666667	0.666667	0.454321	0.389531
0.792071	1.000000	0.716647	1.000000	0.671018	1.000000	1.000000	1.000000	1.000000	0.928571	0.642857
0.837766	1.000000	1.000000	1.000000	0.637500	0.684237	0.562905	0.521161	0.524138	0.493217	0.470588
0.800000	1.000000	0.665754	0.938095	0.788889	0.700000	0.665456	0.900000	0.900000	0.700000	0.700000
1.000000	1.000000	0.669309	0.722222	1.000000	1.000000	0.624650	0.499939	0.467643	0.600302	0.385696
1.000000	0.700855	1.000000	1.000000	0.800000	1.000000	0.666667	1.000000	1.000000	0.500833	0.467593
0.764387	1.000000	1.000000	0.800000	1.000000	1.000000	1.000000	1.000000	1.000000	0.605114	0.656250
1.000000	1.000000	1.000000	0.795387	0.647670	0.646875	0.791058	0.843006	0.725260	0.694494	0.469020
0.800000	0.822222	1.000000	0.730892	0.854427	0.614878	0.629630	0.508241	0.494862	0.437453	0.419582
1.000000	0.800000	0.737540	0.768518	0.591691	0.536728	0.516717	0.551217	0.428039	0.405309	0.361500
0.781211	1.000000	1.000000	1.000000	0.800000	0.800000	0.600000	0.502987	1.000000	1.000000	1.000000
1.000000	1.000000	1.000000	1.000000	1.000000	0.800000	1.000000	1.000000	1.000000	0.450718	1.000000
1.000000	1.000000	1.000000	0.650300	0.775032	0.653564	0.670539	0.591174	0.586544	0.505402	0.575310
1.000000	0.743526	0.696982	0.833333	0.672652	0.625000	0.634271	0.519551	0.476571	0.420434	0.376892
0.731379	0.800000	1.000000	0.700000	1.000000	1.000000	1.000000	1.000000	0.666667	0.457273	0.452848
1.000000	1.000000	1.000000	1.000000	1.000000	0.620000	0.666667	0.600000	1.000000	1.000000	0.620415
1.000000	1.000000	0.783235	0.875000	0.833333	0.581219	0.833333	0.491383	0.538462	0.500000	0.500000
1.000000	0.779005	0.843998	0.807765	0.673448	0.562744	0.595077	0.591067	0.550741	0.446459	0.404838
1.000000	1.000000	0.675094	0.677855	0.806475	0.757576	0.603565	0.567823	0.491884	0.434882	0.421217
1.000000	0.802423	0.800000	0.663409	0.666667	0.800000	1.000000	0.564963	0.513717	0.450096	0.453858
0.756979	1.000000	0.822222	1.000000	1.000000	1.000000	1.000000	0.571316	0.750000	0.750000	0.666667
0.802352	1.000000	0.730614	0.885606	0.611093	0.664141	0.600273	0.527173	0.569827	0.510028	0.423082
1.000000	1.000000	0.643825	0.666667	0.666667	0.600000	0.800000	0.600000	1.000000	1.000000	0.500000
0.800000	1.000000	0.685818	1.000000	0.651983	0.553217	0.629072	0.561261	0.509632	0.450330	0.387644
1.000000	1.000000	1.000000	0.755556	0.673088	1.000000	1.000000	0.666667	0.473504	0.450702	0.363121
0.810543	1.000000	0.824804	0.864662	0.866667	0.750978	0.674286	0.598026	0.554682	0.462134	0.411189
0.722847	1.000000	0.800000	0.812500	0.917647	0.751634	0.692972	0.637025	0.812500	0.812500	0.448848
1.000000	0.800000	0.722222	0.597263	0.827206	0.661616	0.512335	0.827206	0.638889	0.527261	0.435438
1.000000	1.000000	1.000000	0.704867	1.000000	1.000000	1.000000	1.000000	1.000000	1.000000	1.000000
0.800000	1.000000	0.722222	0.680301	0.688521	0.582202	0.648902	0.548361	0.511691	0.421214	0.385714
1.000000	1.000000	0.666667	1.000000	0.900000	0.738095	0.704082	0.585119	0.717087	0.585119	0.443813
0.800000	1.000000	0.800000	0.777778	0.644444	1.000000	1.000000	0.633333	0.633333	0.944444	1.000000
1.000000	1.000000	1.000000	1.000000	1.000000	0.700657	0.651048	0.660927	0.476403	0.496737	0.435058
1.000000	1.000000	0.684071	1.000000	1.000000	1.000000	1.000000	0.600000	1.000000	0.800000	0.625097
1.000000	1.000000	0.687083	1.000000	1.000000	0.666667	1.000000	1.000000	1.000000	0.666667	0.409091
1.000000	1.000000	0.700000	0.649226	0.613065	0.606186	0.600000	0.644444	0.644444	0.600000	0.600000
1.000000	1.000000	1.000000	0.808394	0.623476	0.645231	0.553641	0.511895	0.566310	0.531451	0.470588
0.734855	0.822222	0.693190	1.000000	0.738431	0.692609	0.736465	0.563809	0.520480	0.453402	0.407562
1.000000	0.777778	1.000000	1.000000	0.617403	0.636856	0.747967	0.747967	0.636856	0.747967	0.423505
0.755556	1.000000	1.000000	1.000000	0.644444	0.800000	1.000000	1.000000	1.000000	0.666667	0.409214
1.000000	0.777778	0.718878	0.626897	1.000000	0.600000	0.700000	0.900000	0.900000	0.411008	0.900000
1.000000	1.000000	1.000000	1.000000	0.689052	0.761601	0.661995	0.638579	0.480231	0.477778	0.389461
0.800000	0.757216	1.000000	0.800000	1.000000	0.800000	0.800000	0.666667	0.800000	0.564239	0.510173
1.000000	1.000000	1.000000	0.700000	1.000000	0.594031	0.733298	0.603752	0.484617	0.492366	0.386111
1.000000	0.755556	1.000000	1.000000	0.800000	1.000000	1.000000	1.000000	1.000000	1.000000	1.000000
1.000000	1.000000	1.000000	0.822222	0.833333	0.833333	0.721805	0.539216	0.485653	0.602328	0.500000
1.000000	1.000000	0.800000	0.775000	0.800000	1.000000	1.000000	1.000000	0.800000	0.666667	0.426661
0.813204	0.825114	0.692414	1.000000	0.600000	0.666667	1.000000	0.666667	1.000000	0.474792	0.391953
1.000000	1.000000	1.000000	1.000000	0.783717	0.599411	0.755556	0.616894	0.584569	0.521189	0.426860
1.000000	0.822222	1.000000	0.777778	0.777778	0.773810	0.600000	0.536592	0.519867	0.600000	0.666667
0.797288	1.000000	1.000000	0.800000	1.000000	0.666667	0.800000	1.000000	0.800000	0.415535	0.396901
1.000000	0.755556	1.000000	0.643349	1.000000	1.000000	1.000000	0.666667	1.000000	0.419529	0.371548
1.000000	0.800000	1.000000	0.666667	1.000000	0.952381	0.866667	0.866667	0.866667	0.952381	1.000000
0.800000	0.717866	0.800000	1.000000	0.822222	0.731061	0.611111	0.616539	0.666667	0.666667	0.583333
1.000000	0.666667	1.000000	0.666039	1.000000	1.000000	1.000000	0.800000	0.666667	0.465896	0.452381
1.000000	1.000000	1.000000	0.800000	1.000000	0.600000	0.666667	0.522207	0.479316	0.397893	0.377524
0.719177	0.822222	0.666667	0.687826	0.615461	0.666667	0.592657	0.574465	0.514493	0.606211	0.366708
0.777778	1.000000	1.000000	0.800621	0.764907	0.673636	0.534722	0.595833	0.565705	0.555036	0.554005
1.000000	0.800000	1.000000	0.742298	0.711416	0.693564	0.645917	0.541798	0.597501	0.485278	0.381195
0.793108	0.822222	1.000000	1.000000	0.825000	0.589192	0.576972	0.538807	0.508866	0.499342	0.475000
0.777778	0.800000	1.000000	1.000000	1.000000	0.666667	1.000000	1.000000	0.617727	0.453413	0.434181
1.000000	0.842722	0.823617	0.679678	0.610915	0.615999	0.678618	0.581945	0.539277	0.500000	0.414274
0.783678	1.000000	1.000000	0.870536	0.728823	0.806122	0.569197	0.637894	0.614167	0.599405	0.469717
0.772127	0.800000	1.000000	1.000000	0.800000	1.000000	1.000000	1.000000	1.000000	0.600000	0.900000
0.822222	0.800000	0.755556	0.658453	0.876190	0.593751	0.638842	0.522099	0.420068	0.431882	0.407047
0.822222	1.000000	1.000000	1.000000	1.000000	0.616490	0.948718	0.948718	0.948718	0.541633	0.948718
0.727071	1.000000	0.709792	0.619222	0.768379	0.579848	0.690235	0.675949	0.600000	0.600000	0.500000
1.000000	1.000000	1.000000	0.800000	1.000000	1.000000	1.000000	1.000000	1.000000	1.000000	0.357212
0.800000	0.800000	1.000000	0.666667	0.803293	0.663110	0.579431	0.663965	0.483004	0.510849	0.490822
1.000000	0.722076	1.000000	0.662751	1.000000	1.000000	1.000000	0.625000	0.600000	0.600000	0.625000
0.755556	0.692279	0.916667	1.000000	0.639243	0.577776	0.750000	0.501154	0.666667	0.750000	0.666667
0.816069	1.000000	1.000000	0.816544	0.760000	0.837838	0.900000	0.879167	0.600000	0.600000	0.631579
0.800000	1.000000	1.000000	1.000000	1.000000	0.644113	0.635108	0.545124	0.544622	0.538129	0.526765
1.000000	0.779853	0.906469	0.814043	0.706396	0.807549	0.572542	0.594716	0.480166	0.488739	0.438455
1.000000	1.000000	0.962406	0.812500	0.912281	0.912281	0.736842	0.777778	0.736842	0.736842	0.736842
1.000000	0.807179	0.694733	0.705480	0.710784	0.794118	0.559648	0.677451	0.528924	0.422174	0.370543
1.000000	1.000000	0.687248	1.000000	1.000000	1.000000	1.000000	0.600000	1.000000	1.000000	0.411706
1.000000	1.000000	0.671613	0.647871	0.644544	0.674531	0.600594	0.501986	0.450467	0.396687	0.371442
0.830554	0.666870	1.000000	0.777883	0.836364	0.718462	0.743434	0.592994	0.557895	0.543777	0.571356
1.000000	1.000000	1.000000	1.000000	1.000000	0.588362	0.576457	0.617782	0.536707	0.553679	0.547523
0.724770	1.000000	0.800000	1.000000	0.653974	0.617142	0.493749	0.528828	0.475472	0.431174	0.392432
1.000000	0.722222	1.000000	1.000000	0.600323	0.666667	0.800000	0.600000	0.588235	0.722222	0.722222
1.000000	1.000000	0.700000	1.000000	1.000000	1.000000	0.600000	0.566859	0.598214	0.464584	0.430126
1.000000	0.692330	0.852097	0.657438	0.700197	0.773893	0.558848	0.571112	0.519232	0.423151	0.371816
1.000000	1.000000	0.913265	0.829640	0.746640	0.622866	0.600000	0.547670	0.529167	0.551515	0.548214
1.000000	0.734812	0.911825	0.673839	0.878049	0.763601	0.617147	0.523489	0.494802	0.433434	0.413334
0.800000	1.000000	1.000000	0.722222	0.600000	1.000000	0.601698	0.446459	0.554344	0.430661	0.404076
1.000000	1.000000	0.755556	1.000000	1.000000	1.000000	0.800000	0.600000	1.000000	0.532876	0.462701
1.000000	1.000000	0.800000	0.800000	1.000000	0.600000	1.000000	0.750000	0.750000	0.750000	0.750000
0.800000	1.000000	1.000000	0.736735	0.770883	0.666667	0.723372	0.723372	0.723372	1.000000	0.666667
0.755556	1.000000	0.703514	0.694363	0.598223	0.750000	0.702381	0.702381	0.462585	0.402728	0.370875
0.777778	0.755371	1.000000	1.000000	0.707046	0.701525	0.523069	0.460498	0.493115	0.471207	0.395247
1.000000	0.822222	1.000000	1.000000	1.000000	1.000000	0.666667	0.583077	0.447598	0.461043	0.480196
1.000000	0.700000	1.000000	0.664890	0.611387	0.708791	0.565013	0.545075	0.708791	0.470991	0.383318
0.696870	1.000000	1.000000	1.000000	0.800000	0.800000	1.000000	1.000000	0.800000	0.433066	0.402013
1.000000	0.839610	0.862558	0.705752	0.624823	0.642185	0.705556	0.510486	0.441243	0.438910	0.417481
0.750853	1.000000	1.000000	0.666667	0.626151	1.000000	1.000000	1.000000	1.000000	1.000000	0.467443
0.802435	0.755556	1.000000	1.000000	0.850000	0.810000	0.548984	0.833333	0.777778	0.750000	0.411111
1.000000	1.000000	1.000000	1.000000	0.634632	1.000000	1.000000	0.600000	1.000000	0.406186	0.401894
1.000000	1.000000	0.777778	1.000000	1.000000	1.000000	1.000000	1.000000	1.000000	0.573737	0.522727
1.000000	0.725371	1.000000	1.000000	0.666667	0.687500	0.502222	0.500000	0.459827	0.500000	0.500000
0.800000	1.000000	1.000000	1.000000	0.666667	1.000000	1.000000	0.800000	1.000000	0.750000	0.750000
1.000000	1.000000	0.644444	0.755556	1.000000	1.000000	1.000000	0.800000	1.000000	0.800000	0.384690
0.800000	1.000000	0.800000	1.000000	1.000000	0.800000	1.000000	1.000000	1.000000	0.414634	0.414634
0.822222	1.000000	1.000000	0.856902	0.667712	0.660345	0.513860	0.505095	0.433378	0.470291	0.397527
1.000000	1.000000	0.777778	1.000000	1.000000	0.700000	1.000000	1.000000	0.744776	0.500000	0.600000
1.000000	1.000000	1.000000	1.000000	0.800000	0.583507	1.000000	0.447725	0.415539	1.000000	0.666667
0.783414	1.000000	0.755556	1.000000	1.000000	1.000000	1.000000	0.600000	1.000000	0.800000	0.381319
1.000000	1.000000	0.909974	0.700933	0.691130	0.655273	0.525084	0.530731	0.492576	0.455259	0.427251
1.000000	1.000000	0.691908	1.000000	0.666667	0.800000	1.000000	1.000000	0.600000	0.600000	0.388238
0.777778	0.667987	1.000000	0.800000	1.000000	1.000000	1.000000	1.000000	0.629163	0.515326	0.417857
1.000000	0.755556	1.000000	1.000000	0.747967	1.000000	0.650794	0.761905	0.479160	0.666667	0.666667
1.000000	0.703773	1.000000	1.000000	1.000000	0.666667	0.800000	1.000000	0.453704	0.394374	0.384197
1.000000	1.000000	1.000000	1.000000	1.000000	0.784611	0.812500	0.823529	0.777778	0.812500	0.642857
1.000000	1.000000	1.000000	1.000000	0.635921	0.800000	1.000000	1.000000	0.666667	0.509317	0.507985
0.800000	1.000000	1.000000	1.000000	0.557294	0.738876	0.596651	0.555556	0.555556	0.555556	0.555556
1.000000	1.000000	1.000000	1.000000	0.800000	1.000000	1.000000	1.000000	0.600000	0.552619	0.424003
1.000000	0.755556	1.000000	1.000000	0.800000	0.800000	0.724896	0.550742	0.560795	0.467284	0.444444
1.000000	1.000000	0.777778	1.000000	0.800000	1.000000	1.000000	1.000000	1.000000	1.000000	0.416838
0.836763	1.000000	1.000000	1.000000	1.000000	0.800000	1.000000	1.000000	0.481007	0.439766	0.391230
0.800000	1.000000	1.000000	1.000000	0.721429	0.764881	0.625000	0.666667	0.857143	0.714286	0.714286
1.000000	1.000000	1.000000	1.000000	0.678274	0.719362	0.654499	0.479735	0.484753	0.420743	0.361998
0.800000	0.797217	1.000000	0.693108	1.000000	0.600000	1.000000	0.600000	0.493632	0.437300	0.369172
0.760484	1.000000	0.800000	0.722222	1.000000	1.000000	0.628571	0.550262	0.531354	0.486362	0.422587
0.822222	0.822222	1.000000	1.000000	0.671941	1.000000	0.753680	0.834354	0.671941	0.614247	1.000000
0.800000	0.800000	0.722222	1.000000	1.000000	1.000000	1.000000	1.000000	1.000000	0.484836	0.466667
0.770918	0.800000	1.000000	0.800000	1.000000	0.800000	1.000000	1.000000	0.600000	0.462942	0.456178
0.800000	1.000000	1.000000	1.000000	0.800000	0.692308	0.908791	0.730769	0.908791	0.692918	0.456616
1.000000	1.000000	0.800000	1.000000	1.000000	1.000000	0.666667	0.600000	1.000000	1.000000	0.359645
1.000000	1.000000	0.800000	1.000000	0.666667	1.000000	1.000000	0.666667	1.000000	0.433310	0.389272
1.000000	1.000000	0.822222	1.000000	1.000000	1.000000	0.797247	0.700000	0.700000	0.583333	0.500000
1.000000	1.000000	1.000000	1.000000	0.610937	0.579199	0.549627	0.509477	0.477443	0.513733	0.386051
1.000000	1.000000	0.825000	1.000000	0.863664	0.749775	0.767723	0.821206	0.846847	0.770552	0.666385
1.000000	1.000000	0.666667	1.000000	1.000000	0.600000	0.587778	0.441959	0.469716	0.467342	0.398803
0.822222	0.800000	0.722222	1.000000	1.000000	0.666667	1.000000	1.000000	1.000000	0.415311	0.385632
1.000000	0.728339	0.885265	0.687613	0.759365	0.582037	0.579545	0.623656	0.677778	0.459259	0.405430
1.000000	1.000000	0.892857	0.732199	0.640000	0.555556	0.581201	0.673529	0.427289	0.413511	0.420176
1.000000	0.694856	1.000000	1.000000	1.000000	0.600000	1.000000	0.548319	0.527515	0.418350	0.364222
0.720058	1.000000	1.000000	1.000000	1.000000	1.000000	1.000000	0.666667	0.800000	1.000000	1.000000
1.000000	1.000000	0.700000	1.000000	0.800000	0.605965	1.000000	1.000000	1.000000	1.000000	0.513514
0.777778	1.000000	1.000000	1.000000	1.000000	0.666667	1.000000	1.000000	0.590415	0.500000	0.373835
1.000000	0.800000	1.000000	0.822222	0.701568	0.634142	0.555177	0.556921	0.468975	0.429172	0.365582
1.000000	1.000000	0.866667	0.944444	0.769841	1.000000	1.000000	0.658730	0.944444	1.000000	1.000000
1.000000	1.000000	1.000000	1.000000	1.000000	0.600000	0.800000	1.000000	0.600000	0.609317	0.826087
0.723350	0.850649	0.661924	0.898268	0.751067	0.687255	0.762626	0.623737	0.623737	0.568182	0.490821
1.000000	1.000000	1.000000	0.677778	0.822222	1.000000	1.000000	0.527106	0.455010	0.397299	0.372242
1.000000	1.000000	0.672154	0.600000	0.684320	0.700000	0.622015	0.541534	0.538462	0.500000	0.545455
1.000000	0.710648	1.000000	0.692591	1.000000	0.800000	0.800000	0.800000	0.800000	1.000000	0.363006
0.777778	1.000000	0.822222	1.000000	1.000000	0.778711	0.595263	0.612745	0.520988	0.455882	0.386671
1.000000	1.000000	1.000000	0.800000	0.666667	0.625399	1.000000	0.600000	1.000000	0.438554	0.362144
0.777778	0.822222	0.909774	0.882951	0.722829	0.873684	0.717105	0.592105	0.567053	0.611336	0.617105
1.000000	0.738417	1.000000	1.000000	0.800000	0.612596	0.800000	0.826087	0.866667	0.826087	0.826087
1.000000	0.739956	0.741868	0.636405	0.580438	0.754386	0.754386	0.480081	0.524206	0.442830	0.421967
1.000000	0.893826	0.682297	0.757143	0.821429	0.611111	0.574074	0.671795	0.766667	0.463333	0.499301
1.000000	1.000000	1.000000	1.000000	1.000000	0.659560	1.000000	0.598673	0.514150	0.465665	0.555556
0.755051	0.851621	0.804577	0.821429	0.661111	0.786813	0.617090	0.533725	0.587678	0.565705	0.500606
0.822222	1.000000	0.800000	0.666667	0.917647	0.917647	0.600632	0.621515	0.812500	0.588235	0.434783
1.000000	1.000000	1.000000	1.000000	1.000000	1.000000	1.000000	1.000000	0.475497	0.435534	0.387319
1.000000	1.000000	0.771971	0.583884	0.566772	0.537260	0.499208	0.590196	0.590196	0.439259	0.421569
1.000000	0.885837	0.653788	0.824687	0.730047	0.569182	0.604602	0.513455	0.501440	0.500000	0.403899
1.000000	0.800000	1.000000	0.755556	0.722222	1.000000	1.000000	0.644444	0.800000	0.430607	0.398649
0.701057	0.800000	1.000000	0.724627	1.000000	0.693608	0.609966	0.608887	0.573685	0.482518	0.494900
1.000000	0.800000	1.000000	1.000000	0.722222	1.000000	0.626859	0.591685	0.485222	0.466217	0.449444
0.767143	0.777778	1.000000	0.777778	0.672088	0.583040	0.594038	0.510020	0.461597	0.411868	0.382509
0.800000	1.000000	0.702304	0.788460	0.629863	0.651515	0.538377	0.481162	0.530959	0.451984	0.384866
1.000000	1.000000	0.692199	0.864082	0.857143	0.781823	0.775817	0.756591	0.605508	0.644744	0.580141
0.801031	1.000000	0.660458	0.800000	0.835556	0.835556	0.724262	0.711111	0.495579	0.457462	0.441917
0.817841	1.000000	1.000000	0.800000	1.000000	1.000000	1.000000	1.000000	0.526992	0.461984	0.380466
1.000000	1.000000	1.000000	0.722222	1.000000	1.000000	0.666667	0.600000	0.541962	0.538462	0.538462
1.000000	0.777011	0.833333	0.833333	1.000000	0.750000	1.000000	0.579533	0.600000	0.750000	1.000000
1.000000	0.827367	0.917333	0.647892	0.684653	0.675614	0.604776	0.754562	0.551516	0.481706	0.453171
0.738646	0.722222	1.000000	1.000000	0.755556	0.659316	0.800000	1.000000	0.600000	0.470064	0.513713
0.755556	0.800000	0.800000	1.000000	1.000000	1.000000	1.000000	0.600000	1.000000	1.000000	0.809524
1.000000	0.800000	1.000000	1.000000	0.666667	0.666667	1.000000	0.590074	0.479600	0.495578	0.399244
1.000000	1.000000	1.000000	0.638216	0.785675	0.731757	0.585826	0.552268	0.514626	0.472401	0.446674
1.000000	1.000000	0.653565	0.792436	0.587090	0.598291	0.598684	0.575749	0.508452	0.507336	0.572650
1.000000	1.000000	1.000000	1.000000	1.000000	1.000000	0.649495	1.000000	1.000000	1.000000	0.396066
1.000000	1.000000	0.800000	1.000000	0.681813	1.000000	0.561968	0.582101	0.578503	0.495179	0.422105
0.747539	1.000000	1.000000	0.693440	0.667452	0.586867	0.490186	0.507275	0.420837	0.387217	0.440404
1.000000	0.751440	1.000000	0.819161	0.600465	0.558155	0.574298	0.598420	0.485652	0.463846	0.376790
1.000000	1.000000	0.701837	1.000000	0.666667	1.000000	1.000000	0.545808	0.456423	0.451795	0.362472
0.800000	0.800000	1.000000	1.000000	0.800000	0.644444	0.600000	1.000000	0.600000	0.583333	0.371463
1.000000	0.693957	0.896735	0.839080	0.702413	0.708333	0.608333	0.559524	0.609524	0.487527	0.497222
1.000000	1.000000	1.000000	0.718703	1.000000	1.000000	1.000000	0.583240	0.535813	0.533333	0.533333
0.747440	0.726576	1.000000	0.703405	0.640596	0.562656	0.517371	0.595337	0.478862	0.413482	0.402594
0.800000	1.000000	1.000000	1.000000	0.800000	0.777778	1.000000	0.822222	1.000000	1.000000	0.446734
0.670315	1.000000	0.731773	1.000000	0.666667	0.558166	0.549666	0.528357	0.548787	0.521739	0.571429
1.000000	0.800000	1.000000	1.000000	0.732740	0.586515	0.725373	0.616165	0.641915	0.549135	0.433956
1.000000	1.000000	0.864147	0.845865	0.810150	0.623810	0.638889	0.693197	0.702103	0.638889	0.500000
1.000000	1.000000	1.000000	0.800000	0.727483	0.643848	0.667922	0.610279	0.586908	0.493761	0.372197
0.793552	1.000000	0.706512	0.628436	0.617995	0.613609	0.586696	0.505254	0.445748	0.400475	0.376425
1.000000	1.000000	1.000000	0.800000	0.666667	1.000000	1.000000	1.000000	0.532430	0.491466	0.549903
0.738847	1.000000	1.000000	1.000000	0.822222	1.000000	1.000000	0.666667	0.666667	1.000000	0.588235
0.800000	1.000000	1.000000	1.000000	0.722222	1.000000	0.700000	0.577006	0.549506	0.500000	0.500000
1.000000	0.708521	0.800000	1.000000	0.813907	0.717035	0.697608	0.525641	0.525463	0.642857	0.401370
1.000000	1.000000	1.000000	0.800000	1.000000	1.000000	0.668085	0.536223	0.543289	0.525470	0.472786
0.768597	1.000000	1.000000	1.000000	0.800000	0.600000	0.633638	0.524806	0.519912	0.433897	0.463713
0.800000	1.000000	0.677981	0.818071	0.665099	0.642792	0.682434	0.608520	0.592645	0.569562	0.482451
1.000000	1.000000	1.000000	0.666667	0.666667	0.800000	0.800000	1.000000	0.574689	0.476544	0.594995
0.779013	0.800000	1.000000	0.666667	1.000000	1.000000	0.539748	0.598826	0.570369	0.429593	0.410913
0.755556	1.000000	1.000000	0.822222	1.000000	1.000000	1.000000	0.666667	1.000000	0.548423	0.377035
1.000000	0.722222	0.822222	1.000000	1.000000	1.000000	0.569987	0.645833	0.645833	0.547619	0.486540
0.817544	1.000000	0.800000	1.000000	1.000000	1.000000	1.000000	0.666667	0.600000	0.666667	0.666667
1.000000	1.000000	1.000000	1.000000	1.000000	1.000000	1.000000	0.499872	0.484767	0.418831	0.396610
0.770499	1.000000	0.632190	1.000000	0.693915	1.000000	0.614414	0.534469	0.495010	1.000000	1.000000
0.755556	1.000000	0.642290	1.000000	0.800000	1.000000	0.800000	1.000000	1.000000	0.432456	0.900000
1.000000	0.969697	1.000000	1.000000	0.880952	0.800000	0.833333	0.666667	0.666667	0.666667	1.000000
1.000000	0.898906	0.739977	0.715894	0.754793	0.748503	0.625000	0.581502	0.517910	0.478156	0.525816
1.000000	1.000000	0.666667	0.719995	0.607467	0.578990	0.542805	0.589199	0.532056	0.498729	0.447964
0.739709	1.000000	0.800000	1.000000	0.600000	0.730159	0.800000	0.800000	0.666667	0.800000	0.666667
1.000000	1.000000	0.644186	1.000000	1.000000	0.633548	0.555769	0.513514	0.517103	0.382239	0.513514
0.824200	1.000000	1.000000	1.000000	0.826667	0.800000	0.705102	0.509778	0.572727	0.489358	0.530021
1.000000	0.800000	1.000000	1.000000	1.000000	0.600000	1.000000	0.692308	0.642857	0.642857	0.818182
1.000000	1.000000	0.800000	0.813600	0.651216	0.692872	0.551331	0.526493	0.611058	0.655857	0.597321
1.000000	0.942857	0.904762	0.904762	0.610932	0.942857	0.572757	0.729323	0.600000	0.600000	0.666667
1.000000	1.000000	0.800000	0.879121	0.731920	0.586096	0.778846	0.705128	0.463412	0.600962	0.491372
1.000000	0.800000	1.000000	0.750000	1.000000	0.805556	0.783333	0.624359	0.651709	0.583388	0.478204
1.000000	0.800000	0.890693	0.803030	0.892857	0.597321	0.527778	0.892857	0.563997	0.716667	0.511905
1.000000	1.000000	0.735702	0.635504	0.800000	0.800000	1.000000	0.800000	0.768398	0.857143	0.857143
0.786974	0.803205	0.722222	0.800000	1.000000	1.000000	1.000000	0.652844	0.580110	0.511712	0.421336
0.765333	1.000000	0.715725	1.000000	0.879121	0.638169	0.546922	0.580495	0.498666	0.522446	0.429485
1.000000	0.800000	1.000000	0.850000	0.566358	0.708065	0.702588	0.562500	0.645833	0.527778	0.376184
0.800000	1.000000	1.000000	1.000000	0.800000	1.000000	1.000000	1.000000	0.483550	0.500000	0.500000
1.000000	1.000000	0.800000	0.713722	0.562660	0.621229	0.547116	0.544444	0.517386	0.480460	0.365854
0.787755	0.800000	1.000000	0.822222	1.000000	1.000000	1.000000	1.000000	1.000000	0.586667	0.500000
0.801573	1.000000	1.000000	0.700000	0.650000	1.000000	1.000000	1.000000	0.600000	1.000000	1.000000
1.000000	1.000000	0.722222	0.750000	0.666667	0.682500	0.663452	0.600000	0.600000	1.000000	0.600000
1.000000	1.000000	1.000000	1.000000	0.604017	1.000000	1.000000	0.571414	0.488865	0.441407	0.409118
1.000000	0.899436	0.657092	0.784967	0.597684	0.644918	0.582796	0.498887	0.517933	0.428203	0.398265
1.000000	0.800000	1.000000	1.000000	1.000000	1.000000	1.000000	1.000000	0.800000	0.440278	0.415813
0.822222	1.000000	1.000000	0.658849	0.757565	0.794715	0.695619	0.715447	0.525255	0.522450	0.446580
0.706564	1.000000	0.689364	0.689043	0.683333	1.000000	0.600000	0.700556	0.578639	0.617821	0.579068
0.739392	0.740299	0.953030	0.711111	0.763889	0.750000	0.658333	0.546275	0.533333	0.625000	0.533333
0.788771	1.000000	0.822222	1.000000	0.775000	1.000000	0.673707	1.000000	0.600000	0.452166	0.436453
0.763946	0.700000	0.700000	1.000000	0.800000	0.747789	0.693244	0.616608	0.531079	0.476114	0.436073
1.000000	1.000000	1.000000	0.800000	0.830762	0.661042	0.554877	0.579643	0.486954	0.435069	0.413105
1.000000	1.000000	0.700000	0.666667	0.800000	1.000000	1.000000	0.833333	0.527778	0.666667	0.509244
0.783776	0.722222	1.000000	1.000000	1.000000	0.767898	0.548093	0.711712	0.507974	0.473616	0.366109
1.000000	0.784999	0.655076	0.826667	0.672169	0.652814	0.587803	0.611275	0.575786	0.524702	0.441128
0.822222	1.000000	0.822222	0.722222	0.682284	0.716667	1.000000	1.000000	0.666667	1.000000	1.000000
0.822222	1.000000	1.000000	1.000000	0.633333	1.000000	1.000000	0.800000	1.000000	1.000000	0.750000
1.000000	1.000000	0.852418	0.638605	0.629630	0.766667	0.719048	0.719048	0.531989	0.466554	0.579608
1.000000	0.787351	1.000000	1.000000	1.000000	0.694348	0.638089	0.530753	0.476605	0.466667	0.429312
1.000000	0.822222	1.000000	1.000000	0.736111	1.000000	1.000000	0.800000	1.000000	1.000000	0.611111
1.000000	0.822222	0.851852	0.851852	0.851852	0.851852	0.920000	0.851852	0.851852	0.851852	0.851852
1.000000	0.822222	1.000000	1.000000	1.000000	1.000000	0.749798	1.000000	0.729113	0.655439	0.593084
1.000000	1.000000	1.000000	1.000000	0.869048	0.805556	0.942857	0.710145	0.750000	1.000000	0.750000
0.800000	1.000000	1.000000	1.000000	0.644444	0.700000	0.800000	1.000000	0.700000	0.616667	0.750000
1.000000	0.724416	0.800000	1.000000	0.666667	0.660083	0.545079	0.482430	0.428110	0.393318	0.344100
0.714443	1.000000	0.721495	0.800000	0.657033	0.657945	0.556712	0.495543	0.488298	0.411662	0.372425
0.822222	1.000000	0.777778	1.000000	1.000000	1.000000	1.000000	0.639041	0.656642	0.583626	0.500000
1.000000	1.000000	1.000000	1.000000	0.600000	0.666667	1.000000	1.000000	0.504838	0.500000	0.380870
1.000000	1.000000	1.000000	1.000000	0.666667	0.624039	0.631451	0.811162	0.665085	0.603485	0.454984
0.759473	0.959524	0.672818	0.674997	0.612929	0.716643	0.555695	0.523473	0.483455	0.461738	0.445354
1.000000	1.000000	1.000000	1.000000	1.000000	0.567187	0.509835	0.533098	0.508858	0.433263	0.381337
1.000000	1.000000	0.650000	0.800000	1.000000	1.000000	1.000000	0.616667	1.000000	1.000000	0.401874
1.000000	0.667234	0.749242	0.730462	0.691676	0.607545	0.573700	0.499433	0.511140	0.451567	0.462660
0.755556	1.000000	1.000000	1.000000	0.800000	0.624416	1.000000	0.550740	0.460895	0.624263	0.471495
0.779410	0.800000	1.000000	1.000000	0.800000	0.580138	0.694444	0.487908	0.453858	0.442763	0.392159
1.000000	1.000000	1.000000	0.676132	1.000000	1.000000	0.609887	0.599933	0.465380	0.441053	0.385434
1.000000	1.000000	1.000000	0.720794	0.594139	0.577041	0.531582	0.494267	0.453089	0.411451	0.354615
0.716594	1.000000	1.000000	0.661609	0.734762	0.675364	0.649004	0.653333	0.635757	0.562500	0.432937
1.000000	0.813826	0.713449	0.670018	0.845940	0.616395	0.629414	0.711151	0.677889	0.468861	0.468750
1.000000	0.800000	1.000000	1.000000	0.666667	1.000000	1.000000	0.583333	0.583333	0.583333	0.410256
1.000000	0.676328	0.833245	0.802926	0.575276	0.690582	0.522298	0.472926	0.443988	0.397172	0.334343
1.000000	1.000000	0.700000	1.000000	0.822222	1.000000	1.000000	1.000000	1.000000	1.000000	0.513147
0.800000	0.905201	0.852485	0.700854	0.578334	0.652191	0.607931	0.490225	0.636364	0.435438	0.377309
1.000000	1.000000	0.748419	0.692929	0.628965	0.579365	0.871429	0.651940	0.530237	0.550742	0.534436
0.800000	0.702541	1.000000	1.000000	0.700000	1.000000	0.800000	0.600000	1.000000	0.666667	0.600000
1.000000	1.000000	0.800000	1.000000	1.000000	0.800000	1.000000	1.000000	1.000000	1.000000	0.412126
0.800000	0.857143	0.720211	0.642252	0.631018	0.645866	0.564163	0.544690	0.508658	0.508658	0.387546
1.000000	1.000000	1.000000	1.000000	1.000000	0.612399	1.000000	0.525969	0.496525	0.447194	0.420533
0.700142	1.000000	0.681368	0.800000	1.000000	1.000000	1.000000	0.800000	0.800000	1.000000	0.454579
1.000000	0.822222	0.799866	0.633673	0.656250	0.816667	0.694444	0.496212	0.683333	0.496212	0.626212
1.000000	1.000000	1.000000	0.700000	0.739394	0.800000	0.800000	0.758095	0.675547	0.500156	0.479167
1.000000	1.000000	1.000000	0.722222	1.000000	0.800000	0.666667	0.600000	0.800000	0.600000	0.600000
1.000000	1.000000	1.000000	0.822222	0.597377	0.641975	0.641975	0.722222	0.593333	0.403198	0.358221
1.000000	0.774044	0.782759	0.774395	0.933333	0.766667	0.933333	0.809011	0.933333	0.916667	0.666667
1.000000	1.000000	1.000000	0.700000	1.000000	1.000000	0.666667	0.577659	0.517877	0.428357	0.383220
1.000000	0.800000	0.709544	0.800000	0.722222	1.000000	1.000000	0.880952	0.586461	0.880952	0.880952
1.000000	1.000000	1.000000	1.000000	0.755556	0.800000	1.000000	1.000000	0.473174	1.000000	1.000000
1.000000	1.000000	0.689246	0.756164	0.589785	0.626734	0.707866	0.565132	0.624473	0.480935	0.407574
0.800000	1.000000	0.691074	0.914286	0.600000	0.800000	0.631766	0.605668	0.602455	0.583077	0.504371
0.834390	1.000000	0.695557	1.000000	1.000000	1.000000	0.616667	0.568367	0.522732	0.469188	0.421965
1.000000	1.000000	1.000000	1.000000	1.000000	0.800000	0.525377	0.508776	0.509879	0.416508	0.412842
1.000000	1.000000	0.800000	0.755556	1.000000	1.000000	0.606838	0.708333	0.445977	0.417743	0.408571
1.000000	0.717857	0.873113	0.703076	0.778711	0.645833	0.602746	0.777778	0.555556	0.600000	0.562500
1.000000	0.770163	0.694349	1.000000	0.800000	0.800000	1.000000	1.000000	0.666667	1.000000	0.455225
1.000000	0.800000	0.712560	0.666667	1.000000	1.000000	0.594418	0.510014	0.473577	0.450996	0.432632
1.000000	0.647859	1.000000	0.800000	1.000000	0.666667	0.920000	0.851852	0.920000	0.851852	0.851852
1.000000	1.000000	0.800000	1.000000	1.000000	1.000000	0.600598	0.576190	0.777778	0.777778	0.471639
1.000000	1.000000	1.000000	1.000000	1.000000	0.608758	1.000000	1.000000	0.528815	0.600000	0.487865
1.000000	0.935547	0.835355	0.707943	0.755297	0.780392	0.702922	0.666667	0.590909	0.538462	0.666667
1.000000	1.000000	1.000000	0.666667	1.000000	0.800000	1.000000	1.000000	0.487356	0.524051	0.409264
1.000000	0.946270	0.851015	0.857332	0.775000	0.584704	0.605068	0.608333	0.525535	0.417239	0.405149
0.726569	1.000000	1.000000	0.608219	0.666667	0.600000	0.800000	0.767432	0.900000	0.562500	0.562500
1.000000	0.948542	0.702899	0.689522	0.790825	0.796480	0.590000	0.580769	0.506412	0.538462	0.538462
0.709892	1.000000	1.000000	1.000000	1.000000	0.777778	1.000000	0.682684	0.633333	0.634000	0.524000
0.744677	0.837778	0.829918	0.605206	0.697654	0.534052	0.527601	0.559484	0.470064	0.435301	0.382280
1.000000	1.000000	1.000000	1.000000	1.000000	0.945946	0.945946	0.669369	0.783784	0.945946	0.783784
0.702732	1.000000	0.800000	1.000000	0.822222	1.000000	0.600000	0.800000	1.000000	0.647059	0.727273
0.800000	1.000000	1.000000	1.000000	0.572727	0.700000	0.700000	0.900000	0.637798	0.900000	0.442857
0.757316	1.000000	1.000000	1.000000	1.000000	1.000000	0.639052	0.582593	0.473361	0.450209	0.413640
1.000000	0.800000	0.777778	1.000000	1.000000	0.675280	0.653673	0.635897	0.589051	0.455053	0.490521
0.822222	0.800000	0.744749	0.616094	0.710285	0.580357	0.565445	0.519136	0.642857	0.461604	0.399223
1.000000	0.800000	0.722222	0.791667	1.000000	0.816667	0.592401	0.643251	0.643251	0.554381	0.549836
1.000000	1.000000	1.000000	1.000000	1.000000	1.000000	1.000000	1.000000	1.000000	1.000000	1.000000
0.755556	0.722222	1.000000	1.000000	1.000000	0.547886	1.000000	1.000000	0.750000	0.666667	0.750000
1.000000	0.666667	0.656136	1.000000	1.000000	1.000000	1.000000	0.468212	0.474280	0.494929	0.366371
1.000000	1.000000	0.777778	0.848586	0.693968	0.608847	0.740741	0.626398	0.553958	0.414130	0.396953
0.800000	0.800000	0.822222	0.760992	0.695830	0.579816	0.732873	0.550338	0.513544	0.442670	0.410429
0.846961	1.000000	1.000000	0.678283	1.000000	0.600000	0.645694	0.539985	0.491608	0.521371	0.431217
1.000000	1.000000	0.800000	0.849206	0.651042	0.600000	0.512421	0.796296	0.488571	0.543771	0.543771
1.000000	1.000000	0.831807	0.803215	0.691919	0.544727	0.766667	0.766667	0.766667	0.460606	0.383773
1.000000	1.000000	1.000000	1.000000	1.000000	0.600000	0.594059	0.530792	0.484379	0.477833	0.384629
1.000000	1.000000	0.885011	0.794314	0.770127	0.625098	0.655004	0.641871	0.495225	0.494889	0.389826
1.000000	0.751859	0.722222	0.754654	0.693637	0.630451	0.599404	0.548024	0.482780	0.438890	0.398445
1.000000	1.000000	1.000000	1.000000	1.000000	1.000000	1.000000	0.522971	0.455769	0.410096	0.386975
1.000000	0.800000	0.696165	0.800000	0.626913	1.000000	1.000000	0.666667	1.000000	0.450870	0.777778
1.000000	0.775409	0.909483	0.672917	0.811300	0.640254	0.607920	0.604496	0.489962	0.463441	0.399534
1.000000	0.929371	0.782006	0.668108	0.823529	0.823529	0.666667	0.823529	0.528658	0.470588	0.500000
1.000000	1.000000	1.000000	1.000000	1.000000	1.000000	0.540541	0.519446	0.475000	0.487805	0.417358
1.000000	1.000000	0.918532	0.694444	0.611111	0.583333	0.685668	0.583333	0.583333	0.500000	0.583333
0.800000	0.800000	1.000000	1.000000	1.000000	1.000000	0.800000	0.666667	1.000000	0.416190	0.363748
0.733747	0.692897	1.000000	1.000000	0.789062	0.608797	0.789062	0.522630	0.482132	0.405065	0.376545
1.000000	1.000000	0.775921	0.846537	0.666667	0.574074	0.591270	0.685714	0.600000	0.600000	0.600000
1.000000	1.000000	1.000000	0.935065	0.614583	0.574236	0.500000	0.545455	0.545455	0.500000	0.363781
0.822222	1.000000	1.000000	0.623559	0.728609	0.597887	0.559279	0.585462	0.589715	0.557515	0.457976
1.000000	1.000000	0.822222	1.000000	1.000000	1.000000	1.000000	0.555108	0.540326	0.461849	0.404798
1.000000	0.809944	1.000000	1.000000	1.000000	1.000000	0.600000	1.000000	0.571266	0.415235	0.499800
1.000000	1.000000	1.000000	1.000000	1.000000	1.000000	1.000000	0.600000	0.626676	0.492753	0.481371
0.777778	1.000000	0.800000	0.644444	0.644444	0.692308	0.664926	0.692308	0.692308	0.467100	0.419182
0.755556	1.000000	1.000000	1.000000	1.000000	0.800000	1.000000	1.000000	0.493684	0.455000	0.427945
0.777778	0.800000	1.000000	1.000000	1.000000	1.000000	0.547962	0.604188	0.464862	0.421640	0.381621
1.000000	0.713592	0.766667	1.000000	1.000000	1.000000	1.000000	1.000000	0.443207	0.439676	0.381975
1.000000	0.822222	0.790043	0.707071	0.597010	0.687837	0.557253	0.575995	0.525741	0.625000	0.454545
1.000000	1.000000	0.822222	1.000000	1.000000	1.000000	1.000000	0.517939	0.521442	0.521442	0.511471
1.000000	1.000000	0.800000	0.716226	0.626281	0.654034	0.599382	0.666324	0.595589	0.528136	0.388418
1.000000	1.000000	1.000000	0.684650	1.000000	1.000000	0.570892	0.544668	0.509396	0.504489	0.463869
0.766397	1.000000	1.000000	1.000000	0.841708	0.821486	0.686472	0.576882	0.503866	0.488253	0.520635
1.000000	0.703038	0.711233	1.000000	1.000000	1.000000	1.000000	0.602502	0.501372	0.498127	0.435714
0.800000	1.000000	1.000000	0.751483	0.574316	0.598659	0.587858	0.526102	0.502793	0.482776	0.438275
1.000000	0.683479	1.000000	1.000000	1.000000	0.792929	0.600505	0.489575	0.486111	0.450102	0.457735
1.000000	1.000000	0.700000	1.000000	1.000000	0.666667	1.000000	1.000000	1.000000	0.600000	0.350104
1.000000	0.806439	0.811120	0.829545	0.651321	0.633071	0.536103	0.643707	0.463583	0.495000	0.429000
0.722222	1.000000	1.000000	1.000000	1.000000	0.636111	0.676808	0.655769	0.605769	0.641880	0.625000
1.000000	0.679994	0.800000	0.666667	0.666667	1.000000	1.000000	1.000000	0.800000	0.474558	0.418602
1.000000	1.000000	0.800000	0.800000	1.000000	1.000000	0.800000	0.666667	0.583174	0.441811	0.412855
1.000000	0.785046	0.687324	0.626512	0.613333	0.751938	0.751938	0.633333	0.537436	0.587410	0.430600
1.000000	1.000000	1.000000	0.800000	0.638180	1.000000	1.000000	0.636059	0.484908	0.451180	0.393841
1.000000	1.000000	1.000000	0.650346	1.000000	0.674347	0.510401	0.606922	0.625318	0.516962	0.394892
0.690300	1.000000	1.000000	1.000000	1.000000	0.666667	1.000000	1.000000	0.515342	0.625000	0.461484
1.000000	0.700000	0.749806	1.000000	0.662909	0.666667	1.000000	0.489110	0.505934	0.500057	0.510675
0.807167	0.982372	0.934524	0.858199	0.778139	0.541667	0.615354	0.541667	0.541667	0.541667	0.541667
1.000000	1.000000	1.000000	0.800000	0.800000	1.000000	0.666667	0.800000	0.666667	1.000000	0.666667
1.000000	1.000000	0.838993	0.742401	0.631579	0.706579	0.673889	0.601330	0.492970	0.416824	0.430845
1.000000	1.000000	1.000000	1.000000	1.000000	0.600000	1.000000	1.000000	0.607651	0.575906	0.577844
1.000000	1.000000	0.691375	0.796305	0.723923	0.586008	0.571993	0.499353	0.458334	0.424655	0.351990
0.720506	0.739166	0.800000	1.000000	0.750000	0.701956	0.750000	0.666667	0.600000	0.600000	0.600000
1.000000	0.722222	1.000000	1.000000	0.700000	1.000000	0.800000	1.000000	0.800000	1.000000	0.521739
1.000000	0.800000	1.000000	0.800000	1.000000	0.666667	0.640326	0.561955	0.556394	0.501142	0.408970
1.000000	1.000000	0.755556	1.000000	0.600000	1.000000	1.000000	1.000000	0.485098	0.476746	0.407319
1.000000	1.000000	1.000000	0.755556	0.800000	0.822222	0.822222	1.000000	0.600000	0.600000	0.600000
1.000000	1.000000	1.000000	1.000000	0.680326	0.701799	0.549709	0.559152	0.450720	0.429605	0.378901
1.000000	1.000000	0.755556	1.000000	1.000000	0.611765	1.000000	0.592334	0.485281	0.456017	0.484524
0.810949	0.708288	1.000000	1.000000	1.000000	1.000000	1.000000	1.000000	1.000000	1.000000	0.615385
1.000000	1.000000	1.000000	1.000000	1.000000	1.000000	1.000000	0.925000	0.825000	0.700000	0.900000
0.813845	0.822222	1.000000	1.000000	1.000000	0.800000	1.000000	0.800000	0.666667	1.000000	0.454545
1.000000	1.000000	0.755499	1.000000	1.000000	0.700000	0.717778	0.741667	0.529487	0.469260	0.474729
1.000000	0.919643	0.896841	0.863242	0.814580	0.677545	0.584687	0.654172	0.507809	0.463965	0.437500
0.800000	0.718530	0.800000	0.684830	1.000000	1.000000	0.717778	1.000000	1.000000	0.675000	0.674596
1.000000	1.000000	1.000000	0.800000	1.000000	0.583701	0.561795	0.569005	0.427456	0.416036	0.354603
1.000000	1.000000	1.000000	0.694008	1.000000	1.000000	1.000000	0.577778	0.557500	0.521136	0.454167
1.000000	0.755556	1.000000	0.833333	1.000000	1.000000	1.000000	0.800000	0.600000	1.000000	0.511565
1.000000	1.000000	1.000000	1.000000	0.800000	0.600000	1.000000	0.503293	0.517805	0.470037	0.398205
0.755556	0.714401	1.000000	1.000000	1.000000	1.000000	0.666667	1.000000	1.000000	0.800000	0.600000
0.705197	0.978625	0.732060	0.694592	0.806017	0.787146	0.700384	0.607441	0.596909	0.480769	0.357922
1.000000	1.000000	0.666667	0.644384	0.647227	0.589433	0.578095	0.576029	0.426991	0.467225	0.403461
1.000000	0.911565	1.000000	0.658229	0.880952	0.880952	0.594724	0.880952	0.567244	0.880952	0.475000
1.000000	0.800000	0.800000	1.000000	1.000000	1.000000	0.666667	0.475382	0.481457	0.427171	0.389781
1.000000	0.912170	0.741754	0.637934	0.592762	0.694584	0.529225	0.550402	0.476404	0.425492	0.368868
0.680800	0.779702	0.722222	0.776387	0.617572	0.690476	0.589633	0.545559	0.500000	0.466476	0.600000
1.000000	1.000000	0.695982	0.800000	1.000000	1.000000	0.491246	0.536142	0.480575	0.468750	0.468750
1.000000	0.670625	0.800000	1.000000	0.830952	0.777778	0.604425	0.597944	0.620176	0.494774	0.416234
0.800000	1.000000	0.666667	1.000000	1.000000	0.566064	0.568788	0.522275	0.573264	0.400000	0.406437
0.800000	0.746563	0.783175	0.813745	0.653925	0.587636	0.641732	0.499591	0.611801	0.482402	0.401647
0.755556	0.757984	0.768712	0.737387	0.723980	0.628460	0.599110	0.504654	0.522059	0.465877	0.404952
0.822222	0.822222	0.703663	1.000000	0.706845	0.800000	0.574811	0.577083	0.579861	0.613853	0.390727
1.000000	0.779619	0.684958	0.821429	0.643066	0.821429	0.753333	0.616667	0.533723	0.443745	0.583333
1.000000	0.767262	1.000000	0.800000	0.722222	0.666667	0.623554	1.000000	0.666667	0.600000	0.600000
0.743716	0.675080	0.671555	1.000000	1.000000	1.000000	1.000000	1.000000	1.000000	0.666667	0.500000
1.000000	1.000000	0.722222	1.000000	0.666667	1.000000	1.000000	1.000000	1.000000	1.000000	0.451917
0.777778	0.944444	1.000000	0.866667	1.000000	0.642857	0.866667	1.000000	1.000000	1.000000	1.000000
0.732271	1.000000	1.000000	0.620610	0.666667	0.559466	0.532352	0.518961	0.556183	0.411037	0.355269
0.771722	1.000000	1.000000	0.950000	0.735769	1.000000	0.593905	0.503396	0.488865	0.666667	0.666667
0.748539	1.000000	0.831722	0.686489	0.732832	0.644730	0.605188	0.560930	0.555556	0.555556	0.625000
0.732405	0.729794	0.666667	0.717991	0.772727	0.526316	0.535999	0.678451	0.449737	0.678451	0.381189
1.000000	1.000000	1.000000	0.666667	1.000000	1.000000	1.000000	0.800000	0.489848	0.443448	0.355261
0.830971	1.000000	1.000000	1.000000	0.800000	1.000000	1.000000	0.600000	0.666667	1.000000	0.500000
1.000000	0.800000	0.800000	1.000000	1.000000	0.800000	0.772727	0.587292	0.564394	0.499439	0.350532
0.729099	0.786667	1.000000	0.682143	0.735984	0.692560	0.629506	0.605716	0.593894	0.537972	0.611979
1.000000	0.779679	1.000000	1.000000	1.000000	1.000000	1.000000	0.480914	0.666667	0.422401	0.666667
1.000000	1.000000	1.000000	0.800000	1.000000	1.000000	1.000000	0.600000	1.000000	1.000000	0.409295
1.000000	1.000000	1.000000	1.000000	0.683333	0.642407	0.555556	0.529564	0.539048	0.436844	0.540541
1.000000	0.700011	0.719430	0.666667	1.000000	1.000000	0.777778	0.722222	0.601244	0.625000	0.547078
0.755556	1.000000	1.000000	1.000000	1.000000	1.000000	1.000000	0.800000	0.950000	0.952381	0.866667
1.000000	1.000000	1.000000	1.000000	0.607123	0.610286	0.573269	0.500192	0.479655	0.454256	0.399289
1.000000	0.800000	0.700000	0.722222	0.673005	0.729167	0.562300	0.565431	0.560531	0.506679	0.425238
1.000000	1.000000	1.000000	0.722222	0.805556	0.607302	0.666667	0.750000	0.601070	0.519831	0.525390
1.000000	1.000000	0.722222	1.000000	0.666667	0.676471	0.676471	0.631579	0.631579	0.429733	0.631579
1.000000	0.719035	1.000000	0.809505	0.750000	0.720921	0.606279	0.551533	0.538429	0.600000	0.600000
1.000000	1.000000	1.000000	0.666667	0.600000	1.000000	0.800000	1.000000	1.000000	1.000000	1.000000
1.000000	0.800000	1.000000	1.000000	1.000000	1.000000	0.666667	1.000000	0.509263	0.431991	0.426172
1.000000	1.000000	1.000000	0.682538	1.000000	0.626119	0.522661	0.537336	0.491217	0.449470	0.368963
0.777778	1.000000	1.000000	1.000000	0.622827	0.749378	0.562238	0.465305	0.524739	0.437500	0.518750
1.000000	1.000000	0.674156	0.800000	0.646667	1.000000	1.000000	1.000000	0.600000	1.000000	0.459740
1.000000	0.822222	0.700000	0.755556	1.000000	1.000000	1.000000	1.000000	1.000000	1.000000	0.398087
0.786526	1.000000	1.000000	1.000000	0.717837	0.559550	0.594783	0.538001	0.467499	0.443942	0.389470
1.000000	1.000000	1.000000	1.000000	1.000000	1.000000	1.000000	1.000000	1.000000	1.000000	0.427865
0.777778	0.755556	1.000000	1.000000	0.703704	0.800000	1.000000	0.600000	1.000000	0.666667	0.452406
1.000000	1.000000	0.644444	0.800000	1.000000	1.000000	1.000000	1.000000	1.000000	1.000000	1.000000
0.800000	1.000000	1.000000	1.000000	1.000000	0.666667	1.000000	0.497049	0.532775	0.542805	0.475199
1.000000	1.000000	0.777778	0.700000	0.723241	0.669316	0.563625	0.464730	0.469818	0.446313	0.479070
1.000000	0.948052	0.777778	0.907692	0.814815	0.777778	0.846154	0.700000	0.600000	0.636364	0.636364
0.748580	1.000000	0.750082	0.651613	0.651613	0.851613	0.502166	0.632005	0.698672	0.637133	0.500291
0.792991	1.000000	0.708113	1.000000	1.000000	1.000000	1.000000	1.000000	0.483625	0.458426	0.365432
0.711025	1.000000	1.000000	1.000000	0.719162	1.000000	1.000000	0.626893	0.664717	0.702987	0.501392
0.755556	1.000000	1.000000	0.632534	0.733120	0.686426	0.630697	0.617535	0.494430	0.470627	0.436377
1.000000	1.000000	0.914286	0.657897	0.560983	0.678309	0.608870	0.625641	0.560870	0.453893	0.400000
1.000000	0.800000	0.800000	0.673770	0.790873	0.701770	0.638499	0.570483	0.525786	0.497619	0.391532
1.000000	0.707878	0.707525	1.000000	0.695131	0.538736	0.596908	0.490060	0.480567	0.429027	0.373872
1.000000	1.000000	1.000000	1.000000	0.666667	1.000000	1.000000	1.000000	0.700000	0.700000	0.700000
1.000000	1.000000	0.674762	1.000000	1.000000	0.600000	1.000000	0.800000	1.000000	0.750000	0.666667
1.000000	0.822222	1.000000	0.700000	1.000000	1.000000	1.000000	1.000000	1.000000	0.507869	0.411969
1.000000	1.000000	1.000000	0.822222	0.800000	0.616327	0.597466	0.686456	0.521831	0.450689	0.428571
0.700000	1.000000	1.000000	1.000000	1.000000	0.800000	1.000000	1.000000	0.625000	0.625000	0.625000
1.000000	0.722222	1.000000	0.666667	1.000000	1.000000	0.685663	0.650000	0.811966	0.687500	0.666667
0.805656	1.000000	1.000000	1.000000	0.751591	0.546550	0.626354	0.485564	0.524623	0.436782	0.401454
1.000000	1.000000	0.800000	1.000000	0.717141	0.741079	0.777778	0.664951	0.583333	0.583333	0.583333
1.000000	1.000000	1.000000	1.000000	1.000000	0.800000	1.000000	0.574253	0.446769	0.523554	0.493728
1.000000	0.889610	0.870443	0.660755	0.816424	0.743855	0.548334	0.582075	0.566853	0.531475	0.380646
1.000000	1.000000	1.000000	0.666667	1.000000	0.800000	0.800000	0.900000	0.900000	0.900000	0.900000
0.772593	1.000000	1.000000	0.787033	0.712211	0.683826	0.739263	0.626998	0.614808	0.493539	0.395716
1.000000	0.750558	1.000000	1.000000	0.709187	0.583025	0.599074	0.554668	0.493746	0.459924	0.415031
1.000000	1.000000	0.639834	0.651846	0.634969	0.575553	0.698162	0.585196	0.503113	0.423921	0.413161
1.000000	1.000000	1.000000	0.641667	0.800000	1.000000	1.000000	0.774390	0.529058	0.433040	0.423560
1.000000	1.000000	1.000000	1.000000	1.000000	0.800000	1.000000	1.000000	0.666667	1.000000	0.387008
1.000000	0.822222	0.676328	0.800000	0.679967	0.578721	0.580080	0.559195	0.478369	0.450968	0.368103
0.822222	1.000000	1.000000	1.000000	1.000000	0.699577	0.678791	0.586776	0.587115	0.446019	0.371616
1.000000	0.800000	0.822222	1.000000	1.000000	1.000000	0.800000	0.800000	0.666667	0.750000	0.387431
0.756634	1.000000	1.000000	1.000000	1.000000	1.000000	0.666667	0.666667	0.549960	0.461931	0.511025
1.000000	0.800000	1.000000	1.000000	1.000000	1.000000	1.000000	1.000000	1.000000	0.555556	1.000000
1.000000	1.000000	0.722222	1.000000	1.000000	0.822222	1.000000	0.666667	0.600000	0.750000	0.428571
1.000000	1.000000	1.000000	1.000000	0.800000	1.000000	0.600000	0.566554	0.535734	0.480732	0.393527
0.805280	1.000000	1.000000	1.000000	0.722222	1.000000	0.666667	0.600000	0.800000	1.000000	0.800000
0.755556	0.719151	1.000000	0.665227	1.000000	0.638824	0.552398	0.593333	0.666667	0.533333	0.533333
1.000000	0.766494	1.000000	1.000000	0.733333	1.000000	1.000000	0.607692	0.716300	0.678932	0.532451
1.000000	1.000000	0.755556	1.000000	1.000000	1.000000	1.000000	0.700855	0.700855	0.666667	1.000000
1.000000	0.777778	0.736180	0.728222	1.000000	0.729167	1.000000	1.000000	0.474817	0.497429	0.420398
1.000000	1.000000	0.760417	0.775000	0.798625	0.738318	0.629464	0.717303	0.538228	0.520562	0.515989
0.822222	0.777778	0.822222	1.000000	0.704795	0.550492	0.618338	0.561762	0.467544	0.431488	0.394233
0.749468	0.822222	0.666667	0.800000	1.000000	0.672606	0.640416	0.522421	0.517483	0.442586	0.410630
0.800000	0.743987	0.822222	1.000000	1.000000	1.000000	1.000000	0.800000	0.554734	0.635836	0.479567
1.000000	1.000000	0.952381	0.904762	0.952381	1.000000	1.000000	0.800000	0.833333	0.692982	0.666667
0.822222	0.780530	1.000000	1.000000	1.000000	0.666667	0.600000	0.800000	0.475998	0.447037	0.394903
1.000000	0.722222	0.822222	1.000000	0.722222	1.000000	0.645077	1.000000	0.777778	1.000000	0.454996
0.800000	1.000000	0.745252	0.821163	0.758793	0.558404	0.614217	0.523915	0.514623	0.546734	0.466316
1.000000	1.000000	1.000000	0.800000	0.644444	0.714815	0.835938	0.691358	0.608102	0.631250	0.383053
0.777778	1.000000	0.755556	1.000000	0.647767	0.652579	1.000000	1.000000	0.609903	0.508746	0.416633
0.800000	1.000000	0.800000	0.659568	1.000000	1.000000	1.000000	0.757692	0.754762	0.750000	1.000000
1.000000	1.000000	0.920849	0.820849	0.719572	0.600000	1.000000	0.743750	0.750000	0.725000	0.686486
1.000000	1.000000	0.800000	1.000000	1.000000	0.749865	0.499708	0.534280	0.447704	0.474682	0.363073
1.000000	1.000000	1.000000	1.000000	1.000000	1.000000	1.000000	1.000000	0.900000	0.700000	0.476667
0.822222	1.000000	1.000000	0.670031	0.613158	0.652524	0.692604	0.489676	0.866667	0.684211	0.866667
1.000000	1.000000	0.675051	0.633459	0.662534	0.693901	0.513714	0.644810	0.544191	0.434700	0.347373
1.000000	1.000000	0.755556	1.000000	0.800000	1.000000	1.000000	0.600000	1.000000	1.000000	0.404430
1.000000	1.000000	0.755556	1.000000	1.000000	1.000000	0.686667	0.548963	0.567251	0.545894	0.538462
1.000000	1.000000	0.822222	1.000000	1.000000	0.736842	0.777778	0.777778	0.736842	0.777778	0.736842
1.000000	0.755556	1.000000	0.723229	0.698536	0.663238	0.564285	0.538698	0.465102	0.435355	0.454851
0.800000	1.000000	1.000000	1.000000	0.800000	1.000000	1.000000	1.000000	0.666667	0.468624	0.359862
1.000000	0.777778	1.000000	1.000000	0.618851	0.726701	0.583333	0.619346	0.548798	0.492787	0.415326
0.800000	0.800000	1.000000	1.000000	1.000000	0.666667	0.474087	0.460914	0.464115	0.420209	0.437669
1.000000	1.000000	1.000000	0.606775	0.722222	0.777778	0.722222	0.700000	1.000000	0.800000	0.467622
1.000000	0.734515	0.766667	0.910454	0.674818	0.619673	0.667857	0.625000	0.501488	0.500000	0.469444
1.000000	0.800000	0.755556	1.000000	0.667160	0.599047	0.601565	0.635258	0.513547	0.466688	0.413951
1.000000	0.800000	1.000000	1.000000	0.811111	1.000000	1.000000	1.000000	0.644444	0.650000	0.486154
1.000000	1.000000	0.722222	0.777778	1.000000	0.962963	0.920000	1.000000	0.928571	1.000000	0.851852
0.777778	0.946905	0.898379	0.895295	0.623760	0.779791	0.546435	0.667493	0.468634	0.528808	0.435170
0.800000	0.955731	0.775757	0.907539	0.862069	0.679977	0.644655	0.703958	0.622923	0.577960	0.420729
1.000000	1.000000	1.000000	1.000000	0.686869	0.800000	1.000000	0.525714	0.462062	0.424673	0.443642
1.000000	1.000000	1.000000	0.788506	0.825714	0.689516	0.528332	0.636525	0.442734	0.484815	0.454742
1.000000	1.000000	1.000000	1.000000	0.666667	1.000000	1.000000	1.000000	0.544103	0.477778	0.490000
0.724483	1.000000	1.000000	1.000000	0.822222	1.000000	0.800000	0.722222	1.000000	0.519675	0.391427
1.000000	1.000000	0.880812	0.804955	0.706993	0.612791	0.620732	0.660126	0.464729	0.439562	0.407603
1.000000	1.000000	0.771635	0.652291	0.639875	0.539569	0.527234	0.532304	0.483456	0.403347	0.383366
0.800000	0.682101	1.000000	0.800000	0.777778	1.000000	1.000000	0.666667	1.000000	0.666667	0.400350
1.000000	0.813520	1.000000	0.800000	1.000000	1.000000	1.000000	0.666667	0.428631	0.441667	0.357966
1.000000	1.000000	0.696291	0.666667	0.600000	0.600000	1.000000	1.000000	0.800000	1.000000	0.417735
1.000000	1.000000	1.000000	1.000000	1.000000	0.581416	0.679508	0.674991	0.676369	0.451014	0.440936
0.730220	0.777778	1.000000	0.722222	1.000000	1.000000	1.000000	0.600000	1.000000	0.442091	0.458877
1.000000	0.722222	1.000000	1.000000	1.000000	0.696970	0.592316	0.509222	0.487211	0.412328	0.417308
0.800000	1.000000	1.000000	0.662379	1.000000	1.000000	1.000000	1.000000	1.000000	0.500000	0.800000
1.000000	1.000000	0.925000	0.900000	0.733333	1.000000	1.000000	0.900000	0.900000	1.000000	1.000000
1.000000	0.698437	0.683377	0.698641	0.710469	0.608207	0.672078	0.477391	0.473634	0.428011	0.392517
0.705118	1.000000	1.000000	0.800000	1.000000	1.000000	0.800000	1.000000	0.481072	0.462028	0.494444
1.000000	0.777778	0.800000	1.000000	1.000000	0.650000	1.000000	0.761905	0.750000	0.714286	0.857143
1.000000	0.741734	1.000000	1.000000	0.722222	1.000000	1.000000	0.800000	1.000000	0.495604	0.480502
0.771337	1.000000	1.000000	0.654426	0.800000	1.000000	0.700476	0.722180	0.737273	0.500000	0.500000
0.822222	0.719695	0.704242	0.704546	0.734902	0.603048	0.662333	0.539043	0.620590	0.516258	0.433767
0.800000	1.000000	0.800000	0.696747	1.000000	0.700000	0.688761	0.596445	0.600000	0.444268	0.446205
1.000000	1.000000	1.000000	0.900000	0.590870	0.677826	0.900000	1.000000	0.900000	0.700000	0.900000
1.000000	1.000000	1.000000	0.674046	1.000000	0.745055	0.700392	0.568203	0.575321	0.538462	0.583333
1.000000	1.000000	0.717074	1.000000	0.629224	1.000000	1.000000	0.715765	0.666667	0.676921	0.671922
0.777778	0.777778	0.708908	1.000000	0.676739	0.666667	0.638704	0.518706	0.534560	0.523509	0.447585
1.000000	0.881746	0.745866	0.697320	0.653346	0.640491	0.526082	0.625000	0.414678	0.420605	0.440698
1.000000	1.000000	1.000000	1.000000	1.000000	1.000000	1.000000	0.600000	0.600000	1.000000	0.390013
1.000000	1.000000	1.000000	0.666667	1.000000	1.000000	0.727273	0.589627	0.565851	0.538462	0.600000
0.789692	1.000000	1.000000	1.000000	1.000000	1.000000	1.000000	1.000000	0.666667	0.515523	0.511358
1.000000	1.000000	0.800000	1.000000	1.000000	0.600000	1.000000	1.000000	0.666667	0.382390	0.364497
0.800000	0.926585	0.685778	0.872365	0.626317	0.627156	0.566997	0.531947	0.588038	0.523801	0.379996
1.000000	0.856519	0.748594	0.648836	0.603534	0.640038	0.598589	0.580371	0.622609	0.433961	0.415468
1.000000	0.822222	1.000000	1.000000	1.000000	1.000000	0.800000	1.000000	0.470149	0.451458	0.466677
1.000000	0.855688	0.678418	0.685096	0.681447	0.740000	0.522042	0.548938	0.481656	0.526144	0.366374
1.000000	0.822222	1.000000	0.720000	1.000000	0.655588	0.709677	0.601290	0.591086	0.483844	0.474694
0.738212	0.676150	0.851276	0.663128	0.800000	0.646328	0.686764	0.523300	0.499893	0.441270	0.422220
0.749198	1.000000	0.777778	0.907895	0.907895	0.569915	0.713450	0.676471	0.676471	0.566975	0.676471
1.000000	0.923826	0.745162	0.624780	0.787075	0.632160	0.601518	0.526084	0.501382	0.493586	0.383007
1.000000	0.711995	1.000000	1.000000	1.000000	0.777778	1.000000	0.519989	0.518477	0.465050	0.408797
0.743304	0.755556	0.800000	1.000000	0.600000	0.676989	0.625000	0.555556	0.594276	0.594276	0.555556
1.000000	1.000000	1.000000	1.000000	1.000000	1.000000	1.000000	1.000000	0.439705	0.394028	0.363423
0.716521	1.000000	0.800000	0.700000	1.000000	0.800000	1.000000	1.000000	0.666667	0.809524	0.809524
1.000000	1.000000	0.733333	1.000000	0.822222	0.800000	1.000000	0.543361	0.493873	0.510015	0.400000
0.777778	0.755514	0.800000	0.600000	1.000000	0.639739	0.500963	0.528998	0.574870	0.503562	0.392714
1.000000	0.798449	1.000000	1.000000	0.666667	1.000000	1.000000	1.000000	0.666667	1.000000	0.363834
0.741091	1.000000	0.651098	0.722222	1.000000	1.000000	1.000000	1.000000	0.477888	0.434911	0.387589
1.000000	1.000000	0.666667	1.000000	1.000000	1.000000	0.562500	0.597514	0.536523	0.487485	0.508730
1.000000	1.000000	0.691233	0.755556	1.000000	0.729862	0.600473	0.502987	0.430494	0.413843	0.397678
1.000000	1.000000	0.634748	0.800000	1.000000	0.750255	0.654167	0.651116	0.547037	0.502417	0.425926
1.000000	1.000000	1.000000	1.000000	0.702824	1.000000	0.666667	0.800000	0.503651	0.477747	0.535091
0.787025	1.000000	1.000000	1.000000	1.000000	0.666667	1.000000	1.000000	0.628703	0.592611	0.419189
0.800000	1.000000	1.000000	1.000000	0.666667	1.000000	0.700000	0.667500	0.583333	0.700000	0.700000
1.000000	1.000000	1.000000	1.000000	0.666667	0.700000	0.539216	0.539216	0.439566	0.434412	0.390712
1.000000	0.805619	0.680165	1.000000	1.000000	1.000000	0.697506	0.737245	0.543097	0.603145	0.445698
1.000000	1.000000	1.000000	1.000000	1.000000	1.000000	1.000000	0.768636	0.645776	0.588235	0.368723
0.766464	1.000000	1.000000	1.000000	1.000000	1.000000	1.000000	1.000000	1.000000	1.000000	1.000000
1.000000	1.000000	0.800000	1.000000	1.000000	0.700000	0.777778	0.738731	1.000000	1.000000	0.880952
0.777778	0.700000	1.000000	1.000000	1.000000	0.670351	1.000000	0.928571	0.766667	0.928571	0.928571
0.777778	1.000000	1.000000	1.000000	1.000000	1.000000	1.000000	0.884615	0.695652	0.884615	0.478285
0.704244	0.755556	1.000000	0.800000	1.000000	0.600533	0.748977	0.562500	0.542430	0.522222	0.400000
1.000000	1.000000	1.000000	0.677778	0.722222	1.000000	0.722222	1.000000	1.000000	0.600000	0.750000
1.000000	0.800000	0.782577	0.772099	0.710669	0.687040	0.620658	0.543940	0.506708	0.500000	0.500000
1.000000	0.751549	0.683414	1.000000	0.800000	1.000000	0.666667	1.000000	1.000000	0.800000	0.833333
1.000000	1.000000	1.000000	0.777778	0.800000	1.000000	0.800000	0.563774	0.468369	0.502222	0.367989
1.000000	0.780579	1.000000	0.706429	1.000000	0.666667	0.666667	0.545616	0.583960	0.503627	0.503627
0.771964	0.714729	1.000000	1.000000	1.000000	1.000000	0.632585	0.600307	0.512586	0.530316	0.475471
1.000000	1.000000	1.000000	0.681363	0.761202	0.794345	0.712641	0.604696	0.461854	0.478128	0.447641
1.000000	1.000000	1.000000	1.000000	1.000000	1.000000	1.000000	1.000000	0.586495	0.474111	0.408743
1.000000	1.000000	1.000000	0.822222	0.740741	0.562672	0.634143	0.504509	0.479469	0.528620	0.489406
1.000000	1.000000	1.000000	1.000000	1.000000	0.822222	1.000000	1.000000	1.000000	0.455978	0.356089
1.000000	0.759189	1.000000	1.000000	1.000000	0.608772	0.702666	0.548450	0.543447	0.519161	0.420234
1.000000	1.000000	1.000000	1.000000	1.000000	0.800000	1.000000	1.000000	1.000000	0.597222	0.606984
1.000000	1.000000	1.000000	0.635496	0.659509	0.630556	0.542288	0.532256	0.456626	0.409990	0.492222
1.000000	1.000000	0.800000	1.000000	1.000000	0.666667	0.623077	1.000000	0.842105	0.842105	0.842105
1.000000	0.755556	1.000000	1.000000	1.000000	0.618402	0.554263	0.517195	0.476190	0.453872	0.394215
1.000000	0.833788	0.888316	0.827319	0.731386	0.753234	0.642793	0.525099	0.469206	0.468900	0.400642
1.000000	0.800000	0.800000	1.000000	1.000000	0.666667	0.504532	0.586888	0.517063	0.483333	0.395000
1.000000	0.755316	1.000000	0.755556	1.000000	1.000000	1.000000	0.561485	0.554888	0.528295	0.440989
1.000000	1.000000	1.000000	0.705488	0.800000	0.666667	1.000000	0.599537	0.503891	1.000000	1.000000
0.729442	1.000000	0.678806	0.675741	1.000000	0.600000	0.666667	1.000000	0.600000	0.666667	0.417892
1.000000	1.000000	1.000000	0.766667	0.666667	1.000000	1.000000	1.000000	1.000000	0.565766	0.555556
1.000000	1.000000	1.000000	0.695806	0.662258	0.600701	0.641961	0.535577	0.526970	0.503506	0.493137
0.755556	1.000000	0.690710	0.712052	0.584519	0.630187	0.553620	0.658161	0.597031	0.613874	0.545755
1.000000	1.000000	0.755556	0.739575	0.709631	0.667570	0.652199	0.542759	0.544697	0.456587	0.426713
1.000000	1.000000	1.000000	1.000000	1.000000	0.666667	0.666667	0.600000	0.577612	0.505720	0.457966
1.000000	1.000000	1.000000	0.644444	0.822222	0.800000	0.666667	0.800000	0.666667	1.000000	0.800000
1.000000	1.000000	1.000000	1.000000	1.000000	1.000000	0.666667	1.000000	0.600000	1.000000	0.500000
0.822222	0.822222	0.762682	0.878261	0.878261	0.644928	0.551852	0.630435	0.630435	0.514745	0.412323
1.000000	0.800000	1.000000	0.860682	0.860682	0.692881	0.679514	0.659140	0.600304	0.498148	0.449902
1.000000	0.747744	0.718359	0.765046	0.683384	0.589694	0.576294	0.546248	0.475764	0.444018	0.446502
1.000000	1.000000	0.874747	0.871717	0.694435	0.741414	0.753535	0.531259	0.585051	0.531088	0.482436
0.707388	1.000000	1.000000	1.000000	1.000000	0.666667	0.783626	0.783626	0.645646	0.528766	0.434783
0.822222	0.697108	0.777778	0.715430	0.684584	0.777778	0.579455	0.516549	0.459479	0.414253	0.376996
1.000000	1.000000	0.800000	1.000000	1.000000	1.000000	0.671275	0.491706	0.532279	0.557001	0.488282
0.740353	1.000000	0.812525	0.716710	0.787936	0.616979	0.611735	0.500941	0.500190	0.442324	0.359661
1.000000	1.000000	1.000000	1.000000	1.000000	1.000000	0.600000	1.000000	0.600000	0.413188	0.380929
1.000000	0.784716	1.000000	1.000000	1.000000	0.800000	0.666667	0.538218	0.494725	0.468992	0.666667
1.000000	1.000000	0.722222	1.000000	1.000000	0.666667	1.000000	1.000000	1.000000	0.800000	0.459477
0.778116	1.000000	1.000000	1.000000	0.658218	0.560417	0.496649	0.589430	0.485006	0.450258	0.474809
1.000000	1.000000	1.000000	1.000000	1.000000	0.800000	0.666667	1.000000	1.000000	0.474769	0.400000
1.000000	0.749280	0.726279	0.805673	0.769516	0.709449	0.620857	0.540538	0.553315	0.507395	0.426666
1.000000	1.000000	1.000000	1.000000	1.000000	1.000000	0.706504	0.568687	0.686504	0.490988	0.414354
1.000000	0.690782	1.000000	0.606299	1.000000	1.000000	0.723105	0.484015	0.425171	0.441238	0.469640
1.000000	1.000000	1.000000	0.800000	0.613042	0.734807	0.672381	0.558966	0.548721	0.522282	0.380768
0.729018	0.777778	1.000000	1.000000	0.644444	0.642544	0.800000	0.521465	0.528620	0.393509	0.346900
0.801358	1.000000	0.700000	0.703670	0.666337	0.705865	0.568859	0.593738	0.551995	0.518483	0.534356
0.699465	1.000000	1.000000	1.000000	1.000000	1.000000	0.500000	0.500000	0.500000	1.000000	1.000000
0.783592	0.822222	1.000000	1.000000	1.000000	1.000000	1.000000	0.722222	0.766667	0.448416	0.407854
1.000000	0.711170	0.637095	0.721328	0.653542	0.602067	0.582739	0.712121	0.473906	0.441520	0.399342
1.000000	1.000000	1.000000	0.680556	1.000000	0.800000	1.000000	0.583333	0.477397	0.583333	0.353531
1.000000	1.000000	0.700015	0.800000	0.781443	0.643932	0.523649	0.565502	0.703704	0.510584	0.489232
0.777778	0.800000	1.000000	0.666667	1.000000	0.666667	0.666667	0.502976	0.524487	0.407559	0.374122
1.000000	0.836364	0.714934	0.824985	0.753761	0.769309	0.609359	0.691919	0.692412	0.521193	0.525745
0.800000	0.722613	1.000000	1.000000	0.763480	0.632295	0.581367	0.592121	0.492475	0.419667	0.383798
0.765348	0.800000	0.722222	0.800000	1.000000	1.000000	0.561466	0.470730	0.428794	0.429019	0.391326
1.000000	0.784471	1.000000	1.000000	1.000000	1.000000	0.716667	0.713889	0.678363	0.770433	0.714654
1.000000	0.800000	1.000000	1.000000	1.000000	1.000000	0.600000	1.000000	1.000000	0.783784	0.390355
0.822222	0.883010	0.861915	0.732970	0.594532	0.534438	0.599572	0.527479	0.500911	0.438798	0.404368
1.000000	1.000000	1.000000	1.000000	0.666667	1.000000	1.000000	1.000000	1.000000	0.666667	0.454545
1.000000	0.788601	1.000000	1.000000	1.000000	1.000000	0.666667	0.633333	0.542222	0.600000	0.800000
0.755556	1.000000	0.859596	0.686961	0.716078	0.691007	0.610644	0.493026	0.510678	0.508975	0.522727
1.000000	0.729733	0.863248	0.863248	0.641026	0.676471	0.612391	0.589744	0.686777	0.605263	0.589744
0.755697	1.000000	0.700000	1.000000	1.000000	1.000000	1.000000	0.888889	0.857143	0.666667	0.750000
0.793005	0.695934	0.755556	1.000000	1.000000	1.000000	1.000000	0.529086	0.472743	0.435965	0.393568
0.713882	1.000000	1.000000	1.000000	1.000000	0.800000	1.000000	0.600000	1.000000	1.000000	0.434570
1.000000	1.000000	1.000000	1.000000	0.689984	0.676274	0.532234	0.556614	0.534622	0.487302	0.427361
1.000000	1.000000	0.688069	0.605626	0.778631	0.554499	0.597779	0.526130	0.466495	0.452569	0.417127
0.746324	0.686746	0.896104	0.896104	0.896104	0.854545	0.741502	0.553235	0.605647	0.472795	0.381164
1.000000	0.800000	1.000000	1.000000	1.000000	1.000000	1.000000	0.800000	0.529723	0.415992	0.372986
0.821416	1.000000	0.800000	1.000000	1.000000	1.000000	1.000000	0.666667	0.553792	0.498620	0.516346
1.000000	0.800000	1.000000	1.000000	1.000000	1.000000	0.763605	1.000000	0.604167	0.556548	0.666667
0.812893	1.000000	1.000000	0.640793	0.628721	0.627129	0.785714	0.785714	0.510220	0.492063	0.492063
0.755556	1.000000	1.000000	1.000000	1.000000	1.000000	1.000000	0.800000	1.000000	1.000000	0.700000
0.777778	0.876890	0.852597	0.926252	0.775943	0.713219	0.565235	0.719048	0.515735	0.528499	0.454615
1.000000	1.000000	0.767181	0.721961	0.726238	0.598877	0.667257	0.542997	0.517455	0.467079	0.454167
1.000000	1.000000	1.000000	0.822222	1.000000	1.000000	0.565098	0.500000	0.494090	0.408647	0.441097
1.000000	0.812350	0.803899	0.698000	0.709758	0.545540	0.513528	0.553865	0.441488	0.452898	0.465996
0.777778	1.000000	1.000000	0.632051	0.868750	0.743750	0.527778	0.825000	0.602778	0.513514	0.379346
1.000000	1.000000	1.000000	1.000000	1.000000	1.000000	0.800000	0.800000	1.000000	1.000000	1.000000
0.800000	0.959184	0.800931	0.705016	0.763001	0.626750	0.625000	0.526282	0.600000	0.714286	0.555556
1.000000	1.000000	1.000000	1.000000	1.000000	0.584000	0.549157	0.529177	0.500702	0.475474	0.384523
1.000000	1.000000	0.678408	1.000000	0.755556	0.800000	0.600000	1.000000	0.700000	0.700000	0.700000
0.800000	1.000000	1.000000	0.756945	1.000000	0.775956	0.679348	0.711187	0.637083	0.459927	0.391464
1.000000	1.000000	1.000000	1.000000	0.687912	0.622237	0.611871	0.540231	0.550457	0.487670	0.469171
0.777778	0.722222	0.777778	1.000000	0.607971	0.800000	0.611183	1.000000	0.600000	0.666667	0.666667
1.000000	1.000000	0.893101	0.828841	0.632544	0.687794	0.607826	0.576705	0.615598	0.495051	0.446085
1.000000	0.822222	1.000000	0.752048	0.984000	0.920000	0.920000	0.920000	0.920000	0.920000	0.920000
0.733435	1.000000	1.000000	1.000000	1.000000	0.800000	1.000000	0.666667	1.000000	0.572280	0.511022
0.800000	1.000000	0.867436	0.723794	0.620483	0.560699	0.514128	0.581848	0.457819	0.404899	0.349790
1.000000	1.000000	0.800000	1.000000	0.603509	1.000000	0.570175	0.544444	0.492063	0.492063	0.546366
1.000000	1.000000	1.000000	0.800000	1.000000	1.000000	0.600000	0.666667	1.000000	0.800000	0.800000
1.000000	0.800000	0.679097	0.708802	0.623977	0.580452	0.658753	0.570492	0.510004	0.478160	0.411798
0.720745	1.000000	1.000000	1.000000	0.604473	1.000000	0.666667	0.666667	0.551196	0.458074	0.700000
1.000000	1.000000	0.778120	1.000000	0.611328	1.000000	1.000000	1.000000	0.800000	0.447689	0.422989
0.726499	0.755556	0.658267	0.755556	0.800000	0.775000	0.769737	0.603070	0.692982	0.500000	0.500000
1.000000	1.000000	0.644115	0.638239	1.000000	0.659316	0.620238	0.460868	0.700000	0.900000	0.498708
0.822222	1.000000	0.700000	0.900000	0.630150	1.000000	0.700000	0.488960	1.000000	1.000000	0.700000
0.784862	1.000000	0.683120	0.666667	1.000000	0.537981	0.750000	0.750000	0.750000	0.750000	1.000000
1.000000	1.000000	0.791876	0.714260	0.575170	0.597855	0.590906	0.557334	0.607046	0.508284	0.462157
1.000000	1.000000	1.000000	1.000000	1.000000	1.000000	0.568452	0.480808	0.703030	0.539216	0.376943
1.000000	1.000000	1.000000	0.800000	1.000000	0.588616	0.770833	0.541667	0.443533	0.421931	0.344317
1.000000	1.000000	0.711442	1.000000	1.000000	0.691429	1.000000	0.614286	0.666667	0.456792	0.413861
1.000000	0.714039	1.000000	1.000000	0.800000	0.562500	0.671471	0.584264	0.475925	0.441215	0.422221
1.000000	0.685468	1.000000	0.722222	0.625000	0.625000	0.625000	0.566667	0.566667	0.625000	0.625000
0.734518	0.765032	1.000000	0.667978	0.699405	0.817460	0.706349	0.534429	0.595238	0.453929	0.487179
1.000000	0.800000	0.749375	0.664484	0.601030	0.627465	0.560921	0.616488	0.512681	0.460842	0.401541
1.000000	0.722222	1.000000	1.000000	0.700000	1.000000	0.581449	0.538919	0.567476	0.504601	0.455525
1.000000	1.000000	1.000000	1.000000	0.700000	1.000000	1.000000	0.822222	0.486861	0.453951	0.358205
1.000000	0.696514	0.728361	0.628529	0.627772	0.703834	0.651135	0.569052	0.559846	0.457397	0.402968
1.000000	0.800000	1.000000	0.800000	1.000000	0.800000	0.659384	0.659384	0.542569	0.480342	0.381645
0.777778	0.970256	0.923942	0.893597	0.867624	0.764954	0.741667	0.691667	0.641667	0.666667	0.564815
1.000000	1.000000	0.800000	1.000000	1.000000	1.000000	1.000000	1.000000	0.800000	0.446481	0.369754
0.688964	1.000000	1.000000	0.800000	0.800000	0.800000	0.800000	0.800000	1.000000	0.429101	0.377010
0.822222	0.822222	0.800000	0.903030	0.698413	0.747619	0.580000	0.565476	0.535205	0.474888	0.467831
1.000000	0.698069	0.722222	0.722222	0.666667	1.000000	0.900000	0.758547	0.692308	0.692308	0.692308
0.822222	1.000000	1.000000	1.000000	0.796786	0.715500	0.721333	0.621333	0.644375	0.496857	0.437500
1.000000	1.000000	1.000000	0.691326	1.000000	0.789394	0.562200	0.686364	0.545205	0.572423	0.520763
1.000000	0.777778	1.000000	1.000000	0.722222	1.000000	1.000000	0.782487	0.583514	0.644075	0.533920
0.739862	1.000000	0.738036	0.810260	0.757910	0.803545	0.767831	0.748783	0.491626	0.561566	0.475962
1.000000	1.000000	1.000000	1.000000	1.000000	1.000000	0.564570	0.545718	0.481922	0.412071	0.437691
1.000000	1.000000	1.000000	1.000000	0.605885	1.000000	0.550458	0.671078	0.600000	0.579895	0.463824
1.000000	0.800000	0.800000	0.800000	0.720635	1.000000	0.713072	0.666667	0.552583	0.539015	0.440976
0.800000	1.000000	1.000000	1.000000	0.610972	0.666667	0.600000	1.000000	1.000000	0.440102	0.389305
0.688889	0.725719	0.770243	0.789015	0.780919	0.669400	0.641460	0.553522	0.581660	0.605647	0.485142
1.000000	0.755556	0.755556	1.000000	0.600000	1.000000	1.000000	0.857143	0.857143	0.714286	0.857143
1.000000	0.826667	1.000000	1.000000	1.000000	0.666667	1.000000	0.800000	0.558929	0.553973	0.514286
1.000000	0.962567	0.862745	0.826389	0.812500	0.588235	0.812500	0.588235	0.812500	0.461592	0.484928
0.782581	1.000000	0.809524	0.934783	0.825397	0.772727	0.866667	0.809524	0.913043	0.772727	0.866667
0.729568	1.000000	1.000000	1.000000	1.000000	1.000000	0.800000	1.000000	1.000000	0.800000	0.458533
1.000000	0.723681	1.000000	1.000000	0.786275	0.654547	0.651515	0.628676	0.753676	0.444594	0.370725
1.000000	1.000000	1.000000	1.000000	1.000000	0.777778	1.000000	1.000000	0.636239	0.530378	0.445184
1.000000	1.000000	1.000000	1.000000	0.677530	0.586984	0.537976	0.567290	0.466519	0.412970	0.369013
0.787807	0.799515	0.848751	0.662053	0.657956	0.692593	0.692593	0.605025	0.524169	0.444444	0.500000
1.000000	0.722222	0.891986	0.834673	0.601917	0.566952	0.562765	0.571575	0.571575	0.437037	0.345079
1.000000	1.000000	1.000000	0.800000	1.000000	1.000000	0.800000	1.000000	1.000000	1.000000	0.484375
1.000000	1.000000	1.000000	1.000000	1.000000	1.000000	0.546212	0.554384	0.520213	0.501528	0.385669
0.746248	1.000000	0.822222	0.777778	1.000000	1.000000	0.666667	1.000000	1.000000	0.465000	0.417966
0.781429	1.000000	0.800000	1.000000	0.722222	1.000000	1.000000	0.866667	0.947368	0.866667	0.642857
1.000000	0.800000	0.722222	0.822222	0.700000	1.000000	0.825758	0.625000	0.714286	0.714286	0.857143
1.000000	0.692107	0.698541	0.639788	1.000000	0.600000	0.600000	0.666667	1.000000	0.477335	0.443653
1.000000	1.000000	0.748623	1.000000	1.000000	1.000000	0.809917	0.755372	0.547959	0.450000	0.450000
1.000000	1.000000	1.000000	0.822222	0.800000	0.800000	1.000000	0.800000	1.000000	0.666667	0.395197
1.000000	0.709821	1.000000	1.000000	1.000000	0.822222	0.700000	0.666667	0.634091	0.666667	0.452945
1.000000	0.728435	0.819876	0.615418	0.811255	0.625924	0.628901	0.550622	0.454100	0.454597	0.429919
1.000000	1.000000	1.000000	1.000000	1.000000	1.000000	0.666667	1.000000	0.666667	0.486982	0.428162
1.000000	1.000000	1.000000	0.639709	0.816667	0.816667	0.598892	0.548467	0.495655	0.450000	0.450000
0.796042	0.800000	0.777778	0.822222	1.000000	1.000000	1.000000	1.000000	0.510420	0.486810	0.455371
1.000000	1.000000	0.755556	1.000000	0.911111	0.858333	0.678132	0.587220	0.593145	0.625000	0.555970
0.844505	1.000000	1.000000	0.622818	1.000000	0.585780	0.526255	0.516471	0.518300	0.485309	0.459478
1.000000	0.800000	1.000000	1.000000	0.666667	1.000000	1.000000	0.613333	1.000000	1.000000	0.498974
0.731729	1.000000	0.755556	0.646792	0.850807	0.655897	0.630403	0.656177	0.583400	0.565556	0.495703
1.000000	0.680354	1.000000	0.667928	1.000000	0.551646	0.565531	0.463023	0.446843	0.419647	0.368394
0.800000	0.647368	0.885714	0.840000	0.840000	0.627665	0.720000	0.478419	0.461785	0.424073	0.383236
1.000000	0.658618	0.690359	0.696787	0.582318	0.565729	0.593745	0.467025	0.532485	0.456189	0.378079
1.000000	1.000000	1.000000	1.000000	1.000000	0.800000	0.800000	0.600000	1.000000	0.588889	0.426727
1.000000	1.000000	0.679797	1.000000	0.710940	1.000000	1.000000	0.800000	1.000000	0.513548	0.518564
0.750146	0.800000	1.000000	0.822222	0.666667	1.000000	0.800000	0.533086	0.483632	0.456763	0.443443
0.722222	1.000000	0.855034	0.806349	0.768889	0.814286	0.648413	0.519913	0.500000	0.500000	0.444444
0.739466	0.711111	1.000000	1.000000	1.000000	0.769256	0.800000	0.800000	0.666667	0.800000	1.000000
1.000000	1.000000	0.896617	0.817240	0.811688	0.797403	0.611614	0.632320	0.486642	0.538095	0.340588
1.000000	0.777778	0.833310	0.643952	0.755964	0.693862	0.534148	0.500000	0.442935	0.449860	0.406286
1.000000	1.000000	1.000000	0.855644	0.839522	0.775927	0.777778	0.661905	0.545455	0.538462	0.538462
1.000000	1.000000	0.722222	1.000000	1.000000	0.800000	1.000000	1.000000	1.000000	0.476426	0.370669
1.000000	1.000000	0.666667	1.000000	0.607960	0.595515	0.542046	0.488975	0.477877	0.463415	0.384615
0.705311	1.000000	1.000000	1.000000	1.000000	1.000000	1.000000	1.000000	1.000000	1.000000	0.631579
0.796807	1.000000	1.000000	0.800000	0.602327	0.588859	0.772081	0.545426	0.613479	0.626786	0.479551
1.000000	1.000000	0.666667	1.000000	1.000000	0.800000	1.000000	0.600000	0.493464	0.418060	0.399854
0.713651	1.000000	0.928049	0.584074	0.727433	0.637116	0.709677	0.479570	0.441115	0.497477	0.434969
0.714719	0.800000	0.751576	0.755556	1.000000	0.822222	1.000000	0.648760	0.689394	0.689394	0.437876
1.000000	0.822222	1.000000	1.000000	1.000000	0.600000	1.000000	0.666667	1.000000	0.666667	0.417828
0.709235	0.755556	0.800000	0.764691	0.625935	0.672154	0.656090	0.514843	0.561349	0.522800	0.398693
0.777778	0.753333	0.685185	1.000000	0.628155	0.617469	0.587021	0.491672	0.494075	0.444679	0.404555
1.000000	0.800000	1.000000	1.000000	1.000000	0.800000	0.800000	0.666667	1.000000	0.413933	0.411297
0.822222	1.000000	1.000000	1.000000	0.755556	1.000000	1.000000	1.000000	0.750000	1.000000	0.750000
1.000000	1.000000	0.732831	0.800000	0.800000	1.000000	1.000000	1.000000	0.575275	0.575275	0.602564
1.000000	0.722222	1.000000	1.000000	1.000000	0.812500	1.000000	0.812500	0.687500	0.812500	0.812500
1.000000	1.000000	0.661076	0.600387	0.631635	0.798918	0.513939	0.487503	0.537866	0.476250	0.389682
1.000000	0.800000	1.000000	1.000000	1.000000	0.666667	0.674255	1.000000	1.000000	1.000000	0.666667
1.000000	0.822222	1.000000	1.000000	0.634838	0.750000	0.590909	0.527778	0.645833	0.468005	0.405675
0.755556	0.822222	0.822222	1.000000	1.000000	0.666749	0.570829	0.541132	0.541132	0.426317	0.385775
0.702043	0.822222	1.000000	1.000000	1.000000	0.600000	0.633128	0.610784	0.545868	0.470588	0.470588
1.000000	1.000000	0.777778	1.000000	0.776484	0.799211	0.776484	0.623740	0.549881	0.627703	0.519873
1.000000	0.711600	1.000000	1.000000	0.666667	0.552748	0.634913	0.589744	0.480000	0.480000	0.595238
1.000000	0.822222	1.000000	0.777778	1.000000	1.000000	1.000000	0.600000	1.000000	0.666667	1.000000
1.000000	0.963636	0.963636	0.690244	0.663191	0.653577	0.600000	0.616667	0.600000	0.600000	0.750000
1.000000	1.000000	0.822222	0.722222	0.822222	1.000000	0.795876	0.661976	0.594265	0.587634	0.350397
0.755556	0.739316	0.638454	0.629893	0.800000	0.666667	0.613874	0.482516	0.463582	0.436737	0.494443
1.000000	1.000000	0.717071	0.644444	0.650507	0.858696	0.700483	0.529092	0.811594	0.451774	0.621118
1.000000	0.890578	0.785473	0.873169	0.608959	0.764103	0.626734	0.545833	0.452962	0.401749	0.392037
1.000000	1.000000	1.000000	1.000000	1.000000	1.000000	0.800000	1.000000	0.538462	0.538462	0.404155
1.000000	1.000000	1.000000	1.000000	1.000000	0.755556	0.563858	0.504985	0.471740	0.500694	0.362224
0.725753	0.775000	0.825000	1.000000	1.000000	0.805714	1.000000	0.800000	0.750000	0.714286	0.680556
1.000000	0.777778	0.718770	1.000000	1.000000	1.000000	1.000000	1.000000	1.000000	0.424772	0.363569
1.000000	0.949144	0.910847	0.770370	0.703704	0.648148	0.830000	0.716667	0.716667	0.608796	0.504167
1.000000	1.000000	1.000000	0.666667	1.000000	1.000000	1.000000	1.000000	0.600000	0.481515	0.433517
1.000000	0.724991	0.791696	0.686777	0.790129	0.733675	0.632179	0.596915	0.523456	0.512400	0.564286
1.000000	1.000000	1.000000	1.000000	0.730496	0.715255	0.584146	0.565566	0.480979	0.468419	0.398134
0.800000	1.000000	0.777778	0.803118	0.748667	0.675131	0.613044	0.514330	0.504630	0.450805	0.392896
1.000000	1.000000	0.800000	0.755556	0.800000	0.950000	0.825000	0.800000	0.800000	0.800000	0.800000
0.771898	0.725612	0.708591	0.618651	0.705531	0.584378	0.618501	0.593571	0.484910	0.421857	0.386079
1.000000	0.749426	0.662750	0.610158	0.612989	0.600000	1.000000	1.000000	1.000000	0.800000	0.415318
0.728676	1.000000	1.000000	0.800000	0.800000	1.000000	0.653056	0.537196	0.512159	0.449231	0.421743
1.000000	0.743526	0.739052	1.000000	1.000000	1.000000	1.000000	1.000000	0.472154	0.462895	0.422098
0.813446	1.000000	1.000000	1.000000	1.000000	1.000000	1.000000	1.000000	0.800000	1.000000	0.612213
1.000000	1.000000	0.674706	1.000000	0.666667	0.671799	0.638801	0.777778	0.536866	0.466541	0.400002
1.000000	1.000000	0.666667	1.000000	1.000000	1.000000	1.000000	1.000000	1.000000	0.450352	0.378374
1.000000	1.000000	1.000000	1.000000	1.000000	1.000000	0.800000	0.555664	0.490384	0.433170	0.469871
0.756945	1.000000	1.000000	1.000000	0.800000	0.800000	0.803030	0.803030	0.616662	0.429271	0.500000
0.756967	0.751150	0.684488	0.800000	1.000000	1.000000	0.600000	0.800000	0.541104	0.452570	0.500000
1.000000	0.708499	0.718410	0.722222	1.000000	0.666667	1.000000	1.000000	0.666667	0.800000	0.383278
1.000000	0.800000	0.839125	0.657893	0.679048	0.783071	0.586261	0.533184	0.471553	0.455354	0.482378
1.000000	0.800000	1.000000	1.000000	0.979592	0.726695	0.742857	0.952381	0.776217	0.747979	0.730769
1.000000	1.000000	0.800000	1.000000	1.000000	0.800000	1.000000	1.000000	0.538403	0.500000	0.403722
0.800000	1.000000	0.669065	0.706173	0.632573	1.000000	1.000000	0.750000	0.797619	0.857143	0.500000
1.000000	0.723634	1.000000	1.000000	1.000000	1.000000	1.000000	1.000000	0.666667	1.000000	0.407547
1.000000	0.709046	0.875577	0.890109	0.602424	0.769321	0.579865	0.585447	0.585447	0.462995	0.408077
1.000000	0.951563	0.708333	0.922078	0.750759	0.555556	0.629871	0.555556	0.500000	0.500000	0.500000
1.000000	0.800000	1.000000	0.800000	1.000000	0.700000	0.633604	0.527510	0.494925	0.501533	0.625000
0.814401	0.734685	1.000000	1.000000	1.000000	0.800000	1.000000	1.000000	0.444178	0.412500	0.422194
0.757398	0.744444	1.000000	0.800000	1.000000	0.600000	1.000000	1.000000	0.666667	1.000000	0.389019
1.000000	0.704781	1.000000	0.739286	1.000000	0.677464	0.532775	0.589950	0.617161	0.514683	0.458223
0.800000	0.722222	0.800000	1.000000	1.000000	0.800000	0.800000	1.000000	1.000000	1.000000	0.700000
0.755556	1.000000	0.666667	0.710237	1.000000	1.000000	1.000000	0.666667	1.000000	1.000000	0.472222
0.688889	1.000000	1.000000	0.849462	0.612211	0.632365	0.509489	0.485570	0.625000	0.483620	0.396346
1.000000	1.000000	1.000000	1.000000	1.000000	1.000000	0.504806	0.552929	0.461711	0.410135	0.361591
0.775003	0.783578	0.862361	0.634031	0.654807	0.676063	0.527254	0.601109	0.622122	0.494505	0.399068
1.000000	0.666667	0.800000	0.666667	0.633333	0.666667	0.532324	0.620466	0.585325	0.553779	0.478431
1.000000	1.000000	0.800000	1.000000	0.956044	0.784615	0.765128	0.706410	0.583333	0.692308	0.692308
1.000000	1.000000	1.000000	0.924370	0.677778	0.812454	0.520633	0.577381	0.500000	0.500000	0.533333
0.751416	1.000000	1.000000	1.000000	0.677778	1.000000	0.800000	1.000000	1.000000	1.000000	0.750000
1.000000	1.000000	1.000000	1.000000	1.000000	1.000000	0.666667	0.666667	0.521822	0.431737	0.466920
1.000000	1.000000	1.000000	1.000000	1.000000	1.000000	0.615943	0.486400	0.519154	0.487282	0.433457
0.800000	0.722222	1.000000	1.000000	0.800000	0.800000	0.609063	0.603947	0.600000	0.666667	0.750000
0.755556	1.000000	1.000000	0.723794	0.633093	0.651606	0.750000	0.477273	0.750000	0.473521	0.392046
1.000000	0.777778	1.000000	0.818583	0.627884	0.653811	0.555550	0.503454	0.506235	0.517534	0.463461
1.000000	1.000000	0.718980	1.000000	1.000000	1.000000	1.000000	1.000000	1.000000	0.600000	0.407732
0.700000	1.000000	1.000000	0.822222	0.822222	0.666667	1.000000	1.000000	1.000000	1.000000	0.366053
1.000000	1.000000	1.000000	0.856383	0.578591	0.544490	0.603651	0.574409	0.545145	0.524536	0.378688
1.000000	0.705480	1.000000	0.666667	0.651866	0.629464	0.556031	0.650853	0.578936	0.554223	0.507346
1.000000	0.777778	1.000000	1.000000	1.000000	0.566309	0.526518	0.529521	0.454167	0.412219	0.423448
0.757908	0.699437	0.800000	0.749735	0.800000	1.000000	0.666667	1.000000	0.723917	0.465210	0.438516
1.000000	0.707363	0.868150	0.732598	0.753582	0.672243	0.633280	0.534015	0.491419	0.431495	0.407040
1.000000	1.000000	1.000000	1.000000	1.000000	1.000000	0.800000	0.755556	0.763889	0.687500	0.436149
1.000000	1.000000	0.740914	1.000000	0.800000	0.616667	1.000000	1.000000	1.000000	0.433659	0.750000
1.000000	1.000000	1.000000	1.000000	1.000000	1.000000	0.666667	0.800000	1.000000	1.000000	0.416666
1.000000	1.000000	0.800000	0.678067	0.679785	1.000000	1.000000	1.000000	1.000000	1.000000	0.474082
1.000000	1.000000	0.800000	0.800000	0.666667	0.672989	1.000000	0.666667	0.494123	0.702381	0.533730
0.808955	1.000000	0.790828	1.000000	1.000000	1.000000	0.666667	0.600000	0.555556	0.615530	0.437500
0.723694	1.000000	1.000000	0.722222	0.922395	0.681754	0.878049	0.653813	0.570517	0.439322	0.385343
1.000000	1.000000	1.000000	1.000000	0.619193	1.000000	1.000000	1.000000	0.592593	0.481481	0.666667
0.704642	0.755556	1.000000	0.766667	0.900000	0.642857	0.642857	0.696429	0.642857	0.642857	0.642857
0.712463	1.000000	1.000000	1.000000	0.666667	0.666667	0.600000	0.542251	0.472519	0.474317	0.409458
1.000000	1.000000	1.000000	1.000000	0.900000	1.000000	0.833333	0.722222	1.000000	0.833333	0.500000
1.000000	1.000000	1.000000	0.722222	0.722222	1.000000	0.755556	1.000000	0.777778	1.000000	0.625000
0.770102	1.000000	0.822222	0.755556	1.000000	1.000000	1.000000	0.800000	0.600000	1.000000	0.402073
1.000000	0.700000	1.000000	0.759053	0.721933	0.668180	0.642857	0.642857	0.642857	0.642857	0.642857
0.800000	0.794242	1.000000	0.666667	1.000000	1.000000	0.800000	1.000000	1.000000	0.600000	0.389700
0.826422	1.000000	1.000000	0.777778	1.000000	0.682540	1.000000	1.000000	0.793651	1.000000	0.611111
1.000000	0.681469	0.703138	0.656088	0.630351	0.596174	0.654378	0.545455	0.617873	0.538462	0.538462
1.000000	1.000000	1.000000	1.000000	0.717308	0.651630	0.726576	0.695159	0.641310	0.553358	0.500000
1.000000	0.721649	1.000000	1.000000	0.700000	1.000000	1.000000	1.000000	1.000000	1.000000	1.000000
0.792871	1.000000	0.755556	1.000000	0.732802	0.577303	0.527109	0.506402	0.459278	0.396888	0.364629
1.000000	1.000000	0.700000	1.000000	0.650000	1.000000	1.000000	0.800000	0.533858	0.469401	0.423412
1.000000	1.000000	1.000000	1.000000	1.000000	1.000000	1.000000	0.800000	0.666667	1.000000	0.415217
1.000000	0.800000	1.000000	1.000000	1.000000	0.600000	0.534475	0.539004	0.471064	0.417089	0.387042
1.000000	1.000000	1.000000	0.650000	0.696213	0.635417	0.709647	0.697917	0.627056	0.625000	0.600000
1.000000	1.000000	0.777778	1.000000	0.600000	1.000000	0.666667	0.432850	0.449960	0.405142	0.401908
1.000000	1.000000	1.000000	0.800000	0.681755	0.553330	0.527490	0.535121	0.490163	0.575256	0.469821
1.000000	0.727621	0.687399	0.777778	0.791667	1.000000	0.666667	1.000000	0.800000	0.511905	0.519473
1.000000	1.000000	1.000000	1.000000	1.000000	1.000000	1.000000	0.515149	0.475907	0.521395	0.410410
0.825947	0.725250	1.000000	1.000000	0.673780	0.611832	0.562835	0.493654	0.461111	0.440404	0.404976
1.000000	1.000000	0.676167	1.000000	1.000000	1.000000	0.479384	0.460747	1.000000	0.666667	0.750000
1.000000	0.800000	0.765072	0.801026	0.595366	0.618968	0.527778	0.477939	0.481014	0.466667	0.466667
1.000000	1.000000	1.000000	1.000000	1.000000	0.583333	1.000000	1.000000	1.000000	1.000000	1.000000
1.000000	1.000000	1.000000	0.666667	1.000000	1.000000	1.000000	0.532730	0.505952	0.439523	0.484163
1.000000	0.822222	0.734918	0.816063	0.754289	0.793943	0.647344	0.607970	0.530188	0.464327	0.415714
1.000000	1.000000	0.719516	1.000000	1.000000	0.822222	1.000000	1.000000	0.734848	0.516667	0.401785
1.000000	0.663153	0.666667	0.672224	0.558524	0.591185	0.628777	0.562865	0.471996	0.421071	0.363682
1.000000	1.000000	1.000000	0.666667	1.000000	1.000000	0.666667	1.000000	0.475544	0.454545	0.422222
1.000000	0.826667	0.871104	0.981982	0.945946	0.628919	0.529151	0.783784	0.513514	0.513514	0.513514
1.000000	0.927457	0.726512	0.619913	0.691729	0.586257	0.612449	0.520855	0.507781	0.447411	0.396135
1.000000	1.000000	1.000000	1.000000	1.000000	1.000000	0.755556	1.000000	0.800000	0.800000	1.000000
1.000000	0.800000	0.649534	1.000000	1.000000	1.000000	1.000000	1.000000	1.000000	1.000000	1.000000
1.000000	0.734810	1.000000	1.000000	1.000000	0.631991	0.538462	0.517630	0.477065	0.538462	0.411765
1.000000	1.000000	1.000000	1.000000	0.640394	0.666545	0.703681	0.621541	0.531303	0.512951	0.455830
1.000000	1.000000	0.908367	0.666667	0.867987	0.840476	0.624870	0.676667	0.516582	0.448611	0.480867
0.800000	1.000000	1.000000	1.000000	1.000000	0.621342	0.718110	0.571450	0.560606	0.626667	0.475463
1.000000	0.838439	0.900000	0.724924	0.600000	0.709524	0.714363	0.642347	0.600000	0.608333	0.600000
1.000000	1.000000	1.000000	1.000000	1.000000	0.600000	1.000000	0.666667	0.800000	0.600000	0.880952
1.000000	1.000000	1.000000	1.000000	0.623225	1.000000	0.800000	1.000000	1.000000	0.420420	0.395243
1.000000	1.000000	1.000000	1.000000	1.000000	1.000000	0.669264	0.610173	0.637446	0.620748	0.500000
0.733231	0.745227	1.000000	1.000000	0.800000	1.000000	0.668805	0.650794	0.525794	0.530913	0.415574
1.000000	1.000000	1.000000	1.000000	1.000000	1.000000	0.672727	1.000000	0.517509	0.492824	0.471682
1.000000	1.000000	1.000000	0.666667	1.000000	1.000000	0.490369	1.000000	1.000000	1.000000	1.000000
0.743408	1.000000	0.777778	0.722222	0.800000	0.700000	0.700000	0.679487	0.666667	0.761905	0.511905
1.000000	1.000000	1.000000	0.822222	1.000000	1.000000	0.618183	0.666350	0.519564	0.514253	0.489904
1.000000	0.953978	0.730160	0.852941	0.613095	0.593750	0.577797	0.555738	0.479336	0.526386	0.406725
1.000000	0.848810	1.000000	1.000000	1.000000	0.666667	0.697717	0.617989	0.666667	0.800000	0.401454
0.773015	1.000000	0.779043	1.000000	0.741459	0.616667	0.610589	0.750000	1.000000	1.000000	0.600000
0.822222	1.000000	1.000000	0.822222	0.645682	1.000000	1.000000	1.000000	1.000000	0.666667	0.866667
0.755854	1.000000	0.745225	0.777342	0.765356	0.576877	0.716305	0.714286	0.554773	0.560290	0.421582
1.000000	1.000000	1.000000	1.000000	1.000000	0.628472	0.544850	0.517361	0.535265	0.509247	0.369145
1.000000	0.800000	1.000000	1.000000	1.000000	1.000000	1.000000	1.000000	0.800000	1.000000	0.391637
0.781934	0.786667	0.700000	1.000000	1.000000	0.704978	0.672180	0.491356	0.588690	0.439813	0.545455
1.000000	1.000000	0.844371	0.744283	0.692863	0.648298	0.538404	0.512936	0.550186	0.506441	0.458354
0.800000	0.675875	0.722222	1.000000	1.000000	1.000000	1.000000	0.666667	0.600000	0.416466	0.363732
1.000000	1.000000	0.777778	0.834965	0.605124	0.655190	0.675163	0.622073	0.549600	0.505383	0.522406
1.000000	1.000000	1.000000	1.000000	1.000000	1.000000	0.554081	0.502976	0.468333	0.536429	0.430060
1.000000	1.000000	0.747854	0.892857	0.875000	0.611111	0.585470	0.545040	0.483291	0.409604	0.406010
1.000000	1.000000	0.698343	1.000000	0.666667	1.000000	1.000000	1.000000	1.000000	0.666667	1.000000
1.000000	1.000000	0.800000	0.722222	1.000000	0.800000	1.000000	1.000000	1.000000	1.000000	0.474747
1.000000	0.798133	1.000000	0.800000	1.000000	0.800000	0.642857	0.522989	0.900000	0.900000	0.392076
1.000000	0.800000	1.000000	1.000000	1.000000	0.700000	0.777778	0.681111	1.000000	1.000000	0.666667
1.000000	1.000000	0.755556	1.000000	1.000000	0.873950	0.701165	0.490492	0.576786	0.518939	0.364864
1.000000	1.000000	1.000000	0.620790	0.606567	0.511348	0.530626	0.496038	0.454729	0.412112	0.360950
0.756550	1.000000	1.000000	1.000000	1.000000	1.000000	1.000000	0.800000	0.460078	0.397544	0.360210
1.000000	0.800000	1.000000	1.000000	1.000000	1.000000	1.000000	0.787854	0.631579	0.631579	0.631579
1.000000	0.719006	1.000000	0.800000	1.000000	1.000000	1.000000	1.000000	0.666667	1.000000	0.666667
0.701692	1.000000	0.895500	0.768866	0.604336	0.660006	0.782258	0.515459	0.500512	0.426768	0.372454
1.000000	0.722222	1.000000	1.000000	1.000000	1.000000	1.000000	1.000000	0.666667	0.600000	0.453356
0.798650	1.000000	1.000000	1.000000	1.000000	1.000000	1.000000	0.666667	0.522657	0.414600	0.374832
0.800000	1.000000	1.000000	1.000000	1.000000	0.623776	0.636161	0.558408	0.494443	0.483438	0.413324
1.000000	0.971154	0.631465	0.850000	0.800000	0.639532	0.648779	0.532615	0.522273	0.459263	0.420873
0.830583	1.000000	0.800000	0.822222	0.800000	1.000000	0.600000	0.937500	0.687500	0.937500	1.000000
1.000000	1.000000	1.000000	1.000000	1.000000	0.822222	0.860319	0.616366	0.529361	0.505255	0.513514
1.000000	1.000000	1.000000	1.000000	1.000000	1.000000	1.000000	1.000000	1.000000	1.000000	0.443437
1.000000	0.800000	0.664444	0.800000	0.755556	1.000000	1.000000	1.000000	0.685271	0.565531	0.508181
1.000000	1.000000	0.800000	0.814992	0.718734	0.698676	0.570754	0.569178	0.506253	0.487788	0.394001
0.800000	1.000000	0.659948	0.798094	0.740734	0.649530	0.589228	0.565120	0.517164	0.422949	0.371108
1.000000	1.000000	1.000000	1.000000	1.000000	1.000000	1.000000	0.666667	1.000000	0.666667	0.606061
0.760380	1.000000	1.000000	0.655556	0.640921	0.722222	0.900000	0.614981	0.692308	0.692308	0.692308
1.000000	1.000000	1.000000	0.677778	0.736364	0.608702	0.683838	0.474329	0.527756	0.477146	0.428960
1.000000	0.803030	1.000000	1.000000	0.573885	0.608586	0.604618	0.537724	0.503040	0.604618	0.381502
0.735140	0.800000	1.000000	1.000000	1.000000	1.000000	0.620397	0.584237	0.533333	0.492751	0.481297
1.000000	0.656492	0.644444	1.000000	0.663722	1.000000	0.722222	1.000000	0.750000	0.750000	0.666667
1.000000	1.000000	1.000000	1.000000	1.000000	0.575159	0.540953	0.567885	0.517243	0.440000	0.440000
1.000000	0.800689	0.739157	0.676793	0.715882	0.606601	0.704444	0.632549	0.642286	0.492843	0.498051
1.000000	1.000000	1.000000	0.800000	0.754525	0.754248	0.720915	0.669804	0.826667	0.655436	0.710000
1.000000	1.000000	1.000000	0.656181	0.600000	0.629687	0.600000	0.600000	0.544444	0.464141	0.464141
```
