## Supplementary File 2 for "Novel Comparison of Evaluation Metrics for Gene Ontology Classifiers Reveals Drastic Performance Differences": max_AJacc_score_D.elab

```
# goa_pos:  data/mouseFunc.genego.sc
# goa_neg:  data/mouseFunc.genego.neg.sc
# obo_file: data/go.obo
# ic_file:  data/ic.ext.tab
# prop_par: F
# rot_pos:  T
# R:        3
# rseed:    1
# mode:     LIST=go,TH=th,SUMF1=mean,SUMF2=max,SF=score_D,SIMF=pJacc,MINCS=10,GOC=46316
0.000000	0.100011	0.200022	0.300033	0.400000	0.500011	0.600022	0.700033	0.800000	0.900011	0.999978
0.645361	0.712204	0.657276	0.643540	0.544371	0.564014	0.534068	0.418247	0.399071	0.359800	0.291391
0.659606	0.776409	0.821081	0.627285	0.568337	0.634346	0.448428	0.490535	0.397460	0.345058	0.293451
0.904171	0.720114	0.625846	0.546442	0.651489	0.488038	0.561209	0.494911	0.378235	0.365764	0.291192
0.869283	0.798648	0.664119	0.712256	0.676988	0.528729	0.538108	0.538108	0.538108	0.343933	0.294690
0.749260	0.848337	0.762288	0.584777	0.565371	0.517247	0.480953	0.538108	0.538108	0.538108	0.334059
0.668390	0.648763	0.793231	0.570857	0.599778	0.596783	0.500736	0.458796	0.392883	0.362997	0.296092
0.909903	0.796266	0.809906	0.641006	0.665154	0.581577	0.497122	0.508614	0.440412	0.354516	0.290142
0.687772	0.790102	0.734423	0.547768	0.679222	0.570104	0.542012	0.421693	0.400216	0.363802	0.295703
0.785107	0.810048	0.703799	0.603867	0.515091	0.633553	0.538108	0.431748	0.377947	0.340522	0.295332
0.860083	0.783423	0.654964	0.649379	0.635273	0.572259	0.539508	0.451844	0.397764	0.363150	0.396273
0.849763	0.677013	0.696746	0.574658	0.523451	0.512185	0.563436	0.420045	0.402579	0.367285	0.296001
0.690200	0.608403	0.803904	0.736191	0.653505	0.623513	0.559992	0.559992	0.559992	0.402702	0.559992
0.910631	0.876565	0.777449	0.755270	0.590312	0.540048	0.471314	0.453185	0.561733	0.382786	0.295520
0.697190	0.655996	0.688960	0.702284	0.654181	0.573677	0.457212	0.538108	0.538108	0.363348	0.293680
0.810873	0.853275	0.763185	0.617661	0.679373	0.545240	0.465620	0.441771	0.398517	0.348598	0.291830
0.900000	0.733908	0.803983	0.657098	0.591990	0.635268	0.539921	0.538108	0.538108	0.362879	0.299910
0.762351	0.728479	0.677287	0.695497	0.688677	0.592888	0.462827	0.414627	0.399635	0.362001	0.345826
0.663952	0.789969	0.602302	0.553263	0.642134	0.496224	0.538108	0.538108	0.387651	0.364505	0.294956
0.822085	0.744210	0.740497	0.676499	0.574656	0.563034	0.529743	0.479469	0.401924	0.346565	0.289948
0.847663	0.631514	0.696155	0.596723	0.584102	0.579060	0.535561	0.477790	0.394536	0.359797	0.292877
0.910714	0.788538	0.765208	0.611534	0.528936	0.609352	0.500128	0.480029	0.417317	0.394082	0.295092
0.779756	0.725944	0.826085	0.672457	0.517697	0.559185	0.519393	0.423789	0.561733	0.425839	0.425839
0.709527	0.613553	0.676862	0.691824	0.515862	0.584843	0.577242	0.474923	0.400173	0.362389	0.293072
0.679864	0.745639	0.760684	0.671048	0.647158	0.541310	0.552774	0.494330	0.426907	0.341964	0.402702
0.771805	0.742886	0.592253	0.642778	0.594929	0.510962	0.569840	0.445916	0.538108	0.439929	0.292874
0.726204	0.858690	0.730559	0.557877	0.581593	0.555673	0.539258	0.538108	0.393352	0.463250	0.377133
0.864872	0.850609	0.617479	0.635446	0.676552	0.637895	0.469181	0.422060	0.382973	0.362227	0.339447
0.695906	0.798487	0.685585	0.592854	0.535038	0.626603	0.445691	0.442661	0.378535	0.349789	0.337686
0.821613	0.632182	0.654244	0.551396	0.533635	0.616616	0.459225	0.538108	0.538108	0.357949	0.291336
0.729969	0.640491	0.783776	0.618424	0.703594	0.506174	0.544181	0.490992	0.397743	0.344816	0.294112
0.914113	0.772284	0.576690	0.748977	0.594878	0.633826	0.459683	0.413950	0.433011	0.363380	0.290328
0.750479	0.701669	0.679525	0.755805	0.528188	0.571222	0.538108	0.447837	0.538108	0.354804	0.294026
0.768996	0.714247	0.642125	0.677719	0.606976	0.589996	0.540049	0.501261	0.422058	0.364899	0.294518
0.681091	0.709665	0.691036	0.736163	0.603875	0.535903	0.552624	0.435464	0.397646	0.363947	0.375059
0.725691	0.701180	0.627171	0.661889	0.660979	0.483241	0.538108	0.444622	0.538108	0.538108	0.366896
0.769603	0.794228	0.643460	0.666603	0.621130	0.580223	0.527794	0.473105	0.426592	0.359244	0.294763
0.856801	0.790963	0.647249	0.570552	0.697406	0.625420	0.563510	0.472672	0.400247	0.367485	0.295691
0.791868	0.633281	0.763832	0.694951	0.670547	0.516481	0.450376	0.499773	0.382755	0.339470	0.294613
0.831202	0.627099	0.697389	0.571932	0.587172	0.496403	0.559347	0.445777	0.394851	0.343486	0.313397
0.840797	0.677775	0.748946	0.626634	0.565858	0.575567	0.453159	0.418857	0.538108	0.366896	0.296040
0.677214	0.675830	0.793454	0.609032	0.591585	0.490310	0.530158	0.469518	0.430035	0.353005	0.289083
0.722619	0.790375	0.655688	0.755209	0.573617	0.491548	0.502108	0.538108	0.384901	0.352753	0.296417
0.767992	0.800053	0.720726	0.633781	0.613840	0.511118	0.545480	0.442838	0.424205	0.348109	0.293209
0.794001	0.837981	0.671620	0.744298	0.592714	0.556493	0.467257	0.439929	0.538108	0.348558	0.289663
0.876421	0.839094	0.720638	0.673736	0.650038	0.498449	0.507136	0.465299	0.403134	0.349261	0.293448
0.674304	0.769603	0.818955	0.695790	0.584033	0.507122	0.511459	0.421208	0.419398	0.338962	0.291093
0.658966	0.725843	0.609618	0.759164	0.689060	0.502748	0.493744	0.538108	0.561733	0.364141	0.382786
0.916360	0.827443	0.652731	0.647964	0.540884	0.543877	0.568070	0.458960	0.416636	0.358171	0.294139
0.817600	0.804787	0.766277	0.562696	0.675651	0.530183	0.569848	0.480905	0.401374	0.346206	0.295136
0.894215	0.674429	0.642002	0.734264	0.594925	0.548530	0.561733	0.561733	0.429455	0.561733	0.345627
0.731447	0.685434	0.597615	0.576967	0.610388	0.582425	0.450109	0.447294	0.394743	0.347499	0.292143
0.667918	0.731198	0.738837	0.600406	0.690261	0.579578	0.562264	0.418001	0.376325	0.567284	0.567284
0.866704	0.867448	0.820575	0.581096	0.605491	0.624474	0.564793	0.472449	0.445265	0.348206	0.295498
0.789325	0.787421	0.819368	0.590863	0.592140	0.529082	0.493514	0.538108	0.402702	0.358736	0.292951
0.809225	0.771650	0.592750	0.687208	0.551528	0.600277	0.538108	0.561733	0.561733	0.391096	0.561733
0.756251	0.848422	0.728735	0.554403	0.683367	0.567792	0.514898	0.416627	0.390327	0.463250	0.463250
0.718616	0.776894	0.597548	0.559194	0.552128	0.482316	0.538108	0.441877	0.424405	0.341092	0.293140
0.808511	0.726416	0.799019	0.668953	0.613260	0.517794	0.541203	0.482773	0.404920	0.375082	0.304409
0.687355	0.768352	0.753941	0.718814	0.662934	0.573760	0.538108	0.538108	0.538108	0.382786	0.293095
0.669646	0.864049	0.678666	0.636040	0.553704	0.637789	0.548775	0.454720	0.424936	0.369930	0.292881
0.923839	0.848590	0.699012	0.649889	0.654431	0.511516	0.502809	0.481261	0.426077	0.343405	0.289317
0.694113	0.795271	0.603616	0.613574	0.645774	0.510898	0.528964	0.462786	0.408038	0.371798	0.290015
0.886105	0.774282	0.783824	0.545285	0.698622	0.499286	0.474435	0.538108	0.437236	0.397867	0.397867
0.674071	0.630871	0.671533	0.668501	0.580548	0.494619	0.528862	0.435691	0.401669	0.355479	0.294614
0.907733	0.767280	0.602755	0.640669	0.641530	0.523492	0.531047	0.569559	0.569559	0.438874	0.507356
0.723533	0.757714	0.717618	0.683173	0.651998	0.620982	0.470776	0.464996	0.388335	0.346166	0.294752
0.808505	0.844727	0.632685	0.650146	0.610661	0.583929	0.537385	0.507988	0.398159	0.348946	0.288644
0.735665	0.752305	0.764234	0.693905	0.627152	0.542883	0.450724	0.478284	0.397320	0.352429	0.290454
0.670868	0.867765	0.661482	0.582811	0.553427	0.556549	0.565281	0.504227	0.430511	0.350512	0.292286
0.763218	0.744261	0.605877	0.596851	0.557213	0.514988	0.565173	0.467461	0.413501	0.353967	0.294091
0.909867	0.844603	0.633707	0.690892	0.548109	0.487574	0.574567	0.431018	0.432391	0.353144	0.288836
0.768160	0.607962	0.753879	0.693307	0.631407	0.526070	0.470354	0.438485	0.415688	0.343386	0.293378
0.734481	0.721691	0.778889	0.656608	0.676997	0.594593	0.567519	0.535210	0.535210	0.535210	0.535210
0.735550	0.809227	0.702040	0.654774	0.681463	0.520338	0.534785	0.439359	0.408390	0.454938	0.563278
0.886361	0.866317	0.679541	0.581524	0.595209	0.595337	0.474247	0.538108	0.407868	0.362794	0.297997
0.904374	0.660947	0.719741	0.686691	0.623125	0.483864	0.560499	0.421062	0.439929	0.363458	0.339447
0.902037	0.813996	0.814181	0.579846	0.621051	0.590915	0.538108	0.538108	0.377671	0.340357	0.292135
0.756509	0.651937	0.789981	0.636599	0.552983	0.537180	0.523525	0.436502	0.425359	0.350092	0.294561
0.640148	0.753244	0.804491	0.703237	0.569144	0.552711	0.463968	0.476522	0.419877	0.349792	0.354812
0.857734	0.691593	0.654900	0.708461	0.645216	0.522185	0.538108	0.538108	0.538108	0.538108	0.291828
0.759272	0.619218	0.696895	0.560216	0.598508	0.558287	0.576260	0.489277	0.379483	0.344004	0.295977
0.743154	0.790273	0.731319	0.661716	0.584437	0.626723	0.538108	0.538108	0.538108	0.343296	0.381694
0.702735	0.733100	0.630206	0.571965	0.681119	0.504993	0.477776	0.467804	0.389744	0.366055	0.292771
0.745378	0.849090	0.650195	0.656022	0.537697	0.573005	0.562264	0.538108	0.538108	0.538108	0.291867
0.843781	0.667160	0.708504	0.619218	0.572727	0.502875	0.539993	0.439758	0.413571	0.345498	0.291585
0.912474	0.721750	0.759688	0.633357	0.644379	0.563266	0.478057	0.492963	0.433740	0.342689	0.296414
0.804485	0.821950	0.712912	0.578424	0.585868	0.506839	0.563509	0.421211	0.434714	0.360718	0.453431
0.859773	0.847237	0.640590	0.656948	0.566568	0.628048	0.563790	0.435142	0.411609	0.362358	0.295671
0.662534	0.709605	0.653929	0.670921	0.608917	0.496914	0.555272	0.494974	0.413397	0.413397	0.494974
0.703547	0.861182	0.788101	0.609998	0.535811	0.525008	0.562875	0.475880	0.431597	0.354418	0.294648
0.751723	0.781006	0.670916	0.678301	0.691054	0.511879	0.568262	0.474175	0.392774	0.340850	0.301025
0.823194	0.714339	0.687399	0.646044	0.638862	0.536284	0.498748	0.417706	0.401042	0.347126	0.289119
0.865124	0.604016	0.659933	0.741243	0.642207	0.550404	0.460156	0.493172	0.435766	0.349726	0.294318
0.829639	0.735967	0.730463	0.713678	0.600100	0.571796	0.500978	0.474762	0.419834	0.351362	0.291137
0.638180	0.698685	0.643691	0.761493	0.688064	0.594171	0.473386	0.483986	0.436669	0.358187	0.298135
0.767381	0.854150	0.593340	0.758517	0.515025	0.621497	0.454539	0.440305	0.382467	0.351261	0.296604
0.716132	0.740205	0.668039	0.599483	0.555452	0.609844	0.566626	0.462958	0.412282	0.369286	0.401160
0.648286	0.865963	0.672870	0.549513	0.615034	0.556499	0.459791	0.428272	0.538108	0.538108	0.290017
0.850439	0.632207	0.589954	0.688824	0.656090	0.490981	0.477253	0.435928	0.393103	0.347010	0.347010
0.651262	0.687251	0.718542	0.669404	0.605367	0.634686	0.450511	0.418967	0.429830	0.366855	0.293955
0.733848	0.692788	0.749174	0.614758	0.570241	0.619497	0.563921	0.451307	0.538108	0.538108	0.295321
0.820527	0.654805	0.703366	0.659412	0.561733	0.561733	0.460791	0.561733	0.430667	0.561733	0.382786
0.834900	0.767829	0.643390	0.731869	0.512356	0.502973	0.538108	0.563278	0.405326	0.382786	0.454938
0.828849	0.797999	0.799552	0.667005	0.526475	0.500137	0.513287	0.463426	0.424987	0.348782	0.294242
0.919106	0.790992	0.587568	0.615123	0.631379	0.597152	0.524688	0.439292	0.428539	0.350674	0.410139
0.740673	0.843396	0.590724	0.639672	0.596582	0.509968	0.538683	0.500690	0.432791	0.340694	0.295838
0.854684	0.745226	0.715038	0.670876	0.619312	0.570935	0.559992	0.559992	0.402702	0.559992	0.559992
0.881220	0.748675	0.668729	0.688720	0.569863	0.512585	0.540161	0.457139	0.401305	0.359413	0.294844
0.662893	0.804856	0.611049	0.631685	0.540952	0.639092	0.491894	0.452320	0.375894	0.393719	0.291494
0.827664	0.821669	0.702054	0.628828	0.579841	0.509876	0.518683	0.480835	0.385396	0.344490	0.312498
0.765493	0.833677	0.785889	0.600458	0.644813	0.488839	0.540957	0.538108	0.439929	0.343433	0.314464
0.794925	0.691793	0.722575	0.718845	0.693962	0.534104	0.556664	0.452022	0.417411	0.356541	0.291443
0.688951	0.655671	0.720303	0.683783	0.554795	0.603493	0.538108	0.439256	0.390230	0.344244	0.294684
0.736109	0.868712	0.648432	0.757925	0.577633	0.596516	0.549139	0.538108	0.538108	0.525561	0.381694
0.739057	0.842373	0.821799	0.690278	0.534108	0.621532	0.519902	0.465732	0.433416	0.354169	0.292346
0.693312	0.757492	0.618233	0.661859	0.540384	0.493248	0.527435	0.507356	0.507356	0.402702	0.402702
0.915421	0.803830	0.634762	0.567762	0.648750	0.625839	0.518657	0.447117	0.402569	0.364683	0.291709
0.902120	0.623563	0.771027	0.750612	0.537143	0.551643	0.480366	0.538108	0.538108	0.355611	0.296309
0.721400	0.748164	0.685712	0.567163	0.598983	0.625689	0.538108	0.538108	0.538108	0.362041	0.385545
0.930599	0.788798	0.734403	0.665238	0.592046	0.544766	0.556700	0.487630	0.435677	0.393280	0.294773
0.636828	0.685942	0.775512	0.646051	0.669641	0.504244	0.456057	0.452403	0.424945	0.342421	0.290073
0.935889	0.608747	0.683258	0.717702	0.556901	0.500411	0.489267	0.465912	0.382898	0.356152	0.295811
0.719938	0.879518	0.781944	0.735336	0.564675	0.516054	0.489937	0.434157	0.561733	0.561733	0.561733
0.842688	0.854462	0.790349	0.740862	0.595223	0.513376	0.561733	0.561733	0.561733	0.339580	0.561733
0.918852	0.842410	0.750430	0.566583	0.691289	0.559598	0.521288	0.475821	0.433308	0.348332	0.329527
0.836834	0.696490	0.650926	0.691645	0.593594	0.498545	0.533821	0.467928	0.413447	0.340262	0.294936
0.686381	0.622451	0.673730	0.585991	0.598500	0.596559	0.570332	0.538108	0.386435	0.362549	0.295349
0.841001	0.857354	0.707820	0.657059	0.648878	0.542403	0.492078	0.439944	0.538108	0.538108	0.339216
0.789889	0.817205	0.725170	0.720148	0.638329	0.515644	0.555252	0.433335	0.393620	0.353177	0.292395
0.828879	0.709485	0.746982	0.694472	0.581122	0.522893	0.510977	0.463493	0.412581	0.344928	0.293526
0.750614	0.710455	0.602712	0.610144	0.690230	0.596091	0.529189	0.436054	0.390417	0.364302	0.287542
0.785683	0.709089	0.664033	0.565242	0.565438	0.497221	0.538108	0.467499	0.436953	0.355294	0.293072
0.688353	0.775256	0.607763	0.693280	0.641613	0.579205	0.538108	0.460986	0.436993	0.425839	0.382786
0.733068	0.866162	0.624465	0.697248	0.561591	0.489846	0.565711	0.432518	0.431949	0.359062	0.291721
0.922257	0.765096	0.600353	0.553573	0.526599	0.485707	0.469778	0.428680	0.538108	0.538108	0.296892
0.668391	0.776039	0.610662	0.676407	0.588877	0.515122	0.564718	0.495444	0.425899	0.354419	0.296376
0.876193	0.876341	0.683017	0.566934	0.579713	0.611838	0.538108	0.431507	0.395062	0.348670	0.291085
0.737391	0.722880	0.738383	0.762280	0.667201	0.629926	0.516805	0.456116	0.415886	0.351277	0.294070
0.661023	0.854432	0.622469	0.589894	0.638723	0.576093	0.537784	0.445720	0.463250	0.463250	0.295227
0.829597	0.671444	0.609874	0.572817	0.646822	0.489981	0.468306	0.502407	0.386839	0.358594	0.296114
0.855044	0.716532	0.686436	0.581897	0.592841	0.600823	0.538108	0.538108	0.538108	0.561733	0.561733
0.695879	0.866468	0.593182	0.640019	0.647590	0.522876	0.567171	0.463739	0.401106	0.347177	0.293448
0.872535	0.874561	0.575674	0.733037	0.664092	0.515497	0.514052	0.427018	0.429149	0.340678	0.295492
0.664728	0.830489	0.652423	0.557153	0.529939	0.616272	0.538108	0.430162	0.382166	0.540626	0.567284
0.829222	0.847463	0.780291	0.702278	0.660054	0.546910	0.501732	0.495690	0.388649	0.346510	0.291587
0.828764	0.748681	0.628560	0.687247	0.676210	0.620651	0.555181	0.415856	0.538108	0.439929	0.339549
0.836795	0.715389	0.579627	0.741894	0.632119	0.489980	0.569896	0.538108	0.538108	0.382786	0.296707
0.803483	0.794215	0.621725	0.606356	0.559020	0.559685	0.453334	0.476822	0.437008	0.357964	0.330331
0.935496	0.760178	0.697220	0.693122	0.515917	0.570161	0.475409	0.440103	0.399449	0.351985	0.290855
0.687696	0.609508	0.587041	0.695909	0.585365	0.552641	0.524644	0.446836	0.400146	0.361557	0.291321
0.836901	0.684775	0.675183	0.698152	0.596891	0.529083	0.568780	0.482692	0.412602	0.431661	0.295673
0.704370	0.871127	0.730838	0.643583	0.518819	0.541640	0.538108	0.538108	0.538108	0.382786	0.295713
0.844346	0.645067	0.644305	0.590983	0.647236	0.531260	0.532324	0.507356	0.507356	0.346809	0.507356
0.889091	0.847554	0.693718	0.653205	0.576147	0.632620	0.526870	0.496505	0.385551	0.359964	0.289398
0.688330	0.702071	0.766719	0.582059	0.661031	0.482614	0.485874	0.444223	0.439929	0.360398	0.290437
0.933292	0.854952	0.691799	0.588234	0.599739	0.515209	0.557306	0.457791	0.419639	0.348360	0.296800
0.869587	0.639569	0.795845	0.671028	0.530995	0.580461	0.535210	0.535210	0.535210	0.535210	0.535210
0.939201	0.730904	0.810063	0.616562	0.664922	0.619137	0.524091	0.429776	0.376483	0.356012	0.295526
0.936008	0.873259	0.585861	0.555047	0.529290	0.602467	0.538108	0.538108	0.439929	0.382786	0.293674
0.746825	0.696657	0.619361	0.716320	0.532469	0.493247	0.555749	0.428020	0.538108	0.360355	0.286403
0.893454	0.845815	0.788268	0.669814	0.690427	0.516782	0.539678	0.488274	0.435636	0.361056	0.293963
0.811159	0.634854	0.788056	0.602472	0.612453	0.622653	0.560248	0.485835	0.410875	0.365163	0.382786
0.731436	0.740932	0.750176	0.609557	0.655296	0.496742	0.490882	0.538108	0.439929	0.337961	0.288003
0.791441	0.655273	0.811237	0.574629	0.592757	0.616181	0.538108	0.423233	0.538108	0.364250	0.294475
0.851940	0.651268	0.785852	0.567543	0.593783	0.634588	0.509782	0.500995	0.500995	0.536809	0.563334
0.693112	0.633656	0.577224	0.652349	0.548525	0.585626	0.472378	0.419673	0.377133	0.377133	0.330656
0.823651	0.621209	0.696125	0.617190	0.629300	0.561808	0.549233	0.448741	0.400663	0.370174	0.294985
0.930789	0.787074	0.762380	0.578345	0.627778	0.516459	0.481626	0.487618	0.436758	0.349231	0.291354
0.673750	0.619088	0.577226	0.639026	0.562176	0.558328	0.509985	0.493910	0.396604	0.371511	0.293276
0.688466	0.717858	0.755574	0.680663	0.634520	0.534965	0.465537	0.450126	0.387726	0.362973	0.313725
0.753350	0.654159	0.746098	0.639904	0.617994	0.630198	0.537180	0.429450	0.432650	0.363117	0.295649
0.689679	0.623391	0.672037	0.631079	0.643239	0.485863	0.450647	0.463683	0.415264	0.354570	0.293099
0.659058	0.685416	0.806529	0.654986	0.694102	0.487824	0.538108	0.538108	0.400352	0.342874	0.292014
0.936374	0.757213	0.704894	0.607667	0.541329	0.544908	0.561723	0.502407	0.431903	0.344356	0.293007
0.737306	0.871749	0.676320	0.718908	0.607602	0.592079	0.471659	0.496231	0.427370	0.341484	0.295940
0.708113	0.627966	0.820309	0.740954	0.571824	0.634623	0.538108	0.538108	0.538108	0.346209	0.513190
0.641682	0.699121	0.643266	0.569373	0.670525	0.518156	0.513028	0.459406	0.387526	0.364260	0.295442
0.726110	0.737178	0.736204	0.703675	0.551953	0.497544	0.549760	0.513562	0.495526	0.349386	0.495526
0.646396	0.716720	0.641707	0.563116	0.692643	0.494789	0.558500	0.504902	0.407630	0.354497	0.296072
0.932072	0.855682	0.806652	0.600783	0.697879	0.620225	0.539740	0.538108	0.538108	0.538108	0.292184
0.725158	0.701753	0.699331	0.549213	0.656881	0.491213	0.488166	0.512147	0.380238	0.346053	0.298847
0.808973	0.661435	0.812566	0.564643	0.631307	0.579104	0.569130	0.454541	0.406630	0.354037	0.348715
0.656371	0.604423	0.775519	0.636505	0.592393	0.522607	0.561825	0.454037	0.409298	0.426954	0.382786
0.739227	0.774843	0.681585	0.571176	0.650012	0.532811	0.525316	0.490911	0.427698	0.363500	0.339447
0.702278	0.744216	0.802603	0.762451	0.680430	0.601188	0.566523	0.471659	0.428993	0.367252	0.297444
0.820788	0.702065	0.811798	0.685564	0.592035	0.605058	0.504308	0.495397	0.396240	0.365528	0.293517
0.785266	0.876447	0.771319	0.562606	0.644881	0.639750	0.516325	0.440981	0.427752	0.418136	0.418136
0.912461	0.772832	0.662456	0.613566	0.616005	0.595064	0.476231	0.478800	0.415719	0.337733	0.293162
0.839535	0.809908	0.616187	0.734228	0.688152	0.557987	0.550078	0.437143	0.538108	0.538108	0.294763
0.874715	0.799550	0.619172	0.604935	0.600375	0.591406	0.536841	0.464914	0.410216	0.353102	0.294441
0.740114	0.604317	0.691672	0.661513	0.681865	0.583936	0.541089	0.508274	0.425820	0.358465	0.320635
0.761058	0.753460	0.777804	0.732470	0.641829	0.507445	0.453624	0.444627	0.398446	0.360719	0.304107
0.675406	0.738733	0.582515	0.678056	0.595727	0.571857	0.464256	0.456285	0.394810	0.355958	0.289289
0.820956	0.609136	0.701940	0.668803	0.564678	0.522864	0.482084	0.427095	0.393461	0.412496	0.412496
0.858644	0.723551	0.626621	0.633264	0.687525	0.566986	0.498425	0.450513	0.420488	0.351785	0.294824
0.922080	0.612370	0.736653	0.558451	0.582148	0.630494	0.486348	0.494107	0.423839	0.363000	0.293762
0.882608	0.711967	0.819865	0.707205	0.609871	0.579114	0.465474	0.441575	0.416646	0.345383	0.309791
0.873802	0.672856	0.763302	0.601992	0.659408	0.593189	0.498259	0.431864	0.420630	0.351938	0.290030
0.712063	0.746126	0.815605	0.621779	0.511490	0.639613	0.530656	0.411140	0.413201	0.348900	0.288592
0.897508	0.769511	0.605078	0.654586	0.672722	0.547090	0.456181	0.448506	0.538108	0.366226	0.295172
0.821620	0.792163	0.610876	0.582121	0.630799	0.485495	0.538108	0.502402	0.426954	0.426954	0.426954
0.666421	0.744572	0.681646	0.638525	0.674081	0.500822	0.568643	0.488732	0.434001	0.561733	0.382786
0.638926	0.878089	0.653456	0.654397	0.547406	0.567408	0.526712	0.467673	0.399650	0.335940	0.288078
0.636787	0.686068	0.757611	0.698400	0.602042	0.571122	0.471486	0.413664	0.417777	0.359145	0.293805
0.838503	0.627354	0.748338	0.652834	0.657687	0.593486	0.496962	0.501525	0.387253	0.340964	0.294323
0.783697	0.630290	0.746958	0.610317	0.538877	0.611023	0.460812	0.456271	0.421384	0.358735	0.294823
0.653373	0.762793	0.811337	0.708204	0.568126	0.491292	0.538108	0.538108	0.439929	0.362466	0.292093
0.880105	0.763550	0.786858	0.643668	0.554035	0.580602	0.556397	0.422754	0.394378	0.354139	0.294614
0.712698	0.788691	0.738779	0.545901	0.576965	0.631520	0.544676	0.538108	0.538108	0.538108	0.296968
0.729401	0.615235	0.799624	0.685656	0.663391	0.604011	0.506507	0.481040	0.433818	0.418393	0.291525
0.880993	0.876236	0.696918	0.715199	0.563085	0.596084	0.538108	0.427107	0.538108	0.340549	0.293639
0.919858	0.734222	0.625914	0.666889	0.627367	0.621615	0.538108	0.538108	0.538108	0.353185	0.295160
0.784990	0.665021	0.698020	0.633328	0.558931	0.633936	0.463375	0.429715	0.411056	0.354780	0.295415
0.733972	0.801311	0.813371	0.764635	0.536429	0.641160	0.538108	0.439929	0.538108	0.425839	0.425839
0.778977	0.710063	0.603509	0.570106	0.644357	0.634504	0.559666	0.439929	0.538108	0.439929	0.289428
0.726425	0.846972	0.641849	0.684364	0.605182	0.534288	0.538108	0.538108	0.538108	0.359180	0.294139
0.707154	0.778170	0.762093	0.753182	0.604362	0.581930	0.473208	0.442563	0.395611	0.356975	0.295163
0.793773	0.753024	0.629611	0.756607	0.640532	0.536479	0.559684	0.538108	0.432041	0.361597	0.343427
0.871303	0.775819	0.752856	0.743694	0.530611	0.565844	0.555187	0.423773	0.381212	0.555187	0.382786
0.729005	0.855819	0.614586	0.657669	0.610493	0.565491	0.538108	0.433915	0.538108	0.439929	0.289054
0.926464	0.728198	0.822116	0.665356	0.641387	0.576072	0.455079	0.475269	0.417098	0.351270	0.291110
0.915861	0.814601	0.645016	0.756204	0.516191	0.531728	0.556973	0.538108	0.381717	0.343296	0.294718
0.654614	0.603776	0.704623	0.570970	0.679361	0.563777	0.538108	0.538108	0.439362	0.347056	0.298092
0.768866	0.627524	0.738834	0.753494	0.671962	0.640043	0.540010	0.492261	0.433100	0.382786	0.382786
0.773776	0.615992	0.789659	0.667686	0.624601	0.485519	0.485229	0.538108	0.384956	0.353756	0.296375
0.764515	0.835165	0.750051	0.638246	0.600888	0.630417	0.466669	0.464251	0.438888	0.463250	0.375059
0.875843	0.877032	0.672205	0.648268	0.554781	0.543297	0.573545	0.538108	0.387547	0.350168	0.293675
0.685039	0.776731	0.742933	0.747779	0.528114	0.592350	0.513818	0.463655	0.386796	0.359613	0.317034
0.870603	0.848348	0.709625	0.646661	0.534776	0.568499	0.554197	0.538108	0.379946	0.362761	0.296070
0.909054	0.660424	0.732468	0.742910	0.528184	0.533316	0.558491	0.429366	0.419146	0.340569	0.293503
0.897931	0.776163	0.602609	0.695956	0.561416	0.628346	0.569066	0.538108	0.538108	0.538108	0.294203
0.728664	0.722554	0.824822	0.741322	0.675834	0.498162	0.561478	0.538108	0.421643	0.345908	0.294570
0.669804	0.740752	0.785274	0.686218	0.633794	0.598335	0.516670	0.492025	0.467498	0.396451	0.396451
0.866565	0.761166	0.817588	0.726484	0.631994	0.594310	0.543130	0.435430	0.434495	0.340155	0.292003
0.657728	0.708812	0.766804	0.604512	0.623827	0.500876	0.538108	0.431435	0.389727	0.366211	0.295690
0.704134	0.803457	0.665325	0.620124	0.638971	0.609041	0.491356	0.430583	0.430433	0.351149	0.295676
0.694712	0.661964	0.672560	0.685132	0.610839	0.561902	0.494335	0.500188	0.421097	0.365824	0.561733
0.721330	0.688804	0.645936	0.738381	0.649078	0.562325	0.550617	0.538108	0.538108	0.365748	0.294363
0.718281	0.706255	0.695379	0.604448	0.629333	0.491798	0.540395	0.538108	0.404366	0.344770	0.297727
0.702941	0.795698	0.694025	0.660595	0.525450	0.564016	0.534047	0.437823	0.510542	0.394082	0.297105
0.843632	0.716548	0.613666	0.726911	0.683529	0.560721	0.473252	0.440283	0.538108	0.538108	0.290660
0.772851	0.816782	0.578509	0.662305	0.549028	0.582109	0.572619	0.412778	0.538108	0.357467	0.293542
0.888825	0.738291	0.601262	0.761114	0.615855	0.607314	0.531977	0.450125	0.412525	0.357785	0.295363
0.912744	0.761771	0.722208	0.735674	0.539141	0.480799	0.449295	0.421995	0.387720	0.365421	0.295714
0.930507	0.795497	0.643005	0.757570	0.667056	0.548891	0.494064	0.485354	0.473247	0.440949	0.377540
0.902455	0.793374	0.591490	0.640948	0.594268	0.534784	0.571853	0.427456	0.405233	0.343992	0.294709
0.675427	0.663072	0.635457	0.639650	0.634720	0.514337	0.547721	0.538108	0.538108	0.362371	0.293920
0.809314	0.657940	0.801945	0.630659	0.685833	0.532350	0.480967	0.416385	0.434818	0.358162	0.295911
0.773791	0.772989	0.789540	0.670789	0.533663	0.510942	0.481121	0.481331	0.389898	0.354913	0.298262
0.826861	0.659421	0.715523	0.700137	0.639544	0.489590	0.538108	0.481524	0.430972	0.358035	0.296220
0.658227	0.774377	0.674723	0.697284	0.639641	0.632533	0.569021	0.423682	0.439929	0.538108	0.561733
0.828624	0.842582	0.618134	0.633853	0.520016	0.537496	0.538108	0.538108	0.538108	0.538108	0.290472
0.645754	0.766237	0.734725	0.728444	0.597560	0.526854	0.538108	0.538108	0.434517	0.346165	0.295701
0.788025	0.695623	0.705939	0.582994	0.625301	0.532476	0.503322	0.503346	0.408646	0.363670	0.293176
0.753075	0.756489	0.619156	0.606966	0.569118	0.609131	0.571990	0.434784	0.540626	0.567284	0.567284
0.889181	0.790010	0.760732	0.658405	0.628304	0.484201	0.487303	0.538108	0.387664	0.363466	0.471998
0.680234	0.763054	0.580441	0.726924	0.614587	0.583801	0.551965	0.472412	0.398345	0.355456	0.296488
0.898394	0.763818	0.813636	0.566464	0.554455	0.567668	0.562264	0.502984	0.431997	0.355887	0.295566
0.885034	0.765047	0.644562	0.560922	0.639631	0.571598	0.568088	0.498303	0.388138	0.357740	0.293789
0.847227	0.648316	0.713352	0.612851	0.654763	0.499615	0.482738	0.452423	0.439929	0.538108	0.296030
0.649840	0.824513	0.596006	0.636228	0.617667	0.600515	0.481971	0.477084	0.393480	0.354182	0.297279
0.933965	0.790145	0.783151	0.618035	0.540182	0.535829	0.542414	0.438337	0.538108	0.359667	0.292591
0.710789	0.620309	0.749223	0.718493	0.582587	0.632590	0.519312	0.474817	0.412604	0.362126	0.344966
0.865344	0.688345	0.672851	0.760477	0.561054	0.530447	0.491925	0.502931	0.500995	0.472487	0.472487
0.894131	0.693538	0.668152	0.597672	0.531599	0.590991	0.548261	0.423227	0.437488	0.363108	0.294356
0.934500	0.802506	0.641783	0.660317	0.672301	0.485771	0.470621	0.441085	0.439068	0.337888	0.293788
0.865175	0.823057	0.813740	0.663923	0.626963	0.537237	0.538508	0.477715	0.401953	0.357699	0.317034
0.714671	0.749349	0.701699	0.681758	0.550257	0.581948	0.514918	0.433341	0.427019	0.347415	0.296383
0.703341	0.723662	0.654840	0.587339	0.638240	0.620936	0.484757	0.502205	0.463250	0.352544	0.295091
0.807590	0.743296	0.791640	0.637457	0.586987	0.578393	0.538108	0.538108	0.402925	0.348332	0.289330
0.849286	0.787623	0.725538	0.548331	0.512563	0.506184	0.476299	0.485729	0.407437	0.342661	0.297145
0.849207	0.807891	0.615263	0.762783	0.678036	0.509647	0.558461	0.461784	0.432491	0.355863	0.292425
0.771378	0.671661	0.725288	0.587868	0.571196	0.563086	0.538108	0.451877	0.439929	0.345392	0.294808
0.661550	0.673289	0.771869	0.614350	0.593843	0.592329	0.512285	0.497848	0.429353	0.346189	0.295054
0.851540	0.638684	0.679997	0.765263	0.539705	0.591204	0.539765	0.509169	0.382454	0.353722	0.295435
0.711886	0.633650	0.682058	0.561472	0.572781	0.490382	0.504803	0.442968	0.388452	0.350947	0.295384
0.716261	0.820897	0.631183	0.727075	0.556314	0.559729	0.486035	0.415807	0.379993	0.368030	0.296155
0.859160	0.845290	0.608897	0.733293	0.632897	0.583503	0.555864	0.486991	0.418214	0.369060	0.327980
0.746958	0.710810	0.618576	0.590764	0.682190	0.627010	0.522817	0.473090	0.393720	0.343517	0.292338
0.740017	0.796517	0.787166	0.581871	0.634366	0.606484	0.541531	0.538108	0.434476	0.367617	0.297216
0.865647	0.800993	0.731616	0.598306	0.685181	0.641738	0.454417	0.449990	0.410598	0.365620	0.290797
0.805373	0.721493	0.749156	0.693925	0.605801	0.539155	0.561733	0.499761	0.413363	0.428524	0.561733
0.827216	0.771250	0.817450	0.596019	0.544733	0.556462	0.480481	0.498670	0.410037	0.349239	0.292806
0.684596	0.648093	0.741846	0.730423	0.558088	0.511817	0.476076	0.538108	0.394223	0.343774	0.310862
0.682336	0.642063	0.590640	0.660804	0.628282	0.631836	0.538108	0.418789	0.538108	0.538108	0.469351
0.770169	0.625928	0.703808	0.733379	0.563033	0.491641	0.544344	0.465509	0.422514	0.356942	0.297059
0.924129	0.801686	0.802695	0.566956	0.684663	0.623229	0.525785	0.470942	0.414292	0.367337	0.290301
0.884538	0.838908	0.610471	0.737012	0.533538	0.535583	0.466181	0.478811	0.403818	0.357381	0.338178
0.808070	0.795601	0.781467	0.738922	0.628285	0.628320	0.459906	0.538108	0.538108	0.548656	0.293566
0.902522	0.730881	0.618149	0.752620	0.558795	0.601763	0.451521	0.474700	0.429216	0.351818	0.297108
0.694129	0.723996	0.739454	0.658464	0.629508	0.562394	0.460094	0.496758	0.392144	0.340184	0.294995
0.931707	0.677174	0.820485	0.753014	0.549998	0.502508	0.514576	0.501525	0.400093	0.352283	0.291089
0.920398	0.761792	0.633418	0.756287	0.570073	0.570099	0.538108	0.486117	0.382304	0.358764	0.294364
0.710680	0.628543	0.746869	0.706697	0.519854	0.485185	0.455843	0.538108	0.403059	0.354680	0.296389
0.875475	0.611775	0.738696	0.681979	0.582366	0.578047	0.450177	0.468916	0.422272	0.357913	0.296332
0.761939	0.800225	0.689732	0.624429	0.605464	0.636277	0.538108	0.479374	0.418667	0.356706	0.307774
0.693169	0.677683	0.688472	0.662641	0.536157	0.525666	0.455119	0.506184	0.413939	0.350428	0.289274
0.679567	0.842409	0.677932	0.644691	0.576993	0.528542	0.568963	0.465880	0.562264	0.538108	0.294651
0.633284	0.783480	0.664448	0.681678	0.586802	0.499698	0.487329	0.476131	0.433178	0.363643	0.321679
0.828610	0.654125	0.729458	0.691001	0.620951	0.527425	0.537358	0.459973	0.437826	0.361204	0.291539
0.846793	0.864533	0.797728	0.735991	0.664844	0.570766	0.470047	0.464241	0.440262	0.374949	0.291708
0.923822	0.811968	0.711054	0.549464	0.647718	0.522080	0.533205	0.495533	0.423223	0.364526	0.295721
0.742924	0.876412	0.645411	0.587133	0.572734	0.573315	0.541926	0.448985	0.406647	0.355537	0.294816
0.777758	0.721241	0.694276	0.567721	0.524803	0.588446	0.562941	0.538108	0.409956	0.349744	0.313446
0.651577	0.798731	0.700841	0.690405	0.522835	0.559331	0.546366	0.447700	0.382786	0.538108	0.342641
0.736191	0.825992	0.691003	0.685363	0.517156	0.584268	0.484086	0.471144	0.436345	0.343393	0.290975
0.901702	0.645153	0.580579	0.677138	0.678734	0.631036	0.568647	0.442004	0.402939	0.366896	0.292782
0.895820	0.858730	0.716245	0.624478	0.588157	0.586139	0.544345	0.434277	0.416351	0.353009	0.293789
0.718237	0.738585	0.793492	0.686987	0.552718	0.529730	0.563997	0.453739	0.394716	0.353809	0.293928
0.715977	0.800164	0.624100	0.760903	0.573196	0.568186	0.560980	0.423566	0.394779	0.342895	0.293965
0.846591	0.851318	0.748809	0.587965	0.552609	0.520815	0.470823	0.538108	0.397275	0.338886	0.331649
0.730542	0.667487	0.757463	0.609884	0.620761	0.553123	0.476426	0.459278	0.422643	0.356487	0.293994
0.706313	0.722075	0.721113	0.578642	0.641585	0.603223	0.562264	0.435947	0.562264	0.357302	0.295331
0.794833	0.609098	0.584306	0.734306	0.648422	0.574577	0.477195	0.491829	0.425995	0.347436	0.292983
0.743117	0.817586	0.577275	0.691179	0.687076	0.642091	0.538108	0.429581	0.386714	0.382786	0.382786
0.838959	0.719776	0.779101	0.644932	0.614326	0.621687	0.543381	0.412344	0.408865	0.344646	0.288936
0.683851	0.753600	0.575665	0.687568	0.576445	0.594070	0.490046	0.468877	0.438037	0.542484	0.542484
0.698069	0.748550	0.617085	0.691708	0.561519	0.613061	0.485238	0.538108	0.538108	0.340357	0.507356
0.916754	0.875344	0.700136	0.561733	0.641295	0.514801	0.540004	0.482536	0.434453	0.382730	0.563278
0.834231	0.808363	0.679370	0.598845	0.671442	0.641745	0.498591	0.487399	0.393871	0.356718	0.299184
0.784861	0.785994	0.614940	0.674986	0.560957	0.505028	0.456637	0.471086	0.417385	0.362441	0.290797
0.696035	0.745994	0.637131	0.739514	0.565749	0.551945	0.461176	0.454938	0.423551	0.454938	0.382730
0.910076	0.789495	0.584977	0.674828	0.604880	0.613212	0.539171	0.421328	0.431967	0.343826	0.293482
0.746266	0.755373	0.720835	0.637496	0.566068	0.532502	0.565740	0.433507	0.383061	0.348972	0.294103
0.807439	0.701449	0.719104	0.751978	0.598277	0.510679	0.538108	0.412981	0.426752	0.355322	0.431753
0.918607	0.863049	0.578528	0.748874	0.567069	0.584113	0.483828	0.438631	0.380012	0.375332	0.353618
0.761374	0.796498	0.758015	0.706685	0.525260	0.591315	0.458426	0.473488	0.422512	0.364298	0.382786
0.932183	0.710727	0.615248	0.689669	0.622626	0.527690	0.567659	0.466631	0.384915	0.356020	0.295387
0.796142	0.695645	0.750167	0.595563	0.685192	0.622203	0.505037	0.472319	0.418596	0.348484	0.292808
0.849850	0.651743	0.746328	0.661633	0.664138	0.486441	0.453463	0.496664	0.396039	0.388014	0.288075
0.760325	0.715314	0.669546	0.597453	0.536700	0.531876	0.538108	0.439929	0.448041	0.467498	0.467498
0.727554	0.694685	0.582064	0.609299	0.595733	0.556356	0.538108	0.485127	0.385746	0.357911	0.294109
0.711644	0.838239	0.619451	0.678858	0.657822	0.561593	0.460662	0.468707	0.380147	0.347828	0.294773
0.894411	0.608564	0.675689	0.691864	0.517809	0.602709	0.573551	0.439677	0.412376	0.361992	0.292257
0.684573	0.865847	0.677088	0.669073	0.589240	0.547950	0.538108	0.538108	0.381945	0.350570	0.291553
0.875102	0.729028	0.621013	0.678614	0.525548	0.580145	0.487515	0.475026	0.439621	0.344233	0.294307
0.725548	0.686439	0.701609	0.600757	0.609915	0.624260	0.538108	0.538108	0.538108	0.363746	0.292695
0.741142	0.805817	0.788879	0.604370	0.523247	0.618719	0.555831	0.538108	0.396308	0.538108	0.561733
0.792226	0.770545	0.641437	0.602360	0.565861	0.548680	0.512478	0.495508	0.413271	0.561733	0.343427
0.844234	0.841000	0.767953	0.633824	0.564956	0.578562	0.566204	0.510085	0.417736	0.360467	0.293686
0.778997	0.856401	0.598081	0.751994	0.571454	0.602053	0.558360	0.448421	0.436902	0.343575	0.293923
0.764487	0.607817	0.794236	0.710544	0.638582	0.610252	0.538108	0.538108	0.439929	0.353425	0.292023
0.719359	0.843426	0.753768	0.575725	0.603889	0.573397	0.500840	0.494976	0.411428	0.344564	0.295048
0.653449	0.752609	0.632015	0.561198	0.566237	0.602897	0.451370	0.419696	0.435728	0.349367	0.322623
0.669454	0.679574	0.822509	0.547905	0.569620	0.627853	0.514354	0.476215	0.439008	0.354812	0.307774
0.723623	0.790942	0.652488	0.669727	0.520196	0.567711	0.476626	0.538108	0.394006	0.347114	0.297794
0.713529	0.623484	0.594429	0.636365	0.570872	0.624745	0.564423	0.479995	0.426634	0.357252	0.295877
0.760758	0.728674	0.708022	0.588128	0.703074	0.513831	0.479889	0.489514	0.383898	0.352304	0.293322
0.920160	0.824621	0.585463	0.551964	0.564821	0.617515	0.562264	0.485205	0.385529	0.370375	0.292495
0.721689	0.640636	0.740472	0.635437	0.640375	0.629619	0.502389	0.478201	0.424210	0.360370	0.293425
0.874585	0.723168	0.601414	0.695634	0.610581	0.566132	0.488386	0.499895	0.434538	0.362977	0.295827
0.696949	0.715393	0.609488	0.587769	0.573320	0.538696	0.538108	0.538108	0.401693	0.538108	0.555187
0.724210	0.862669	0.684690	0.675050	0.514712	0.552325	0.567437	0.439929	0.538108	0.538108	0.426954
0.921696	0.745574	0.759370	0.553806	0.529888	0.593587	0.534565	0.498589	0.407151	0.366326	0.313680
0.805901	0.700455	0.807285	0.628936	0.596946	0.603619	0.529913	0.434566	0.384685	0.346991	0.295578
0.765538	0.658220	0.800309	0.649933	0.584305	0.560926	0.562856	0.439929	0.538108	0.538108	0.361226
0.835231	0.674782	0.692257	0.655255	0.670537	0.516201	0.522523	0.484463	0.484463	0.484463	0.484463
0.749779	0.651166	0.746106	0.669440	0.642655	0.582480	0.484619	0.538108	0.410266	0.370314	0.346619
0.823365	0.794645	0.684161	0.758306	0.614592	0.558153	0.558811	0.446204	0.425839	0.561733	0.425839
0.689129	0.876350	0.671555	0.680151	0.532622	0.527148	0.455055	0.562963	0.405876	0.357810	0.415942
0.776965	0.681056	0.620427	0.697987	0.540939	0.587435	0.506085	0.427530	0.397021	0.358112	0.292855
0.637923	0.876940	0.664192	0.580847	0.606316	0.618460	0.509022	0.415238	0.423523	0.342258	0.296705
0.700247	0.880109	0.620996	0.654862	0.641463	0.619028	0.540172	0.470962	0.421047	0.349169	0.295769
0.877581	0.746561	0.735060	0.681969	0.513468	0.532593	0.538108	0.538108	0.409270	0.363672	0.295036
0.775351	0.789346	0.764668	0.652175	0.537205	0.543573	0.501739	0.483345	0.435099	0.345377	0.292422
0.719446	0.862748	0.628863	0.626625	0.565508	0.624634	0.501782	0.466532	0.377907	0.343674	0.293674
0.782404	0.866644	0.812169	0.680611	0.686819	0.525823	0.475064	0.477725	0.412329	0.353925	0.292705
0.818841	0.872629	0.608547	0.554438	0.670301	0.553177	0.538108	0.449186	0.538108	0.538108	0.295884
0.862067	0.629134	0.718161	0.684181	0.640783	0.543539	0.537109	0.442483	0.441400	0.340646	0.292838
0.653131	0.816061	0.693664	0.761471	0.520719	0.497653	0.538108	0.459119	0.411486	0.367877	0.297124
0.718496	0.686370	0.738237	0.699177	0.579921	0.511327	0.531868	0.428869	0.385386	0.349763	0.291686
0.805969	0.805469	0.793406	0.600510	0.585514	0.629747	0.528989	0.497250	0.386970	0.344639	0.293265
0.779045	0.791407	0.731185	0.698445	0.566114	0.555242	0.489680	0.445829	0.416405	0.348873	0.292624
0.670461	0.869130	0.787681	0.608412	0.641987	0.579931	0.527887	0.475639	0.408471	0.344475	0.294289
0.875031	0.742302	0.630686	0.555269	0.685290	0.521732	0.509914	0.486870	0.423326	0.340083	0.292852
0.775190	0.691203	0.816204	0.674583	0.557179	0.579844	0.551066	0.461579	0.433186	0.346106	0.294245
0.907079	0.637538	0.786639	0.757670	0.555486	0.636014	0.483830	0.421561	0.398596	0.360280	0.292302
0.844612	0.873727	0.614195	0.759272	0.532784	0.559650	0.538108	0.538108	0.538108	0.538108	0.288952
0.717448	0.854315	0.797478	0.648082	0.541518	0.626413	0.531463	0.419371	0.401918	0.367972	0.294847
0.776718	0.823273	0.669416	0.591598	0.549855	0.509816	0.565076	0.505326	0.435015	0.350883	0.302841
0.667037	0.613122	0.673896	0.680524	0.550542	0.568524	0.462422	0.424600	0.539354	0.372194	0.337815
0.929353	0.778591	0.627514	0.677852	0.698052	0.492766	0.538108	0.538108	0.538108	0.538108	0.293767
0.678565	0.798102	0.680017	0.590149	0.576778	0.589605	0.525611	0.495224	0.435410	0.365938	0.296905
0.824425	0.793564	0.696341	0.670850	0.686035	0.539524	0.556859	0.450786	0.391244	0.354561	0.294764
0.637496	0.787256	0.623765	0.552152	0.595998	0.578393	0.538108	0.444383	0.439929	0.538108	0.294285
0.793792	0.608893	0.719462	0.589966	0.539230	0.626075	0.515026	0.432897	0.436372	0.347917	0.368177
0.840724	0.800933	0.737692	0.553634	0.573545	0.482113	0.489764	0.433670	0.417491	0.346139	0.290336
0.762115	0.867506	0.683631	0.571916	0.599447	0.484770	0.448863	0.475068	0.454938	0.360738	0.343627
0.835017	0.814241	0.716834	0.559362	0.535539	0.521023	0.491037	0.414556	0.375959	0.342211	0.293457
0.868127	0.705352	0.686050	0.656932	0.697423	0.541207	0.537202	0.468720	0.512712	0.511781	0.364821
0.795729	0.810340	0.745673	0.578876	0.665087	0.549116	0.462350	0.496542	0.420022	0.349786	0.293398
0.855552	0.688187	0.583495	0.599093	0.555138	0.545390	0.538108	0.473666	0.376036	0.463285	0.463285
0.843582	0.764739	0.755642	0.742717	0.516247	0.541153	0.538108	0.542484	0.413742	0.542484	0.542484
0.772716	0.813076	0.634917	0.684732	0.516240	0.561163	0.559598	0.461263	0.432042	0.345268	0.298492
0.709993	0.828576	0.661812	0.750333	0.540526	0.495166	0.548506	0.488382	0.420353	0.359304	0.296819
0.733596	0.761325	0.612399	0.664070	0.634745	0.553719	0.491772	0.423950	0.397890	0.358139	0.296292
0.756276	0.847230	0.749751	0.746458	0.588908	0.510189	0.486756	0.447044	0.403741	0.356563	0.291802
0.908935	0.799286	0.617945	0.562292	0.588470	0.595178	0.497334	0.506682	0.388246	0.355764	0.296189
0.862268	0.633339	0.805068	0.647315	0.645293	0.527954	0.525184	0.482463	0.394525	0.363514	0.310060
0.836440	0.690101	0.636956	0.647848	0.549883	0.523754	0.538108	0.538108	0.382786	0.538108	0.294936
0.821055	0.699456	0.669413	0.609152	0.635591	0.615746	0.554895	0.469794	0.393123	0.352295	0.296922
0.819622	0.604647	0.683703	0.573279	0.631797	0.507158	0.522523	0.495384	0.522523	0.484463	0.484463
0.793881	0.741713	0.664255	0.763860	0.693508	0.601469	0.464441	0.436291	0.417194	0.414612	0.292954
0.827866	0.863354	0.784100	0.636567	0.639746	0.536653	0.538108	0.538108	0.396321	0.340755	0.293095
0.807203	0.860912	0.744045	0.664922	0.655064	0.586734	0.564861	0.444726	0.381806	0.355961	0.357739
0.936005	0.822942	0.701472	0.559832	0.630899	0.531439	0.574541	0.538108	0.395189	0.362650	0.290877
0.771021	0.847570	0.809852	0.734613	0.646672	0.495640	0.470302	0.470665	0.404547	0.346126	0.291919
0.660239	0.800907	0.723150	0.546845	0.536146	0.529607	0.496823	0.502344	0.507356	0.361606	0.322507
0.772192	0.854644	0.603230	0.641300	0.677177	0.578547	0.465450	0.450157	0.385204	0.365089	0.312051
0.636186	0.763064	0.777801	0.678207	0.592451	0.498229	0.538108	0.469639	0.398028	0.356181	0.295705
0.689571	0.752275	0.746778	0.575919	0.613919	0.504937	0.467911	0.477300	0.387897	0.339529	0.296882
0.939787	0.721329	0.713153	0.738569	0.643296	0.610014	0.544912	0.461906	0.413397	0.494974	0.413397
0.641042	0.855188	0.640813	0.699657	0.550019	0.584294	0.472438	0.448510	0.538108	0.359732	0.400826
0.725687	0.841687	0.781884	0.739256	0.531635	0.502756	0.488372	0.507356	0.423166	0.507356	0.293937
0.652057	0.846722	0.683123	0.751154	0.606299	0.612334	0.569320	0.494513	0.391904	0.364757	0.295764
0.780388	0.606927	0.611630	0.748607	0.603976	0.531906	0.487884	0.503142	0.432250	0.338564	0.294035
0.728963	0.621760	0.673713	0.580010	0.657488	0.531460	0.505020	0.496570	0.399640	0.366759	0.293852
0.900930	0.633488	0.648801	0.553063	0.620669	0.528623	0.486439	0.473400	0.411924	0.355472	0.308309
0.815431	0.716546	0.741647	0.628729	0.614877	0.579810	0.567284	0.567284	0.567284	0.567284	0.567284
0.703618	0.616289	0.730676	0.693555	0.631747	0.492604	0.561733	0.561733	0.428524	0.382786	0.428524
0.875307	0.609555	0.601169	0.752819	0.694091	0.607129	0.560719	0.416795	0.405105	0.345879	0.286879
0.863316	0.769367	0.617456	0.731345	0.575849	0.529008	0.564015	0.494605	0.432376	0.338198	0.295842
0.638005	0.659172	0.603408	0.679728	0.606675	0.509491	0.558921	0.455295	0.419014	0.356164	0.290401
0.746962	0.804877	0.727760	0.568262	0.613658	0.525109	0.493056	0.436093	0.379628	0.350339	0.295974
0.836695	0.723964	0.655897	0.732853	0.520664	0.482426	0.450618	0.478677	0.397939	0.352954	0.305123
0.815585	0.724151	0.787721	0.741658	0.606184	0.506563	0.560799	0.493527	0.430626	0.347565	0.291469
0.810582	0.874430	0.676726	0.633901	0.604160	0.514074	0.564631	0.471635	0.383360	0.354482	0.291984
0.933721	0.833035	0.743405	0.677937	0.631116	0.553397	0.547514	0.505044	0.382687	0.354408	0.294619
0.912073	0.682045	0.585830	0.691704	0.636695	0.550503	0.555389	0.479864	0.377019	0.355888	0.294492
0.882142	0.855810	0.788301	0.740331	0.681793	0.557341	0.564541	0.486587	0.389104	0.347113	0.294632
0.814219	0.678427	0.639475	0.607462	0.551183	0.576975	0.557817	0.428563	0.538108	0.344461	0.414612
0.812306	0.701248	0.783805	0.575575	0.679645	0.514879	0.496827	0.450752	0.378975	0.359137	0.294126
0.819795	0.872104	0.723380	0.624153	0.690264	0.597793	0.455987	0.507504	0.404064	0.344120	0.296944
0.888328	0.777614	0.820541	0.743667	0.641449	0.636421	0.456073	0.428762	0.386805	0.348672	0.297318
0.807755	0.865304	0.782529	0.608026	0.548142	0.482020	0.531762	0.438860	0.392705	0.356199	0.312498
0.663545	0.704666	0.669772	0.646017	0.624481	0.616481	0.463463	0.443830	0.538108	0.344987	0.290402
0.663977	0.628141	0.813968	0.723526	0.699586	0.543063	0.558880	0.463451	0.400668	0.344113	0.292259
0.825246	0.762443	0.696442	0.673819	0.546556	0.504368	0.470262	0.499575	0.399910	0.355613	0.322596
0.850108	0.796666	0.739631	0.764144	0.573854	0.563736	0.455508	0.496288	0.435676	0.338079	0.294341
0.722111	0.723816	0.671889	0.549904	0.632648	0.499511	0.466736	0.447339	0.423126	0.363762	0.290899
0.859604	0.719507	0.647040	0.708056	0.667451	0.540344	0.563206	0.492115	0.417497	0.338665	0.292272
0.812666	0.704408	0.746296	0.670593	0.626732	0.613395	0.458989	0.538108	0.436333	0.339919	0.295597
0.916364	0.870310	0.679006	0.730935	0.667472	0.555203	0.538108	0.422785	0.431481	0.347002	0.292409
0.662205	0.850948	0.667768	0.561541	0.534430	0.499149	0.567983	0.433359	0.400479	0.343166	0.293588
0.698521	0.837946	0.813448	0.746315	0.639089	0.505412	0.562264	0.538108	0.392104	0.344813	0.292703
0.701501	0.638974	0.817473	0.680313	0.701867	0.573495	0.498848	0.504492	0.402382	0.349630	0.294732
0.786835	0.661342	0.654714	0.751678	0.665535	0.582284	0.567417	0.538108	0.386444	0.366216	0.294701
0.872595	0.675490	0.674191	0.605448	0.550081	0.608368	0.466841	0.502652	0.419360	0.354812	0.291584
0.823784	0.753468	0.651427	0.641622	0.600165	0.592714	0.538108	0.442167	0.404446	0.347626	0.294058
0.761850	0.800045	0.623644	0.652497	0.568861	0.585180	0.498665	0.487801	0.425679	0.354225	0.293695
0.874579	0.791663	0.816377	0.622555	0.670038	0.569176	0.487023	0.449870	0.416085	0.363346	0.291241
0.712961	0.847658	0.770461	0.704062	0.695618	0.588730	0.524796	0.433466	0.393847	0.342117	0.297025
0.905798	0.646020	0.641647	0.640204	0.644661	0.635447	0.538108	0.434822	0.392652	0.363965	0.293670
0.712536	0.798372	0.699194	0.681058	0.515520	0.559163	0.520408	0.421862	0.382925	0.358668	0.296681
0.826464	0.623998	0.732745	0.759819	0.606398	0.628876	0.506648	0.453028	0.387264	0.360952	0.294795
0.812949	0.708077	0.618540	0.757014	0.679281	0.503487	0.569113	0.538108	0.538108	0.343296	0.292612
0.856564	0.741311	0.744294	0.744154	0.576463	0.546694	0.467797	0.467702	0.387279	0.365878	0.291777
0.647958	0.783156	0.803739	0.695683	0.633296	0.505425	0.528042	0.474976	0.408905	0.363659	0.354812
0.909009	0.610922	0.619555	0.575721	0.579400	0.584108	0.538108	0.538108	0.439929	0.357780	0.291252
0.810870	0.846321	0.598204	0.560241	0.620412	0.602301	0.454889	0.413818	0.412776	0.349156	0.294448
0.842354	0.735055	0.639838	0.586731	0.536456	0.597274	0.572148	0.430569	0.378767	0.363164	0.292644
0.904667	0.820161	0.804003	0.604654	0.540104	0.590492	0.538108	0.485558	0.397601	0.353240	0.289484
0.764554	0.873851	0.696362	0.611305	0.625249	0.581064	0.450091	0.496808	0.394070	0.359627	0.292505
0.637368	0.719097	0.746846	0.713220	0.636368	0.495752	0.538108	0.538108	0.434450	0.354812	0.290543
0.837568	0.642136	0.666179	0.649955	0.574450	0.512419	0.538108	0.430086	0.402363	0.368523	0.292572
0.732253	0.862431	0.739935	0.727149	0.675113	0.513906	0.550731	0.443658	0.396622	0.366635	0.315638
0.936248	0.877157	0.618903	0.633050	0.590734	0.563278	0.490384	0.509464	0.399152	0.563278	0.382786
0.907434	0.853594	0.756092	0.671558	0.542850	0.614685	0.563552	0.484559	0.414297	0.341822	0.290508
0.845328	0.745422	0.809167	0.658561	0.700070	0.528774	0.538108	0.538108	0.393921	0.360941	0.328660
0.864501	0.795003	0.633597	0.692053	0.633503	0.551141	0.530376	0.456576	0.379883	0.342984	0.293049
0.661511	0.700322	0.613550	0.668557	0.567406	0.626653	0.503539	0.447208	0.399778	0.348997	0.338593
0.767365	0.629492	0.726598	0.742249	0.532571	0.546190	0.448980	0.538108	0.439929	0.538108	0.292184
0.842392	0.705943	0.707596	0.563046	0.656072	0.488801	0.504090	0.438177	0.432209	0.365366	0.293475
0.829055	0.720379	0.612621	0.694213	0.539934	0.589593	0.538108	0.538108	0.418666	0.363289	0.293707
0.931708	0.789922	0.800311	0.619883	0.549492	0.497927	0.465880	0.562264	0.415117	0.346796	0.322909
0.878987	0.784864	0.672563	0.669637	0.606216	0.605894	0.470278	0.463970	0.385529	0.366513	0.294841
0.771462	0.716725	0.624575	0.690725	0.595403	0.528169	0.566027	0.468163	0.392639	0.344200	0.295295
0.748328	0.679003	0.690259	0.692630	0.594490	0.577936	0.538108	0.538108	0.538108	0.538108	0.354492
0.820638	0.853800	0.804715	0.740748	0.659917	0.575584	0.562264	0.521251	0.462560	0.402702	0.507356
0.740986	0.624495	0.674553	0.736734	0.640716	0.529006	0.562264	0.441093	0.382786	0.538108	0.288486
0.778915	0.785774	0.648091	0.633931	0.678800	0.528869	0.470779	0.430240	0.383025	0.336977	0.291635
0.841285	0.819916	0.803445	0.758721	0.694713	0.566053	0.487952	0.511395	0.392393	0.348134	0.289313
0.633658	0.630934	0.654150	0.599247	0.641148	0.560758	0.462951	0.538108	0.538108	0.382724	0.380419
0.913811	0.822371	0.818646	0.565367	0.629952	0.509450	0.487165	0.502008	0.394963	0.355477	0.294972
0.912354	0.746524	0.798532	0.567631	0.593093	0.628231	0.538108	0.462173	0.424539	0.365725	0.293164
0.808483	0.620954	0.766456	0.614907	0.640168	0.624415	0.561278	0.439929	0.372359	0.538108	0.293444
0.781311	0.754943	0.732298	0.693512	0.568790	0.495381	0.561749	0.414199	0.416892	0.342368	0.290985
0.694246	0.637415	0.756166	0.698317	0.619563	0.632567	0.494561	0.538108	0.538108	0.439929	0.330331
0.650580	0.865281	0.653939	0.622259	0.681272	0.625687	0.556558	0.471310	0.433255	0.351310	0.293752
0.822033	0.859057	0.600081	0.604684	0.611268	0.580587	0.552642	0.502921	0.405347	0.361126	0.296352
0.816943	0.776233	0.647965	0.563929	0.595962	0.575795	0.485330	0.501490	0.395439	0.463285	0.297764
0.879168	0.642405	0.580205	0.759042	0.656082	0.584709	0.455369	0.436298	0.413345	0.349597	0.295602
0.894473	0.816101	0.702933	0.586243	0.542962	0.633726	0.503916	0.481903	0.421069	0.360972	0.291284
0.635542	0.733537	0.597070	0.697270	0.574021	0.595223	0.554840	0.474392	0.380753	0.353112	0.345826
0.779476	0.743228	0.633863	0.568067	0.638386	0.560219	0.456622	0.487529	0.411149	0.341084	0.296334
0.936543	0.606809	0.592103	0.690913	0.526631	0.513861	0.555605	0.476860	0.408486	0.343808	0.288841
0.703355	0.838331	0.578526	0.638053	0.632718	0.528915	0.508118	0.413825	0.432460	0.340274	0.292687
0.680563	0.691355	0.730126	0.686851	0.573522	0.527977	0.550554	0.414260	0.437404	0.355535	0.294840
0.673208	0.691158	0.711449	0.690276	0.612356	0.536176	0.514189	0.445331	0.430575	0.354700	0.292750
0.701806	0.692920	0.633920	0.683394	0.546241	0.501446	0.458434	0.426164	0.401302	0.368394	0.297560
0.870917	0.686344	0.604219	0.669433	0.569674	0.584514	0.515421	0.419491	0.407967	0.356811	0.337375
0.761645	0.706868	0.726048	0.616720	0.517016	0.529690	0.479890	0.538108	0.394174	0.343296	0.338593
0.672131	0.623801	0.628703	0.689953	0.699958	0.562797	0.561158	0.538108	0.538108	0.382786	0.291562
0.899943	0.782548	0.644382	0.745104	0.550842	0.611592	0.538108	0.538108	0.538108	0.538108	0.290740
0.653892	0.646762	0.711153	0.595768	0.619950	0.498705	0.500995	0.567284	0.567284	0.567284	0.567284
0.680314	0.743632	0.682096	0.556322	0.549440	0.513658	0.492156	0.429654	0.428768	0.352050	0.288705
0.722572	0.871668	0.726513	0.741371	0.618299	0.561733	0.503391	0.443369	0.390100	0.382786	0.382786
0.706251	0.753498	0.773114	0.637560	0.683139	0.593161	0.546404	0.470439	0.433563	0.356142	0.354812
0.699001	0.677628	0.579691	0.663568	0.692932	0.482761	0.508436	0.487306	0.389367	0.384909	0.293550
0.797544	0.756218	0.684307	0.568511	0.675954	0.571047	0.543623	0.439929	0.403863	0.342976	0.292161
0.747755	0.877850	0.757535	0.738554	0.521890	0.623977	0.538108	0.433504	0.396513	0.538108	0.294122
0.828223	0.626671	0.653821	0.676239	0.646776	0.487220	0.532702	0.461253	0.387871	0.350606	0.290872
0.665515	0.705305	0.740138	0.608707	0.643704	0.530769	0.547277	0.506936	0.400618	0.366843	0.353135
0.923211	0.709646	0.758076	0.704921	0.696542	0.573959	0.577169	0.434108	0.396322	0.357190	0.382786
0.900944	0.791871	0.782101	0.613895	0.681067	0.546349	0.538108	0.425229	0.538108	0.538108	0.295312
0.865562	0.792268	0.813520	0.691575	0.575698	0.567034	0.450762	0.451988	0.407021	0.358670	0.293126
0.824412	0.618553	0.633732	0.581911	0.627028	0.565723	0.494393	0.435064	0.434273	0.357199	0.311727
0.684563	0.718837	0.769245	0.638265	0.655743	0.601886	0.572097	0.450011	0.540192	0.536809	0.500995
0.818342	0.805896	0.745009	0.760899	0.533715	0.544545	0.528367	0.465429	0.403787	0.363237	0.288868
0.845344	0.632142	0.611991	0.556464	0.606545	0.630742	0.478850	0.471251	0.417700	0.360268	0.288352
0.901179	0.866921	0.752329	0.610157	0.536239	0.483968	0.470331	0.472588	0.401224	0.357793	0.296490
0.906763	0.783360	0.592559	0.692192	0.548135	0.543412	0.482280	0.495121	0.422647	0.348236	0.339447
0.839691	0.660659	0.790438	0.759507	0.576177	0.596349	0.529209	0.485186	0.434321	0.351107	0.345627
0.870109	0.796493	0.770530	0.610246	0.555728	0.560816	0.478044	0.538108	0.538108	0.561733	0.561733
0.837573	0.684098	0.688669	0.693631	0.698569	0.596036	0.491869	0.538108	0.380584	0.339717	0.294276
0.874027	0.763493	0.689807	0.604586	0.596355	0.581184	0.479830	0.478008	0.438736	0.365789	0.297074
0.686369	0.882109	0.719810	0.667053	0.551020	0.615232	0.484184	0.419182	0.420295	0.350471	0.288555
0.823826	0.775212	0.639581	0.608854	0.580390	0.612147	0.538108	0.538108	0.395125	0.538108	0.291926
0.815604	0.655765	0.640426	0.612527	0.655526	0.633947	0.562264	0.562264	0.538108	0.538108	0.287819
0.731655	0.873264	0.804124	0.709805	0.682361	0.503036	0.535673	0.481700	0.398184	0.353706	0.293546
0.918431	0.822921	0.813344	0.699912	0.672839	0.593023	0.538108	0.538108	0.538108	0.538108	0.292658
0.683450	0.658805	0.683620	0.695385	0.540479	0.532329	0.538108	0.423456	0.538108	0.382786	0.291342
0.809612	0.769745	0.593652	0.589621	0.622984	0.561733	0.561733	0.561733	0.561733	0.561733	0.561733
0.670826	0.786476	0.794588	0.658374	0.682849	0.487105	0.538108	0.424192	0.403341	0.354580	0.291727
0.784191	0.795062	0.640662	0.584755	0.681702	0.595765	0.481069	0.443494	0.391587	0.351523	0.293019
0.910448	0.786911	0.574401	0.759116	0.524393	0.518870	0.543460	0.457091	0.407532	0.356491	0.340400
0.696013	0.774687	0.683333	0.615863	0.603440	0.635644	0.450914	0.451661	0.429930	0.362031	0.294334
0.725182	0.759149	0.629340	0.763698	0.698659	0.638050	0.538108	0.538108	0.395761	0.362959	0.290628
0.674793	0.727907	0.798095	0.644255	0.570186	0.623464	0.552088	0.433809	0.419597	0.386290	0.291976
0.713601	0.795948	0.781460	0.554445	0.639993	0.612797	0.528014	0.471454	0.416608	0.356481	0.291340
0.867094	0.796494	0.812021	0.591771	0.521115	0.600772	0.498637	0.450474	0.442295	0.368926	0.291819
0.814141	0.660067	0.613739	0.609255	0.654349	0.582928	0.505673	0.451227	0.403456	0.361655	0.288990
0.842586	0.669210	0.656598	0.759596	0.638876	0.495675	0.538786	0.455525	0.414831	0.351072	0.293361
0.762417	0.842243	0.815123	0.678499	0.518076	0.566684	0.538108	0.538108	0.409570	0.402702	0.402702
0.860138	0.759158	0.588838	0.682668	0.627146	0.484473	0.538108	0.439929	0.538108	0.425839	0.382786
0.861901	0.632814	0.728157	0.587518	0.682901	0.621385	0.538108	0.538108	0.538108	0.361116	0.293100
0.784636	0.745022	0.725441	0.600258	0.517101	0.542113	0.525497	0.488471	0.404893	0.350692	0.295726
0.661126	0.878506	0.677066	0.683792	0.641531	0.518624	0.567423	0.538108	0.436285	0.363947	0.363947
0.923695	0.670545	0.714422	0.548210	0.694024	0.583338	0.533678	0.461866	0.471319	0.393352	0.377133
0.739351	0.722050	0.723869	0.690048	0.645636	0.521720	0.545888	0.440156	0.418324	0.336676	0.293430
0.842106	0.776109	0.599542	0.738579	0.545265	0.589864	0.469199	0.508061	0.393263	0.355829	0.312498
0.909428	0.764614	0.805629	0.737079	0.631474	0.505896	0.538108	0.450658	0.393517	0.352491	0.292727
0.859053	0.783183	0.791957	0.554345	0.694818	0.638592	0.472578	0.452198	0.437702	0.354802	0.296597
0.823492	0.790868	0.811092	0.596329	0.638705	0.494778	0.484576	0.507356	0.507356	0.507356	0.507356
0.713124	0.778640	0.767126	0.734414	0.628421	0.556623	0.566603	0.471584	0.411623	0.354354	0.289304
0.803773	0.668334	0.821179	0.643705	0.612654	0.514523	0.487499	0.484296	0.417798	0.345822	0.294665
0.810707	0.781352	0.599398	0.602991	0.579725	0.526184	0.545074	0.480264	0.435936	0.344280	0.296065
0.785395	0.713783	0.744153	0.546297	0.549898	0.621308	0.569410	0.500438	0.412470	0.350789	0.296846
0.837008	0.762540	0.719607	0.681998	0.686704	0.482815	0.546486	0.538108	0.399149	0.538108	0.291819
0.936895	0.666035	0.638407	0.600222	0.644988	0.500435	0.506288	0.425208	0.400745	0.336786	0.294759
0.726319	0.799811	0.784837	0.695564	0.687157	0.624677	0.571961	0.450371	0.435439	0.351971	0.288978
0.752638	0.654436	0.602684	0.744785	0.598138	0.635881	0.472897	0.494550	0.411324	0.417947	0.291169
0.704632	0.712712	0.687279	0.669514	0.623366	0.633276	0.454282	0.430868	0.417588	0.357239	0.293909
0.847350	0.674507	0.808419	0.751094	0.666819	0.553557	0.547931	0.561733	0.561733	0.343221	0.561733
0.784092	0.804281	0.581674	0.746953	0.605130	0.500300	0.538108	0.428437	0.391045	0.428524	0.290178
0.792048	0.792518	0.745310	0.676485	0.568062	0.615960	0.452134	0.455499	0.396690	0.348753	0.294818
0.726404	0.729956	0.734673	0.636720	0.531159	0.551933	0.474360	0.440020	0.439929	0.561733	0.453247
0.651975	0.685553	0.781284	0.570690	0.657910	0.619402	0.520524	0.468510	0.396623	0.364589	0.307774
0.894681	0.692030	0.678866	0.759909	0.540298	0.554796	0.538108	0.461606	0.407152	0.377129	0.312396
0.749760	0.722405	0.606720	0.755093	0.645084	0.546078	0.570139	0.432761	0.404472	0.382786	0.561733
0.915522	0.645972	0.622736	0.578492	0.680505	0.507174	0.572504	0.538108	0.388499	0.352740	0.294019
0.795489	0.875661	0.600673	0.604962	0.671081	0.571608	0.450970	0.480161	0.432277	0.352315	0.298675
0.693063	0.676830	0.625547	0.684295	0.582273	0.524511	0.537063	0.475079	0.380452	0.338038	0.293184
0.689523	0.663912	0.579674	0.609798	0.649058	0.586773	0.557845	0.457109	0.436067	0.352659	0.294653
0.640600	0.692586	0.643067	0.733777	0.687978	0.600549	0.550825	0.457952	0.391655	0.354499	0.292012
0.932989	0.850798	0.763991	0.684645	0.645244	0.563278	0.563278	0.453247	0.479112	0.397339	0.379436
0.727402	0.709163	0.700421	0.668523	0.685803	0.491130	0.461881	0.439929	0.417027	0.367131	0.292776
0.815905	0.628713	0.612343	0.755120	0.525151	0.603684	0.489071	0.562264	0.446833	0.538108	0.293163
0.700321	0.815155	0.679170	0.740524	0.698888	0.507271	0.547880	0.449022	0.413663	0.342149	0.292304
0.915219	0.721951	0.701266	0.591685	0.563565	0.541855	0.543707	0.438049	0.394403	0.368840	0.290847
0.663906	0.846924	0.599742	0.732507	0.536641	0.537912	0.538108	0.538108	0.430862	0.342164	0.297023
0.660161	0.847938	0.666081	0.600557	0.621951	0.605221	0.561733	0.478345	0.425839	0.425839	0.561733
0.902975	0.754185	0.754896	0.722246	0.626059	0.522272	0.561733	0.430921	0.425839	0.412518	0.391495
0.922035	0.732840	0.610168	0.666547	0.683782	0.575048	0.465728	0.456656	0.413830	0.357703	0.295333
0.896473	0.807770	0.761176	0.634548	0.679592	0.583528	0.556916	0.538108	0.507356	0.402702	0.295702
0.725737	0.809668	0.819213	0.611195	0.530644	0.575636	0.575585	0.431924	0.500995	0.397214	0.500995
0.786410	0.813307	0.611279	0.578219	0.612204	0.606091	0.448702	0.502123	0.423393	0.361104	0.295578
0.761851	0.777655	0.616456	0.742625	0.577159	0.627986	0.538108	0.451566	0.538108	0.538108	0.296125
0.930960	0.802062	0.649101	0.681289	0.636432	0.571976	0.490730	0.422833	0.400858	0.359818	0.301937
0.759872	0.744100	0.602689	0.686782	0.648255	0.640314	0.501503	0.446301	0.434213	0.446301	0.423260
0.933781	0.684704	0.808946	0.657400	0.631681	0.636218	0.487941	0.497150	0.425144	0.352297	0.289692
0.659372	0.812970	0.791362	0.640964	0.536759	0.595315	0.562264	0.538108	0.390474	0.356384	0.296857
0.861646	0.635793	0.776228	0.725711	0.566039	0.569167	0.471541	0.498186	0.406040	0.358492	0.288132
0.637164	0.645990	0.745994	0.739184	0.587140	0.485446	0.454484	0.439540	0.378955	0.345822	0.293382
0.855995	0.789372	0.805358	0.547637	0.549238	0.514018	0.486024	0.435759	0.562264	0.439929	0.296456
0.826574	0.674845	0.686847	0.763216	0.602729	0.548758	0.530357	0.441834	0.402261	0.357854	0.298058
0.864864	0.708615	0.621731	0.757431	0.598509	0.511172	0.488080	0.499646	0.411535	0.361096	0.295304
0.809497	0.652439	0.676176	0.632389	0.550431	0.618133	0.555228	0.538108	0.382689	0.363630	0.294852
0.855262	0.777376	0.626994	0.628426	0.677100	0.616282	0.522523	0.559412	0.525561	0.559412	0.484463
0.709771	0.851138	0.763242	0.700654	0.542576	0.594204	0.449641	0.499463	0.378307	0.360086	0.294716
0.722360	0.832398	0.701084	0.686545	0.666103	0.557155	0.487552	0.496707	0.415648	0.358725	0.292006
0.858123	0.788764	0.772439	0.709748	0.544950	0.545167	0.538108	0.474696	0.407837	0.343155	0.295358
0.897270	0.826089	0.730450	0.620098	0.683561	0.497936	0.483578	0.509610	0.381864	0.338542	0.295900
0.904840	0.872704	0.710100	0.659483	0.514766	0.593782	0.538108	0.538108	0.410879	0.353827	0.292874
0.689804	0.746740	0.698146	0.689511	0.564100	0.546750	0.459753	0.431228	0.538108	0.356637	0.290048
0.845746	0.767058	0.794717	0.748051	0.642260	0.551699	0.524576	0.470907	0.389966	0.344219	0.293216
0.837941	0.845922	0.736973	0.618281	0.587525	0.521886	0.490053	0.474423	0.421216	0.344124	0.290506
0.725040	0.648478	0.741373	0.563991	0.553616	0.596332	0.538108	0.433206	0.538108	0.382786	0.291196
0.808325	0.694242	0.689005	0.600021	0.654659	0.562658	0.562264	0.440555	0.392763	0.361890	0.291562
0.804012	0.841918	0.648746	0.606654	0.544427	0.527853	0.538108	0.538108	0.439929	0.538108	0.294726
0.863762	0.726121	0.745048	0.703964	0.617852	0.544610	0.515582	0.471450	0.416590	0.344991	0.293963
0.689897	0.672786	0.683154	0.599146	0.648779	0.590046	0.538108	0.435053	0.538108	0.351246	0.294533
0.863852	0.670945	0.735229	0.722744	0.674632	0.620027	0.485878	0.476006	0.438400	0.354722	0.294015
0.721243	0.830901	0.741379	0.620837	0.607377	0.554877	0.538108	0.538108	0.538108	0.360976	0.440716
0.812639	0.854843	0.740249	0.677360	0.520917	0.631346	0.574494	0.507356	0.507356	0.559992	0.559992
0.822888	0.631396	0.632308	0.635138	0.671777	0.563624	0.475323	0.427416	0.413172	0.359388	0.295136
0.652263	0.710681	0.674648	0.617070	0.594807	0.608286	0.454022	0.538108	0.410639	0.349805	0.296268
0.888254	0.655172	0.635623	0.678549	0.633439	0.526367	0.538108	0.459373	0.433236	0.396451	0.467498
0.916277	0.676279	0.702821	0.754836	0.519577	0.575475	0.538108	0.448232	0.538108	0.364415	0.291579
0.723375	0.810990	0.800748	0.564199	0.524678	0.630270	0.504222	0.487312	0.418762	0.349605	0.295212
0.639253	0.662401	0.602086	0.565667	0.601775	0.510231	0.510613	0.412025	0.429499	0.360069	0.294383
0.723552	0.748544	0.596639	0.610540	0.677424	0.528544	0.517862	0.465640	0.399894	0.354240	0.296691
0.821701	0.875950	0.821141	0.701726	0.538010	0.617885	0.507356	0.559992	0.507356	0.402702	0.507356
0.849170	0.848079	0.788335	0.607664	0.657652	0.608093	0.513212	0.496792	0.417549	0.360090	0.312498
0.785394	0.820742	0.636772	0.640917	0.556516	0.583838	0.565037	0.442007	0.382786	0.395106	0.384863
0.637748	0.626924	0.642034	0.737748	0.577997	0.506267	0.512122	0.425351	0.408473	0.359564	0.294118
0.802002	0.782571	0.698441	0.649942	0.611364	0.577593	0.459937	0.485678	0.388784	0.354947	0.290800
0.787588	0.854064	0.706374	0.641758	0.675502	0.576050	0.575151	0.418313	0.386275	0.538108	0.293711
0.905105	0.739341	0.704574	0.583860	0.697194	0.551833	0.487914	0.461302	0.422266	0.363569	0.322596
0.729753	0.771010	0.695821	0.693712	0.648720	0.615133	0.538108	0.538108	0.394582	0.362113	0.296385
0.825047	0.796175	0.634976	0.717912	0.695148	0.515881	0.558493	0.538108	0.385385	0.344934	0.295643
0.700899	0.802276	0.619298	0.761105	0.534538	0.555698	0.459535	0.440079	0.430250	0.359144	0.294726
0.927219	0.748191	0.693620	0.611283	0.573084	0.557475	0.502712	0.450689	0.436151	0.341205	0.296231
0.789674	0.684801	0.701744	0.739389	0.663008	0.581596	0.455993	0.538108	0.417784	0.350788	0.293461
0.906714	0.770318	0.602146	0.611141	0.595877	0.616004	0.469481	0.466193	0.404963	0.346691	0.288810
0.753133	0.688996	0.712545	0.623495	0.592224	0.581681	0.561447	0.498311	0.428533	0.346471	0.293720
0.695483	0.608517	0.798615	0.563401	0.675785	0.574665	0.542173	0.476444	0.402745	0.338821	0.293960
0.655292	0.725382	0.596357	0.745007	0.648358	0.519874	0.542982	0.453824	0.416088	0.356803	0.363458
0.936749	0.843089	0.687173	0.568377	0.681552	0.585344	0.565862	0.468331	0.383537	0.367288	0.298878
0.778574	0.664481	0.748133	0.715502	0.642467	0.526809	0.540221	0.411812	0.422023	0.367572	0.294496
0.700638	0.686914	0.649987	0.735345	0.535881	0.631270	0.466417	0.499425	0.402306	0.355382	0.317034
0.873053	0.854706	0.686301	0.644569	0.600563	0.617640	0.538108	0.538108	0.389595	0.338948	0.295139
0.671528	0.774832	0.632398	0.558117	0.668613	0.522816	0.562264	0.538108	0.383871	0.469351	0.469351
0.806426	0.790604	0.657476	0.692207	0.556540	0.511403	0.538108	0.444639	0.394265	0.344387	0.290159
0.672224	0.661028	0.640516	0.549822	0.645990	0.554648	0.473812	0.454970	0.420733	0.362604	0.291536
0.844872	0.707337	0.721601	0.760325	0.525448	0.591507	0.538108	0.538108	0.382786	0.538108	0.288452
0.686734	0.765183	0.587288	0.612779	0.614288	0.622321	0.538108	0.538108	0.397216	0.365913	0.292755
0.940168	0.794767	0.613865	0.679877	0.667630	0.630397	0.461069	0.501504	0.415994	0.357656	0.295201
0.842281	0.838859	0.652346	0.600290	0.632038	0.603420	0.565648	0.433529	0.380792	0.354193	0.295638
0.796567	0.721089	0.575853	0.550620	0.588560	0.569546	0.452179	0.485634	0.384420	0.364219	0.295319
0.935964	0.778779	0.680662	0.740602	0.565741	0.557782	0.458949	0.439929	0.387114	0.341819	0.302186
0.729856	0.820777	0.807101	0.762466	0.658757	0.494099	0.538108	0.538108	0.427931	0.350253	0.292467
0.720617	0.853747	0.806659	0.702739	0.573367	0.601547	0.502796	0.451058	0.395042	0.375082	0.375082
0.785048	0.760016	0.690568	0.636661	0.583431	0.523136	0.501347	0.453807	0.394998	0.369217	0.297040
0.802501	0.697627	0.589312	0.737353	0.620938	0.584251	0.515563	0.470363	0.410094	0.356383	0.294755
0.918578	0.716184	0.733521	0.673180	0.615410	0.607071	0.538108	0.478700	0.422584	0.354250	0.293537
0.717997	0.797700	0.690401	0.757704	0.622940	0.588767	0.524473	0.557719	0.542382	0.524473	0.524473
0.773444	0.813773	0.649264	0.678990	0.625646	0.479657	0.453999	0.441974	0.538108	0.538108	0.463285
0.697013	0.641906	0.793993	0.677812	0.637988	0.482754	0.553733	0.525561	0.435425	0.525561	0.525561
0.663138	0.872123	0.821922	0.760423	0.663335	0.588551	0.562793	0.494857	0.399977	0.494857	0.295244
0.636155	0.622249	0.824088	0.618021	0.680755	0.518624	0.553111	0.419420	0.402458	0.359415	0.293134
0.918672	0.745553	0.746309	0.596670	0.521688	0.622235	0.451170	0.538108	0.538108	0.347387	0.425839
0.839486	0.697510	0.727656	0.732246	0.664648	0.621102	0.554223	0.490389	0.417842	0.343175	0.295796
0.769985	0.660984	0.590226	0.652744	0.585350	0.549057	0.469254	0.538108	0.538108	0.439929	0.469812
0.859528	0.771294	0.749676	0.565909	0.567197	0.551934	0.468689	0.465300	0.384694	0.359165	0.295880
0.932894	0.684643	0.787098	0.601359	0.622674	0.540284	0.485001	0.443342	0.432407	0.356506	0.291276
0.719366	0.673957	0.755861	0.693036	0.698866	0.603712	0.573784	0.448919	0.416500	0.343787	0.294397
0.791547	0.776600	0.721516	0.596683	0.612694	0.615497	0.537555	0.474444	0.402336	0.368537	0.289935
0.857546	0.806122	0.671420	0.628268	0.616819	0.562121	0.538108	0.538108	0.411753	0.337594	0.295021
0.787866	0.841110	0.792545	0.623382	0.671412	0.498319	0.561918	0.447053	0.395777	0.369642	0.293138
0.790612	0.797793	0.749893	0.651096	0.684210	0.533853	0.538108	0.538108	0.538108	0.351470	0.294281
0.876312	0.703952	0.801426	0.752350	0.686129	0.490846	0.538678	0.425746	0.407121	0.358716	0.293018
0.882662	0.877604	0.800210	0.711596	0.699835	0.522717	0.538108	0.538108	0.538108	0.354299	0.356681
0.842217	0.865202	0.784625	0.572540	0.578657	0.486211	0.476980	0.475764	0.406408	0.363432	0.295428
0.839848	0.775728	0.646993	0.672187	0.690789	0.536370	0.474720	0.538108	0.466759	0.466759	0.466759
0.842817	0.687620	0.676872	0.712667	0.656897	0.556902	0.460936	0.426896	0.381340	0.344909	0.295136
0.832875	0.781577	0.821985	0.731514	0.635278	0.619025	0.557511	0.453754	0.397316	0.358280	0.293382
0.930851	0.669461	0.608782	0.645233	0.615971	0.483505	0.453536	0.467804	0.409778	0.342411	0.293675
0.835542	0.696824	0.701749	0.587175	0.648383	0.555933	0.539883	0.461736	0.422423	0.352410	0.296498
0.932315	0.753703	0.823051	0.621296	0.556486	0.497425	0.561733	0.465401	0.399324	0.561733	0.561733
0.678920	0.792907	0.600268	0.605912	0.682717	0.527614	0.487575	0.538108	0.382211	0.382786	0.289703
0.794799	0.719876	0.702763	0.629635	0.547211	0.606862	0.562670	0.538108	0.538108	0.354552	0.304908
0.826141	0.860576	0.724200	0.627192	0.573201	0.535286	0.514338	0.439380	0.406576	0.356767	0.292474
0.665253	0.779362	0.639439	0.619021	0.530943	0.535961	0.503048	0.442760	0.426570	0.357043	0.319285
0.753656	0.859776	0.659396	0.661247	0.658054	0.632567	0.548834	0.441361	0.412274	0.364606	0.290150
0.822641	0.799852	0.821631	0.639823	0.614491	0.486896	0.502118	0.438507	0.419169	0.366624	0.294696
0.792308	0.847999	0.730297	0.583189	0.545951	0.491632	0.558742	0.454938	0.436399	0.561733	0.454938
0.888734	0.735195	0.763518	0.739936	0.666480	0.581627	0.471350	0.538108	0.396078	0.538108	0.291028
0.662806	0.648865	0.695110	0.747718	0.685784	0.535757	0.485273	0.477945	0.435081	0.351436	0.294088
0.817562	0.679342	0.709506	0.758353	0.647539	0.548955	0.496602	0.447951	0.433301	0.344123	0.296012
0.795352	0.684656	0.680038	0.734827	0.641255	0.543639	0.517738	0.471205	0.409970	0.349359	0.296990
0.923494	0.849609	0.763637	0.738773	0.597913	0.596356	0.552960	0.427475	0.418027	0.360198	0.292775
0.654924	0.768899	0.786493	0.721655	0.656790	0.523641	0.554271	0.505563	0.400941	0.350684	0.292917
0.673095	0.664095	0.593238	0.614654	0.615045	0.627441	0.508595	0.420549	0.393768	0.361465	0.296639
0.751270	0.767924	0.602865	0.756032	0.640398	0.631227	0.494622	0.428557	0.393331	0.351409	0.290110
0.672954	0.791305	0.738868	0.639021	0.647533	0.547328	0.559673	0.437011	0.389754	0.356792	0.291643
0.779329	0.856675	0.712696	0.738382	0.595449	0.595274	0.487875	0.538108	0.389715	0.347016	0.290905
0.897284	0.701921	0.817189	0.706512	0.602515	0.499249	0.468621	0.478339	0.386720	0.348491	0.382786
0.757949	0.793435	0.645564	0.693952	0.588368	0.508517	0.538108	0.538108	0.538108	0.439929	0.291520
0.717423	0.858493	0.738748	0.725920	0.602444	0.504395	0.451008	0.487236	0.409096	0.349688	0.296358
0.753467	0.730718	0.738276	0.710970	0.621440	0.533187	0.475427	0.538108	0.538108	0.345790	0.291499
0.813564	0.694741	0.641472	0.663233	0.635744	0.593144	0.531984	0.433744	0.397995	0.349342	0.293927
0.881852	0.859011	0.797594	0.747763	0.696217	0.576693	0.536631	0.423747	0.422916	0.357585	0.296904
0.784699	0.655993	0.697966	0.586784	0.671111	0.552715	0.563552	0.419394	0.373679	0.336237	0.289277
0.810097	0.842825	0.710132	0.579976	0.567283	0.639934	0.574865	0.460441	0.419726	0.360639	0.294838
0.693714	0.686180	0.706616	0.642310	0.549048	0.579440	0.548473	0.475712	0.426486	0.347505	0.292591
0.728361	0.755246	0.638629	0.636038	0.572133	0.628565	0.474052	0.436916	0.381215	0.361750	0.300337
0.653918	0.730460	0.799511	0.655607	0.656571	0.582375	0.448748	0.439185	0.409999	0.542484	0.542484
0.735391	0.687763	0.722994	0.638038	0.632455	0.567135	0.538108	0.427108	0.438344	0.340344	0.296286
0.873319	0.671877	0.586695	0.677946	0.596084	0.525141	0.522964	0.506757	0.417560	0.357115	0.294800
0.908788	0.823881	0.728659	0.625937	0.672951	0.515665	0.545937	0.469849	0.432298	0.358502	0.290771
0.875689	0.814739	0.643649	0.588247	0.694352	0.560517	0.461378	0.471601	0.435574	0.356685	0.293781
0.711753	0.698401	0.793765	0.549031	0.617684	0.480039	0.480482	0.414122	0.422170	0.352071	0.295527
0.814242	0.684984	0.600201	0.673222	0.612994	0.630417	0.461760	0.434908	0.418455	0.365239	0.322039
0.654688	0.660622	0.725199	0.719863	0.684085	0.555966	0.510161	0.500766	0.409735	0.339049	0.295052
0.722238	0.671012	0.644475	0.551339	0.637511	0.557014	0.519269	0.437049	0.388680	0.343926	0.293285
0.841366	0.700010	0.768318	0.719476	0.591272	0.568096	0.496548	0.448712	0.416057	0.434270	0.403404
0.910479	0.632980	0.676163	0.739566	0.621102	0.635729	0.469509	0.538108	0.538108	0.413397	0.293299
0.711774	0.806979	0.784450	0.660506	0.535659	0.490316	0.526927	0.437482	0.419496	0.358927	0.291742
0.839547	0.831266	0.800184	0.763122	0.571755	0.578863	0.538108	0.538108	0.538108	0.382786	0.291744
0.783254	0.701500	0.693353	0.686467	0.625205	0.574717	0.534001	0.496935	0.384198	0.348213	0.440716
0.653494	0.774649	0.811738	0.625254	0.624522	0.630820	0.559937	0.461035	0.435109	0.351409	0.306702
0.920654	0.652017	0.763442	0.709846	0.572859	0.510498	0.529936	0.455443	0.425805	0.340587	0.320807
0.693834	0.784290	0.640583	0.694126	0.688110	0.634164	0.538108	0.504502	0.467498	0.364821	0.409799
0.732010	0.639252	0.586332	0.681506	0.589646	0.545742	0.538108	0.476826	0.401088	0.355064	0.294871
0.634095	0.837932	0.754201	0.649537	0.656810	0.508798	0.538108	0.427528	0.538108	0.538108	0.292801
0.915951	0.846323	0.762191	0.634634	0.575713	0.616613	0.456394	0.499048	0.432609	0.360692	0.294696
0.917386	0.722608	0.645411	0.571363	0.687870	0.517306	0.543482	0.480705	0.435816	0.363289	0.294558
0.664118	0.630661	0.747415	0.748212	0.648065	0.632649	0.565098	0.461422	0.429249	0.367444	0.296142
0.754437	0.667907	0.676029	0.674351	0.684363	0.602266	0.538108	0.439929	0.430980	0.349749	0.294253
0.742421	0.819791	0.623532	0.754812	0.706042	0.611827	0.538108	0.433664	0.440700	0.366666	0.294873
0.819913	0.667453	0.793590	0.739777	0.629671	0.563473	0.532090	0.570139	0.405121	0.351141	0.382786
0.735872	0.808291	0.759337	0.584427	0.519564	0.555980	0.534117	0.505072	0.416679	0.363042	0.293841
0.688025	0.794607	0.794125	0.713193	0.610591	0.598360	0.538842	0.439929	0.538108	0.538108	0.402491
0.716017	0.778477	0.728498	0.745809	0.609668	0.567867	0.496291	0.478337	0.391980	0.347689	0.297636
0.823726	0.730532	0.718391	0.679837	0.677123	0.539141	0.560181	0.442111	0.412890	0.349138	0.291655
0.844925	0.804405	0.699361	0.575741	0.610648	0.620084	0.479980	0.421700	0.411388	0.359742	0.296746
0.917662	0.759981	0.740935	0.623159	0.682711	0.512678	0.466506	0.487441	0.404495	0.358667	0.295124
0.684268	0.722124	0.775887	0.594683	0.696656	0.574031	0.480588	0.498133	0.411918	0.338458	0.295441
0.912700	0.749898	0.742016	0.674500	0.610940	0.585852	0.573022	0.506846	0.563278	0.563278	0.563278
0.712118	0.812157	0.703958	0.624438	0.676992	0.556825	0.498333	0.439926	0.421536	0.396451	0.309064
0.778506	0.761181	0.689810	0.761832	0.677942	0.517219	0.471934	0.436544	0.422749	0.354151	0.291203
0.846570	0.806803	0.635629	0.661988	0.564389	0.524855	0.465051	0.538108	0.402491	0.402491	0.402491
0.666662	0.868409	0.758216	0.620373	0.644179	0.564337	0.520764	0.465675	0.428017	0.340845	0.294040
0.897441	0.875965	0.713334	0.688127	0.604793	0.530624	0.517265	0.429179	0.427029	0.356357	0.294161
0.659719	0.633860	0.595410	0.642612	0.570707	0.515508	0.486656	0.538108	0.397883	0.364821	0.364821
0.835676	0.841686	0.809603	0.718048	0.573992	0.579144	0.473281	0.447133	0.390992	0.359637	0.294609
0.875662	0.662971	0.808112	0.614250	0.690468	0.578685	0.520552	0.514275	0.514275	0.514275	0.514275
0.693277	0.775693	0.788214	0.706887	0.664375	0.537220	0.538108	0.423839	0.538108	0.342968	0.292704
0.742738	0.879161	0.797077	0.661221	0.544914	0.524791	0.472423	0.502531	0.400698	0.358368	0.295896
0.823856	0.789237	0.626089	0.640812	0.554641	0.602086	0.506142	0.505556	0.389727	0.338195	0.315386
0.903289	0.747739	0.736398	0.571322	0.612240	0.608791	0.458686	0.425504	0.538108	0.443846	0.443846
0.749492	0.656710	0.607928	0.613206	0.514478	0.511958	0.576514	0.498885	0.397385	0.365814	0.295999
0.653147	0.827678	0.817579	0.635821	0.516362	0.581663	0.465648	0.429563	0.431838	0.335667	0.375082
0.887898	0.793761	0.661364	0.691732	0.521085	0.570107	0.538108	0.538108	0.439929	0.354349	0.292236
0.660468	0.652113	0.597542	0.606423	0.566307	0.633947	0.550859	0.469541	0.436816	0.355627	0.292927
0.894322	0.758726	0.574585	0.557128	0.647059	0.511423	0.452260	0.414180	0.406668	0.507356	0.293456
0.671012	0.725552	0.660532	0.585770	0.569523	0.589880	0.499767	0.430209	0.559992	0.559992	0.402702
0.737425	0.794946	0.598621	0.580243	0.636850	0.490622	0.533395	0.489619	0.435449	0.425839	0.561733
0.777158	0.756560	0.737512	0.665376	0.539658	0.545693	0.461073	0.467414	0.396166	0.345592	0.290163
0.910559	0.744854	0.739383	0.643169	0.611817	0.583500	0.486188	0.418405	0.422902	0.350467	0.291572
0.748728	0.874890	0.763079	0.600596	0.667360	0.548013	0.561882	0.442890	0.390251	0.343346	0.293457
0.899164	0.852167	0.611892	0.681059	0.683802	0.537084	0.560585	0.441535	0.393361	0.366116	0.294710
0.877442	0.679760	0.731995	0.653466	0.581037	0.500627	0.525077	0.478996	0.388789	0.346589	0.292905
0.846942	0.628983	0.737419	0.603228	0.566217	0.515205	0.565939	0.437736	0.396287	0.358752	0.354812
0.660885	0.697349	0.719815	0.621305	0.610048	0.626499	0.511904	0.451568	0.430390	0.359479	0.295985
0.772883	0.620234	0.679222	0.602480	0.536852	0.528141	0.475825	0.487309	0.420770	0.344378	0.294787
0.900652	0.614649	0.762091	0.737910	0.528458	0.633229	0.451430	0.420304	0.381608	0.362002	0.291201
0.774944	0.879566	0.764360	0.719398	0.570620	0.562223	0.538108	0.465880	0.394237	0.340030	0.295258
0.847949	0.615302	0.692828	0.567500	0.597558	0.640189	0.568531	0.463268	0.403873	0.348641	0.290566
0.870284	0.669425	0.768019	0.586992	0.633272	0.541551	0.545127	0.482655	0.424399	0.338228	0.290689
0.722389	0.856246	0.744087	0.760688	0.664400	0.571428	0.523190	0.472287	0.396020	0.363561	0.307648
0.763360	0.765605	0.622055	0.682180	0.651358	0.575007	0.538468	0.538108	0.439929	0.357380	0.291467
0.634826	0.869537	0.693800	0.608683	0.543856	0.530291	0.472305	0.449745	0.538108	0.366672	0.290216
0.648404	0.687337	0.613732	0.701597	0.539091	0.617054	0.515421	0.457377	0.428559	0.360647	0.294322
0.814087	0.626187	0.646724	0.578737	0.571096	0.563295	0.507356	0.482542	0.418314	0.394082	0.394082
0.723368	0.786570	0.813834	0.652393	0.682939	0.619479	0.534579	0.449308	0.423136	0.345334	0.288869
0.759839	0.787572	0.681223	0.623457	0.613748	0.567313	0.481955	0.476639	0.406402	0.367332	0.297727
0.754247	0.642250	0.739084	0.708161	0.563591	0.600231	0.560947	0.476958	0.391071	0.382073	0.301705
0.686736	0.860932	0.669891	0.759462	0.622798	0.639048	0.565240	0.501140	0.392338	0.352821	0.293006
0.895924	0.739130	0.710468	0.710948	0.672108	0.582570	0.530160	0.508926	0.435979	0.345632	0.291036
0.884016	0.754741	0.806347	0.656416	0.520106	0.609209	0.468069	0.500794	0.412661	0.358152	0.294190
0.757587	0.693906	0.630708	0.561070	0.541088	0.571077	0.477909	0.433955	0.411116	0.357099	0.292956
0.663038	0.765993	0.788311	0.688373	0.567519	0.513476	0.488478	0.538108	0.538108	0.358899	0.293909
0.635132	0.653951	0.695754	0.739349	0.693243	0.548895	0.537046	0.451515	0.399463	0.355786	0.294815
0.876039	0.673012	0.601366	0.730129	0.563159	0.622293	0.538108	0.478446	0.467498	0.396451	0.467498
0.916542	0.697807	0.739034	0.686269	0.675176	0.516191	0.574011	0.439929	0.381584	0.353461	0.291703
0.839725	0.847049	0.745120	0.680359	0.553075	0.500977	0.498083	0.414290	0.466666	0.362642	0.292161
0.722511	0.739099	0.582691	0.737371	0.574993	0.501175	0.500995	0.469351	0.525873	0.448233	0.500995
0.680165	0.787819	0.718981	0.749423	0.638685	0.578956	0.461544	0.538108	0.538108	0.439929	0.294425
0.896674	0.675298	0.789883	0.742405	0.629081	0.530578	0.457325	0.469826	0.433755	0.339407	0.289611
0.800791	0.777469	0.696591	0.693501	0.604743	0.533399	0.538108	0.538108	0.433558	0.362824	0.291741
0.770156	0.795876	0.766014	0.721117	0.622834	0.527036	0.475381	0.484626	0.417089	0.341979	0.292853
0.722215	0.743970	0.785895	0.610489	0.611254	0.580515	0.535762	0.504270	0.439846	0.361932	0.295695
0.783162	0.656187	0.749791	0.744924	0.562597	0.522469	0.501983	0.505817	0.416843	0.346285	0.290801
0.874547	0.748352	0.794737	0.589628	0.701465	0.567875	0.456530	0.538108	0.538108	0.538108	0.291884
0.923672	0.755450	0.728354	0.740930	0.657755	0.638395	0.464558	0.454505	0.405340	0.364275	0.291972
0.677974	0.736610	0.655164	0.563322	0.636701	0.561733	0.488533	0.538108	0.538108	0.365831	0.294222
0.724012	0.790049	0.644806	0.754122	0.555563	0.622264	0.538108	0.500995	0.539899	0.500995	0.381694
0.824940	0.637715	0.635075	0.608691	0.519077	0.591795	0.560153	0.427411	0.415016	0.396451	0.467498
0.815234	0.622284	0.624728	0.570942	0.630692	0.488953	0.480924	0.443735	0.538108	0.349721	0.293642
0.854948	0.825065	0.666831	0.690175	0.683420	0.628478	0.565693	0.497172	0.412518	0.342092	0.291691
0.923093	0.743276	0.751062	0.576282	0.532154	0.485394	0.563934	0.439929	0.538108	0.382786	0.294868
0.753167	0.667665	0.795524	0.701060	0.645900	0.510150	0.461832	0.441918	0.423149	0.354001	0.290921
0.823644	0.683356	0.715947	0.573212	0.653571	0.552469	0.561424	0.495428	0.379288	0.348905	0.293124
0.762058	0.837523	0.797100	0.732441	0.634229	0.603895	0.446087	0.538108	0.383025	0.355779	0.295399
0.785802	0.858471	0.797723	0.581175	0.692705	0.590470	0.540666	0.466813	0.435254	0.369186	0.295035
0.730228	0.699801	0.617318	0.599354	0.694813	0.609682	0.565338	0.538108	0.419460	0.350140	0.290176
0.806442	0.748422	0.631504	0.733729	0.692051	0.569147	0.565688	0.465915	0.434017	0.354812	0.307144
0.747007	0.836507	0.795552	0.548619	0.624287	0.557146	0.470059	0.496788	0.429950	0.359190	0.295332
0.801613	0.664374	0.706453	0.732066	0.534084	0.585996	0.538108	0.450907	0.538108	0.538108	0.295595
0.656692	0.766915	0.651698	0.550100	0.658737	0.534352	0.502665	0.495312	0.426246	0.346158	0.292316
0.868213	0.607529	0.810335	0.612599	0.677183	0.485837	0.504204	0.423952	0.382948	0.349285	0.296950
0.660489	0.612565	0.749309	0.744433	0.697264	0.546491	0.560536	0.440185	0.391566	0.356783	0.291911
0.767683	0.608539	0.650184	0.646464	0.540663	0.531184	0.506065	0.412442	0.439796	0.359751	0.293187
0.919906	0.798628	0.723492	0.686207	0.643544	0.503838	0.496906	0.417057	0.538108	0.365528	0.289741
0.764791	0.867637	0.623803	0.649843	0.577509	0.599412	0.554105	0.439929	0.538108	0.351978	0.289798
0.684120	0.671247	0.694954	0.586102	0.537896	0.582043	0.468202	0.435816	0.388254	0.353103	0.291222
0.656579	0.740635	0.813572	0.716429	0.680768	0.587649	0.568926	0.458454	0.381553	0.336670	0.289236
0.688163	0.607000	0.724802	0.695984	0.561733	0.604198	0.466053	0.468585	0.422928	0.453247	0.563278
0.758449	0.873315	0.759105	0.684831	0.636352	0.601052	0.518695	0.505539	0.384500	0.337243	0.288295
0.870786	0.655415	0.799762	0.554298	0.682681	0.594724	0.468961	0.421171	0.378461	0.356913	0.296723
0.761812	0.739525	0.774613	0.751073	0.638193	0.616967	0.489971	0.428453	0.409040	0.364372	0.291039
0.908991	0.849476	0.637558	0.689332	0.611382	0.510364	0.574302	0.538108	0.538108	0.359061	0.294231
0.881767	0.747427	0.597151	0.734523	0.561948	0.533505	0.515014	0.444700	0.425522	0.349695	0.289840
0.635467	0.764580	0.742245	0.631380	0.639408	0.623734	0.538108	0.538108	0.538108	0.538108	0.339447
0.735472	0.764473	0.717634	0.615980	0.518993	0.510953	0.554593	0.431659	0.432731	0.346019	0.289553
0.795069	0.733162	0.601544	0.639410	0.666343	0.518916	0.538108	0.428714	0.411429	0.358841	0.294270
0.637294	0.734718	0.802985	0.547613	0.612740	0.555586	0.535045	0.429900	0.380961	0.360866	0.295684
0.655346	0.683806	0.655100	0.568065	0.591410	0.538416	0.538108	0.481172	0.424431	0.385887	0.295231
0.937044	0.624712	0.746392	0.682028	0.647573	0.525650	0.567551	0.441069	0.538108	0.382786	0.294089
0.635541	0.697990	0.595636	0.638776	0.536969	0.593615	0.535895	0.440342	0.433101	0.364546	0.290813
0.667914	0.701825	0.598867	0.649831	0.575427	0.546269	0.524474	0.416674	0.421384	0.341198	0.292235
0.792303	0.692872	0.810597	0.638591	0.689300	0.510223	0.446842	0.436108	0.538108	0.342086	0.290529
0.713351	0.866537	0.792699	0.718319	0.556154	0.600962	0.562264	0.562264	0.428524	0.561733	0.428524
0.897828	0.760332	0.658675	0.582503	0.545445	0.553224	0.567181	0.538108	0.415996	0.357174	0.333223
0.882333	0.632366	0.796009	0.742108	0.697264	0.533160	0.562131	0.481695	0.398998	0.463250	0.463250
0.834044	0.826123	0.634865	0.563394	0.543292	0.611918	0.459815	0.448503	0.430586	0.358529	0.294349
0.750073	0.658106	0.719081	0.726030	0.631419	0.505870	0.476970	0.538108	0.538108	0.538108	0.364821
0.855731	0.628512	0.793900	0.706968	0.592907	0.570192	0.475653	0.416533	0.435511	0.359883	0.293286
0.666181	0.640196	0.646766	0.721322	0.666974	0.639503	0.524434	0.476983	0.429037	0.357759	0.293776
0.634458	0.622441	0.725198	0.742061	0.653223	0.525404	0.513777	0.496087	0.426902	0.341762	0.291097
0.781377	0.812518	0.624771	0.636781	0.679811	0.620471	0.549380	0.452920	0.376423	0.356266	0.299464
0.851651	0.644554	0.708762	0.737553	0.538264	0.524013	0.561323	0.423720	0.395322	0.350835	0.337571
0.903269	0.642469	0.789317	0.612694	0.692903	0.588535	0.538108	0.415731	0.538108	0.372194	0.542484
0.875255	0.841751	0.798550	0.646468	0.622217	0.593584	0.504640	0.438393	0.384521	0.363482	0.396273
0.774653	0.770742	0.656210	0.551279	0.546988	0.580320	0.557499	0.476427	0.433054	0.358187	0.293196
0.692802	0.689395	0.580584	0.590905	0.577381	0.534499	0.567954	0.413968	0.397801	0.359497	0.294570
0.854267	0.778079	0.654719	0.554384	0.608465	0.597708	0.514012	0.415044	0.453847	0.344688	0.343893
0.909786	0.795037	0.703415	0.761919	0.515820	0.619065	0.533058	0.444711	0.393888	0.351443	0.296033
0.881927	0.874524	0.710197	0.687216	0.616520	0.616780	0.474418	0.538108	0.398495	0.355239	0.296209
0.768036	0.826582	0.689225	0.726297	0.632149	0.513631	0.519539	0.443076	0.384917	0.362970	0.296137
0.659568	0.626428	0.635121	0.697060	0.605132	0.532378	0.538108	0.457756	0.440600	0.396451	0.396676
0.930244	0.666437	0.652721	0.702478	0.666532	0.627820	0.538108	0.538108	0.538108	0.337561	0.295965
0.770094	0.861577	0.792857	0.623333	0.573150	0.521516	0.560959	0.472732	0.415645	0.351126	0.291410
0.842941	0.862120	0.694798	0.563081	0.642609	0.583001	0.538108	0.538108	0.388634	0.362980	0.293775
0.775590	0.654039	0.725617	0.613932	0.686470	0.634776	0.532837	0.482686	0.395846	0.359284	0.331841
0.865293	0.763781	0.720313	0.672673	0.638419	0.639888	0.477737	0.452984	0.381784	0.365703	0.294308
0.673823	0.854305	0.628523	0.712426	0.645084	0.610165	0.539884	0.435635	0.397003	0.354299	0.293097
0.887268	0.761329	0.669077	0.588304	0.570487	0.618777	0.559377	0.460942	0.453247	0.453247	0.453247
0.721716	0.690005	0.666593	0.596031	0.662233	0.530896	0.538129	0.470107	0.430579	0.348743	0.297866
0.799825	0.705747	0.623754	0.552512	0.561433	0.497622	0.538108	0.538108	0.538108	0.439929	0.290978
0.639702	0.856409	0.746328	0.612024	0.567664	0.618653	0.574721	0.459104	0.437842	0.347777	0.295304
0.858067	0.657913	0.652162	0.644920	0.685368	0.565031	0.538108	0.538108	0.405222	0.355589	0.293508
0.748700	0.764142	0.742952	0.725441	0.629105	0.554027	0.575363	0.538108	0.439929	0.538108	0.357791
0.904930	0.849714	0.594183	0.685008	0.515061	0.585672	0.507400	0.506707	0.418689	0.348266	0.296526
0.759151	0.775122	0.577464	0.681168	0.611263	0.636859	0.538108	0.538108	0.538108	0.353654	0.291614
0.770359	0.770468	0.678109	0.738261	0.659300	0.591208	0.483933	0.495372	0.403788	0.364236	0.294445
0.670148	0.879203	0.798597	0.694666	0.553833	0.516140	0.546770	0.499449	0.418433	0.356936	0.295284
0.661561	0.691486	0.588868	0.612251	0.619687	0.558206	0.484429	0.439929	0.423230	0.359143	0.295690
0.762817	0.663131	0.646718	0.576579	0.623920	0.529587	0.555893	0.538108	0.385488	0.439929	0.296393
0.827323	0.676172	0.728186	0.589842	0.595538	0.622420	0.494554	0.448979	0.382276	0.340887	0.292921
0.830849	0.627956	0.688687	0.681432	0.642508	0.530176	0.461346	0.538728	0.436417	0.423653	0.415747
0.896894	0.791364	0.642492	0.721736	0.667032	0.520306	0.542806	0.538108	0.440233	0.341091	0.296645
0.637728	0.736595	0.622250	0.615217	0.572431	0.602138	0.538108	0.447408	0.448972	0.467498	0.293676
0.801997	0.632731	0.676946	0.721866	0.666603	0.593460	0.562264	0.562264	0.401506	0.538108	0.293112
0.773971	0.673672	0.746363	0.695242	0.528554	0.608585	0.502762	0.503495	0.437570	0.354924	0.296379
0.784335	0.877852	0.594561	0.751757	0.696346	0.506910	0.536893	0.442206	0.405115	0.337297	0.294583
0.881160	0.650323	0.799490	0.600532	0.593367	0.539054	0.536213	0.467495	0.421465	0.365861	0.354812
0.731038	0.642843	0.720171	0.663154	0.597728	0.479956	0.556233	0.538108	0.408804	0.350491	0.291572
0.713115	0.652149	0.795982	0.591252	0.617305	0.536545	0.548713	0.538108	0.384053	0.538108	0.291989
0.850588	0.666577	0.773173	0.560570	0.661711	0.515318	0.479161	0.480002	0.435185	0.353833	0.290611
0.651785	0.633159	0.608765	0.759034	0.622557	0.506032	0.459561	0.559992	0.559992	0.559992	0.402702
0.637276	0.879973	0.593855	0.611602	0.599056	0.626893	0.561733	0.424151	0.561733	0.561733	0.293611
0.634654	0.720527	0.742235	0.756903	0.531652	0.546331	0.451032	0.431177	0.407580	0.355670	0.288940
0.896472	0.828118	0.716381	0.684827	0.697311	0.586768	0.464112	0.488931	0.407979	0.364685	0.291145
0.716972	0.687657	0.795362	0.576974	0.594836	0.583996	0.485079	0.476885	0.435197	0.358813	0.294087
0.875542	0.607013	0.651503	0.571035	0.532180	0.539428	0.472981	0.486582	0.425447	0.359127	0.290826
0.923689	0.857700	0.591960	0.697783	0.666110	0.567245	0.569680	0.490824	0.381981	0.394082	0.394082
0.905462	0.713522	0.749083	0.742094	0.569216	0.584422	0.445460	0.458442	0.395568	0.342347	0.307774
0.707568	0.820560	0.713294	0.638457	0.569477	0.585302	0.459209	0.561733	0.561733	0.561733	0.425839
0.881693	0.767511	0.765925	0.763611	0.597267	0.562312	0.455614	0.428079	0.380254	0.337763	0.293713
0.784733	0.786575	0.735954	0.744399	0.659483	0.580264	0.558118	0.432542	0.432473	0.354655	0.294223
0.716806	0.628802	0.763989	0.762437	0.572941	0.519282	0.478520	0.423648	0.386100	0.382786	0.425839
0.675959	0.855570	0.815277	0.673837	0.566710	0.589578	0.456020	0.433371	0.428524	0.348827	0.291656
0.838575	0.661663	0.727639	0.704418	0.569004	0.638997	0.530185	0.455244	0.437187	0.365857	0.295768
0.762588	0.822381	0.659570	0.669911	0.690462	0.594651	0.538108	0.538108	0.538108	0.343296	0.289178
0.639276	0.721084	0.674770	0.563537	0.538004	0.505553	0.538108	0.538108	0.538108	0.538108	0.292824
0.808329	0.837260	0.675583	0.729314	0.541567	0.502176	0.503774	0.470803	0.415072	0.358829	0.295709
0.834737	0.671273	0.728163	0.575044	0.571598	0.514141	0.481422	0.478293	0.416791	0.344075	0.294801
0.829765	0.653918	0.674716	0.695632	0.624326	0.523758	0.472765	0.448405	0.389015	0.339401	0.296102
0.695230	0.645512	0.599103	0.619188	0.533649	0.572681	0.450013	0.538108	0.437167	0.346899	0.294923
0.895664	0.664497	0.808851	0.673155	0.669628	0.618857	0.573128	0.470204	0.419123	0.360929	0.293743
0.799335	0.862091	0.721412	0.641386	0.690474	0.591683	0.453427	0.433670	0.439896	0.395165	0.296167
0.847805	0.848871	0.665244	0.714845	0.536592	0.517600	0.558180	0.538108	0.538108	0.349481	0.425839
0.851546	0.767279	0.728968	0.753291	0.593388	0.551656	0.490835	0.439929	0.548656	0.548656	0.294356
0.813442	0.708880	0.641108	0.610875	0.570805	0.628738	0.538108	0.538108	0.538108	0.538108	0.295445
0.863247	0.763854	0.623542	0.552289	0.529529	0.531529	0.561604	0.431887	0.395052	0.399909	0.298461
0.739756	0.774454	0.664706	0.740317	0.629089	0.596208	0.471779	0.447898	0.425565	0.357526	0.295920
0.680683	0.758570	0.727847	0.573868	0.699082	0.559711	0.562682	0.470890	0.436173	0.343629	0.292377
0.807187	0.811514	0.816810	0.742232	0.534893	0.577691	0.561733	0.561733	0.387885	0.347321	0.382786
0.660154	0.676977	0.766387	0.612589	0.511516	0.523782	0.501342	0.470134	0.394621	0.366896	0.366896
0.636605	0.840604	0.722165	0.742212	0.530543	0.495830	0.486351	0.453370	0.410885	0.365223	0.294321
0.789523	0.807529	0.784849	0.655494	0.678322	0.619132	0.482832	0.430963	0.561710	0.453431	0.293889
0.765547	0.822320	0.702069	0.596098	0.578068	0.602169	0.472730	0.538108	0.433234	0.538108	0.354812
0.724411	0.789010	0.608420	0.610757	0.679723	0.543193	0.538108	0.439929	0.385272	0.538108	0.292540
0.786712	0.653861	0.718645	0.682078	0.649889	0.621987	0.497401	0.503809	0.441708	0.366896	0.366896
0.658807	0.709453	0.756809	0.558760	0.628298	0.548202	0.457872	0.538108	0.538108	0.345992	0.289246
0.747827	0.722842	0.749442	0.598509	0.640658	0.491540	0.561733	0.561733	0.457063	0.561733	0.346466
0.938514	0.620830	0.639537	0.578609	0.554766	0.508165	0.496616	0.414056	0.418072	0.339910	0.291493
0.808552	0.723549	0.742281	0.716547	0.521517	0.523107	0.535148	0.494960	0.433203	0.350736	0.293472
0.828291	0.654285	0.788083	0.762442	0.568213	0.556439	0.538108	0.538108	0.563334	0.563334	0.563334
0.729262	0.873212	0.618288	0.728941	0.615148	0.539688	0.492850	0.471110	0.420006	0.355098	0.295350
0.928381	0.786959	0.597168	0.755496	0.572762	0.560863	0.538108	0.450114	0.423849	0.348811	0.292034
0.923074	0.780368	0.733325	0.729519	0.660987	0.573534	0.538108	0.439929	0.382786	0.538108	0.293185
0.827789	0.681846	0.676536	0.640396	0.674411	0.486838	0.518439	0.502033	0.407752	0.336218	0.294485
0.910639	0.767928	0.677313	0.585503	0.612571	0.489424	0.568326	0.479608	0.404137	0.347322	0.328767
0.771547	0.781148	0.627834	0.736639	0.513890	0.544533	0.473407	0.417207	0.433255	0.346349	0.290253
0.823184	0.728959	0.763500	0.546499	0.629163	0.508932	0.481890	0.454861	0.386121	0.357043	0.292805
0.751227	0.670319	0.657336	0.576557	0.547098	0.561119	0.474623	0.538108	0.439929	0.340444	0.294004
0.843372	0.788768	0.753653	0.747141	0.679597	0.615300	0.538108	0.429841	0.387874	0.354442	0.289978
0.740886	0.670920	0.745783	0.696745	0.642445	0.573984	0.509807	0.423749	0.394151	0.356969	0.289855
0.867370	0.821153	0.625976	0.668828	0.697080	0.615347	0.453510	0.440753	0.561733	0.382786	0.425839
0.927674	0.636944	0.717136	0.696333	0.532669	0.540359	0.447497	0.430353	0.396713	0.364825	0.294534
0.834754	0.732470	0.756797	0.718290	0.595140	0.485880	0.555187	0.561733	0.555187	0.555187	0.561733
0.910969	0.744483	0.799634	0.558212	0.674470	0.553300	0.559076	0.473753	0.432666	0.341117	0.291989
0.827721	0.661529	0.649703	0.717128	0.612371	0.596811	0.562076	0.504455	0.423824	0.354561	0.294940
0.835232	0.867801	0.595635	0.720702	0.700098	0.483832	0.538108	0.538108	0.416469	0.337277	0.292683
0.864488	0.624153	0.612560	0.624629	0.518644	0.546460	0.570530	0.486509	0.379790	0.363621	0.295594
0.761042	0.776256	0.696853	0.546257	0.681175	0.558338	0.486345	0.538108	0.383144	0.354787	0.293592
0.776938	0.690947	0.741122	0.742514	0.660957	0.574648	0.461919	0.429007	0.421381	0.352334	0.294191
0.819530	0.865909	0.668402	0.545010	0.609595	0.513051	0.537009	0.440708	0.435065	0.356136	0.295718
0.907642	0.859498	0.681866	0.703517	0.664125	0.633898	0.490976	0.562264	0.439929	0.439929	0.542484
0.918656	0.706021	0.596408	0.741528	0.630901	0.607812	0.559992	0.559992	0.559992	0.559992	0.559992
0.770676	0.676840	0.823507	0.644903	0.627114	0.578283	0.451411	0.451101	0.423301	0.338152	0.288847
0.774347	0.769739	0.767996	0.683149	0.523904	0.499304	0.529825	0.505403	0.425980	0.345033	0.289700
0.925126	0.873657	0.750182	0.557399	0.686002	0.634939	0.486602	0.479814	0.423980	0.339765	0.293645
0.674520	0.776795	0.739521	0.730543	0.682516	0.551707	0.560034	0.475471	0.424469	0.358543	0.294819
0.774925	0.782076	0.749452	0.624600	0.546842	0.619426	0.565561	0.464255	0.414499	0.357776	0.330331
0.893760	0.817476	0.788172	0.685908	0.621126	0.516079	0.538108	0.429430	0.439929	0.343296	0.463285
0.905308	0.741329	0.715961	0.758038	0.548901	0.609548	0.480345	0.538108	0.538108	0.348664	0.294057
0.903968	0.861011	0.679654	0.740871	0.675143	0.600729	0.566717	0.460292	0.433521	0.355625	0.293626
0.679657	0.666992	0.720479	0.744728	0.533654	0.612548	0.492699	0.436804	0.390446	0.355888	0.294779
0.791620	0.859181	0.681326	0.755208	0.700756	0.546904	0.487694	0.538108	0.387608	0.341853	0.290766
0.902606	0.768188	0.818748	0.582136	0.631103	0.635008	0.472259	0.561733	0.561733	0.561733	0.561733
0.684690	0.817908	0.646666	0.604222	0.577527	0.497800	0.462582	0.437943	0.399957	0.435766	0.294414
0.761206	0.867201	0.811299	0.551115	0.597031	0.546524	0.502228	0.507454	0.399210	0.356465	0.294765
0.807801	0.817520	0.660359	0.712896	0.534086	0.493320	0.524619	0.474651	0.402638	0.363511	0.294216
0.787296	0.647921	0.760206	0.694849	0.644510	0.485841	0.474901	0.439568	0.382786	0.439929	0.295115
0.694154	0.860585	0.699967	0.581986	0.698808	0.523289	0.555475	0.441263	0.561733	0.561733	0.345826
0.686607	0.847199	0.790447	0.560716	0.568639	0.601539	0.538108	0.538108	0.538108	0.382786	0.500995
0.711535	0.856981	0.663632	0.698165	0.672708	0.492023	0.536576	0.489799	0.387763	0.360162	0.292538
0.883531	0.779093	0.742970	0.736630	0.603657	0.556491	0.457555	0.415874	0.412755	0.351127	0.296277
0.902077	0.645598	0.786293	0.702287	0.695073	0.605148	0.538108	0.538108	0.439929	0.526171	0.296751
0.726750	0.700633	0.621612	0.673498	0.693739	0.564429	0.521740	0.433764	0.421046	0.348238	0.293789
0.825720	0.752495	0.764706	0.681159	0.596660	0.599321	0.480329	0.434956	0.420832	0.365937	0.292205
0.632552	0.627238	0.658026	0.673994	0.619714	0.573945	0.538108	0.427899	0.395907	0.352913	0.295833
0.893462	0.816450	0.629561	0.735472	0.530458	0.561138	0.517577	0.429733	0.417439	0.356620	0.299322
0.816901	0.741989	0.817807	0.760254	0.637364	0.639511	0.492498	0.428291	0.387484	0.337570	0.293311
0.857950	0.802002	0.644889	0.728431	0.651983	0.488950	0.508100	0.441825	0.402316	0.345518	0.295743
0.777507	0.810171	0.643008	0.697665	0.516430	0.562413	0.564388	0.561733	0.561733	0.382786	0.561733
0.816440	0.869510	0.625567	0.622414	0.660477	0.537155	0.543582	0.538108	0.538108	0.538108	0.293128
0.835472	0.700528	0.692216	0.544181	0.691876	0.530093	0.520858	0.433246	0.507356	0.507356	0.294742
0.860273	0.687854	0.755899	0.642841	0.605420	0.495612	0.481150	0.416244	0.538108	0.561733	0.382786
0.861626	0.796039	0.621118	0.685207	0.702880	0.606495	0.517131	0.437487	0.422861	0.347490	0.294983
0.860227	0.740373	0.770916	0.600081	0.584784	0.481605	0.502633	0.477957	0.419573	0.347607	0.289588
0.692937	0.859389	0.785977	0.656682	0.626687	0.628573	0.538108	0.439929	0.433033	0.355350	0.293935
0.796195	0.640760	0.715849	0.745107	0.684954	0.581901	0.570185	0.501372	0.407587	0.359374	0.339447
0.792446	0.653596	0.815468	0.549610	0.621923	0.561733	0.562011	0.561733	0.422354	0.561733	0.382786
0.661327	0.762792	0.818383	0.675081	0.546487	0.565344	0.555042	0.441459	0.407555	0.340708	0.292512
0.888785	0.629194	0.797790	0.733782	0.660022	0.568773	0.543192	0.538108	0.398399	0.350141	0.292501
0.744316	0.849351	0.809188	0.684305	0.640375	0.618794	0.539426	0.432012	0.437066	0.345437	0.293392
0.715539	0.852013	0.762226	0.631075	0.634820	0.530882	0.527892	0.434392	0.382603	0.351555	0.293582
0.925548	0.875966	0.575777	0.764223	0.628324	0.555688	0.561202	0.454816	0.435702	0.359713	0.291903
0.744676	0.781095	0.624377	0.563015	0.557797	0.555833	0.471038	0.522475	0.393352	0.522475	0.552414
0.908186	0.721785	0.737311	0.734656	0.598622	0.526663	0.557820	0.455468	0.411301	0.341287	0.288551
0.765079	0.808282	0.676066	0.637837	0.613501	0.565262	0.538108	0.538108	0.538108	0.538108	0.294927
0.835780	0.626987	0.605361	0.604831	0.538406	0.589789	0.562264	0.562264	0.397764	0.338594	0.296277
0.930702	0.731332	0.630254	0.754125	0.649958	0.641342	0.503926	0.502700	0.423976	0.350188	0.292641
0.648822	0.762636	0.614188	0.736641	0.661440	0.584788	0.513578	0.481600	0.431693	0.353122	0.292012
0.834273	0.760758	0.776160	0.706415	0.596673	0.615959	0.538108	0.441025	0.538108	0.371525	0.336691
0.714962	0.823310	0.680860	0.588664	0.580515	0.527632	0.514568	0.455298	0.419490	0.394082	0.394082
0.828326	0.768303	0.805022	0.565873	0.582822	0.512449	0.531353	0.431411	0.408239	0.349498	0.293250
0.828415	0.656869	0.730021	0.731028	0.552415	0.499163	0.531554	0.498587	0.421578	0.358484	0.290266
0.683246	0.666866	0.770954	0.712176	0.663241	0.571739	0.481434	0.481029	0.416707	0.353349	0.293509
0.859181	0.605946	0.580339	0.738035	0.575763	0.561670	0.484369	0.570139	0.425839	0.425839	0.382786
0.888272	0.762349	0.803802	0.636447	0.688053	0.543664	0.508418	0.474095	0.427348	0.356180	0.296526
0.890721	0.720593	0.693273	0.633629	0.655027	0.538553	0.554972	0.468360	0.391640	0.363185	0.298618
0.935988	0.861206	0.819786	0.568176	0.523951	0.506817	0.450236	0.455324	0.463844	0.367719	0.400720
0.860816	0.774794	0.741058	0.602561	0.533912	0.532461	0.462408	0.429290	0.414731	0.357779	0.292433
```
