## Supplementary File 2 for "Novel Comparison of Evaluation Metrics for Gene Ontology Classifiers Reveals Drastic Performance Differences": max_AJacc_score_E.elab

```
# goa_pos:  data/mouseFunc.genego.sc
# goa_neg:  data/mouseFunc.genego.neg.sc
# obo_file: data/go.obo
# ic_file:  data/ic.ext.tab
# prop_par: F
# rot_pos:  T
# R:        3
# rseed:    1
# mode:     LIST=go,TH=th,SUMF1=mean,SUMF2=max,SF=score_E,SIMF=pJacc,MINCS=10,GOC=46316
0.000000	0.100011	0.200022	0.300033	0.400000	0.500011	0.600022	0.700033	0.800000	0.900011	0.999978
0.617943	0.678741	0.622746	0.605173	0.505861	0.521656	0.489952	0.379445	0.361078	0.324256	0.265242
0.631914	0.743087	0.784034	0.589137	0.529742	0.588188	0.411667	0.447591	0.361439	0.313193	0.268150
0.871506	0.686776	0.592060	0.511764	0.609442	0.449369	0.515781	0.450069	0.343532	0.330147	0.265439
0.836945	0.764673	0.629559	0.672944	0.635466	0.489609	0.479802	0.434263	0.392598	0.311848	0.269722
0.719054	0.813033	0.725300	0.548879	0.528615	0.478297	0.441799	0.458352	0.370768	0.333091	0.272645
0.640096	0.617600	0.754994	0.535056	0.559401	0.552458	0.458433	0.417201	0.356097	0.328316	0.271757
0.877318	0.761374	0.771703	0.601895	0.622801	0.538988	0.456920	0.464995	0.398154	0.319332	0.264678
0.659250	0.756206	0.697280	0.512980	0.635705	0.527621	0.497548	0.382572	0.362460	0.328292	0.270715
0.754064	0.775009	0.667747	0.567337	0.479424	0.589335	0.480562	0.393559	0.343031	0.308853	0.268937
0.828108	0.749233	0.620752	0.610402	0.593722	0.530541	0.495119	0.410345	0.360100	0.327469	0.270429
0.817521	0.645727	0.661176	0.539090	0.486402	0.472548	0.518226	0.382540	0.364929	0.330750	0.270321
0.661499	0.578881	0.766944	0.696155	0.611372	0.579306	0.512869	0.454992	0.374123	0.316626	0.263606
0.877942	0.841644	0.741515	0.715311	0.549463	0.498192	0.430808	0.412008	0.389636	0.322843	0.271144
0.667807	0.625427	0.653940	0.662125	0.612146	0.531395	0.419926	0.439030	0.373678	0.327964	0.269740
0.779734	0.818685	0.726359	0.581491	0.638158	0.505300	0.426722	0.400669	0.359843	0.314660	0.264874
0.867411	0.701596	0.767327	0.619144	0.551842	0.590123	0.495008	0.461926	0.377920	0.326897	0.268746
0.731998	0.694812	0.642660	0.655947	0.646800	0.552216	0.425967	0.377440	0.362447	0.326913	0.267596
0.636026	0.756069	0.570145	0.518192	0.600581	0.457371	0.466927	0.442789	0.351594	0.328356	0.270312
0.790781	0.711324	0.704852	0.637689	0.535380	0.521539	0.486856	0.437512	0.363680	0.313843	0.262681
0.815171	0.601383	0.660816	0.560410	0.544197	0.536447	0.491634	0.435255	0.357133	0.324397	0.267130
0.878210	0.754097	0.728533	0.574823	0.491286	0.565984	0.457154	0.437283	0.378364	0.329638	0.270239
0.748866	0.693153	0.788299	0.634107	0.480173	0.517384	0.476956	0.384800	0.363932	0.320817	0.266966
0.680588	0.583310	0.642222	0.652501	0.479996	0.541548	0.531391	0.432084	0.363333	0.326900	0.267557
0.652145	0.712517	0.724206	0.632455	0.606052	0.501755	0.508910	0.449879	0.386685	0.310809	0.269954
0.740905	0.710394	0.559898	0.605111	0.553770	0.471939	0.524076	0.405224	0.375405	0.306990	0.266394
0.696635	0.822872	0.693654	0.521712	0.541666	0.514333	0.495233	0.448639	0.348867	0.317807	0.268154
0.832843	0.815667	0.583104	0.596121	0.632929	0.590971	0.429100	0.383254	0.346842	0.326791	0.263924
0.666594	0.764296	0.650478	0.556692	0.496763	0.581621	0.408608	0.403043	0.344053	0.317835	0.270330
0.790110	0.601872	0.620769	0.515859	0.495484	0.572145	0.420305	0.443163	0.382840	0.324114	0.265503
0.699906	0.610119	0.746437	0.580703	0.659912	0.466792	0.500004	0.446188	0.359963	0.312120	0.269219
0.881261	0.737612	0.545292	0.709228	0.554581	0.587774	0.420775	0.375407	0.390846	0.327821	0.264451
0.720422	0.669659	0.644832	0.716338	0.491373	0.528583	0.460500	0.407220	0.378187	0.319749	0.267997
0.738141	0.681437	0.608466	0.638865	0.566029	0.546992	0.496641	0.455700	0.380635	0.328573	0.270444
0.653187	0.677169	0.655278	0.697002	0.562966	0.495443	0.507353	0.396351	0.361187	0.320724	0.268377
0.696007	0.669224	0.592327	0.623317	0.618327	0.445356	0.469875	0.403679	0.389499	0.325427	0.269081
0.739383	0.759439	0.609605	0.627698	0.580241	0.538100	0.485722	0.430499	0.386270	0.325089	0.269822
0.824846	0.756996	0.612072	0.534934	0.653971	0.581061	0.518546	0.429906	0.362628	0.330964	0.269454
0.760899	0.602542	0.725764	0.654021	0.626302	0.477134	0.412229	0.456555	0.347571	0.308152	0.270115
0.799500	0.596768	0.661176	0.536876	0.548102	0.457867	0.514139	0.405027	0.356290	0.311024	0.270106
0.808911	0.645205	0.712797	0.589627	0.527016	0.532830	0.413459	0.379403	0.368969	0.329057	0.271254
0.649208	0.643832	0.756391	0.573161	0.552600	0.452932	0.487347	0.427817	0.389766	0.319193	0.263417
0.693649	0.755747	0.619692	0.713876	0.533492	0.452968	0.460603	0.443355	0.349666	0.320269	0.270840
0.737269	0.766376	0.686275	0.597624	0.573949	0.471910	0.501961	0.403786	0.383666	0.315073	0.267397
0.763631	0.802376	0.635919	0.702846	0.552885	0.516694	0.428733	0.378338	0.366956	0.315068	0.263695
0.844309	0.805207	0.685057	0.634020	0.608670	0.459690	0.464961	0.423449	0.364515	0.314787	0.267682
0.646174	0.735272	0.780682	0.656201	0.545245	0.468649	0.470230	0.383408	0.380391	0.307413	0.265678
0.631145	0.692856	0.576214	0.718935	0.646218	0.462298	0.451491	0.448526	0.360481	0.328286	0.271202
0.883712	0.792659	0.618434	0.609798	0.503808	0.503154	0.523482	0.417889	0.376608	0.323089	0.267963
0.786164	0.770594	0.730359	0.527805	0.633565	0.490142	0.525737	0.438657	0.364729	0.314065	0.270266
0.861781	0.643210	0.607491	0.693377	0.553502	0.505772	0.469428	0.442930	0.389446	0.323665	0.269827
0.701907	0.653411	0.565263	0.540749	0.569777	0.538710	0.411984	0.405177	0.356821	0.314374	0.265486
0.640068	0.698247	0.703141	0.563395	0.646186	0.538450	0.511884	0.380667	0.339933	0.322821	0.269725
0.834810	0.832219	0.783267	0.545490	0.565644	0.580013	0.520403	0.430807	0.405065	0.317281	0.271097
0.758292	0.752998	0.781958	0.554550	0.552194	0.488079	0.452134	0.423027	0.345755	0.324067	0.266989
0.777946	0.737814	0.560533	0.648462	0.515038	0.557767	0.491727	0.427613	0.376977	0.314990	0.261151
0.725330	0.813575	0.692627	0.519733	0.642168	0.527255	0.473420	0.378748	0.352746	0.325278	0.271784
0.689311	0.742741	0.565066	0.524705	0.514571	0.445069	0.487115	0.403591	0.384458	0.310270	0.267230
0.777276	0.693942	0.760642	0.629615	0.573048	0.478457	0.496903	0.438078	0.365386	0.309417	0.271582
0.658879	0.734717	0.717969	0.678568	0.619675	0.531421	0.493437	0.460225	0.385121	0.307413	0.266649
0.641651	0.828682	0.643277	0.597167	0.514859	0.592375	0.503597	0.414404	0.386190	0.324640	0.265710
0.891220	0.814058	0.663386	0.612148	0.611718	0.470713	0.459917	0.436382	0.383977	0.311630	0.262762
0.665870	0.760375	0.570179	0.576873	0.604130	0.471760	0.485418	0.421098	0.369055	0.308803	0.263839
0.853923	0.740656	0.746453	0.511120	0.655826	0.461402	0.432985	0.450146	0.392068	0.315251	0.265981
0.646204	0.600034	0.636385	0.630753	0.541422	0.456210	0.485891	0.397898	0.364791	0.321638	0.269278
0.875338	0.733590	0.569607	0.602102	0.599575	0.482502	0.486547	0.435710	0.389723	0.322225	0.267603
0.693383	0.723692	0.680714	0.643610	0.608802	0.575640	0.429515	0.422393	0.351486	0.314555	0.270907
0.777108	0.809391	0.598644	0.612640	0.569601	0.540558	0.492694	0.462925	0.361617	0.316093	0.263472
0.705924	0.718422	0.725982	0.654011	0.586338	0.501217	0.411900	0.434621	0.359241	0.317391	0.264020
0.642539	0.832515	0.626472	0.545522	0.514210	0.514169	0.519222	0.459939	0.388966	0.316350	0.267338
0.732579	0.710267	0.572355	0.560182	0.519106	0.476525	0.521617	0.426826	0.375466	0.320578	0.268375
0.877390	0.809724	0.599591	0.651755	0.510390	0.449248	0.528810	0.391360	0.390209	0.318824	0.262713
0.737466	0.578958	0.717466	0.653582	0.589743	0.485263	0.430306	0.399153	0.375057	0.311830	0.266321
0.704530	0.687984	0.741291	0.618096	0.634852	0.552190	0.522802	0.462155	0.369082	0.330856	0.269766
0.705049	0.773708	0.666134	0.616303	0.638166	0.481599	0.492116	0.401561	0.369508	0.309796	0.270030
0.853854	0.830532	0.643173	0.544387	0.554789	0.552404	0.433383	0.442154	0.368191	0.327074	0.272942
0.871851	0.629586	0.683524	0.647266	0.582839	0.446266	0.515273	0.382059	0.353612	0.308140	0.264847
0.869487	0.779980	0.777291	0.545625	0.581912	0.549534	0.471401	0.432904	0.342254	0.309211	0.265221
0.725358	0.620907	0.752484	0.598539	0.513944	0.496532	0.480689	0.397029	0.385020	0.317847	0.269796
0.612034	0.719916	0.767258	0.664302	0.530680	0.511545	0.425850	0.435130	0.380957	0.317465	0.266524
0.825600	0.659722	0.619640	0.668859	0.603709	0.481435	0.484072	0.458000	0.394847	0.322036	0.265314
0.728988	0.588904	0.661143	0.524913	0.558588	0.516243	0.529168	0.445438	0.343420	0.310978	0.271278
0.713496	0.755976	0.695301	0.623298	0.544528	0.581978	0.486473	0.413802	0.377893	0.308333	0.267753
0.673681	0.700933	0.597221	0.536141	0.637668	0.466129	0.436653	0.426213	0.353262	0.331333	0.266127
0.714812	0.813709	0.614652	0.616854	0.498960	0.529247	0.515133	0.430670	0.383060	0.323547	0.266118
0.811751	0.636576	0.672215	0.581029	0.533888	0.463724	0.493988	0.400655	0.374634	0.313862	0.266320
0.879973	0.690288	0.723130	0.595578	0.602277	0.521019	0.437133	0.447989	0.391003	0.310146	0.270703
0.773179	0.787034	0.676140	0.542604	0.545006	0.468472	0.517816	0.383074	0.392981	0.326033	0.269439
0.827741	0.812291	0.606620	0.619327	0.528334	0.584116	0.518302	0.395248	0.371468	0.326360	0.270599
0.634286	0.676058	0.617945	0.631689	0.568178	0.458786	0.511468	0.448402	0.360424	0.315418	0.266957
0.674505	0.826128	0.750888	0.573959	0.497510	0.484583	0.517176	0.432541	0.390724	0.320788	0.270734
0.721411	0.746454	0.635905	0.639627	0.650000	0.473010	0.523983	0.432495	0.356464	0.309556	0.268501
0.791616	0.681318	0.652370	0.607950	0.596906	0.495685	0.457352	0.380490	0.362560	0.314302	0.262763
0.833213	0.573806	0.625625	0.702018	0.601471	0.509222	0.420944	0.449288	0.394142	0.315734	0.268076
0.797509	0.702904	0.694397	0.674768	0.560440	0.529068	0.459231	0.432275	0.378674	0.317682	0.264568
0.609969	0.666827	0.609848	0.720824	0.645227	0.551749	0.434147	0.441905	0.395908	0.324636	0.273771
0.736877	0.819869	0.560591	0.717801	0.478576	0.576771	0.417050	0.400930	0.347375	0.317102	0.270689
0.686815	0.706738	0.632844	0.562814	0.517575	0.566672	0.522534	0.422090	0.373146	0.333575	0.272688
0.620660	0.829996	0.636464	0.513947	0.572863	0.513095	0.419122	0.388035	0.364778	0.319925	0.263950
0.818211	0.601102	0.557438	0.650493	0.615577	0.453265	0.438072	0.397722	0.356647	0.314345	0.265818
0.623832	0.655168	0.681621	0.629068	0.564137	0.589035	0.411320	0.380145	0.387280	0.330884	0.269211
0.704385	0.660542	0.711954	0.577305	0.530998	0.574424	0.517476	0.409351	0.368296	0.324556	0.270058
0.788801	0.623412	0.667604	0.620979	0.521347	0.495992	0.420888	0.412451	0.390031	0.310858	0.270442
0.803092	0.734577	0.608956	0.691827	0.475860	0.464536	0.466206	0.400151	0.366305	0.314525	0.265521
0.797252	0.764428	0.761490	0.628192	0.488697	0.460372	0.470024	0.420671	0.375024	0.316166	0.269021
0.886605	0.757280	0.554332	0.577699	0.590512	0.553047	0.481679	0.399440	0.387462	0.317054	0.263798
0.710674	0.808491	0.557188	0.601778	0.557614	0.471064	0.496140	0.456837	0.391704	0.309484	0.270940
0.822421	0.711628	0.678798	0.631707	0.577618	0.528513	0.510428	0.451510	0.349369	0.327690	0.266638
0.848907	0.714893	0.634301	0.649158	0.530916	0.472455	0.495236	0.415787	0.364307	0.323752	0.270710
0.635153	0.771159	0.577181	0.593869	0.503155	0.594094	0.450822	0.411411	0.341419	0.316425	0.265956
0.796310	0.786725	0.666373	0.592144	0.540264	0.470958	0.474703	0.436775	0.349269	0.311893	0.270012
0.735104	0.799000	0.747790	0.563923	0.602682	0.450766	0.497754	0.460002	0.344614	0.311897	0.263262
0.763742	0.659662	0.687797	0.679736	0.650778	0.494051	0.513005	0.411869	0.377430	0.322037	0.265664
0.659534	0.625709	0.684424	0.646209	0.516597	0.561104	0.467402	0.399515	0.353554	0.313182	0.268777
0.706591	0.833767	0.614196	0.717303	0.539019	0.552709	0.503908	0.438312	0.378750	0.307172	0.268636
0.709518	0.807820	0.784831	0.651956	0.497610	0.578934	0.478058	0.425719	0.392816	0.319919	0.266405
0.663800	0.723786	0.584695	0.623774	0.502732	0.456055	0.484461	0.383434	0.369294	0.319366	0.272572
0.882696	0.770397	0.601170	0.531843	0.609527	0.583247	0.477179	0.406684	0.364675	0.328908	0.265270
0.869422	0.592269	0.733527	0.709871	0.499837	0.510715	0.439159	0.415645	0.391130	0.321898	0.270914
0.691852	0.715418	0.650261	0.530868	0.558869	0.581761	0.463614	0.443500	0.368072	0.327671	0.271089
0.897943	0.755691	0.698753	0.627400	0.552495	0.503849	0.511654	0.443664	0.393845	0.318325	0.268111
0.609635	0.654094	0.738282	0.608024	0.626277	0.464492	0.416028	0.410034	0.384242	0.310287	0.263749
0.903178	0.578773	0.648271	0.677878	0.518234	0.462665	0.448967	0.424516	0.348052	0.322670	0.270548
0.690819	0.844351	0.745737	0.696368	0.526460	0.476660	0.449518	0.395997	0.383827	0.323711	0.272449
0.811038	0.819852	0.752981	0.700832	0.555485	0.473203	0.462283	0.412193	0.361986	0.308912	0.270963
0.886209	0.807349	0.714040	0.531652	0.648823	0.517844	0.478824	0.433148	0.391306	0.315691	0.265165
0.804890	0.663904	0.616254	0.651554	0.553627	0.459613	0.488226	0.425232	0.373539	0.308909	0.268406
0.657892	0.592125	0.639223	0.552132	0.558877	0.554318	0.526363	0.419243	0.350429	0.328919	0.270285
0.809314	0.821902	0.671370	0.618379	0.607422	0.501314	0.452090	0.400798	0.380500	0.323436	0.267051
0.759118	0.782459	0.689050	0.679782	0.596822	0.475657	0.510368	0.393926	0.356087	0.318359	0.266251
0.797427	0.676847	0.710016	0.656135	0.541474	0.482844	0.467929	0.420910	0.373152	0.312638	0.267515
0.720158	0.678263	0.568861	0.573606	0.648184	0.553887	0.486874	0.397521	0.353982	0.328703	0.261123
0.754794	0.676599	0.629443	0.530739	0.527727	0.459038	0.458585	0.427381	0.397391	0.323191	0.267279
0.659782	0.742543	0.575353	0.656584	0.601885	0.538460	0.460504	0.420277	0.397601	0.331780	0.270498
0.702213	0.830575	0.589038	0.656505	0.520978	0.449033	0.518526	0.393190	0.390391	0.323619	0.264897
0.889747	0.732014	0.566510	0.518792	0.489658	0.446801	0.429513	0.390170	0.397694	0.327994	0.272633
0.640485	0.742513	0.578137	0.636698	0.547561	0.475941	0.519234	0.450374	0.383822	0.319500	0.270608
0.844052	0.841640	0.646934	0.530523	0.540879	0.566828	0.463243	0.391699	0.357648	0.315646	0.265963
0.707764	0.689852	0.701117	0.721285	0.624337	0.584157	0.473758	0.414739	0.376850	0.317417	0.269076
0.633443	0.819018	0.589210	0.553550	0.597149	0.533488	0.495465	0.404759	0.385646	0.314282	0.268392
0.797902	0.640580	0.577348	0.538319	0.605516	0.451275	0.429093	0.458747	0.351715	0.325370	0.271371
0.822653	0.683707	0.650850	0.547010	0.552857	0.557540	0.464874	0.451440	0.387314	0.322072	0.269109
0.666920	0.831197	0.560398	0.600863	0.603912	0.481036	0.520473	0.419956	0.361649	0.314401	0.269483
0.840573	0.839851	0.542791	0.692271	0.621659	0.475595	0.471982	0.387980	0.387475	0.308779	0.272124
0.636626	0.796087	0.617764	0.521478	0.493071	0.573001	0.477895	0.391382	0.346329	0.312034	0.263713
0.797358	0.811606	0.742059	0.662437	0.616854	0.504674	0.459049	0.450559	0.351099	0.312738	0.264445
0.796813	0.714920	0.594628	0.647295	0.633174	0.575122	0.508917	0.376595	0.362832	0.306593	0.266169
0.804929	0.682029	0.547398	0.701298	0.591251	0.451852	0.524223	0.443307	0.397343	0.313143	0.272304
0.771718	0.760994	0.588806	0.570355	0.521942	0.518721	0.415048	0.434335	0.395063	0.323707	0.264412
0.902863	0.726544	0.662215	0.654527	0.480303	0.527515	0.435268	0.399984	0.361154	0.317929	0.265445
0.659936	0.579287	0.554100	0.656670	0.545565	0.510798	0.481178	0.406331	0.360920	0.326277	0.264009
0.805149	0.652533	0.639857	0.659371	0.558565	0.489660	0.523657	0.440575	0.373570	0.323086	0.270886
0.676165	0.835757	0.693577	0.605444	0.480838	0.500304	0.478183	0.439800	0.395303	0.312141	0.270950
0.812093	0.614293	0.610438	0.554434	0.606178	0.490401	0.488050	0.436521	0.349498	0.315064	0.273452
0.856713	0.813258	0.659031	0.615595	0.538551	0.589329	0.485596	0.453258	0.349686	0.324848	0.263983
0.660107	0.670681	0.729657	0.546127	0.618814	0.444992	0.444989	0.403811	0.352019	0.326185	0.265255
0.900603	0.819260	0.656078	0.550569	0.560639	0.475652	0.512801	0.417090	0.381278	0.315949	0.271683
0.837270	0.608756	0.757621	0.632582	0.493823	0.537903	0.485943	0.438982	0.377134	0.331255	0.269806
0.906595	0.697463	0.771964	0.580046	0.623638	0.576598	0.481730	0.392073	0.342213	0.322328	0.270342
0.903354	0.837701	0.551984	0.519688	0.491593	0.559889	0.474787	0.461754	0.360091	0.315727	0.267120
0.716656	0.664128	0.584429	0.675057	0.494666	0.454507	0.510603	0.389373	0.385153	0.325165	0.260717
0.861011	0.810741	0.750625	0.630638	0.647289	0.477909	0.494482	0.443456	0.392714	0.326270	0.268540
0.779819	0.603451	0.750569	0.565413	0.571721	0.577622	0.515327	0.441911	0.370673	0.328782	0.269126
0.701655	0.707900	0.712615	0.572254	0.612030	0.457455	0.449440	0.423400	0.349500	0.307254	0.261602
0.760538	0.624437	0.772996	0.538328	0.551901	0.569501	0.492764	0.385772	0.376559	0.328746	0.269288
0.819874	0.620027	0.748026	0.531864	0.552540	0.589587	0.466191	0.417652	0.369522	0.331689	0.269316
0.664642	0.603605	0.545840	0.613888	0.511242	0.545188	0.434870	0.381922	0.340552	0.304093	0.263011
0.792117	0.590604	0.660087	0.580561	0.586753	0.518598	0.504368	0.407410	0.362096	0.334471	0.268610
0.898175	0.753355	0.723906	0.542508	0.585864	0.475460	0.441010	0.444427	0.395519	0.316236	0.265163
0.644777	0.588948	0.545391	0.600855	0.524624	0.516556	0.468979	0.451345	0.358919	0.334818	0.266310
0.659927	0.685369	0.720318	0.643087	0.593846	0.495842	0.427501	0.410911	0.350955	0.327515	0.264277
0.722956	0.622772	0.707787	0.599524	0.577035	0.585292	0.492534	0.390884	0.393017	0.329049	0.270328
0.661420	0.593165	0.637767	0.594152	0.601737	0.447764	0.413302	0.422357	0.375994	0.320707	0.266765
0.631435	0.653100	0.769845	0.617149	0.651520	0.449200	0.485438	0.422071	0.362163	0.311280	0.264995
0.903740	0.723368	0.669055	0.570728	0.503414	0.503421	0.516810	0.458987	0.390907	0.311147	0.266468
0.707166	0.836517	0.640757	0.678968	0.566797	0.548362	0.430711	0.451012	0.386069	0.310195	0.270349
0.679134	0.598144	0.782187	0.701092	0.532545	0.591113	0.479160	0.449938	0.394379	0.313797	0.265955
0.613703	0.667777	0.610024	0.535466	0.629871	0.480262	0.472693	0.420238	0.353161	0.329731	0.271222
0.695785	0.703951	0.699841	0.664175	0.514252	0.459130	0.504417	0.446644	0.389663	0.316327	0.269629
0.618174	0.684438	0.608018	0.528920	0.651635	0.456414	0.513761	0.460459	0.368974	0.320655	0.271501
0.899394	0.820962	0.771188	0.565668	0.655233	0.575875	0.496553	0.421009	0.382705	0.332305	0.265811
0.694995	0.670390	0.663723	0.514753	0.616265	0.453573	0.448073	0.467721	0.344345	0.313756	0.273840
0.777663	0.628583	0.774642	0.529129	0.589276	0.535575	0.522541	0.412175	0.367529	0.319980	0.269010
0.628537	0.573475	0.738072	0.597744	0.551815	0.482201	0.516924	0.412787	0.370312	0.329460	0.271799
0.709581	0.741377	0.646730	0.536500	0.610107	0.493301	0.483260	0.446711	0.387641	0.327618	0.271519
0.673390	0.710698	0.764659	0.722656	0.637615	0.558889	0.521839	0.429660	0.389047	0.330859	0.264415
0.789525	0.670166	0.774346	0.645664	0.551194	0.561086	0.461550	0.451003	0.357605	0.328653	0.266287
0.753922	0.841709	0.734659	0.528834	0.603869	0.593876	0.473312	0.391017	0.386134	0.332759	0.264920
0.879911	0.739708	0.628567	0.577521	0.576049	0.553747	0.437543	0.437712	0.377529	0.306767	0.267033
0.807901	0.775847	0.583292	0.694039	0.644781	0.514994	0.505364	0.398208	0.389096	0.318693	0.269826
0.842289	0.765477	0.585962	0.569044	0.561660	0.549680	0.495349	0.424681	0.372555	0.320300	0.269460
0.710331	0.574302	0.655523	0.623731	0.639484	0.540284	0.497552	0.464456	0.385932	0.324049	0.265087
0.730460	0.719858	0.739216	0.691900	0.599945	0.468130	0.415049	0.404950	0.361423	0.324681	0.268249
0.646475	0.705406	0.549386	0.639846	0.555682	0.529827	0.424403	0.414697	0.357511	0.322420	0.262858
0.789885	0.578447	0.666340	0.630349	0.526891	0.484068	0.442978	0.389469	0.356546	0.325102	0.263744
0.826548	0.691264	0.593971	0.596469	0.645659	0.525377	0.456756	0.409480	0.380159	0.317811	0.269525
0.889555	0.582347	0.700578	0.524736	0.543636	0.587278	0.448020	0.451932	0.384514	0.328886	0.267958
0.850351	0.679301	0.781733	0.667324	0.568142	0.535051	0.424950	0.401719	0.375947	0.312705	0.261199
0.841629	0.641193	0.725593	0.565865	0.615993	0.549959	0.456606	0.393043	0.381068	0.318773	0.263723
0.682466	0.712877	0.779355	0.584803	0.474105	0.593241	0.486402	0.373049	0.373874	0.316029	0.262716
0.865138	0.735796	0.572550	0.616241	0.630539	0.506388	0.417182	0.407672	0.365385	0.329240	0.270710
0.790298	0.758643	0.577938	0.546824	0.590820	0.448424	0.469881	0.457357	0.364267	0.332184	0.265809
0.637694	0.712028	0.645405	0.600395	0.630437	0.461480	0.521743	0.443742	0.391163	0.317325	0.267963
0.611270	0.842321	0.618443	0.615320	0.509014	0.523701	0.482626	0.425446	0.361891	0.306233	0.262773
0.609108	0.653629	0.719619	0.656946	0.560617	0.528792	0.432700	0.376723	0.377577	0.324769	0.269978
0.806816	0.596928	0.711240	0.613505	0.614468	0.549641	0.453941	0.456501	0.351447	0.309810	0.268583
0.752999	0.600768	0.711144	0.574542	0.502510	0.567866	0.422878	0.414781	0.381153	0.324016	0.269837
0.626281	0.729473	0.772621	0.668041	0.528078	0.452228	0.488096	0.441036	0.351797	0.326467	0.264785
0.848034	0.730078	0.750331	0.606779	0.516921	0.538456	0.512446	0.383873	0.356068	0.319884	0.268377
0.683234	0.754620	0.701884	0.511213	0.538284	0.587430	0.500843	0.434318	0.392700	0.331014	0.271877
0.699682	0.584410	0.761581	0.646271	0.620986	0.561347	0.464946	0.438674	0.385657	0.323787	0.265691
0.849014	0.841540	0.661960	0.676831	0.524894	0.553467	0.461846	0.389344	0.379167	0.309453	0.268672
0.887384	0.699747	0.591205	0.626665	0.585536	0.577104	0.471443	0.444933	0.372280	0.318863	0.271240
0.754792	0.634151	0.662136	0.594808	0.520002	0.587970	0.422810	0.389820	0.370309	0.320264	0.268981
0.704404	0.768084	0.777302	0.724812	0.499280	0.596602	0.481662	0.398617	0.381561	0.322044	0.265549
0.748408	0.677139	0.570657	0.535140	0.603197	0.590431	0.513972	0.376314	0.362501	0.311170	0.262207
0.696243	0.811944	0.607553	0.645472	0.565222	0.493788	0.478383	0.460322	0.393482	0.325187	0.268907
0.678140	0.744493	0.724262	0.712260	0.563159	0.537865	0.433353	0.402994	0.358193	0.322802	0.269234
0.762597	0.719573	0.595729	0.715774	0.598455	0.495668	0.514930	0.427979	0.391265	0.325993	0.268277
0.839092	0.743195	0.717099	0.705602	0.494025	0.523866	0.493980	0.386506	0.346435	0.330125	0.270238
0.698884	0.820192	0.581953	0.620283	0.570588	0.524405	0.465138	0.394250	0.366175	0.308683	0.263717
0.893944	0.694698	0.784073	0.626208	0.599528	0.533415	0.417386	0.433160	0.378135	0.318482	0.266281
0.883243	0.781006	0.610258	0.714899	0.478311	0.491169	0.512887	0.463984	0.345925	0.309935	0.269532
0.626911	0.574251	0.668743	0.534953	0.636044	0.522146	0.491459	0.434246	0.397260	0.314012	0.271782
0.737781	0.596359	0.702522	0.713946	0.630253	0.595491	0.496790	0.449150	0.391349	0.308603	0.268819
0.742886	0.586327	0.752526	0.629568	0.584243	0.447241	0.444258	0.425384	0.349387	0.320418	0.272072
0.734134	0.799500	0.712743	0.600202	0.560365	0.584727	0.427043	0.386183	0.391230	0.307911	0.271788
0.843418	0.841739	0.637211	0.610560	0.515941	0.501297	0.528812	0.434564	0.352174	0.318141	0.267647
0.656459	0.742278	0.704885	0.707181	0.489926	0.548637	0.470416	0.421136	0.350715	0.324250	0.269133
0.838675	0.812702	0.672901	0.608445	0.497194	0.527526	0.510229	0.411970	0.344972	0.328626	0.270970
0.876491	0.628857	0.695116	0.701866	0.491475	0.493729	0.514203	0.390964	0.377953	0.308342	0.269632
0.865438	0.742115	0.568561	0.655591	0.522849	0.583100	0.524463	0.421487	0.367594	0.320120	0.267522
0.699070	0.689443	0.787250	0.700047	0.631960	0.459063	0.516857	0.431306	0.381501	0.314127	0.268585
0.641326	0.706829	0.748096	0.646766	0.592781	0.555308	0.473661	0.446713	0.369149	0.309313	0.270323
0.834528	0.727717	0.779868	0.686052	0.590308	0.550466	0.498544	0.393820	0.390289	0.307080	0.264971
0.629380	0.677061	0.730451	0.568158	0.583149	0.461732	0.480196	0.393122	0.353891	0.330835	0.271045
0.675037	0.769955	0.631025	0.582578	0.596211	0.564005	0.449696	0.391753	0.388138	0.317823	0.270412
0.665696	0.630573	0.637137	0.645644	0.569472	0.518606	0.452008	0.454646	0.380063	0.309516	0.269094
0.691647	0.656990	0.613156	0.699550	0.609869	0.521910	0.508269	0.416808	0.376594	0.330671	0.267811
0.688644	0.674772	0.660363	0.569050	0.588194	0.453225	0.495667	0.439095	0.365707	0.312684	0.272335
0.674130	0.762329	0.657993	0.622567	0.489589	0.521978	0.489366	0.398295	0.396065	0.326144	0.271955
0.811721	0.683073	0.579763	0.686664	0.640666	0.519187	0.433274	0.400507	0.393590	0.319320	0.264363
0.741905	0.782193	0.546324	0.624849	0.512475	0.541175	0.529081	0.376721	0.381104	0.323705	0.268531
0.856373	0.704494	0.568725	0.722851	0.576607	0.563545	0.489870	0.410186	0.373758	0.324248	0.268943
0.880104	0.728344	0.686996	0.696884	0.503672	0.444414	0.410301	0.384439	0.351942	0.330213	0.270672
0.897992	0.761695	0.607856	0.717868	0.625406	0.507051	0.452557	0.440958	0.383790	0.315508	0.264864
0.870149	0.759683	0.558661	0.603706	0.554458	0.494978	0.525290	0.389480	0.368060	0.313285	0.269296
0.647538	0.632076	0.601702	0.602456	0.593632	0.475455	0.505558	0.423271	0.393875	0.326750	0.266989
0.777999	0.627000	0.763828	0.593371	0.643423	0.492522	0.441800	0.378562	0.393399	0.323629	0.270320
0.742808	0.740005	0.752642	0.632982	0.496583	0.472328	0.441751	0.437791	0.352802	0.320915	0.273121
0.794871	0.628230	0.679715	0.661281	0.598882	0.451372	0.467108	0.438413	0.390242	0.323654	0.271899
0.630213	0.740303	0.638987	0.657984	0.597159	0.586897	0.523299	0.384750	0.359192	0.330188	0.269736
0.797036	0.807663	0.583610	0.595960	0.482474	0.496530	0.460395	0.437379	0.376073	0.320502	0.265002
0.618292	0.733047	0.698898	0.688889	0.558282	0.486633	0.464927	0.455700	0.392749	0.314524	0.270439
0.756984	0.663821	0.669729	0.546535	0.583515	0.491662	0.461827	0.459414	0.369717	0.327643	0.266690
0.722339	0.723255	0.585645	0.571504	0.529508	0.566276	0.502119	0.395596	0.358193	0.329842	0.264642
0.856451	0.755410	0.722675	0.618901	0.585882	0.445821	0.446888	0.436547	0.351567	0.327040	0.269224
0.652024	0.730372	0.548506	0.688699	0.574884	0.542182	0.508720	0.430071	0.360944	0.321512	0.272337
0.866035	0.729949	0.775374	0.531048	0.515734	0.524529	0.496476	0.457946	0.391261	0.320799	0.270843
0.852527	0.730920	0.610116	0.526133	0.596840	0.528503	0.522418	0.453270	0.351676	0.323105	0.267863
0.815048	0.618215	0.677398	0.577452	0.613469	0.461936	0.442625	0.412115	0.342153	0.324953	0.270262
0.622125	0.790066	0.563630	0.599109	0.578071	0.559039	0.442972	0.435478	0.358049	0.321513	0.272385
0.901310	0.756314	0.745728	0.581491	0.503299	0.494933	0.497663	0.397937	0.362586	0.324207	0.266574
0.681775	0.590475	0.711444	0.677265	0.542019	0.587564	0.475390	0.431645	0.372489	0.326976	0.266341
0.833310	0.655787	0.636416	0.718685	0.522081	0.489478	0.449880	0.457961	0.366798	0.331286	0.264663
0.861627	0.662138	0.634216	0.562359	0.494639	0.549184	0.505487	0.385069	0.396734	0.328296	0.268502
0.901910	0.768328	0.606682	0.621806	0.629442	0.446447	0.430324	0.399401	0.383198	0.307397	0.268214
0.833097	0.788447	0.775911	0.625160	0.586279	0.496789	0.495077	0.435563	0.364025	0.323601	0.269554
0.685461	0.715463	0.666372	0.643135	0.512411	0.539693	0.472694	0.393271	0.386433	0.315351	0.271958
0.674573	0.690352	0.619731	0.550615	0.596625	0.577575	0.444291	0.457768	0.389214	0.318196	0.270553
0.776339	0.710581	0.754764	0.599522	0.549037	0.536436	0.480934	0.415567	0.364272	0.315136	0.262546
0.817201	0.753365	0.689948	0.514635	0.476825	0.467041	0.436587	0.443017	0.369724	0.311093	0.271850
0.817269	0.774574	0.581394	0.722832	0.636542	0.471424	0.514113	0.420383	0.391238	0.321896	0.267876
0.740682	0.640299	0.689051	0.552713	0.532730	0.521948	0.483233	0.410562	0.360088	0.312953	0.269318
0.634007	0.642165	0.735142	0.577643	0.552872	0.549821	0.470475	0.454892	0.389213	0.314196	0.269368
0.819427	0.607766	0.643814	0.725205	0.502979	0.548646	0.496284	0.465154	0.346917	0.320383	0.271084
0.682804	0.602816	0.646964	0.526548	0.534582	0.452709	0.463209	0.403955	0.352577	0.317326	0.270362
0.686650	0.787043	0.597694	0.688278	0.518460	0.518368	0.446035	0.378675	0.345387	0.331844	0.271170
0.827138	0.811246	0.576514	0.693550	0.591677	0.540088	0.510727	0.444027	0.378580	0.321060	0.269500
0.717001	0.678366	0.585213	0.555384	0.639275	0.582950	0.479302	0.429325	0.356261	0.311969	0.265889
0.709873	0.762497	0.750510	0.546961	0.593577	0.563722	0.497841	0.431527	0.395032	0.332863	0.271932
0.833633	0.767007	0.695575	0.562256	0.642232	0.596139	0.415206	0.408929	0.371128	0.329448	0.264279
0.774128	0.688257	0.713321	0.655948	0.566628	0.499213	0.470828	0.455815	0.373851	0.317311	0.269718
0.795688	0.738264	0.780592	0.560239	0.508318	0.516732	0.440792	0.453656	0.370558	0.316401	0.266139
0.656045	0.616761	0.704564	0.689747	0.520105	0.473287	0.437237	0.417824	0.357599	0.311819	0.270622
0.654194	0.611572	0.557938	0.622546	0.587517	0.588252	0.489974	0.381201	0.395749	0.322394	0.268162
0.739573	0.596399	0.668222	0.693526	0.523906	0.453511	0.500606	0.424719	0.381356	0.322672	0.272586
0.891522	0.767374	0.764743	0.531558	0.639819	0.577521	0.482484	0.428819	0.373904	0.330981	0.263670
0.852118	0.804494	0.577558	0.697634	0.497908	0.494844	0.427638	0.437931	0.368216	0.323477	0.267476
0.776523	0.761667	0.745113	0.699612	0.587974	0.584566	0.421099	0.446614	0.361145	0.329343	0.267210
0.869957	0.698012	0.584930	0.712562	0.521148	0.558370	0.412747	0.432148	0.388169	0.319076	0.273249
0.665232	0.691417	0.703610	0.622326	0.589990	0.521900	0.421545	0.453900	0.355623	0.309240	0.269882
0.899212	0.645405	0.783682	0.712028	0.511521	0.463006	0.471524	0.456901	0.361595	0.317124	0.264685
0.887743	0.728502	0.599973	0.717035	0.532036	0.528921	0.481758	0.442397	0.345824	0.323280	0.268371
0.681841	0.597576	0.710411	0.668167	0.483830	0.448220	0.418817	0.431359	0.367008	0.322421	0.271058
0.843294	0.581608	0.700753	0.640663	0.541439	0.532315	0.410551	0.425163	0.381150	0.322405	0.271180
0.731678	0.765972	0.654461	0.586044	0.565211	0.591638	0.485166	0.435577	0.378892	0.322091	0.271245
0.664468	0.646358	0.653134	0.624702	0.499403	0.485506	0.415971	0.462174	0.374502	0.317299	0.262816
0.651041	0.807871	0.643341	0.606467	0.537859	0.488715	0.521832	0.389022	0.389033	0.319732	0.268480
0.605543	0.749767	0.630494	0.644911	0.549489	0.461686	0.448156	0.435475	0.392639	0.328703	0.270454
0.796956	0.622715	0.693315	0.652591	0.581596	0.489358	0.495354	0.419915	0.397215	0.326454	0.265773
0.814724	0.829891	0.760430	0.695198	0.622600	0.527379	0.431119	0.423712	0.399336	0.319312	0.266728
0.891259	0.778023	0.674711	0.514730	0.605542	0.480415	0.487246	0.450373	0.381433	0.328238	0.269740
0.712361	0.841383	0.611571	0.552281	0.534678	0.531993	0.497656	0.407698	0.367476	0.320165	0.269676
0.746663	0.687879	0.658036	0.531204	0.487096	0.544315	0.516731	0.428004	0.369856	0.316101	0.263162
0.623497	0.764403	0.664396	0.649106	0.483661	0.514556	0.500378	0.406503	0.345917	0.317788	0.262449
0.706332	0.791164	0.655281	0.646412	0.479722	0.540709	0.442518	0.427442	0.394128	0.311503	0.265078
0.869190	0.614433	0.548975	0.638064	0.634982	0.586403	0.523462	0.401479	0.364595	0.328922	0.267091
0.863378	0.822881	0.680451	0.587240	0.549373	0.543861	0.500316	0.394058	0.376364	0.318334	0.268711
0.688811	0.705460	0.755896	0.647569	0.512983	0.488307	0.516155	0.411139	0.356367	0.319553	0.269133
0.685729	0.766204	0.590399	0.719617	0.534533	0.526741	0.516124	0.386245	0.359017	0.312002	0.268302
0.814526	0.816591	0.712864	0.551087	0.513954	0.479840	0.430279	0.423755	0.359629	0.307720	0.264180
0.700787	0.636208	0.719839	0.572999	0.579107	0.510710	0.435467	0.417049	0.383052	0.321817	0.268966
0.677303	0.689157	0.684857	0.542722	0.601250	0.560847	0.500792	0.397547	0.391791	0.323147	0.271023
0.763634	0.578583	0.551143	0.692742	0.605409	0.530617	0.436571	0.446835	0.384749	0.315960	0.269548
0.712522	0.783432	0.545186	0.652564	0.643853	0.597487	0.479319	0.392098	0.351769	0.315297	0.269998
0.807093	0.687608	0.742344	0.607106	0.573868	0.576485	0.499072	0.375225	0.370094	0.312558	0.263632
0.655358	0.719887	0.542468	0.647264	0.537236	0.551579	0.449214	0.427186	0.396633	0.308108	0.267617
0.669249	0.715367	0.584011	0.651668	0.523179	0.567811	0.444370	0.433927	0.370238	0.308908	0.269764
0.884153	0.840275	0.664341	0.519277	0.600146	0.476653	0.496877	0.440703	0.393949	0.326116	0.271053
0.802343	0.773987	0.643539	0.562798	0.628992	0.596471	0.457560	0.444012	0.357145	0.322912	0.266989
0.753844	0.751880	0.581239	0.634990	0.520837	0.464284	0.416649	0.429570	0.377934	0.326949	0.264441
0.667008	0.713340	0.603391	0.700095	0.527966	0.510165	0.422586	0.400041	0.382211	0.308221	0.268269
0.877550	0.755876	0.551491	0.635374	0.563486	0.568753	0.494661	0.383019	0.390977	0.312316	0.267878
0.716129	0.721481	0.684715	0.600927	0.528821	0.493007	0.521888	0.395375	0.347348	0.316280	0.268299
0.776085	0.669123	0.683738	0.711749	0.558159	0.470179	0.476062	0.375074	0.386494	0.320519	0.269261
0.885908	0.828628	0.545256	0.708135	0.527791	0.539619	0.442564	0.397728	0.343892	0.322540	0.267916
0.731349	0.762796	0.720594	0.666819	0.487141	0.547196	0.419497	0.429324	0.381253	0.327739	0.264594
0.899604	0.678060	0.581752	0.649676	0.581139	0.487747	0.523160	0.425803	0.349069	0.321817	0.270274
0.765316	0.664492	0.711991	0.558732	0.641268	0.576885	0.462667	0.429635	0.378400	0.315378	0.266230
0.817645	0.620946	0.709630	0.622899	0.621754	0.448220	0.414551	0.449406	0.358794	0.319887	0.262385
0.730081	0.683005	0.633980	0.560081	0.498088	0.490225	0.459467	0.381794	0.384192	0.312205	0.269213
0.698223	0.662860	0.549893	0.572750	0.556543	0.516294	0.487123	0.441598	0.350013	0.323782	0.268453
0.683035	0.802442	0.585894	0.639182	0.614604	0.519029	0.420629	0.426691	0.344369	0.314900	0.270069
0.861756	0.578908	0.639640	0.651786	0.480548	0.559162	0.528619	0.400340	0.373777	0.328208	0.266789
0.656032	0.830442	0.642586	0.630500	0.549622	0.507268	0.460508	0.423518	0.347338	0.318431	0.265525
0.842880	0.695006	0.587070	0.639988	0.487657	0.537822	0.446276	0.431281	0.397262	0.311623	0.270112
0.695751	0.655144	0.666439	0.563921	0.569147	0.579598	0.483455	0.431899	0.388035	0.329107	0.266852
0.711608	0.771215	0.750827	0.567784	0.487008	0.573755	0.510476	0.456065	0.358403	0.320824	0.265484
0.760881	0.737162	0.607229	0.566821	0.527864	0.508063	0.470203	0.451941	0.374561	0.309107	0.265391
0.812402	0.806004	0.731474	0.596067	0.526140	0.536400	0.520890	0.465205	0.376388	0.325215	0.267370
0.748533	0.820973	0.564400	0.710939	0.532513	0.558741	0.513283	0.407203	0.394282	0.310243	0.266789
0.733521	0.577687	0.756173	0.671841	0.597714	0.564471	0.487298	0.448323	0.357137	0.318277	0.264150
0.690476	0.808367	0.717959	0.540048	0.564591	0.532280	0.459757	0.451963	0.372748	0.312274	0.268376
0.625323	0.719026	0.597639	0.526132	0.527938	0.559330	0.411803	0.380270	0.394725	0.316752	0.267686
0.641608	0.648031	0.784226	0.512276	0.530917	0.583837	0.472701	0.433983	0.398499	0.313754	0.265077
0.694523	0.757503	0.618247	0.631735	0.484367	0.526214	0.437114	0.435972	0.356915	0.314555	0.272695
0.683982	0.594474	0.563297	0.599331	0.532331	0.581566	0.519878	0.437006	0.386258	0.323284	0.269793
0.729739	0.696145	0.672316	0.551722	0.660364	0.474215	0.439424	0.443415	0.346791	0.318604	0.268600
0.887364	0.790050	0.552208	0.517020	0.526797	0.572724	0.502603	0.441869	0.349823	0.320023	0.266222
0.691814	0.609809	0.704284	0.598330	0.598680	0.585961	0.460823	0.433859	0.382484	0.324574	0.267507
0.842475	0.690081	0.567830	0.656214	0.568876	0.522741	0.447774	0.454392	0.391714	0.328134	0.270449
0.668616	0.682905	0.575701	0.550196	0.533682	0.496757	0.486576	0.428856	0.363779	0.321051	0.264503
0.694585	0.827511	0.649135	0.634923	0.477045	0.510191	0.522648	0.382364	0.389141	0.323252	0.263739
0.889099	0.712789	0.721343	0.519387	0.492843	0.550119	0.492242	0.455560	0.368951	0.330958	0.267424
0.774953	0.669040	0.769984	0.591574	0.556151	0.558989	0.484544	0.393247	0.348261	0.313494	0.270666
0.734716	0.626674	0.762285	0.610999	0.543252	0.518067	0.518040	0.388960	0.394642	0.331079	0.269941
0.802897	0.643425	0.656468	0.615782	0.627802	0.476595	0.407554	0.397016	0.379461	0.311539	0.265102
0.720067	0.619298	0.710255	0.630914	0.601126	0.540626	0.444102	0.425913	0.360064	0.327089	0.264963
0.792042	0.760141	0.648325	0.717362	0.573761	0.516359	0.515568	0.406694	0.348249	0.311480	0.268141
0.660700	0.841537	0.637189	0.641333	0.495186	0.487152	0.415663	0.443175	0.366151	0.321876	0.268645
0.746027	0.648288	0.586530	0.658276	0.503628	0.544015	0.462591	0.388917	0.358391	0.321864	0.265941
0.609989	0.842121	0.629357	0.545305	0.567922	0.576580	0.467844	0.378017	0.382974	0.310592	0.269891
0.671434	0.844595	0.587251	0.617173	0.599412	0.573143	0.495394	0.428309	0.381343	0.316645	0.271092
0.845417	0.713906	0.698732	0.644006	0.478087	0.492677	0.489549	0.435037	0.371092	0.328379	0.268989
0.744598	0.755923	0.727862	0.613835	0.499657	0.503202	0.460129	0.439134	0.393186	0.311959	0.265613
0.690127	0.828280	0.596026	0.589489	0.527380	0.579555	0.459616	0.424504	0.342833	0.312306	0.269041
0.751106	0.831430	0.774798	0.642100	0.644908	0.486684	0.436591	0.434317	0.374304	0.320952	0.267220
0.787428	0.837935	0.576326	0.519536	0.627595	0.512081	0.495619	0.409311	0.365209	0.326768	0.270584
0.830333	0.599209	0.682642	0.645458	0.599639	0.501953	0.492567	0.403245	0.398776	0.310050	0.265782
0.625731	0.781482	0.658190	0.720266	0.484156	0.459201	0.492519	0.419042	0.372600	0.332312	0.272310
0.689100	0.653446	0.702235	0.660046	0.539430	0.471672	0.487754	0.388780	0.348529	0.315820	0.265706
0.774492	0.771496	0.755765	0.564097	0.545740	0.585477	0.484092	0.451765	0.350206	0.312128	0.268193
0.747824	0.757479	0.694175	0.659268	0.528869	0.514275	0.449161	0.406195	0.376863	0.315335	0.266399
0.642130	0.833470	0.749525	0.571763	0.601180	0.538337	0.485931	0.435873	0.371441	0.312623	0.270307
0.842981	0.709374	0.596585	0.520729	0.642581	0.482388	0.467715	0.442916	0.382930	0.308698	0.265752
0.744537	0.659020	0.779139	0.635627	0.518602	0.537270	0.506026	0.418751	0.391412	0.313430	0.269784
0.874460	0.605697	0.748381	0.716673	0.517839	0.590148	0.443095	0.382036	0.360607	0.325079	0.266000
0.812701	0.837636	0.579891	0.718521	0.495114	0.517197	0.473765	0.420204	0.373806	0.315357	0.262670
0.687748	0.819404	0.759963	0.609516	0.503047	0.580994	0.487272	0.381117	0.364854	0.332680	0.268806
0.745736	0.788458	0.633956	0.555184	0.511753	0.469792	0.519047	0.459958	0.392696	0.316959	0.266046
0.638559	0.582627	0.639244	0.641712	0.512667	0.525397	0.423710	0.385972	0.374230	0.312915	0.271124
0.896784	0.745513	0.593932	0.638452	0.655016	0.455262	0.462721	0.433627	0.370835	0.322817	0.269825
0.650703	0.762887	0.643775	0.553503	0.537331	0.545645	0.481269	0.450247	0.391898	0.327701	0.270756
0.793065	0.759866	0.660935	0.632489	0.644024	0.499321	0.512563	0.410350	0.355407	0.321414	0.269946
0.609696	0.752911	0.589251	0.516001	0.555592	0.535102	0.493073	0.404647	0.352090	0.327018	0.269850
0.762542	0.579260	0.682858	0.553691	0.501367	0.582542	0.472979	0.394090	0.395204	0.315029	0.270526
0.808945	0.766034	0.699598	0.517135	0.533645	0.444038	0.447688	0.378916	0.377149	0.312802	0.264046
0.731445	0.832039	0.647642	0.535418	0.557733	0.446152	0.410358	0.433355	0.366186	0.326384	0.269980
0.802968	0.780364	0.681427	0.524910	0.498641	0.481800	0.450060	0.376941	0.341437	0.309969	0.268428
0.836066	0.673276	0.651535	0.620495	0.654844	0.500655	0.493351	0.426519	0.382719	0.333780	0.264270
0.764517	0.776023	0.709246	0.542772	0.622644	0.507147	0.422547	0.451312	0.379462	0.316875	0.266403
0.823694	0.656503	0.551337	0.563639	0.518217	0.504466	0.474513	0.405065	0.339778	0.305192	0.265263
0.811642	0.730882	0.717716	0.701521	0.478368	0.498909	0.483057	0.404353	0.373087	0.310910	0.264053
0.742322	0.778891	0.601301	0.645648	0.480194	0.519846	0.515125	0.420498	0.391238	0.312868	0.273154
0.681019	0.794013	0.626167	0.709717	0.502269	0.456003	0.503895	0.444845	0.381488	0.324595	0.271649
0.703639	0.727124	0.579529	0.624824	0.593422	0.511754	0.450560	0.385577	0.360454	0.323677	0.270838
0.726039	0.811909	0.712910	0.705852	0.548906	0.470262	0.446899	0.407681	0.364977	0.321706	0.266384
0.876370	0.765229	0.585074	0.527660	0.548175	0.551862	0.454895	0.462657	0.351769	0.321312	0.271357
0.830440	0.601790	0.766599	0.608439	0.602625	0.486313	0.480987	0.439476	0.357352	0.327511	0.269556
0.804751	0.659109	0.602888	0.610911	0.513010	0.485836	0.482984	0.423713	0.344900	0.330887	0.269311
0.789525	0.667497	0.634821	0.573048	0.593988	0.570271	0.508695	0.426509	0.355709	0.318585	0.272093
0.788041	0.575243	0.648354	0.537663	0.590801	0.468438	0.432769	0.450507	0.346925	0.325989	0.260576
0.762787	0.709226	0.629123	0.723304	0.650099	0.557553	0.424312	0.396904	0.377991	0.312770	0.268265
0.796011	0.827945	0.747186	0.598432	0.597520	0.496315	0.472142	0.437918	0.359665	0.310170	0.266733
0.775809	0.824544	0.708066	0.626642	0.611291	0.541986	0.516672	0.401050	0.343749	0.319190	0.269390
0.903293	0.788454	0.665538	0.525432	0.588903	0.490379	0.528770	0.422002	0.358180	0.326806	0.264516
0.740399	0.811493	0.771090	0.693934	0.605509	0.456746	0.430456	0.427321	0.364523	0.312886	0.265663
0.632319	0.766440	0.688044	0.512025	0.499893	0.491468	0.456963	0.458901	0.350787	0.327452	0.270061
0.741591	0.818902	0.570084	0.603172	0.633917	0.534881	0.425437	0.409689	0.349227	0.329822	0.265433
0.609423	0.728908	0.740966	0.639974	0.553328	0.459707	0.490788	0.427998	0.360186	0.321372	0.269610
0.661482	0.718171	0.710011	0.540806	0.572912	0.466568	0.428033	0.433098	0.349959	0.307455	0.271492
0.907155	0.689239	0.677618	0.698498	0.602105	0.566746	0.502093	0.421824	0.366012	0.323983	0.269262
0.613627	0.820310	0.605860	0.660745	0.512063	0.539786	0.432653	0.407707	0.374163	0.324908	0.271981
0.695942	0.806902	0.743593	0.698921	0.494160	0.462911	0.446425	0.452385	0.381702	0.327333	0.269488
0.624371	0.811638	0.647847	0.710990	0.564525	0.566467	0.521756	0.448941	0.354547	0.328420	0.271521
0.749386	0.576855	0.577201	0.707062	0.562355	0.491526	0.446565	0.457542	0.391045	0.307288	0.269353
0.698919	0.591588	0.639002	0.544667	0.616298	0.492206	0.463701	0.451757	0.361390	0.329314	0.268008
0.868425	0.602263	0.614973	0.517237	0.579252	0.488186	0.445536	0.430038	0.372433	0.320907	0.267584
0.783820	0.683948	0.704586	0.591295	0.574933	0.536386	0.471158	0.457200	0.377053	0.316829	0.268102
0.674606	0.585217	0.693427	0.652688	0.588260	0.452949	0.417204	0.390735	0.382145	0.310560	0.266393
0.842980	0.580065	0.567778	0.713417	0.652480	0.566707	0.518482	0.380262	0.366654	0.313363	0.261561
0.831511	0.735820	0.583497	0.691040	0.535808	0.487388	0.516678	0.448993	0.389473	0.306969	0.269615
0.609961	0.628391	0.569723	0.640313	0.566901	0.470906	0.514851	0.414498	0.379773	0.323372	0.265786
0.716446	0.770648	0.692734	0.534388	0.575060	0.485515	0.451136	0.396276	0.342928	0.316857	0.271352
0.804735	0.691519	0.620891	0.693095	0.483491	0.444173	0.411529	0.436504	0.361237	0.320382	0.267293
0.783731	0.691387	0.750640	0.701912	0.566002	0.466107	0.514634	0.448735	0.389339	0.314880	0.266361
0.779136	0.839494	0.641097	0.595879	0.564567	0.474677	0.519525	0.429342	0.346231	0.319752	0.265686
0.901069	0.797605	0.705565	0.638628	0.591853	0.513455	0.502986	0.460206	0.346610	0.319897	0.268545
0.879496	0.650390	0.553237	0.653211	0.595322	0.508088	0.509968	0.437775	0.341252	0.320794	0.268082
0.849705	0.820044	0.750890	0.701232	0.640466	0.515819	0.521198	0.444090	0.353635	0.315556	0.268552
0.782965	0.646637	0.605918	0.571410	0.512285	0.533836	0.512732	0.389973	0.392779	0.312005	0.271085
0.780198	0.669010	0.746790	0.540486	0.636839	0.476668	0.455805	0.411615	0.344332	0.324541	0.269330
0.788208	0.836471	0.686575	0.585951	0.646200	0.553937	0.417303	0.461585	0.364418	0.311651	0.271956
0.855718	0.744105	0.782608	0.702551	0.599572	0.590524	0.417472	0.391344	0.352357	0.317428	0.272058
0.776126	0.830520	0.745341	0.572214	0.511039	0.444121	0.487553	0.399125	0.355336	0.321447	0.271444
0.636066	0.673083	0.634221	0.607869	0.582911	0.571298	0.424387	0.403938	0.385912	0.312954	0.264347
0.635509	0.597711	0.776613	0.684169	0.657078	0.501322	0.514167	0.421224	0.362823	0.312334	0.266103
0.794019	0.728851	0.659394	0.633449	0.507880	0.464531	0.430455	0.455480	0.362014	0.321277	0.263103
0.818449	0.762113	0.702343	0.723280	0.534203	0.521159	0.416061	0.451808	0.393147	0.306855	0.268805
0.692445	0.690218	0.635785	0.514519	0.591221	0.460167	0.425651	0.404898	0.381481	0.327987	0.264567
0.827528	0.687027	0.613499	0.668867	0.625654	0.499418	0.517863	0.447727	0.377948	0.307592	0.268480
0.781597	0.671360	0.710890	0.631725	0.585469	0.568548	0.419276	0.452185	0.393564	0.308703	0.270973
0.883635	0.835532	0.644602	0.690655	0.625037	0.513350	0.489936	0.384287	0.391120	0.315386	0.267071
0.634361	0.815963	0.632681	0.526738	0.497712	0.460439	0.524219	0.394433	0.362202	0.311395	0.268649
0.670021	0.802409	0.775982	0.706778	0.598232	0.466793	0.489317	0.419362	0.355395	0.312207	0.265287
0.672409	0.608985	0.780625	0.641267	0.658798	0.530349	0.455890	0.459263	0.363368	0.315909	0.269670
0.755685	0.630663	0.620278	0.711633	0.622762	0.540277	0.523561	0.448870	0.351758	0.331620	0.270418
0.840438	0.643606	0.639775	0.569844	0.512513	0.564983	0.428011	0.460334	0.379809	0.307110	0.265773
0.792606	0.719458	0.616623	0.603283	0.560251	0.549244	0.458110	0.402212	0.365619	0.314956	0.268603
0.731631	0.765961	0.591209	0.615666	0.530055	0.541541	0.456663	0.443832	0.385586	0.320338	0.267448
0.842159	0.757886	0.779153	0.584177	0.625836	0.525119	0.444721	0.408237	0.375048	0.326710	0.265358
0.683840	0.812791	0.734469	0.665901	0.653809	0.545362	0.481830	0.394593	0.357527	0.310843	0.271452
0.873408	0.614281	0.607237	0.600893	0.602326	0.589146	0.475381	0.394782	0.355776	0.327330	0.267964
0.683661	0.764718	0.663737	0.642278	0.479110	0.516337	0.477482	0.382878	0.346137	0.324040	0.271553
0.794752	0.594271	0.696458	0.719013	0.566258	0.582768	0.463718	0.412563	0.351593	0.326058	0.269726
0.781530	0.675639	0.585653	0.717232	0.637335	0.464995	0.523552	0.421601	0.391035	0.308704	0.266733
0.824641	0.708346	0.707148	0.704104	0.538649	0.505527	0.428483	0.426064	0.351381	0.330533	0.266219
0.620178	0.749272	0.764667	0.655279	0.590715	0.466015	0.485231	0.432818	0.369024	0.326677	0.265052
0.876483	0.580256	0.584437	0.538945	0.538726	0.539069	0.455495	0.431624	0.357242	0.321849	0.266430
0.779409	0.812414	0.566048	0.524549	0.580250	0.559778	0.416875	0.378109	0.373840	0.316567	0.267463
0.810292	0.702328	0.606527	0.550336	0.497964	0.554207	0.528432	0.391602	0.344140	0.328084	0.269066
0.872057	0.785522	0.765871	0.567967	0.501828	0.547586	0.486890	0.442191	0.360664	0.319405	0.263651
0.733965	0.838760	0.660680	0.575022	0.584978	0.538909	0.411946	0.450927	0.356504	0.323349	0.265178
0.609777	0.687105	0.711026	0.673834	0.595648	0.458853	0.476081	0.435342	0.391541	0.312164	0.263753
0.805969	0.612188	0.631962	0.612692	0.535849	0.472818	0.465768	0.390829	0.363933	0.332203	0.266143
0.702235	0.826597	0.702969	0.687107	0.633327	0.474781	0.506657	0.402887	0.358224	0.329674	0.270045
0.903607	0.842109	0.584980	0.595219	0.550785	0.497542	0.450310	0.465227	0.361856	0.310649	0.270016
0.875006	0.819473	0.720752	0.634413	0.505072	0.571353	0.519544	0.441674	0.375505	0.310800	0.264435
0.813095	0.712745	0.772642	0.620085	0.657369	0.488469	0.470060	0.445903	0.356928	0.326381	0.270189
0.832362	0.760902	0.600436	0.653643	0.592127	0.510191	0.487208	0.414859	0.343705	0.312054	0.267317
0.633849	0.667257	0.579401	0.628864	0.527737	0.581833	0.461592	0.407002	0.362086	0.316919	0.271814
0.736913	0.598797	0.689873	0.701861	0.494874	0.502792	0.410398	0.421302	0.349446	0.319900	0.266532
0.810725	0.673591	0.672772	0.527705	0.613722	0.450663	0.462506	0.397579	0.389034	0.327585	0.266254
0.797242	0.687876	0.580406	0.655059	0.503273	0.546102	0.485483	0.438775	0.377716	0.327758	0.269001
0.899126	0.755959	0.763361	0.582540	0.510754	0.459122	0.416227	0.435377	0.375314	0.313430	0.266286
0.846867	0.751522	0.638477	0.631062	0.565317	0.560348	0.429317	0.421428	0.347441	0.328997	0.268914
0.740750	0.684252	0.591661	0.651890	0.556129	0.488521	0.521519	0.425451	0.355356	0.312079	0.270273
0.718119	0.647396	0.654362	0.652621	0.553225	0.534264	0.487264	0.447912	0.386034	0.321898	0.272794
0.788909	0.818918	0.767141	0.700615	0.619057	0.534162	0.515468	0.451358	0.392185	0.323383	0.269150
0.711025	0.594263	0.639600	0.696985	0.599251	0.488157	0.497290	0.400360	0.342475	0.323333	0.262595
0.747436	0.751481	0.613231	0.595361	0.635164	0.487322	0.430695	0.380681	0.346111	0.305746	0.265349
0.809509	0.785883	0.764697	0.717164	0.650877	0.524090	0.447723	0.466220	0.355886	0.316874	0.263021
0.606027	0.600030	0.619303	0.561821	0.598963	0.519856	0.424249	0.426707	0.382154	0.316262	0.267794
0.881287	0.787620	0.781314	0.530076	0.589442	0.470730	0.447673	0.458601	0.357252	0.320861	0.269082
0.879791	0.713654	0.761758	0.532274	0.553634	0.585929	0.488838	0.421468	0.384753	0.331670	0.268173
0.777534	0.590358	0.729958	0.578458	0.599840	0.579868	0.515490	0.391175	0.338016	0.320753	0.269853
0.750202	0.721420	0.695186	0.652978	0.529288	0.455565	0.513626	0.376754	0.375626	0.310285	0.264736
0.665327	0.606606	0.718457	0.657992	0.577269	0.586735	0.453487	0.459627	0.387162	0.315490	0.267883
0.622538	0.830052	0.619837	0.585052	0.638526	0.581325	0.513321	0.430766	0.393561	0.318464	0.268951
0.791022	0.824055	0.566676	0.568170	0.570446	0.538115	0.507532	0.458679	0.366807	0.327007	0.271443
0.785407	0.742317	0.613857	0.529306	0.554954	0.530355	0.443370	0.454839	0.356691	0.320799	0.272068
0.847107	0.610937	0.548186	0.718918	0.613095	0.540564	0.416655	0.396642	0.373785	0.315688	0.270646
0.862080	0.781697	0.666153	0.550024	0.504615	0.588404	0.460466	0.438785	0.380657	0.325355	0.264711
0.607781	0.700136	0.564581	0.658464	0.535959	0.553927	0.511415	0.432707	0.347037	0.320047	0.267960
0.748641	0.708798	0.599902	0.533369	0.597079	0.518997	0.418697	0.444066	0.370817	0.309425	0.270665
0.903886	0.577434	0.559678	0.651097	0.489574	0.472939	0.509015	0.432883	0.368253	0.310237	0.263230
0.674299	0.803057	0.545419	0.600609	0.591755	0.487973	0.466313	0.376062	0.391716	0.309230	0.267745
0.651841	0.660257	0.693760	0.648023	0.534314	0.486784	0.504948	0.375331	0.394783	0.321601	0.268200
0.644601	0.658362	0.674071	0.650485	0.570869	0.494931	0.470315	0.404584	0.388374	0.320265	0.267322
0.672411	0.661116	0.600146	0.644329	0.507587	0.461267	0.419969	0.389486	0.363130	0.332981	0.272532
0.838943	0.654576	0.570261	0.629689	0.530972	0.540774	0.472100	0.381186	0.368709	0.322764	0.267394
0.731266	0.674681	0.689636	0.579252	0.480358	0.491559	0.441270	0.444819	0.358186	0.310596	0.267745
0.643378	0.593360	0.596545	0.651815	0.657042	0.521202	0.516820	0.453860	0.375175	0.312990	0.266354
0.867460	0.748761	0.610358	0.706021	0.513000	0.567111	0.480344	0.428448	0.397915	0.327726	0.264514
0.625200	0.616231	0.674293	0.559036	0.578013	0.459781	0.410739	0.434831	0.379691	0.323638	0.263754
0.651909	0.710028	0.645841	0.521226	0.511350	0.474235	0.451363	0.391942	0.391139	0.319695	0.263259
0.693119	0.836470	0.689911	0.700444	0.577555	0.490688	0.462140	0.404011	0.354402	0.320999	0.269476
0.676431	0.720537	0.736603	0.599686	0.641845	0.550051	0.502345	0.428584	0.392735	0.322173	0.268250
0.670202	0.645258	0.546082	0.625558	0.650782	0.445364	0.466027	0.443349	0.352444	0.322410	0.268523
0.766304	0.723304	0.649833	0.531762	0.632922	0.527488	0.498358	0.390541	0.363706	0.309856	0.264549
0.717451	0.842203	0.721671	0.699055	0.484670	0.580747	0.456920	0.394184	0.358842	0.322209	0.269391
0.796386	0.595906	0.620047	0.637700	0.605433	0.449988	0.489459	0.420703	0.352413	0.317443	0.264850
0.636865	0.673293	0.703681	0.573080	0.603363	0.491367	0.502150	0.461152	0.362367	0.331019	0.271555
0.890541	0.677586	0.721346	0.666683	0.654104	0.531308	0.529663	0.392494	0.357305	0.321034	0.266228
0.868479	0.757441	0.744582	0.578108	0.638790	0.506892	0.482688	0.387905	0.369661	0.328746	0.270587
0.833688	0.758195	0.773921	0.650738	0.535358	0.524483	0.411656	0.411273	0.369066	0.324675	0.267168
0.792809	0.587325	0.600143	0.546801	0.586007	0.524052	0.453059	0.395243	0.391837	0.322396	0.263666
0.656038	0.685704	0.732698	0.600946	0.614957	0.557861	0.525890	0.408362	0.353114	0.322047	0.265808
0.786733	0.772935	0.709387	0.720449	0.496433	0.504972	0.484746	0.423507	0.364594	0.326352	0.262512
0.813284	0.602362	0.580160	0.521862	0.566365	0.586152	0.437578	0.428584	0.377189	0.323815	0.261014
0.868772	0.831917	0.715969	0.574446	0.498828	0.446179	0.430527	0.430250	0.362680	0.323630	0.267617
0.874316	0.749415	0.558800	0.653201	0.510348	0.502816	0.442069	0.452482	0.382896	0.316396	0.266701
0.807833	0.629481	0.752893	0.719043	0.537589	0.553279	0.485697	0.440572	0.392468	0.318628	0.271308
0.838270	0.762411	0.733574	0.573612	0.517293	0.518028	0.436583	0.449744	0.377508	0.329762	0.264832
0.805968	0.652078	0.653181	0.654800	0.657372	0.553149	0.450117	0.454670	0.344999	0.308905	0.268335
0.842106	0.730219	0.654413	0.569071	0.556796	0.537917	0.439912	0.433485	0.395155	0.328492	0.270772
0.658017	0.846719	0.683408	0.628144	0.512366	0.570837	0.442911	0.381146	0.380254	0.317528	0.262445
0.792456	0.740769	0.605229	0.571974	0.540291	0.567916	0.482235	0.422343	0.359317	0.318163	0.267248
0.783984	0.624819	0.606059	0.574090	0.612179	0.588029	0.516000	0.435224	0.383565	0.327287	0.260958
0.701870	0.838591	0.767344	0.670939	0.640422	0.465285	0.493353	0.439503	0.361779	0.320968	0.267768
0.885713	0.788165	0.776374	0.661661	0.631273	0.549339	0.493353	0.419960	0.394595	0.324491	0.265822
0.654415	0.627664	0.646682	0.654821	0.502322	0.491340	0.470359	0.384998	0.379399	0.311791	0.264499
0.778381	0.735973	0.561708	0.554034	0.582407	0.509825	0.430044	0.435593	0.389687	0.328165	0.269010
0.643068	0.751671	0.756952	0.619862	0.640725	0.449971	0.489495	0.385741	0.364390	0.320264	0.266142
0.753611	0.760765	0.606708	0.549251	0.638690	0.551931	0.439739	0.402682	0.354625	0.317731	0.268147
0.877830	0.752053	0.541947	0.719194	0.487653	0.479232	0.499174	0.415513	0.368947	0.322401	0.269077
0.666624	0.740761	0.647447	0.578754	0.561472	0.590142	0.412249	0.410435	0.388731	0.327023	0.264312
0.695573	0.725422	0.595647	0.724783	0.656889	0.593957	0.473652	0.458762	0.360246	0.330051	0.265013
0.646757	0.695920	0.761545	0.607333	0.531049	0.579093	0.492186	0.395548	0.379839	0.330818	0.266098
0.684022	0.762525	0.744685	0.520128	0.598955	0.569117	0.484805	0.429086	0.376662	0.321744	0.265282
0.835271	0.762561	0.774462	0.554922	0.484142	0.557908	0.458358	0.410268	0.400076	0.332328	0.265701
0.783319	0.628734	0.580319	0.571862	0.612006	0.538899	0.461739	0.409123	0.363321	0.324488	0.261918
0.810558	0.638709	0.623180	0.719889	0.599196	0.457417	0.494944	0.413737	0.375593	0.318728	0.266525
0.731845	0.807137	0.777866	0.639525	0.480477	0.525359	0.464037	0.421869	0.370840	0.319409	0.270050
0.827830	0.725660	0.555674	0.644522	0.586751	0.445212	0.474401	0.386314	0.380921	0.326265	0.268659
0.829971	0.602544	0.691489	0.551434	0.640621	0.575965	0.479250	0.449074	0.371886	0.326456	0.267557
0.754345	0.713220	0.690427	0.565700	0.481974	0.502125	0.483743	0.446549	0.368313	0.318202	0.269291
0.633529	0.844076	0.643018	0.646381	0.601552	0.478935	0.522578	0.426851	0.394556	0.327550	0.269471
0.891063	0.638155	0.678157	0.512571	0.650762	0.541207	0.489239	0.418815	0.383237	0.309893	0.265942
0.710145	0.689783	0.687154	0.650343	0.603839	0.482346	0.501585	0.401297	0.379050	0.306531	0.267939
0.810454	0.742959	0.566745	0.698986	0.508420	0.545567	0.429361	0.463257	0.355351	0.321383	0.266041
0.876779	0.730952	0.768295	0.697532	0.590315	0.466995	0.467031	0.410734	0.356711	0.317691	0.268426
0.826828	0.749462	0.755809	0.520341	0.653235	0.594319	0.433594	0.412769	0.396416	0.320820	0.272052
0.792058	0.757458	0.774377	0.561183	0.597631	0.456305	0.445629	0.424670	0.395703	0.323054	0.265585
0.684352	0.744341	0.729984	0.694945	0.589417	0.515054	0.523196	0.429854	0.373039	0.320640	0.263428
0.772615	0.636986	0.783343	0.605449	0.571264	0.474103	0.446192	0.440558	0.376667	0.313963	0.270318
0.779538	0.747895	0.565480	0.566207	0.541554	0.487358	0.501442	0.438586	0.396300	0.313722	0.271017
0.754540	0.681898	0.707812	0.512089	0.512644	0.577906	0.524538	0.456259	0.373657	0.317466	0.270963
0.804436	0.728518	0.682858	0.642371	0.643887	0.444466	0.501761	0.444840	0.361606	0.321472	0.265030
0.904212	0.635055	0.603229	0.562835	0.602025	0.460580	0.462348	0.385725	0.361964	0.306015	0.267639
0.696839	0.764784	0.746649	0.656498	0.645674	0.580642	0.526776	0.409722	0.394471	0.318877	0.262502
0.722626	0.624049	0.570166	0.704854	0.558737	0.591585	0.433774	0.450424	0.372490	0.327960	0.266428
0.675223	0.679786	0.651285	0.631342	0.580988	0.588305	0.415135	0.391664	0.378097	0.323358	0.267877
0.815327	0.643151	0.770359	0.710841	0.625583	0.512560	0.503704	0.458122	0.379361	0.310504	0.264258
0.753449	0.769414	0.547903	0.705177	0.564294	0.462106	0.488020	0.388363	0.353156	0.313515	0.262651
0.760986	0.758621	0.709709	0.637991	0.529229	0.570312	0.412228	0.413201	0.359775	0.316119	0.271057
0.697794	0.697426	0.698762	0.599237	0.493442	0.509239	0.434532	0.399228	0.352080	0.318767	0.266664
0.624379	0.653903	0.743660	0.534037	0.614267	0.575372	0.477193	0.426674	0.359211	0.327851	0.268201
0.862261	0.660693	0.645227	0.720437	0.503625	0.514324	0.481157	0.420787	0.362880	0.313371	0.266664
0.719728	0.689797	0.573070	0.713915	0.603030	0.503964	0.492367	0.392854	0.351648	0.311865	0.268787
0.882830	0.615726	0.588941	0.542966	0.637938	0.468921	0.526448	0.435125	0.351102	0.317754	0.267745
0.764917	0.840676	0.568474	0.568569	0.628169	0.528339	0.412069	0.436598	0.390758	0.317275	0.266146
0.664807	0.645606	0.591489	0.645584	0.543563	0.483931	0.493796	0.433043	0.344506	0.307224	0.267487
0.661053	0.633640	0.548007	0.572714	0.606315	0.541836	0.510831	0.414163	0.394269	0.318311	0.270091
0.613475	0.661327	0.608436	0.694145	0.645389	0.557998	0.506775	0.417643	0.354275	0.316529	0.265677
0.900464	0.816718	0.727804	0.645352	0.605149	0.461754	0.433359	0.375704	0.358378	0.321552	0.264410
0.698301	0.676625	0.664883	0.631143	0.644918	0.453956	0.424597	0.400186	0.378052	0.333189	0.268778
0.784555	0.598091	0.579165	0.715408	0.489312	0.561591	0.448941	0.453280	0.340783	0.316759	0.267363
0.671100	0.780986	0.644808	0.700679	0.656644	0.467879	0.502531	0.407545	0.373161	0.309647	0.268386
0.882615	0.689190	0.665305	0.555059	0.525041	0.500699	0.499262	0.398702	0.357090	0.313841	0.264689
0.635581	0.811257	0.566693	0.692577	0.499830	0.498274	0.476235	0.426117	0.388728	0.309661	0.271426
0.631991	0.812753	0.631509	0.564941	0.582651	0.563537	0.490978	0.435369	0.381357	0.328688	0.268349
0.870482	0.720240	0.717804	0.680775	0.584130	0.482644	0.439551	0.391119	0.374795	0.320719	0.266621
0.889495	0.699596	0.577164	0.629722	0.642545	0.533618	0.426951	0.415291	0.376209	0.323332	0.269647
0.864063	0.774706	0.725790	0.597433	0.635981	0.540572	0.512323	0.437464	0.362408	0.316959	0.270700
0.696647	0.775818	0.782011	0.575911	0.493703	0.533813	0.530589	0.392545	0.352823	0.329780	0.270490
0.755594	0.778371	0.577342	0.543322	0.571892	0.560804	0.409792	0.457090	0.381907	0.325507	0.269511
0.731134	0.743322	0.582183	0.701283	0.536861	0.582765	0.455198	0.409913	0.386688	0.317825	0.269847
0.898336	0.768119	0.615301	0.642858	0.596200	0.529559	0.450838	0.385543	0.364010	0.325001	0.270000
0.729314	0.711103	0.569458	0.646787	0.604401	0.593691	0.459002	0.389115	0.392655	0.309526	0.266156
0.901153	0.652559	0.770280	0.618005	0.590110	0.591399	0.448063	0.454037	0.386379	0.320061	0.263604
0.632194	0.779806	0.754730	0.603243	0.498527	0.552050	0.511946	0.430769	0.353594	0.321302	0.270517
0.829693	0.604870	0.737992	0.685107	0.526017	0.526373	0.432129	0.453275	0.367446	0.323063	0.262898
0.609438	0.615987	0.709971	0.699612	0.548113	0.446515	0.415983	0.400022	0.343147	0.313538	0.268858
0.823869	0.755638	0.767719	0.513172	0.511943	0.474376	0.445354	0.395075	0.394641	0.312389	0.271707
0.794944	0.643342	0.651365	0.723127	0.562538	0.507132	0.488091	0.403418	0.365187	0.324235	0.273299
0.832758	0.675263	0.587659	0.714668	0.556113	0.471262	0.446697	0.456536	0.372104	0.325516	0.269070
0.778264	0.620945	0.640405	0.594614	0.512850	0.572768	0.510177	0.433450	0.347009	0.319345	0.269897
0.823167	0.743203	0.594128	0.589635	0.633740	0.572377	0.444455	0.392176	0.355303	0.318109	0.263238
0.680955	0.816161	0.725375	0.660174	0.503026	0.549350	0.410787	0.455102	0.343127	0.324994	0.269237
0.693040	0.798125	0.666084	0.648168	0.624561	0.516237	0.447066	0.451796	0.374907	0.323633	0.266908
0.826456	0.754779	0.734702	0.669684	0.507228	0.504077	0.483135	0.432584	0.369184	0.311213	0.270391
0.864677	0.791882	0.693890	0.583440	0.640110	0.457695	0.443656	0.464898	0.346767	0.307450	0.271801
0.872393	0.837774	0.675283	0.621548	0.478381	0.551768	0.463624	0.415115	0.373875	0.320216	0.267710
0.661399	0.713950	0.662688	0.650616	0.526000	0.504991	0.421315	0.392944	0.367537	0.320921	0.263466
0.813785	0.734018	0.757981	0.708407	0.600287	0.509789	0.481447	0.428960	0.354790	0.312655	0.266988
0.805911	0.811695	0.701795	0.581737	0.547728	0.481813	0.449002	0.432034	0.381033	0.311043	0.263205
0.695312	0.617828	0.705528	0.527669	0.514364	0.553239	0.475743	0.394358	0.365218	0.312157	0.264183
0.777105	0.661727	0.653252	0.564044	0.613452	0.522630	0.496007	0.402458	0.357425	0.326826	0.266075
0.772637	0.807110	0.614748	0.570781	0.507182	0.488916	0.481926	0.457927	0.362145	0.331624	0.267655
0.831516	0.693849	0.708931	0.663600	0.576604	0.502883	0.472482	0.429496	0.376845	0.313812	0.268344
0.661160	0.641870	0.647596	0.562218	0.607502	0.546146	0.491135	0.396357	0.371590	0.318608	0.270937
0.831561	0.640028	0.699177	0.683398	0.632834	0.576472	0.445467	0.433215	0.395615	0.320004	0.268182
0.691434	0.796513	0.704690	0.584704	0.567598	0.513937	0.469815	0.432939	0.395448	0.326244	0.270548
0.781233	0.819757	0.703870	0.638620	0.484260	0.587510	0.529439	0.423523	0.342459	0.327263	0.266764
0.791224	0.600162	0.598711	0.596802	0.629819	0.522833	0.434350	0.388972	0.373746	0.324243	0.269352
0.624427	0.679081	0.640940	0.581215	0.557080	0.566483	0.416474	0.441996	0.371978	0.316578	0.270892
0.855832	0.624427	0.601054	0.638712	0.591559	0.486056	0.464713	0.419250	0.391593	0.320047	0.269360
0.883596	0.645223	0.667209	0.714587	0.483320	0.533212	0.480331	0.408219	0.365919	0.327534	0.264226
0.694392	0.776386	0.762330	0.529895	0.488326	0.585957	0.461722	0.443449	0.379747	0.315913	0.270212
0.612179	0.631028	0.569494	0.530456	0.561968	0.471958	0.469446	0.374887	0.389033	0.325394	0.267483
0.694193	0.714054	0.562845	0.574241	0.635805	0.488594	0.476950	0.423762	0.363118	0.320500	0.272109
0.790097	0.840461	0.783441	0.661989	0.499901	0.571586	0.454864	0.457719	0.389874	0.327186	0.270761
0.817077	0.812839	0.751640	0.571270	0.614517	0.563358	0.470505	0.452768	0.376474	0.324508	0.267961
0.754297	0.786921	0.602599	0.603564	0.519021	0.541716	0.522684	0.403240	0.346933	0.307894	0.269793
0.609995	0.596399	0.607823	0.697993	0.538165	0.467202	0.467467	0.386202	0.367625	0.324054	0.268488
0.770612	0.748296	0.662755	0.611414	0.572008	0.536647	0.420691	0.442565	0.352512	0.320796	0.264299
0.756554	0.819380	0.670724	0.604140	0.633012	0.532630	0.528601	0.381250	0.350161	0.333298	0.267036
0.872570	0.705432	0.667629	0.547734	0.653327	0.507941	0.446304	0.419331	0.382035	0.329844	0.270771
0.699673	0.737642	0.659942	0.654117	0.606472	0.571370	0.493267	0.419207	0.357316	0.326868	0.272046
0.793240	0.762110	0.600068	0.678312	0.651587	0.476454	0.513144	0.426719	0.349129	0.313083	0.270931
0.671954	0.768329	0.585395	0.720325	0.497072	0.515062	0.421347	0.401877	0.389019	0.323848	0.270192
0.894557	0.713755	0.657075	0.574160	0.533828	0.515045	0.458989	0.409199	0.394060	0.308832	0.270096
0.758838	0.653214	0.666357	0.699043	0.620554	0.538827	0.417613	0.451406	0.377464	0.317067	0.267679
0.874209	0.736326	0.569972	0.573925	0.555294	0.571281	0.430233	0.425039	0.367273	0.314233	0.263253
0.722342	0.656876	0.676677	0.586740	0.553137	0.539227	0.515859	0.453802	0.387332	0.314003	0.267789
0.667037	0.579264	0.760745	0.528342	0.633321	0.532331	0.499048	0.433895	0.363858	0.307021	0.268511
0.628651	0.691862	0.562788	0.703983	0.606187	0.480748	0.498925	0.413097	0.376595	0.321855	0.267251
0.904084	0.807676	0.651015	0.531953	0.637754	0.540100	0.517315	0.425029	0.347127	0.330615	0.274142
0.747299	0.633297	0.711396	0.675544	0.600539	0.487411	0.497316	0.375425	0.380991	0.331114	0.269006
0.671483	0.654778	0.615978	0.694669	0.497824	0.585562	0.426685	0.454707	0.363918	0.319296	0.264365
0.840786	0.819385	0.650793	0.606242	0.559039	0.572053	0.485300	0.430199	0.352183	0.308240	0.270539
0.643774	0.740861	0.598440	0.524271	0.625726	0.482146	0.483419	0.436296	0.347538	0.328273	0.267829
0.774969	0.756541	0.623153	0.653436	0.519341	0.471899	0.487477	0.405005	0.357937	0.312177	0.263719
0.643683	0.629166	0.607160	0.514726	0.603513	0.512716	0.433480	0.414483	0.382181	0.328831	0.264961
0.813022	0.674612	0.685037	0.719225	0.488267	0.545800	0.467759	0.435221	0.340592	0.323171	0.262342
0.657598	0.731471	0.555433	0.576693	0.573561	0.576275	0.473165	0.442175	0.359161	0.329786	0.265906
0.907548	0.761665	0.579699	0.641429	0.626123	0.586333	0.422947	0.460021	0.379063	0.323312	0.270508
0.810202	0.803566	0.617763	0.564786	0.590633	0.560303	0.522607	0.395579	0.344261	0.320239	0.270963
0.765136	0.687999	0.544850	0.515371	0.548223	0.527942	0.414401	0.442869	0.348900	0.328914	0.270166
0.903346	0.745176	0.644803	0.700454	0.527676	0.516829	0.420979	0.394810	0.351471	0.310395	0.268215
0.700422	0.785556	0.768890	0.722055	0.615988	0.454365	0.459693	0.430316	0.386611	0.316050	0.267754
0.691397	0.818434	0.768384	0.662487	0.532681	0.557141	0.461583	0.409704	0.357755	0.320685	0.270248
0.754077	0.726237	0.655304	0.598780	0.545047	0.483704	0.460111	0.413171	0.358208	0.333015	0.272360
0.771294	0.665569	0.556137	0.697223	0.580326	0.541919	0.473119	0.427622	0.370801	0.321148	0.269098
0.885926	0.683199	0.696877	0.635073	0.573813	0.564392	0.475598	0.435706	0.380809	0.319211	0.267915
0.688654	0.763421	0.655484	0.720008	0.582783	0.545862	0.442532	0.468109	0.394403	0.329388	0.269755
0.742822	0.778945	0.614496	0.640120	0.584417	0.442437	0.414397	0.401695	0.390445	0.322193	0.267584
0.668626	0.611636	0.756150	0.639238	0.597151	0.444276	0.510128	0.396543	0.380547	0.315055	0.269291
0.634670	0.836863	0.785114	0.721139	0.622544	0.547378	0.518254	0.411784	0.352795	0.326988	0.270650
0.609135	0.591989	0.786374	0.580964	0.637625	0.478197	0.507872	0.381794	0.364623	0.324581	0.266786
0.885875	0.712784	0.711024	0.560465	0.484290	0.578236	0.412367	0.456728	0.364337	0.314468	0.267997
0.807538	0.664963	0.691117	0.692796	0.622926	0.578199	0.510106	0.448364	0.378925	0.311169	0.271349
0.739100	0.630146	0.557350	0.614088	0.546087	0.509350	0.429511	0.426959	0.388912	0.312016	0.271682
0.827308	0.737486	0.712868	0.531999	0.528736	0.512117	0.430260	0.424552	0.349656	0.324531	0.271536
0.900324	0.652563	0.748361	0.564750	0.580462	0.498218	0.443446	0.401837	0.390381	0.321206	0.264010
0.689896	0.642520	0.718508	0.653272	0.654040	0.559007	0.527556	0.408062	0.376560	0.310702	0.267347
0.760401	0.743746	0.685757	0.560962	0.573024	0.572269	0.493771	0.431559	0.364488	0.332177	0.263608
0.825196	0.772278	0.635618	0.589735	0.574064	0.518848	0.468893	0.461677	0.372139	0.306919	0.270095
0.757094	0.806064	0.755110	0.585808	0.628237	0.458819	0.516199	0.405234	0.357259	0.333399	0.266224
0.760025	0.763631	0.714134	0.613272	0.641560	0.493647	0.488200	0.459763	0.371097	0.318283	0.268654
0.844230	0.671882	0.765831	0.714262	0.644479	0.452545	0.496195	0.387166	0.369215	0.324068	0.269041
0.850329	0.842317	0.764073	0.673494	0.657540	0.483175	0.488290	0.422820	0.389566	0.320998	0.262865
0.810044	0.830203	0.747486	0.536681	0.537646	0.446334	0.435803	0.430534	0.366729	0.327096	0.270964
0.808437	0.741514	0.612802	0.633119	0.647061	0.493658	0.433854	0.422216	0.374496	0.325605	0.267653
0.810551	0.655517	0.642035	0.673722	0.616765	0.516855	0.421862	0.388124	0.344683	0.311914	0.270091
0.801020	0.747510	0.783731	0.691649	0.593905	0.574000	0.511773	0.413532	0.360453	0.323532	0.268639
0.898251	0.637163	0.575389	0.606895	0.576962	0.445019	0.415281	0.425981	0.371655	0.311261	0.270021
0.803893	0.664233	0.665801	0.549843	0.605193	0.513806	0.495528	0.419972	0.381714	0.318979	0.271216
0.899688	0.720896	0.785113	0.584145	0.518534	0.460093	0.513660	0.424946	0.360926	0.328828	0.261706
0.651212	0.759183	0.567308	0.567906	0.639063	0.487225	0.447599	0.413773	0.347741	0.312459	0.263907
0.763775	0.687212	0.666773	0.591605	0.508798	0.561815	0.516517	0.441646	0.376660	0.320414	0.268431
0.794599	0.825821	0.687956	0.590819	0.535217	0.495112	0.473281	0.400691	0.368740	0.323257	0.266923
0.637363	0.745295	0.604640	0.581979	0.493537	0.495794	0.462325	0.405007	0.386698	0.310975	0.265283
0.723395	0.825331	0.624627	0.624078	0.617391	0.588658	0.505453	0.403384	0.374010	0.330449	0.264561
0.790993	0.766161	0.785506	0.602802	0.573802	0.448828	0.459333	0.398481	0.379151	0.331066	0.269232
0.761596	0.812598	0.693702	0.547529	0.507949	0.453791	0.514688	0.390434	0.394812	0.306873	0.268188
0.856281	0.701583	0.725613	0.699102	0.623029	0.538313	0.431841	0.449728	0.358739	0.318355	0.265255
0.635136	0.616843	0.658296	0.705245	0.641947	0.494886	0.444931	0.433753	0.392750	0.317588	0.268441
0.785790	0.647947	0.673856	0.719529	0.604882	0.506260	0.453939	0.406200	0.390958	0.311162	0.271050
0.764068	0.652915	0.645374	0.695326	0.600377	0.502220	0.475770	0.429114	0.371335	0.315940	0.272593
0.890758	0.813619	0.725300	0.697023	0.556924	0.551999	0.508201	0.388345	0.378473	0.325904	0.267239
0.626666	0.734838	0.749026	0.682450	0.615604	0.484154	0.511358	0.461946	0.362650	0.318381	0.269340
0.645107	0.632832	0.559987	0.577391	0.573823	0.582298	0.466865	0.383603	0.357752	0.326629	0.271835
0.720410	0.734175	0.570382	0.716877	0.599957	0.586647	0.453933	0.391458	0.356887	0.317551	0.263520
0.644920	0.757468	0.702878	0.601107	0.607369	0.506847	0.515833	0.398685	0.354153	0.322582	0.265504
0.748400	0.821038	0.676524	0.697872	0.555562	0.552159	0.447241	0.461366	0.353230	0.314054	0.264412
0.864700	0.669906	0.779095	0.667005	0.561777	0.458811	0.428672	0.437183	0.352108	0.316203	0.268824
0.727980	0.758987	0.611835	0.654927	0.549198	0.469346	0.483735	0.413409	0.387377	0.314012	0.264699
0.688715	0.822425	0.701823	0.685795	0.561954	0.464983	0.412695	0.444029	0.370267	0.316641	0.271685
0.723213	0.697942	0.701939	0.671770	0.581188	0.492472	0.436888	0.438423	0.378262	0.313319	0.265026
0.782054	0.662893	0.608052	0.625712	0.594489	0.550346	0.488385	0.394825	0.360592	0.315936	0.269715
0.849659	0.823445	0.759893	0.707411	0.653029	0.533646	0.491649	0.385474	0.382602	0.323172	0.271894
0.754368	0.625018	0.661826	0.550613	0.627902	0.512263	0.519210	0.382782	0.340113	0.306020	0.264536
0.778796	0.807350	0.674934	0.544137	0.529396	0.595994	0.530385	0.419520	0.379511	0.325033	0.269870
0.664935	0.653422	0.669935	0.603749	0.510651	0.534732	0.503375	0.432706	0.383864	0.312983	0.264722
0.698396	0.721279	0.604096	0.597181	0.531415	0.582503	0.432989	0.397269	0.345719	0.326701	0.265201
0.626368	0.697244	0.760898	0.617670	0.615019	0.540651	0.410909	0.399614	0.372154	0.318779	0.269910
0.705558	0.656024	0.687693	0.600942	0.591959	0.524924	0.472852	0.387367	0.377713	0.307947	0.270709
0.841026	0.639826	0.552343	0.638461	0.555589	0.485173	0.480793	0.461870	0.377887	0.322771	0.271177
0.876118	0.789071	0.692643	0.589150	0.629226	0.475135	0.500454	0.427142	0.390330	0.324638	0.264757
0.843516	0.780117	0.609578	0.550953	0.650744	0.517220	0.422040	0.429389	0.394477	0.322365	0.269310
0.682651	0.667154	0.757222	0.514439	0.577191	0.442026	0.439024	0.377008	0.381158	0.319335	0.269499
0.782734	0.654556	0.567023	0.634408	0.573210	0.587478	0.423095	0.396308	0.379209	0.329724	0.266426
0.626628	0.629927	0.689328	0.681268	0.642678	0.515922	0.468909	0.457990	0.372119	0.309305	0.270638
0.693228	0.638973	0.609989	0.516047	0.595700	0.514724	0.476512	0.397495	0.352072	0.311707	0.269156
0.810010	0.668728	0.730636	0.679240	0.550848	0.525668	0.455014	0.408429	0.378216	0.311952	0.261988
0.877781	0.602583	0.641294	0.700071	0.579694	0.592381	0.431508	0.411290	0.365953	0.309878	0.268112
0.682199	0.772751	0.747851	0.621896	0.497553	0.451992	0.484511	0.398134	0.380951	0.324667	0.265445
0.807483	0.796074	0.762042	0.721615	0.532771	0.535577	0.468957	0.453612	0.367485	0.315958	0.264432
0.752247	0.670183	0.658525	0.647462	0.583828	0.533378	0.490775	0.453215	0.349422	0.315175	0.264990
0.625238	0.741525	0.774279	0.586849	0.583258	0.584815	0.514205	0.420147	0.393826	0.318077	0.268364
0.887918	0.620354	0.725840	0.669920	0.533838	0.471680	0.487028	0.414287	0.384003	0.309070	0.266124
0.665340	0.750211	0.606956	0.656366	0.646637	0.591031	0.479635	0.437362	0.362341	0.328022	0.269008
0.702090	0.608218	0.553518	0.642116	0.548758	0.503431	0.489403	0.435284	0.362825	0.320848	0.270853
0.606189	0.803231	0.717577	0.612159	0.616023	0.470566	0.471624	0.388732	0.388189	0.320983	0.267867
0.883305	0.811174	0.725659	0.596686	0.537186	0.573149	0.417352	0.455697	0.392307	0.325467	0.270612
0.884927	0.690478	0.611343	0.536530	0.646041	0.478303	0.499373	0.438207	0.393833	0.328126	0.268821
0.635965	0.599897	0.710961	0.708020	0.606202	0.588742	0.520745	0.420198	0.388059	0.331059	0.270792
0.723940	0.637179	0.641192	0.635579	0.641995	0.559835	0.470013	0.385910	0.390973	0.316055	0.270564
0.712669	0.785800	0.590560	0.714584	0.662966	0.568252	0.471410	0.393084	0.398727	0.329922	0.269120
0.788711	0.635988	0.756539	0.700071	0.588947	0.522337	0.489143	0.451589	0.367089	0.318068	0.268240
0.705978	0.773958	0.722335	0.548426	0.482884	0.515061	0.491905	0.462342	0.378066	0.328452	0.267071
0.660048	0.760881	0.756378	0.673429	0.569477	0.554625	0.494561	0.376858	0.370823	0.322604	0.268224
0.686646	0.744296	0.692109	0.706427	0.569398	0.526840	0.456014	0.435530	0.355778	0.315236	0.272831
0.791939	0.697966	0.682483	0.641111	0.635568	0.497637	0.515321	0.401063	0.372242	0.316375	0.264512
0.812962	0.769992	0.664234	0.540267	0.570302	0.575955	0.440230	0.384603	0.373094	0.325162	0.271208
0.885066	0.726367	0.704623	0.586338	0.639733	0.473885	0.428274	0.443576	0.364466	0.322048	0.268454
0.655566	0.689301	0.739300	0.557560	0.655175	0.533059	0.441467	0.455015	0.373083	0.307407	0.270800
0.879869	0.716433	0.705186	0.635941	0.570198	0.540981	0.525152	0.459478	0.380692	0.323985	0.263274
0.682557	0.777445	0.667281	0.586794	0.634054	0.514874	0.457239	0.400281	0.381871	0.320324	0.265577
0.747208	0.728265	0.654673	0.722221	0.636496	0.478905	0.433558	0.397631	0.381977	0.320283	0.265030
0.814582	0.772905	0.602428	0.625684	0.528692	0.486832	0.428038	0.461780	0.357946	0.328690	0.268035
0.638711	0.833525	0.720715	0.582517	0.601231	0.520709	0.476906	0.422972	0.386737	0.308118	0.267987
0.864924	0.841389	0.678604	0.650421	0.565521	0.492057	0.476161	0.390988	0.386050	0.321420	0.267194
0.631347	0.603801	0.562871	0.604675	0.531448	0.476134	0.446089	0.452989	0.359813	0.314676	0.269660
0.803836	0.807135	0.773865	0.679381	0.536181	0.537422	0.433901	0.407344	0.354222	0.324747	0.269403
0.843600	0.632313	0.771543	0.578194	0.647842	0.536792	0.478879	0.427065	0.382643	0.324711	0.269989
0.664553	0.741911	0.751748	0.668085	0.622433	0.496385	0.454195	0.384338	0.363069	0.310353	0.267828
0.712390	0.843686	0.759033	0.621936	0.506447	0.484741	0.433197	0.459632	0.363211	0.324113	0.270995
0.792833	0.755994	0.592854	0.603737	0.516012	0.558605	0.463053	0.460650	0.352937	0.306334	0.269934
0.870590	0.715467	0.699228	0.536358	0.572286	0.566264	0.420597	0.387797	0.368194	0.327995	0.262986
0.719503	0.626859	0.575952	0.576532	0.478668	0.473137	0.531491	0.454101	0.360043	0.329542	0.270079
0.625484	0.793371	0.779627	0.598711	0.480710	0.539338	0.427727	0.390836	0.391985	0.305182	0.268406
0.855426	0.759942	0.627051	0.652446	0.484432	0.528949	0.495365	0.462149	0.358732	0.320870	0.265556
0.632467	0.620346	0.563552	0.568904	0.525850	0.587593	0.504012	0.426587	0.393916	0.321061	0.268614
0.861833	0.724478	0.541546	0.520820	0.605515	0.471926	0.413778	0.376397	0.368390	0.320984	0.267694
0.642555	0.692436	0.625866	0.548594	0.529767	0.546538	0.456963	0.390224	0.383274	0.322754	0.271380
0.707907	0.761177	0.565289	0.544124	0.595872	0.451947	0.489471	0.446417	0.393621	0.322930	0.271016
0.746432	0.723585	0.701323	0.625729	0.501327	0.502389	0.422115	0.425024	0.359276	0.313472	0.264633
0.878305	0.712053	0.704644	0.606411	0.572635	0.541604	0.446450	0.380345	0.383003	0.318215	0.265278
0.718651	0.840440	0.727012	0.564565	0.625074	0.506231	0.515312	0.402007	0.352924	0.311922	0.267715
0.866809	0.817019	0.578846	0.642285	0.642241	0.496424	0.517138	0.402226	0.356845	0.331117	0.269755
0.845546	0.648273	0.694825	0.614309	0.539898	0.460519	0.479541	0.434144	0.351633	0.314100	0.267237
0.815054	0.598668	0.700887	0.567231	0.526941	0.474912	0.520151	0.398387	0.358972	0.323203	0.265427
0.632641	0.665411	0.682078	0.584518	0.569039	0.580632	0.468506	0.408895	0.388276	0.323636	0.270038
0.742708	0.589829	0.644264	0.566679	0.498977	0.488320	0.435877	0.444245	0.380684	0.312777	0.270104
0.868145	0.584218	0.725554	0.696809	0.490727	0.587273	0.411442	0.380173	0.345611	0.327065	0.264904
0.744346	0.843624	0.726455	0.678848	0.531281	0.519926	0.469673	0.392223	0.355894	0.306926	0.269451
0.815837	0.584912	0.657851	0.531624	0.557823	0.593903	0.521261	0.418811	0.364746	0.314548	0.264042
0.838206	0.637625	0.730590	0.550781	0.590748	0.499893	0.500101	0.438244	0.383158	0.308111	0.264743
0.692986	0.820634	0.706988	0.719822	0.621998	0.529218	0.480097	0.430203	0.359283	0.327690	0.270453
0.732986	0.730938	0.587978	0.642053	0.608346	0.530374	0.493279	0.435009	0.357624	0.322329	0.265996
0.607609	0.834893	0.657394	0.571861	0.505466	0.490669	0.432526	0.408878	0.395880	0.331916	0.264037
0.619889	0.656691	0.580722	0.662542	0.501330	0.574558	0.473580	0.417031	0.388167	0.325304	0.267836
0.782734	0.595733	0.612786	0.542469	0.533302	0.520637	0.444056	0.438407	0.378263	0.318020	0.268830
0.694190	0.751720	0.775070	0.613604	0.639668	0.574287	0.490674	0.408887	0.382674	0.312545	0.262549
0.728956	0.753673	0.646359	0.587938	0.574140	0.526742	0.442621	0.434545	0.368734	0.331420	0.273159
0.723986	0.611382	0.702826	0.667943	0.524548	0.556281	0.516918	0.435412	0.355552	0.312346	0.271398
0.657383	0.825642	0.633821	0.717642	0.580457	0.594949	0.521957	0.457997	0.355840	0.319222	0.266512
0.863360	0.706175	0.674187	0.670429	0.628500	0.538306	0.485324	0.463393	0.393373	0.313551	0.263848
0.851908	0.721621	0.768430	0.617491	0.483495	0.563835	0.427867	0.454976	0.371823	0.323018	0.267791
0.727576	0.662279	0.596936	0.525970	0.503513	0.529712	0.437237	0.396207	0.372684	0.322149	0.268173
0.635774	0.732180	0.750185	0.649272	0.528445	0.473255	0.448711	0.435780	0.399775	0.325873	0.267732
0.607566	0.622534	0.660222	0.698948	0.650913	0.507308	0.492319	0.409816	0.361298	0.321120	0.269904
0.843978	0.641188	0.568629	0.690965	0.525254	0.576745	0.493444	0.434632	0.384710	0.315368	0.266465
0.884032	0.665244	0.703845	0.648381	0.634283	0.476914	0.529754	0.400891	0.347010	0.320440	0.266373
0.807771	0.812062	0.708478	0.640955	0.514509	0.462058	0.455656	0.375422	0.391032	0.326484	0.266066
0.693014	0.706153	0.549742	0.698627	0.537175	0.463098	0.437217	0.383587	0.386617	0.311391	0.268315
0.651890	0.753247	0.682532	0.709106	0.597555	0.537150	0.423152	0.435217	0.385844	0.309250	0.269479
0.864264	0.644512	0.751889	0.701293	0.587524	0.490099	0.417043	0.425978	0.390473	0.306620	0.262106
0.769688	0.744111	0.660470	0.653909	0.563973	0.493075	0.463393	0.452407	0.392258	0.327518	0.265817
0.739300	0.761823	0.729211	0.680476	0.582367	0.486795	0.434546	0.439313	0.375236	0.309541	0.266354
0.692324	0.711279	0.748898	0.573896	0.569829	0.537704	0.491419	0.460292	0.398211	0.326975	0.270898
0.752478	0.624920	0.713410	0.704421	0.524560	0.483067	0.460361	0.461304	0.377512	0.315116	0.264450
0.842432	0.714351	0.756297	0.552769	0.657482	0.525351	0.418080	0.429249	0.367387	0.322926	0.265799
0.891010	0.721602	0.692695	0.701336	0.614921	0.594379	0.425638	0.413875	0.366770	0.329692	0.265641
0.649996	0.704181	0.620778	0.528593	0.594364	0.518948	0.445342	0.428306	0.363636	0.328381	0.268676
0.694065	0.756282	0.610299	0.712570	0.517894	0.577302	0.472954	0.377902	0.359353	0.324159	0.268066
0.793808	0.606665	0.600632	0.571475	0.482947	0.548542	0.514163	0.389037	0.374809	0.311220	0.270360
0.783785	0.591656	0.591404	0.535627	0.590319	0.450754	0.439848	0.404040	0.384858	0.316517	0.267474
0.823279	0.790782	0.632723	0.651192	0.640262	0.581528	0.518255	0.452943	0.373453	0.310658	0.266410
0.890393	0.708944	0.714182	0.539995	0.495060	0.445538	0.517366	0.390878	0.390166	0.311505	0.269065
0.722463	0.636718	0.756795	0.661103	0.605125	0.472089	0.424280	0.403122	0.382919	0.309155	0.264213
0.791684	0.651821	0.680335	0.537932	0.612448	0.510509	0.516249	0.450969	0.343622	0.316092	0.266539
0.730815	0.802596	0.759226	0.691416	0.593115	0.560824	0.408608	0.443275	0.347360	0.321455	0.270223
0.755261	0.823595	0.761383	0.545154	0.650470	0.546852	0.496997	0.424909	0.394131	0.333622	0.268413
0.700187	0.669008	0.584060	0.563174	0.652196	0.566200	0.520528	0.463243	0.379530	0.316739	0.263974
0.774948	0.715302	0.599006	0.693534	0.648464	0.525831	0.519915	0.423562	0.392412	0.314331	0.269467
0.717283	0.800975	0.757066	0.513551	0.582771	0.514819	0.430115	0.452470	0.388865	0.323361	0.269586
0.770184	0.632595	0.670911	0.691502	0.496310	0.542560	0.466796	0.410818	0.378494	0.332246	0.270261
0.628337	0.732562	0.616924	0.514861	0.616416	0.493944	0.461453	0.453202	0.386684	0.315066	0.266266
0.836079	0.577707	0.771968	0.575775	0.635184	0.449094	0.462986	0.384952	0.347508	0.316343	0.270767
0.632249	0.581551	0.711147	0.704230	0.655037	0.506000	0.516027	0.402110	0.354776	0.323790	0.266910
0.736713	0.578635	0.617239	0.607543	0.502769	0.490644	0.463828	0.374680	0.397412	0.323885	0.266926
0.887299	0.764304	0.686707	0.646461	0.600911	0.464546	0.455049	0.377055	0.369258	0.328771	0.262658
0.734030	0.833376	0.590431	0.612610	0.538472	0.557103	0.510609	0.392426	0.382480	0.318982	0.264288
0.655609	0.639794	0.659351	0.549260	0.500028	0.538893	0.428135	0.395758	0.352485	0.319648	0.265106
0.629144	0.707482	0.775681	0.676403	0.636588	0.543263	0.522808	0.415646	0.345124	0.305623	0.262607
0.658569	0.577034	0.688442	0.658018	0.522782	0.561228	0.427511	0.425547	0.383524	0.317314	0.270299
0.727828	0.838798	0.721752	0.644379	0.592082	0.556433	0.475348	0.460833	0.349089	0.306098	0.262277
0.838466	0.624247	0.761859	0.518966	0.639824	0.550467	0.430356	0.383145	0.344110	0.323734	0.271912
0.730622	0.706247	0.736303	0.710153	0.596239	0.572620	0.446204	0.387167	0.368269	0.327342	0.264063
0.876479	0.814644	0.603674	0.651509	0.570945	0.472093	0.530204	0.419752	0.396441	0.324910	0.268791
0.849411	0.715263	0.565579	0.695709	0.525403	0.492868	0.472891	0.405682	0.385712	0.316373	0.263837
0.607901	0.730825	0.705268	0.593923	0.598134	0.579875	0.466883	0.459602	0.389437	0.322981	0.269261
0.705850	0.730733	0.681618	0.579349	0.482013	0.472237	0.510448	0.392235	0.392535	0.311240	0.263422
0.763994	0.700582	0.568742	0.601216	0.622856	0.478714	0.474554	0.388881	0.371011	0.323791	0.268872
0.609810	0.701606	0.764893	0.512127	0.571591	0.513895	0.491370	0.390803	0.345220	0.325570	0.269910
0.628219	0.652320	0.621599	0.532870	0.552320	0.497343	0.488120	0.438899	0.385272	0.328741	0.271052
0.904365	0.595417	0.709226	0.642419	0.606191	0.485738	0.521803	0.401210	0.381529	0.307144	0.267295
0.608567	0.665807	0.563032	0.601420	0.500024	0.552134	0.492207	0.400233	0.391050	0.328473	0.265170
0.639766	0.670173	0.566064	0.611115	0.535568	0.505138	0.481187	0.378362	0.380026	0.308710	0.267078
0.761937	0.661863	0.773270	0.600437	0.647021	0.470416	0.408656	0.395408	0.364101	0.310341	0.263760
0.684070	0.831931	0.756055	0.679259	0.518233	0.558157	0.502574	0.457522	0.345531	0.309158	0.267026
0.865443	0.725946	0.623846	0.546601	0.508131	0.511158	0.521725	0.432809	0.375744	0.322727	0.270510
0.850218	0.601231	0.758909	0.702554	0.655189	0.493013	0.517829	0.439896	0.362498	0.312980	0.265397
0.802490	0.792246	0.602122	0.528583	0.506578	0.569702	0.422172	0.408157	0.390042	0.323676	0.269823
0.719243	0.627931	0.683170	0.684125	0.589928	0.465181	0.435279	0.434681	0.367672	0.330102	0.267490
0.823876	0.599054	0.757789	0.668550	0.553084	0.528274	0.436507	0.378164	0.394155	0.325179	0.267325
0.638454	0.609481	0.613529	0.681641	0.624396	0.595142	0.479542	0.432889	0.386474	0.322114	0.267857
0.607133	0.592022	0.689081	0.702051	0.611726	0.485356	0.470894	0.451491	0.385889	0.310153	0.264608
0.750637	0.777901	0.591033	0.598964	0.636631	0.575930	0.504496	0.411990	0.341079	0.319874	0.267013
0.819112	0.613840	0.673018	0.697443	0.501193	0.483889	0.515764	0.385271	0.357964	0.317216	0.268717
0.870556	0.612133	0.752067	0.576478	0.649413	0.545690	0.492837	0.378791	0.395521	0.317781	0.271212
0.842843	0.807193	0.762336	0.609537	0.582677	0.552000	0.464289	0.398971	0.349751	0.328165	0.269776
0.743901	0.736325	0.621386	0.516072	0.509556	0.537595	0.511838	0.433934	0.391306	0.322814	0.268318
0.664063	0.657202	0.548449	0.554957	0.539673	0.495390	0.523015	0.377919	0.360835	0.324132	0.269321
0.822375	0.744397	0.620734	0.520288	0.567884	0.554370	0.469995	0.378533	0.379709	0.312479	0.269107
0.877421	0.761302	0.668648	0.721688	0.479835	0.574461	0.489842	0.404060	0.355821	0.318132	0.271259
0.849721	0.839815	0.674574	0.647368	0.575919	0.571966	0.433715	0.437340	0.359627	0.319723	0.270862
0.737891	0.791075	0.653157	0.685002	0.590073	0.473323	0.475956	0.403845	0.348972	0.327853	0.270247
0.631488	0.595670	0.601103	0.656367	0.564003	0.491719	0.463183	0.406513	0.353552	0.307086	0.263003
0.897738	0.635262	0.618240	0.662954	0.623317	0.582294	0.470269	0.440813	0.364657	0.306469	0.270121
0.739275	0.826828	0.755828	0.586969	0.534793	0.481861	0.516043	0.429879	0.374446	0.315656	0.265907
0.811267	0.827090	0.659104	0.529114	0.601327	0.539502	0.465911	0.452104	0.353361	0.327480	0.267975
0.744703	0.623205	0.689537	0.577119	0.644959	0.591367	0.489843	0.440153	0.358785	0.324042	0.269577
0.833057	0.730393	0.683862	0.633486	0.596213	0.595141	0.438777	0.412962	0.346683	0.330584	0.270100
0.645745	0.820099	0.595696	0.674777	0.603996	0.565963	0.495672	0.396712	0.360138	0.320419	0.266422
0.854957	0.727483	0.633591	0.552016	0.532031	0.573938	0.513997	0.419575	0.347123	0.309083	0.270706
0.692443	0.657479	0.632607	0.559157	0.618802	0.491214	0.493608	0.429011	0.389875	0.317053	0.271604
0.768420	0.673188	0.589429	0.516311	0.521979	0.458188	0.460395	0.434411	0.366146	0.313870	0.264411
0.612643	0.820244	0.708879	0.574008	0.529168	0.573542	0.529228	0.417169	0.396289	0.315735	0.270274
0.826112	0.627507	0.617610	0.608262	0.642943	0.523046	0.459901	0.453821	0.365832	0.320772	0.267603
0.718716	0.731028	0.707726	0.686212	0.588519	0.512405	0.530433	0.421020	0.353140	0.326633	0.268058
0.872464	0.813648	0.560554	0.645030	0.477450	0.541401	0.463903	0.460871	0.378854	0.316290	0.272574
0.728723	0.741567	0.545926	0.643510	0.571512	0.592658	0.485219	0.427033	0.389506	0.319697	0.266395
0.739564	0.736063	0.642495	0.697280	0.617296	0.548724	0.443798	0.450872	0.366696	0.328786	0.269585
0.641323	0.844567	0.760781	0.655510	0.515167	0.477170	0.502651	0.454589	0.377737	0.321348	0.270936
0.633227	0.659505	0.556282	0.575693	0.579462	0.516437	0.444621	0.378228	0.382583	0.324395	0.270003
0.732381	0.632059	0.612866	0.540348	0.583450	0.490543	0.512670	0.415774	0.349457	0.309566	0.270779
0.795610	0.645226	0.693367	0.554655	0.556356	0.578354	0.454214	0.408577	0.346589	0.309589	0.267053
0.798937	0.596307	0.653055	0.642299	0.600729	0.490045	0.422667	0.461185	0.364032	0.312148	0.265965
0.864379	0.756679	0.607163	0.682470	0.624665	0.479684	0.498158	0.431559	0.398594	0.310267	0.271766
0.610084	0.703776	0.587232	0.578186	0.532775	0.557734	0.474715	0.407339	0.392070	0.309547	0.268082
0.770881	0.601834	0.642150	0.681582	0.623257	0.548022	0.487854	0.446447	0.364095	0.319093	0.266955
0.743077	0.642219	0.710293	0.655593	0.491053	0.563093	0.460115	0.460023	0.396220	0.320629	0.271065
0.754186	0.843389	0.561403	0.712205	0.654456	0.466811	0.492339	0.401122	0.366038	0.305479	0.268490
0.848655	0.618867	0.762727	0.564848	0.554707	0.500487	0.493849	0.426824	0.382687	0.330363	0.272936
0.701016	0.612246	0.684325	0.625346	0.558441	0.441904	0.511063	0.417888	0.369234	0.317670	0.265598
0.684434	0.621637	0.757796	0.555861	0.576301	0.496381	0.504840	0.434567	0.349105	0.327132	0.265905
0.818586	0.635563	0.736170	0.525586	0.619183	0.475068	0.438443	0.437184	0.394561	0.319552	0.265220
0.624668	0.601932	0.575183	0.719082	0.582238	0.467651	0.422523	0.432411	0.393150	0.325938	0.270844
0.609693	0.844759	0.559950	0.576492	0.559617	0.582070	0.501462	0.386098	0.380416	0.318780	0.268343
0.606975	0.688160	0.706115	0.716470	0.493911	0.504385	0.412115	0.392294	0.368157	0.321285	0.263218
0.864009	0.792817	0.679447	0.645103	0.652993	0.541663	0.422752	0.445377	0.369133	0.329085	0.265428
0.687892	0.655749	0.757742	0.541193	0.554259	0.539849	0.443921	0.434321	0.393552	0.324216	0.268750
0.843311	0.577663	0.616748	0.535630	0.494608	0.498672	0.432909	0.444429	0.386301	0.325553	0.265371
0.890934	0.822563	0.559148	0.658514	0.623547	0.525108	0.523757	0.447043	0.345445	0.329929	0.263014
0.873029	0.681362	0.713287	0.702738	0.531011	0.542611	0.407886	0.417999	0.358679	0.310630	0.267934
0.678355	0.785939	0.676842	0.601639	0.531500	0.542766	0.420156	0.412106	0.350494	0.314450	0.268993
0.849641	0.734231	0.729951	0.723978	0.558081	0.520582	0.415944	0.389523	0.344594	0.307296	0.269177
0.753659	0.752313	0.699517	0.703608	0.618159	0.539253	0.513677	0.393297	0.392122	0.320073	0.270102
0.687861	0.599446	0.728626	0.723049	0.535178	0.479919	0.437776	0.385707	0.350610	0.314812	0.265151
0.647100	0.821428	0.778079	0.636124	0.530234	0.549759	0.418785	0.396114	0.349532	0.316998	0.265679
0.806982	0.631317	0.690675	0.665333	0.530607	0.594695	0.487572	0.413865	0.395772	0.329713	0.270727
0.731576	0.787828	0.624454	0.629921	0.648359	0.552036	0.491876	0.461429	0.369875	0.309978	0.262842
0.611506	0.688087	0.639130	0.529178	0.500395	0.466369	0.458280	0.426780	0.378298	0.318426	0.266013
0.776786	0.802314	0.640834	0.689075	0.504009	0.462670	0.461237	0.427756	0.376222	0.324021	0.269179
0.802636	0.640059	0.691531	0.539133	0.532443	0.475373	0.441900	0.436222	0.377553	0.312803	0.268835
0.798251	0.623320	0.639084	0.656670	0.583539	0.483235	0.431499	0.407313	0.352301	0.308148	0.270661
0.666396	0.614570	0.566628	0.583023	0.496859	0.529080	0.410373	0.413744	0.394700	0.313728	0.269484
0.863260	0.633735	0.772157	0.635033	0.627082	0.574949	0.528250	0.428279	0.379734	0.325828	0.269327
0.767929	0.826673	0.686061	0.603279	0.647633	0.547259	0.414129	0.379650	0.393408	0.322861	0.270817
0.815860	0.813505	0.629515	0.673378	0.497851	0.476683	0.512366	0.448894	0.389874	0.316693	0.263461
0.819473	0.733435	0.692535	0.713850	0.554883	0.511416	0.450853	0.400351	0.390220	0.327903	0.267362
0.781975	0.678027	0.607229	0.574498	0.531713	0.584292	0.460902	0.430872	0.377128	0.329515	0.270626
0.831624	0.729851	0.587764	0.516068	0.491127	0.490026	0.516427	0.391675	0.358202	0.324871	0.266043
0.709607	0.741184	0.630477	0.702337	0.590437	0.554614	0.433185	0.408051	0.386246	0.321877	0.269944
0.652514	0.724770	0.691876	0.539935	0.656847	0.518470	0.519330	0.429037	0.394301	0.310216	0.266092
0.775394	0.776829	0.778963	0.703304	0.498994	0.537440	0.509724	0.427360	0.351541	0.314991	0.270239
0.631605	0.644793	0.730115	0.576014	0.474424	0.483206	0.459057	0.426729	0.356692	0.322031	0.265680
0.608973	0.805191	0.684994	0.701567	0.493928	0.458434	0.447355	0.412763	0.372691	0.330039	0.268908
0.758564	0.772781	0.747223	0.616302	0.636053	0.573833	0.441851	0.390900	0.386116	0.316559	0.268697
0.734921	0.787548	0.666865	0.559806	0.538595	0.559254	0.433282	0.414406	0.349824	0.319424	0.268444
0.694662	0.755812	0.576032	0.573790	0.637684	0.502038	0.476668	0.391795	0.348734	0.316201	0.266827
0.755426	0.622566	0.681475	0.641773	0.608206	0.575217	0.454395	0.458411	0.398802	0.315097	0.267211
0.631640	0.677725	0.720315	0.524771	0.587376	0.507545	0.420151	0.439763	0.371087	0.313385	0.262543
0.717936	0.690405	0.713386	0.563500	0.599496	0.453183	0.512071	0.422478	0.350098	0.324191	0.270670
0.905918	0.590400	0.605359	0.543335	0.516617	0.468641	0.455132	0.376824	0.378670	0.309418	0.266949
0.776960	0.690939	0.705434	0.677697	0.484729	0.483055	0.491371	0.450374	0.392109	0.317750	0.268715
0.796567	0.623877	0.752547	0.723221	0.531860	0.516617	0.461809	0.433806	0.391734	0.318498	0.269156
0.699729	0.838876	0.584059	0.688309	0.574439	0.499240	0.453350	0.430046	0.379586	0.321236	0.269492
0.895837	0.752698	0.564574	0.715377	0.533298	0.517990	0.473638	0.408616	0.383010	0.315268	0.266705
0.890457	0.746936	0.696101	0.688939	0.618742	0.530853	0.476693	0.382952	0.343347	0.329300	0.266435
0.795793	0.650514	0.640632	0.600903	0.631444	0.447974	0.474971	0.456389	0.369217	0.305329	0.270211
0.878120	0.734467	0.642583	0.550115	0.573404	0.451629	0.523556	0.436163	0.365535	0.306126	0.260073
0.741056	0.746810	0.593713	0.695874	0.477121	0.504153	0.434380	0.379290	0.391658	0.313994	0.265788
0.791653	0.696060	0.726028	0.511833	0.586786	0.468263	0.440850	0.413406	0.348759	0.322644	0.267041
0.721228	0.638990	0.621564	0.540580	0.509741	0.520436	0.435844	0.442858	0.351054	0.309979	0.268832
0.811785	0.754900	0.717830	0.708015	0.637273	0.573180	0.483073	0.391977	0.351180	0.319521	0.264042
0.711445	0.639418	0.707988	0.656287	0.600786	0.529965	0.465753	0.384027	0.356129	0.321749	0.263297
0.835339	0.787352	0.591536	0.630123	0.653832	0.571721	0.416396	0.401910	0.342648	0.308730	0.264896
0.895042	0.606770	0.680789	0.656320	0.496930	0.500595	0.408810	0.391419	0.358482	0.328482	0.269532
0.803168	0.699029	0.719846	0.678224	0.555382	0.448407	0.485363	0.420382	0.389133	0.328560	0.269433
0.878432	0.711075	0.761920	0.522771	0.632826	0.511978	0.515051	0.432584	0.391020	0.309860	0.265813
0.795776	0.630504	0.614544	0.677670	0.571682	0.553129	0.516155	0.460361	0.383500	0.320755	0.269794
0.803130	0.832617	0.562901	0.681285	0.659312	0.446640	0.486043	0.415462	0.377202	0.306447	0.266601
0.832405	0.593340	0.578409	0.587126	0.482237	0.504900	0.525695	0.442807	0.344759	0.328164	0.269618
0.730553	0.742141	0.660833	0.511209	0.637161	0.514889	0.445212	0.410291	0.347380	0.320018	0.269046
0.745821	0.659079	0.704025	0.703565	0.618672	0.531747	0.421783	0.389758	0.380608	0.319066	0.268678
0.788478	0.830393	0.634169	0.510961	0.569252	0.473599	0.494307	0.400811	0.392684	0.321496	0.269876
0.875066	0.824579	0.646839	0.664680	0.622215	0.589286	0.450089	0.437806	0.347293	0.312911	0.269081
0.885904	0.673271	0.562790	0.699482	0.588821	0.562535	0.455781	0.449507	0.367748	0.314746	0.266953
0.739549	0.644997	0.785421	0.607741	0.588276	0.537641	0.413844	0.411916	0.384383	0.307014	0.262895
0.743481	0.736022	0.731562	0.644147	0.487231	0.460414	0.486829	0.461233	0.385111	0.313057	0.262354
0.892427	0.838717	0.713568	0.522043	0.643460	0.589623	0.446488	0.436502	0.384371	0.308556	0.268464
0.646340	0.743412	0.703039	0.689883	0.639024	0.509360	0.514153	0.432980	0.384044	0.323953	0.269449
0.744068	0.747852	0.712936	0.586312	0.508042	0.574501	0.519695	0.421206	0.375154	0.322853	0.270117
0.861171	0.784626	0.752587	0.647275	0.579995	0.477021	0.454076	0.390226	0.353847	0.307439	0.262873
0.872705	0.708650	0.679863	0.717584	0.510882	0.565439	0.440796	0.430738	0.368518	0.315838	0.268454
0.871393	0.826370	0.644883	0.701643	0.633800	0.557883	0.523252	0.420129	0.392973	0.321108	0.267987
0.652278	0.635553	0.684331	0.704357	0.495644	0.567728	0.451122	0.395439	0.353597	0.320919	0.268777
0.761102	0.823889	0.646061	0.714008	0.657072	0.503921	0.445487	0.432429	0.351260	0.310780	0.264733
0.870047	0.735132	0.781865	0.545142	0.589889	0.588570	0.431566	0.442591	0.390907	0.314437	0.267847
0.656268	0.784130	0.613138	0.568308	0.538100	0.459590	0.423919	0.399136	0.363394	0.334131	0.268455
0.730186	0.833447	0.774568	0.516850	0.557744	0.506180	0.460607	0.462975	0.360962	0.322739	0.268964
0.776642	0.783789	0.626096	0.673221	0.497646	0.454867	0.481210	0.432966	0.364024	0.328674	0.269115
0.756306	0.617350	0.722953	0.655322	0.602459	0.447378	0.434982	0.399751	0.343995	0.311211	0.268627
0.665621	0.825453	0.664579	0.545779	0.657037	0.483768	0.511191	0.402391	0.351427	0.323248	0.273430
0.657865	0.813218	0.753963	0.525679	0.530271	0.558375	0.477093	0.441524	0.391485	0.313655	0.270464
0.681971	0.822520	0.629406	0.659316	0.629965	0.454430	0.494041	0.447018	0.351698	0.325798	0.266830
0.851411	0.745035	0.705779	0.696279	0.563095	0.516775	0.420600	0.378450	0.374711	0.317649	0.271458
0.869548	0.616314	0.748939	0.663594	0.654108	0.562937	0.460642	0.431264	0.352823	0.321644	0.272408
0.696936	0.669766	0.588918	0.635533	0.651001	0.522184	0.479993	0.394546	0.381311	0.314956	0.266334
0.793887	0.719445	0.727515	0.642846	0.556993	0.555808	0.440074	0.395776	0.381149	0.329991	0.266577
0.605324	0.596898	0.623914	0.635679	0.580669	0.533539	0.466190	0.390438	0.359875	0.318305	0.270837
0.860797	0.782376	0.595006	0.694058	0.491762	0.518698	0.474874	0.390820	0.377317	0.321781	0.267561
0.785447	0.709006	0.781070	0.720271	0.596212	0.594921	0.450976	0.389816	0.350713	0.306676	0.267141
0.826229	0.768371	0.611233	0.690108	0.611047	0.452158	0.467484	0.403098	0.365543	0.312651	0.270148
0.746819	0.775987	0.608765	0.658294	0.480531	0.521125	0.519223	0.403917	0.378296	0.314351	0.269406
0.784870	0.834723	0.592818	0.585836	0.619865	0.497033	0.500915	0.442093	0.369430	0.325692	0.268119
0.803544	0.669589	0.657060	0.509567	0.647441	0.489319	0.476767	0.392754	0.347036	0.311629	0.268704
0.828062	0.657575	0.720724	0.606744	0.566444	0.457785	0.440465	0.379066	0.375378	0.318764	0.268275
0.829595	0.761184	0.587589	0.646307	0.660256	0.563944	0.476019	0.397671	0.382898	0.314804	0.268316
0.828364	0.707201	0.733066	0.563508	0.544967	0.443270	0.461593	0.434900	0.379580	0.315171	0.263174
0.665119	0.824298	0.747447	0.617843	0.583974	0.581329	0.485008	0.372808	0.390369	0.320064	0.268391
0.765015	0.609279	0.679883	0.703828	0.641916	0.538720	0.524051	0.456496	0.368650	0.323712	0.263867
0.761238	0.622601	0.777533	0.513415	0.580260	0.486945	0.515091	0.410773	0.381261	0.309045	0.263900
0.632942	0.729275	0.781308	0.637324	0.508988	0.523823	0.511116	0.402215	0.369651	0.309729	0.267560
0.856314	0.599116	0.760691	0.695387	0.619609	0.528486	0.500701	0.459286	0.361435	0.318020	0.266384
0.714315	0.814354	0.771501	0.643956	0.597887	0.572465	0.494716	0.393737	0.395037	0.313841	0.268764
0.685958	0.816254	0.724648	0.592650	0.593206	0.491998	0.485243	0.396137	0.347879	0.318389	0.267691
0.892923	0.840825	0.543312	0.723270	0.586600	0.513580	0.516081	0.414691	0.395176	0.325265	0.264588
0.714130	0.746513	0.591276	0.528893	0.520161	0.514443	0.431387	0.391828	0.347105	0.310178	0.262314
0.875542	0.688533	0.701447	0.694546	0.557963	0.486915	0.513733	0.414321	0.371626	0.309370	0.261748
0.734552	0.774034	0.640779	0.600633	0.572646	0.522753	0.472557	0.430654	0.394253	0.329341	0.271125
0.804173	0.596631	0.572220	0.568938	0.501722	0.547688	0.490161	0.459793	0.361014	0.307600	0.272171
0.898066	0.698446	0.596463	0.713638	0.608039	0.594865	0.461397	0.457469	0.382309	0.316417	0.265702
0.620688	0.729516	0.581203	0.697013	0.620131	0.543740	0.471728	0.439451	0.391591	0.319702	0.265385
0.801957	0.726250	0.738674	0.668412	0.556629	0.571492	0.472751	0.400188	0.381682	0.319527	0.267418
0.685857	0.788587	0.645148	0.552717	0.541417	0.488876	0.471781	0.414792	0.378764	0.326076	0.265614
0.796687	0.734383	0.767574	0.531507	0.544658	0.473205	0.487104	0.391858	0.368284	0.315171	0.267212
0.797068	0.626385	0.693540	0.690261	0.514060	0.459957	0.487980	0.455228	0.382065	0.324795	0.264820
0.655091	0.635506	0.733824	0.672563	0.621106	0.529914	0.442443	0.437485	0.376805	0.319833	0.270053
0.827114	0.576692	0.547698	0.698067	0.537012	0.519794	0.443963	0.432621	0.351246	0.313994	0.266163
0.855845	0.728906	0.766189	0.597597	0.644391	0.502071	0.465412	0.430857	0.386578	0.321565	0.271835
0.858148	0.688057	0.658216	0.595621	0.611717	0.497011	0.507626	0.424038	0.354385	0.327063	0.264506
0.903356	0.826496	0.782653	0.532261	0.486801	0.468993	0.412657	0.414625	0.383918	0.319225	0.269904
0.828949	0.740914	0.703634	0.564623	0.495330	0.491174	0.422444	0.389391	0.374360	0.322152	0.266032
```
