## Supplementary File 2 for "Novel Comparison of Evaluation Metrics for Gene Ontology Classifiers Reveals Drastic Performance Differences": max_AJacc_score_F.elab

```
# goa_pos:  data/mouseFunc.genego.sc
# goa_neg:  data/mouseFunc.genego.neg.sc
# obo_file: data/go.obo
# ic_file:  data/ic.ext.tab
# prop_par: F
# rot_pos:  T
# R:        3
# rseed:    1
# mode:     LIST=go,TH=th,SUMF1=mean,SUMF2=max,SF=score_F,SIMF=pJacc,MINCS=10,GOC=46316
0.000000	0.100011	0.200022	0.300033	0.400000	0.500011	0.600022	0.700033	0.800000	0.900011	0.999978
0.643154	0.709238	0.654442	0.640483	0.542105	0.561600	0.531897	0.416777	0.397565	0.358647	0.290669
0.657591	0.773554	0.817521	0.624760	0.566621	0.631591	0.447577	0.488980	0.396235	0.343943	0.292789
0.900576	0.717326	0.623972	0.545070	0.648935	0.486507	0.559188	0.493078	0.377588	0.364896	0.290642
0.865854	0.795637	0.661827	0.709616	0.674335	0.526901	0.520008	0.474644	0.432228	0.343057	0.293842
0.746530	0.844643	0.759015	0.582966	0.563388	0.515082	0.479478	0.499063	0.407302	0.367297	0.296540
0.666085	0.646580	0.790010	0.568823	0.597449	0.594549	0.498802	0.457229	0.391566	0.362028	0.295760
0.906388	0.792877	0.806275	0.638582	0.662299	0.579273	0.495572	0.506551	0.438472	0.353252	0.289289
0.685460	0.786760	0.731354	0.546366	0.676217	0.567798	0.539520	0.420108	0.398906	0.362618	0.295224
0.782169	0.806731	0.701177	0.601928	0.513564	0.630792	0.521611	0.430626	0.376990	0.339311	0.294564
0.856757	0.780379	0.653060	0.647181	0.633250	0.570415	0.537513	0.450227	0.396642	0.361927	0.294576
0.846479	0.674642	0.693925	0.572371	0.521822	0.510381	0.561171	0.418407	0.401005	0.365634	0.295388
0.687845	0.606667	0.800987	0.733638	0.651151	0.621217	0.554830	0.496048	0.411006	0.348204	0.289091
0.907087	0.873365	0.774737	0.752716	0.588467	0.538587	0.469951	0.451755	0.428422	0.356648	0.294861
0.694721	0.653745	0.686210	0.699382	0.651767	0.571649	0.456359	0.479654	0.411006	0.362341	0.293223
0.807812	0.850162	0.760472	0.615808	0.677133	0.543599	0.464296	0.439929	0.396855	0.347406	0.291140
0.896447	0.731181	0.800994	0.654497	0.589816	0.632394	0.537265	0.505062	0.416896	0.361563	0.293832
0.759597	0.725721	0.674673	0.692331	0.685160	0.590574	0.461868	0.413765	0.398638	0.361231	0.292839
0.661825	0.786763	0.600638	0.551407	0.639459	0.494341	0.507375	0.485503	0.386204	0.363514	0.294304
0.818976	0.741533	0.737846	0.674468	0.573351	0.561274	0.528022	0.478067	0.400910	0.345569	0.289648
0.844229	0.629835	0.693545	0.594924	0.582165	0.577419	0.534059	0.476043	0.393208	0.358676	0.292486
0.907163	0.785327	0.762404	0.609630	0.527646	0.606933	0.498276	0.478443	0.416352	0.364065	0.294552
0.776837	0.723317	0.822851	0.670088	0.516179	0.557425	0.517647	0.421966	0.400852	0.353833	0.293452
0.707153	0.611728	0.674664	0.689063	0.514483	0.582386	0.574673	0.473214	0.399317	0.361417	0.292626
0.677728	0.742979	0.757883	0.668484	0.644485	0.539818	0.550959	0.492757	0.425720	0.341359	0.294920
0.769012	0.740300	0.590509	0.640736	0.592780	0.509007	0.567127	0.444007	0.414036	0.337229	0.292034
0.723677	0.854936	0.727768	0.556188	0.579829	0.553912	0.537102	0.490599	0.383149	0.349998	0.293012
0.861496	0.847363	0.615819	0.633440	0.673632	0.635003	0.467627	0.420780	0.381963	0.361417	0.289844
0.693572	0.795514	0.683230	0.590972	0.533410	0.623878	0.445020	0.440975	0.377517	0.348662	0.294447
0.818514	0.630191	0.652148	0.549128	0.531115	0.613319	0.457809	0.485089	0.422119	0.356774	0.290695
0.727370	0.638588	0.780474	0.616120	0.700712	0.504381	0.542014	0.489151	0.396529	0.343754	0.293300
0.910445	0.769196	0.575109	0.745756	0.592523	0.630730	0.458116	0.412034	0.430573	0.361780	0.289574
0.747745	0.699349	0.677281	0.753230	0.526845	0.569604	0.500617	0.446245	0.417061	0.353699	0.293187
0.766192	0.711643	0.640301	0.675258	0.605041	0.588286	0.538099	0.498217	0.420118	0.363506	0.293736
0.678901	0.707137	0.688699	0.733862	0.601804	0.534530	0.550670	0.434715	0.396886	0.353582	0.293292
0.723163	0.698873	0.625286	0.659475	0.658049	0.481807	0.511209	0.443219	0.428986	0.358691	0.293645
0.766833	0.790945	0.641393	0.664211	0.618977	0.578431	0.526125	0.471513	0.424788	0.358120	0.294004
0.853492	0.787679	0.645111	0.568959	0.694582	0.622824	0.561242	0.471007	0.398967	0.366212	0.295022
0.788931	0.631146	0.760905	0.691838	0.667141	0.514822	0.449154	0.497799	0.381833	0.339013	0.293901
0.828101	0.625260	0.695003	0.570485	0.585024	0.494995	0.557148	0.443910	0.393360	0.342657	0.292950
0.837630	0.675459	0.745933	0.624642	0.564000	0.573564	0.452371	0.417556	0.406937	0.364263	0.295751
0.674989	0.673466	0.790134	0.607110	0.589871	0.489294	0.528208	0.468479	0.428653	0.352069	0.288678
0.720115	0.787175	0.653492	0.752148	0.571415	0.489791	0.500369	0.484368	0.383794	0.352029	0.295851
0.765192	0.796999	0.718375	0.632143	0.611969	0.509679	0.542818	0.441214	0.422368	0.347006	0.292631
0.791044	0.834577	0.668968	0.741058	0.590495	0.554305	0.465682	0.414427	0.402756	0.347356	0.288970
0.873017	0.835997	0.718126	0.671261	0.647950	0.497232	0.505846	0.463465	0.401305	0.348104	0.292995
0.672038	0.766406	0.815390	0.692738	0.582064	0.505429	0.509927	0.419885	0.417951	0.338066	0.290475
0.656900	0.723254	0.607791	0.756286	0.686189	0.501133	0.491840	0.491627	0.396918	0.362752	0.295672
0.912717	0.824230	0.650784	0.645458	0.539608	0.542150	0.565758	0.457545	0.415067	0.356899	0.293492
0.814505	0.801846	0.763666	0.560949	0.673039	0.528916	0.568261	0.479640	0.400337	0.345542	0.294735
0.890699	0.672222	0.639677	0.731274	0.592569	0.546239	0.510900	0.484309	0.427890	0.357546	0.293328
0.728876	0.683083	0.596035	0.574785	0.607682	0.579699	0.448779	0.445401	0.393247	0.346083	0.291414
0.665641	0.728641	0.736175	0.598502	0.687177	0.577417	0.552832	0.416806	0.375069	0.356480	0.295197
0.863373	0.864086	0.817571	0.579157	0.602915	0.621646	0.562460	0.470603	0.443905	0.347342	0.295007
0.786395	0.784289	0.816119	0.589512	0.590311	0.527094	0.491774	0.463233	0.380251	0.357545	0.292407
0.806170	0.768916	0.590873	0.684314	0.550342	0.597557	0.533080	0.467715	0.415854	0.346726	0.286177
0.753454	0.844880	0.726079	0.552887	0.681179	0.566255	0.513623	0.415617	0.388521	0.357617	0.296200
0.716093	0.773704	0.595932	0.557628	0.550638	0.481074	0.528148	0.440482	0.423043	0.340206	0.292576
0.805387	0.723774	0.795852	0.666279	0.611152	0.515605	0.538740	0.480598	0.403347	0.341144	0.295827
0.685013	0.765530	0.751235	0.715660	0.659626	0.571115	0.534736	0.502653	0.424322	0.338705	0.292450
0.667431	0.860470	0.676220	0.633550	0.551735	0.635053	0.546361	0.453006	0.423603	0.358428	0.292382
0.920206	0.845209	0.696226	0.647338	0.651456	0.509608	0.500878	0.479165	0.424339	0.342316	0.288786
0.691967	0.792215	0.601754	0.611603	0.643494	0.509610	0.526966	0.461080	0.406798	0.339399	0.289333
0.882665	0.771209	0.780369	0.543460	0.695445	0.497283	0.472201	0.493130	0.432762	0.347204	0.292246
0.671849	0.628833	0.669224	0.666029	0.578438	0.492876	0.526951	0.434383	0.400592	0.354544	0.294192
0.904205	0.764535	0.600955	0.638202	0.638770	0.521598	0.529157	0.479244	0.431649	0.357893	0.293237
0.720888	0.754943	0.715093	0.680978	0.649990	0.618903	0.469135	0.463443	0.387352	0.345440	0.294427
0.805420	0.841064	0.630454	0.647606	0.608325	0.581940	0.535284	0.505725	0.397430	0.347964	0.288152
0.733060	0.749519	0.760754	0.690919	0.625139	0.540879	0.448750	0.476256	0.395466	0.350191	0.289572
0.668668	0.864168	0.659241	0.580871	0.551306	0.554304	0.562387	0.501909	0.428742	0.349532	0.291864
0.760444	0.741372	0.604111	0.594992	0.555797	0.514004	0.563683	0.466620	0.412070	0.352792	0.293557
0.906352	0.841116	0.631555	0.688000	0.546578	0.485930	0.572152	0.429366	0.430485	0.352013	0.288284
0.765355	0.606130	0.750930	0.690147	0.628935	0.524539	0.469267	0.437236	0.414425	0.342866	0.292645
0.731963	0.719080	0.775557	0.654039	0.674215	0.592513	0.565790	0.504997	0.406926	0.365736	0.294326
0.732899	0.805948	0.699189	0.651943	0.678304	0.518664	0.532780	0.437690	0.406655	0.341065	0.293804
0.882772	0.862791	0.676984	0.579323	0.592490	0.592765	0.472434	0.482830	0.406207	0.361250	0.297392
0.900825	0.658813	0.716807	0.683688	0.620622	0.482130	0.558312	0.419540	0.389245	0.338818	0.290686
0.898486	0.810877	0.810837	0.578523	0.618878	0.588742	0.510885	0.472092	0.376209	0.339386	0.291009
0.753741	0.649740	0.786990	0.634416	0.551401	0.535733	0.521958	0.435674	0.424678	0.349545	0.294075
0.637946	0.750433	0.801158	0.700223	0.567021	0.550265	0.462268	0.474637	0.417851	0.348958	0.291240
0.854378	0.689181	0.652753	0.705893	0.642836	0.520401	0.526681	0.501247	0.435678	0.356784	0.291232
0.756573	0.617404	0.694087	0.558660	0.595841	0.555668	0.573154	0.487176	0.377830	0.342809	0.295398
0.740552	0.786896	0.728170	0.659030	0.581891	0.623525	0.528185	0.453956	0.418407	0.339808	0.292064
0.700415	0.730378	0.628533	0.570035	0.678201	0.503182	0.475886	0.466065	0.388697	0.364901	0.292130
0.742601	0.845307	0.647607	0.652889	0.535327	0.570212	0.557366	0.471131	0.421928	0.356549	0.290964
0.840551	0.665182	0.705817	0.617154	0.570559	0.501495	0.537845	0.438384	0.412138	0.344578	0.291158
0.908909	0.719215	0.756801	0.631050	0.641740	0.561092	0.476408	0.490975	0.431971	0.341778	0.295728
0.801375	0.818700	0.710114	0.576499	0.583611	0.505553	0.560914	0.420098	0.433038	0.359665	0.293408
0.856465	0.844013	0.638539	0.654728	0.564860	0.625502	0.561356	0.433473	0.409934	0.361164	0.294948
0.660268	0.707131	0.651682	0.668167	0.606590	0.495503	0.553127	0.489649	0.396040	0.347007	0.293313
0.701129	0.857859	0.785060	0.608069	0.534575	0.523242	0.560606	0.473941	0.429704	0.353096	0.293971
0.749019	0.777897	0.668394	0.675796	0.688496	0.510213	0.566256	0.472637	0.391745	0.340049	0.294095
0.820093	0.711935	0.685111	0.643745	0.636278	0.534286	0.497076	0.416844	0.399819	0.346318	0.288752
0.861793	0.602345	0.657906	0.738523	0.639761	0.548340	0.458862	0.491673	0.434271	0.348561	0.293737
0.826443	0.733155	0.727612	0.710795	0.597849	0.569488	0.499901	0.473197	0.418148	0.350458	0.290492
0.635958	0.696418	0.641643	0.758306	0.684872	0.591820	0.472188	0.482004	0.434845	0.356989	0.297599
0.764549	0.850935	0.591532	0.755166	0.513502	0.619002	0.453568	0.439256	0.381628	0.350455	0.295947
0.713630	0.737480	0.665607	0.597493	0.553795	0.607598	0.564886	0.461350	0.410631	0.368036	0.296596
0.646345	0.862148	0.669904	0.547694	0.612290	0.554010	0.457967	0.426839	0.403687	0.353072	0.289441
0.847146	0.630151	0.588224	0.685905	0.653653	0.489470	0.475825	0.435001	0.392218	0.345704	0.290489
0.649405	0.684982	0.715672	0.666818	0.603269	0.632311	0.449037	0.417539	0.427990	0.365586	0.293194
0.731327	0.690376	0.746339	0.612399	0.567797	0.616651	0.561292	0.449338	0.406787	0.357834	0.294584
0.817371	0.652715	0.700800	0.656815	0.557871	0.534678	0.458742	0.451093	0.429019	0.341142	0.294019
0.831726	0.765096	0.641232	0.729000	0.511366	0.501692	0.505500	0.439123	0.403865	0.346382	0.290965
0.825723	0.795011	0.796218	0.664364	0.524847	0.498256	0.511321	0.461835	0.413712	0.347827	0.293596
0.915437	0.788163	0.585807	0.613392	0.629195	0.595085	0.523209	0.437998	0.426663	0.349500	0.289420
0.738089	0.839752	0.588799	0.637146	0.594221	0.508018	0.536201	0.498711	0.431413	0.340045	0.295485
0.851281	0.742595	0.712370	0.668560	0.616870	0.568796	0.552994	0.493826	0.384989	0.360849	0.292574
0.877824	0.745715	0.666214	0.685988	0.568238	0.510793	0.537930	0.455449	0.400146	0.358208	0.294190
0.660741	0.801803	0.609090	0.629341	0.538927	0.635980	0.489679	0.449914	0.374480	0.347960	0.290869
0.824521	0.817870	0.699594	0.626690	0.577712	0.508357	0.516314	0.478836	0.384250	0.343552	0.294839
0.762612	0.830503	0.782436	0.598429	0.642072	0.487106	0.538752	0.501049	0.378893	0.342239	0.288075
0.791948	0.689371	0.720210	0.715792	0.690755	0.531809	0.554172	0.450198	0.415847	0.355344	0.290878
0.686589	0.653591	0.717261	0.680984	0.553132	0.601364	0.507315	0.437838	0.388867	0.343322	0.294249
0.733449	0.865207	0.646395	0.754595	0.575805	0.593534	0.546498	0.479472	0.415628	0.336764	0.293261
0.736573	0.839139	0.818913	0.688187	0.532747	0.619679	0.517997	0.464771	0.431518	0.352817	0.291647
0.690984	0.754626	0.616231	0.659739	0.539126	0.492030	0.525806	0.420032	0.406314	0.352093	0.297175
0.911793	0.800929	0.632606	0.565488	0.646045	0.622963	0.516548	0.445240	0.401022	0.363585	0.291167
0.898480	0.621552	0.767813	0.747674	0.535732	0.550095	0.479109	0.454854	0.429719	0.354981	0.295622
0.718879	0.745248	0.682933	0.565154	0.596706	0.622975	0.503857	0.485439	0.404439	0.360830	0.295335
0.927010	0.785912	0.731753	0.662845	0.590326	0.542613	0.553929	0.485298	0.433791	0.350680	0.294139
0.634784	0.683610	0.771895	0.643501	0.666324	0.502486	0.454363	0.450556	0.423226	0.341029	0.289432
0.932268	0.606891	0.680805	0.714566	0.555121	0.498998	0.487894	0.464611	0.382274	0.355682	0.295313
0.717547	0.876008	0.779151	0.732795	0.563063	0.514853	0.488676	0.433038	0.421271	0.356267	0.297163
0.839507	0.851136	0.787462	0.738064	0.593336	0.511965	0.504151	0.452286	0.398800	0.339086	0.296317
0.915209	0.839403	0.747907	0.564957	0.688538	0.557489	0.519462	0.474361	0.432019	0.347328	0.291040
0.833586	0.694070	0.648852	0.688494	0.591455	0.496985	0.531765	0.466155	0.412029	0.339626	0.294417
0.684061	0.620454	0.671552	0.584466	0.596576	0.593524	0.567586	0.456003	0.385046	0.361347	0.294523
0.837807	0.853942	0.705162	0.654259	0.646220	0.540114	0.489864	0.438249	0.420707	0.358236	0.293655
0.786942	0.813990	0.722451	0.716653	0.635331	0.513946	0.553109	0.431548	0.392316	0.351960	0.291676
0.825745	0.706870	0.743626	0.691689	0.578903	0.521531	0.508725	0.461670	0.411036	0.343984	0.292990
0.747937	0.707996	0.600990	0.608399	0.688219	0.594480	0.527807	0.434943	0.389761	0.362769	0.286816
0.782739	0.706601	0.661915	0.563634	0.563510	0.495339	0.497837	0.466181	0.435696	0.354361	0.292658
0.685987	0.772396	0.606321	0.690941	0.639762	0.577463	0.499711	0.459486	0.435371	0.364667	0.295135
0.730479	0.862506	0.622374	0.694362	0.559499	0.488108	0.563207	0.431208	0.430381	0.357831	0.290857
0.918652	0.762321	0.598470	0.552024	0.525079	0.484017	0.467894	0.427478	0.436181	0.361357	0.296047
0.666236	0.772910	0.608725	0.673330	0.586575	0.513292	0.562325	0.493235	0.424484	0.353464	0.295732
0.872763	0.873075	0.680593	0.565321	0.577980	0.609307	0.504275	0.430054	0.393903	0.347337	0.290266
0.734791	0.720261	0.735634	0.759389	0.664636	0.627414	0.515188	0.454672	0.414595	0.350313	0.293827
0.659008	0.850813	0.620547	0.587788	0.636186	0.573668	0.535860	0.444235	0.425150	0.345834	0.294327
0.826449	0.669551	0.608068	0.571116	0.644372	0.488772	0.467205	0.500738	0.385892	0.357649	0.295711
0.851701	0.713979	0.683587	0.579859	0.590600	0.598541	0.503960	0.492316	0.423990	0.353868	0.293848
0.693491	0.863036	0.591335	0.637656	0.644706	0.521008	0.564603	0.461547	0.399045	0.345786	0.292959
0.869154	0.871191	0.574105	0.730315	0.661420	0.514183	0.512185	0.425666	0.427489	0.339797	0.295258
0.662385	0.827106	0.650260	0.555348	0.528366	0.613937	0.518822	0.428907	0.381174	0.343799	0.289880
0.826079	0.843715	0.776564	0.699056	0.656828	0.544398	0.499404	0.493309	0.387137	0.345217	0.290678
0.825586	0.745860	0.626567	0.684250	0.673143	0.617625	0.552598	0.413983	0.400418	0.337655	0.292187
0.833603	0.712510	0.577755	0.738266	0.629099	0.488117	0.566960	0.483344	0.436370	0.343080	0.296083
0.800428	0.791002	0.619765	0.604445	0.557366	0.557401	0.451665	0.475010	0.435538	0.357086	0.290495
0.931873	0.757287	0.694564	0.690600	0.514525	0.568073	0.473546	0.438604	0.398030	0.350984	0.290206
0.685611	0.607544	0.585061	0.693232	0.582578	0.550615	0.522479	0.445338	0.398472	0.360686	0.290335
0.833620	0.682480	0.673018	0.695580	0.595133	0.527497	0.566423	0.480925	0.410842	0.356540	0.295069
0.701966	0.867786	0.728174	0.641372	0.517374	0.539975	0.518768	0.480785	0.434455	0.341811	0.294993
0.841133	0.643012	0.642194	0.588865	0.645041	0.529541	0.530233	0.478421	0.384608	0.345891	0.297224
0.885620	0.844460	0.691371	0.651205	0.574640	0.630646	0.525648	0.495195	0.384644	0.358483	0.288987
0.686162	0.699692	0.763511	0.580556	0.658703	0.481125	0.484117	0.442498	0.386298	0.359324	0.289881
0.929697	0.851257	0.688914	0.586231	0.597830	0.513628	0.555513	0.456518	0.418731	0.347602	0.296275
0.866143	0.637528	0.792386	0.668329	0.529723	0.578302	0.526826	0.480358	0.415616	0.365234	0.294209
0.935577	0.728018	0.806676	0.614402	0.662378	0.616600	0.521958	0.428497	0.375324	0.355006	0.294976
0.932381	0.869658	0.584100	0.553276	0.527867	0.600117	0.515424	0.503180	0.395997	0.347287	0.293102
0.744042	0.694246	0.617414	0.712868	0.530417	0.491512	0.553135	0.426532	0.424349	0.359284	0.285782
0.889993	0.842552	0.784747	0.667306	0.687650	0.515228	0.537579	0.486497	0.434149	0.359982	0.293608
0.808060	0.632732	0.784939	0.600464	0.609824	0.619483	0.557571	0.483740	0.409401	0.363781	0.293454
0.729015	0.738096	0.746850	0.607400	0.652446	0.495251	0.488917	0.463566	0.384853	0.337466	0.287152
0.788520	0.653454	0.807655	0.572295	0.590182	0.613022	0.534184	0.421505	0.413867	0.363093	0.293767
0.848663	0.649237	0.782450	0.565554	0.591507	0.631708	0.507460	0.457718	0.407043	0.366219	0.294154
0.690778	0.631689	0.575628	0.649634	0.546853	0.584004	0.471123	0.418359	0.373480	0.334393	0.289148
0.820554	0.619233	0.693424	0.615187	0.627077	0.559669	0.546899	0.447070	0.399772	0.369367	0.294315
0.927208	0.783807	0.758931	0.576377	0.625251	0.514636	0.479946	0.485861	0.435247	0.348917	0.290581
0.671506	0.617032	0.575478	0.636289	0.560201	0.555742	0.507917	0.491410	0.395368	0.370416	0.292625
0.686039	0.715321	0.752541	0.677983	0.631986	0.533222	0.463776	0.448558	0.386297	0.361693	0.289656
0.750620	0.652025	0.743290	0.636967	0.615753	0.627425	0.534713	0.427878	0.431097	0.361543	0.294968
0.687355	0.621444	0.669782	0.628900	0.640734	0.484317	0.449555	0.462078	0.413778	0.353478	0.292418
0.656947	0.683126	0.803435	0.652427	0.691379	0.486651	0.527299	0.462683	0.399285	0.342110	0.291431
0.932758	0.754285	0.702361	0.605921	0.539791	0.543613	0.559707	0.500522	0.430343	0.343337	0.292275
0.734642	0.868411	0.674107	0.715806	0.605277	0.589658	0.470276	0.494254	0.425986	0.340607	0.295268
0.705710	0.626093	0.816795	0.738033	0.570149	0.632049	0.519617	0.491819	0.433744	0.345424	0.291220
0.639538	0.697033	0.641301	0.568110	0.668218	0.516890	0.511698	0.458120	0.386594	0.362543	0.294858
0.723498	0.734460	0.733192	0.701159	0.550334	0.496210	0.547373	0.489444	0.430159	0.348586	0.295026
0.644550	0.714257	0.639322	0.561697	0.689976	0.493982	0.556095	0.502725	0.406053	0.353269	0.295554
0.928476	0.852274	0.803725	0.598971	0.694640	0.617434	0.537420	0.461164	0.421844	0.366469	0.291309
0.722600	0.699261	0.696417	0.548085	0.654007	0.489631	0.486439	0.509869	0.379085	0.344987	0.298219
0.805861	0.659191	0.809405	0.563042	0.629129	0.577306	0.567228	0.453237	0.405538	0.353201	0.293876
0.654214	0.602557	0.772375	0.633927	0.589978	0.520572	0.559440	0.452410	0.408121	0.365195	0.296667
0.736717	0.772137	0.679381	0.569632	0.647936	0.531357	0.523916	0.487059	0.426302	0.362441	0.296570
0.699920	0.741492	0.799477	0.759888	0.678197	0.599282	0.564393	0.470727	0.427746	0.366165	0.289916
0.817607	0.699567	0.807978	0.682448	0.589595	0.602244	0.502117	0.493173	0.394797	0.364091	0.292869
0.782303	0.873211	0.768211	0.560980	0.642629	0.636640	0.514384	0.428179	0.426223	0.366779	0.289813
0.908783	0.769977	0.660015	0.611807	0.613729	0.592688	0.474956	0.477600	0.414526	0.336751	0.292555
0.836410	0.806704	0.614381	0.730886	0.685058	0.555656	0.547846	0.435678	0.427894	0.351522	0.294270
0.871351	0.796097	0.617528	0.603481	0.599086	0.589521	0.535128	0.463765	0.408804	0.351525	0.293470
0.737620	0.602459	0.689249	0.659134	0.678918	0.581451	0.539156	0.506600	0.424373	0.357451	0.290442
0.758325	0.750460	0.774516	0.729264	0.639163	0.505503	0.452787	0.443257	0.397421	0.359534	0.292969
0.672987	0.735780	0.580941	0.675418	0.593629	0.569532	0.462443	0.454250	0.393354	0.355314	0.288751
0.817850	0.607133	0.699422	0.666236	0.562697	0.521036	0.480505	0.425796	0.392342	0.359900	0.289232
0.855273	0.720920	0.624939	0.631029	0.684683	0.565077	0.496600	0.448774	0.418774	0.350559	0.294151
0.918478	0.610332	0.733632	0.557206	0.579789	0.627738	0.485011	0.492655	0.422584	0.361899	0.293097
0.879212	0.709324	0.816192	0.704178	0.607477	0.576527	0.464110	0.440244	0.415176	0.344757	0.286648
0.870452	0.670202	0.760094	0.599714	0.656406	0.590531	0.496348	0.430048	0.419103	0.350976	0.289434
0.709631	0.743496	0.812687	0.619901	0.510055	0.636484	0.528271	0.409497	0.411865	0.347807	0.287882
0.893974	0.766600	0.603520	0.652138	0.669848	0.545099	0.454880	0.447090	0.403446	0.365211	0.294667
0.818480	0.789247	0.609341	0.580511	0.628210	0.483699	0.509188	0.500607	0.401178	0.365966	0.291560
0.664169	0.741897	0.679008	0.636251	0.670592	0.499425	0.565630	0.486175	0.431967	0.349714	0.293137
0.637067	0.874217	0.650829	0.651616	0.545704	0.565020	0.524664	0.466074	0.398583	0.335176	0.287387
0.634694	0.683652	0.754150	0.695091	0.599243	0.568590	0.469959	0.412117	0.416183	0.358146	0.293225
0.835137	0.625287	0.744718	0.649919	0.654603	0.591002	0.495031	0.499309	0.386098	0.339966	0.293741
0.780790	0.628669	0.743959	0.608594	0.537371	0.608365	0.460130	0.454673	0.419944	0.357489	0.294220
0.651217	0.760239	0.807829	0.704864	0.565758	0.489889	0.530893	0.484461	0.388796	0.361297	0.291470
0.876688	0.760457	0.783732	0.641508	0.552494	0.578741	0.554391	0.421528	0.392998	0.353038	0.293741
0.710163	0.785793	0.735927	0.544291	0.574729	0.628591	0.541961	0.475762	0.432398	0.365430	0.296441
0.726871	0.613279	0.796571	0.683125	0.660378	0.602343	0.505437	0.479870	0.424234	0.357862	0.291288
0.877643	0.872994	0.694511	0.712829	0.561550	0.593464	0.501049	0.425156	0.416990	0.339707	0.293021
0.916256	0.731391	0.623672	0.664017	0.624737	0.618936	0.512875	0.486789	0.410361	0.351849	0.294750
0.782075	0.662778	0.695615	0.630971	0.557192	0.630719	0.461890	0.428177	0.409615	0.353714	0.294760
0.731384	0.798062	0.810167	0.761632	0.534900	0.638758	0.522326	0.436340	0.420161	0.355358	0.290627
0.776084	0.707577	0.601822	0.568214	0.641658	0.631680	0.557381	0.414045	0.400618	0.342909	0.288722
0.723805	0.843478	0.639621	0.681635	0.602956	0.532535	0.518304	0.501075	0.431791	0.357892	0.293414
0.704656	0.775197	0.758738	0.749893	0.601853	0.579282	0.471632	0.441181	0.394094	0.355784	0.294452
0.790805	0.750207	0.627784	0.753404	0.638025	0.534676	0.557286	0.468696	0.430089	0.360435	0.293783
0.867857	0.773147	0.750110	0.741586	0.529606	0.564241	0.535882	0.422785	0.380491	0.364516	0.294778
0.726491	0.852387	0.612637	0.655563	0.608688	0.563945	0.505815	0.432778	0.403783	0.338529	0.288429
0.922847	0.725189	0.819030	0.663070	0.639064	0.573761	0.453736	0.472843	0.415147	0.350185	0.290689
0.912321	0.811230	0.642774	0.752506	0.514409	0.530083	0.555206	0.507077	0.380290	0.340677	0.294241
0.652402	0.602003	0.702178	0.569301	0.676586	0.561849	0.532901	0.474837	0.437765	0.346063	0.297469
0.766069	0.625460	0.735889	0.750083	0.669317	0.637243	0.537517	0.490724	0.431942	0.340135	0.293240
0.770842	0.614181	0.786632	0.664935	0.622003	0.484122	0.483573	0.465437	0.383981	0.353057	0.295990
0.761784	0.831520	0.746800	0.635729	0.598475	0.627464	0.465106	0.424968	0.433039	0.338023	0.296363
0.872369	0.873410	0.670067	0.645980	0.552866	0.541229	0.571030	0.474364	0.386188	0.349332	0.292897
0.682650	0.773380	0.739753	0.744645	0.526256	0.589990	0.511719	0.461886	0.385435	0.358371	0.295030
0.867253	0.844964	0.707079	0.644260	0.533086	0.566383	0.551637	0.450746	0.378727	0.361679	0.295401
0.905559	0.658127	0.729481	0.739690	0.526443	0.531861	0.556100	0.428097	0.417599	0.339323	0.293156
0.894424	0.773158	0.600680	0.692987	0.559339	0.625657	0.566836	0.461533	0.403768	0.353997	0.293621
0.726122	0.719951	0.821377	0.737981	0.672781	0.496605	0.559134	0.471403	0.419848	0.345013	0.293816
0.667616	0.737899	0.782115	0.683658	0.631307	0.596191	0.514970	0.489859	0.407878	0.339916	0.294585
0.863212	0.758145	0.814110	0.723470	0.629381	0.591540	0.540580	0.433650	0.432751	0.338934	0.291209
0.655465	0.706410	0.764141	0.602636	0.621819	0.499912	0.520828	0.430745	0.388811	0.365093	0.295135
0.701653	0.800547	0.663118	0.617985	0.635787	0.606033	0.489689	0.429667	0.428679	0.350115	0.295102
0.692199	0.659736	0.670171	0.682496	0.608636	0.559563	0.492449	0.498228	0.419566	0.340202	0.293483
0.718858	0.686565	0.644003	0.735422	0.646413	0.559770	0.548079	0.455375	0.413924	0.364901	0.294019
0.715756	0.703921	0.692969	0.602556	0.627030	0.490478	0.538183	0.481463	0.403094	0.344179	0.297459
0.700452	0.792689	0.691261	0.658217	0.524073	0.561476	0.531807	0.436652	0.436024	0.360604	0.296499
0.840413	0.713893	0.611689	0.723466	0.680711	0.559016	0.471896	0.438628	0.433837	0.351960	0.289945
0.770000	0.813771	0.576916	0.660209	0.547791	0.580676	0.570925	0.412017	0.418903	0.356324	0.292936
0.885330	0.735490	0.599624	0.758385	0.613777	0.605278	0.530396	0.448691	0.411231	0.357291	0.294614
0.909068	0.758932	0.719692	0.733055	0.537901	0.479643	0.447994	0.420743	0.386323	0.364290	0.295066
0.926927	0.792636	0.640877	0.754939	0.664578	0.547028	0.492441	0.483266	0.423095	0.347736	0.290403
0.898935	0.790305	0.589578	0.638368	0.591916	0.532756	0.569182	0.426058	0.403964	0.343370	0.293987
0.673141	0.660847	0.633430	0.637547	0.632587	0.512870	0.545849	0.462935	0.432973	0.361577	0.293403
0.806209	0.655859	0.798493	0.628618	0.683504	0.530972	0.479752	0.415626	0.433093	0.357030	0.295238
0.770895	0.770212	0.786342	0.668311	0.532077	0.509952	0.480126	0.479497	0.388809	0.353910	0.297676
0.823708	0.657221	0.712460	0.697242	0.637146	0.488145	0.507409	0.479860	0.429681	0.357077	0.295821
0.656044	0.771444	0.672035	0.694439	0.636814	0.629608	0.566644	0.422419	0.396170	0.365769	0.295728
0.825513	0.839010	0.616058	0.631304	0.518420	0.535765	0.501036	0.479139	0.415178	0.354508	0.290132
0.643752	0.763394	0.731584	0.725292	0.595640	0.525088	0.505351	0.499400	0.433250	0.345272	0.295012
0.785062	0.693237	0.703196	0.581140	0.623050	0.530808	0.501466	0.501605	0.406829	0.362128	0.292150
0.750294	0.753733	0.617114	0.605169	0.567482	0.607509	0.543851	0.433930	0.394932	0.365789	0.291306
0.885662	0.786808	0.757848	0.655790	0.625876	0.482917	0.485809	0.478306	0.386696	0.362370	0.294265
0.677973	0.760438	0.578820	0.723952	0.612468	0.581813	0.549985	0.470424	0.397052	0.353985	0.295863
0.894857	0.760848	0.810171	0.564826	0.552407	0.565115	0.538822	0.500790	0.430367	0.354747	0.294854
0.881523	0.761986	0.642868	0.559291	0.637024	0.569466	0.565698	0.496183	0.387019	0.356205	0.292880
0.843898	0.646277	0.710653	0.610604	0.651775	0.497795	0.480596	0.450695	0.376703	0.359024	0.295340
0.647707	0.821071	0.594199	0.633654	0.615512	0.598289	0.480376	0.474746	0.392022	0.353207	0.296873
0.930369	0.787216	0.779993	0.615973	0.538738	0.533884	0.540287	0.436529	0.400986	0.358181	0.291777
0.708417	0.618282	0.746191	0.715433	0.580314	0.630165	0.517358	0.473163	0.411292	0.361203	0.291680
0.862046	0.686042	0.670381	0.757635	0.559430	0.528848	0.489963	0.500676	0.404105	0.365895	0.290864
0.890662	0.691419	0.666096	0.595809	0.530452	0.589125	0.546421	0.422234	0.435642	0.361649	0.293557
0.930901	0.799152	0.639515	0.658115	0.669449	0.484332	0.469328	0.439628	0.423950	0.337037	0.292862
0.861807	0.819620	0.810431	0.661309	0.624212	0.534855	0.536168	0.475703	0.400390	0.356448	0.293573
0.712218	0.746375	0.698768	0.678899	0.548558	0.579410	0.512774	0.431818	0.425389	0.346372	0.296029
0.700863	0.720959	0.652308	0.585408	0.635089	0.618364	0.482730	0.499654	0.428138	0.350794	0.294605
0.804490	0.740414	0.788211	0.635046	0.585006	0.576100	0.522085	0.455741	0.401773	0.347393	0.288791
0.846027	0.784448	0.723000	0.546842	0.511006	0.504492	0.474836	0.484404	0.406623	0.341785	0.296560
0.845908	0.804967	0.613454	0.760141	0.675861	0.508460	0.556803	0.460786	0.431596	0.354607	0.291982
0.768496	0.669594	0.722128	0.586080	0.569082	0.560635	0.523918	0.450070	0.396233	0.344099	0.293938
0.659469	0.671194	0.769166	0.612243	0.591348	0.589826	0.510627	0.495847	0.427775	0.345375	0.294126
0.848251	0.636473	0.677719	0.762627	0.538511	0.589271	0.537483	0.507349	0.381339	0.352987	0.295173
0.709334	0.631659	0.679571	0.560006	0.570972	0.489258	0.502902	0.441832	0.387396	0.349893	0.294906
0.713728	0.817867	0.629552	0.724395	0.554629	0.557982	0.484958	0.414885	0.378504	0.366133	0.295382
0.855755	0.842166	0.607023	0.730330	0.630229	0.581579	0.553340	0.484658	0.416354	0.353145	0.292594
0.744431	0.708269	0.616720	0.589028	0.679323	0.624232	0.520443	0.470830	0.392218	0.342541	0.291579
0.737405	0.793270	0.784188	0.580006	0.631861	0.603880	0.539027	0.470004	0.432697	0.366229	0.296480
0.862374	0.797821	0.728544	0.596325	0.682348	0.639429	0.453210	0.448933	0.409295	0.364414	0.290164
0.802298	0.719010	0.746665	0.691813	0.603676	0.537442	0.511985	0.497719	0.411988	0.347959	0.294890
0.824063	0.768648	0.814194	0.594543	0.543686	0.555080	0.478989	0.496320	0.408317	0.348255	0.292049
0.682181	0.645948	0.738875	0.727198	0.556274	0.510044	0.474764	0.455378	0.393255	0.343061	0.294860
0.680037	0.640066	0.588850	0.658369	0.625934	0.629152	0.531400	0.417287	0.434647	0.354558	0.293613
0.767263	0.624037	0.701248	0.730959	0.561059	0.490233	0.542159	0.463638	0.420984	0.356268	0.296563
0.920527	0.798346	0.799224	0.565246	0.682101	0.621126	0.524317	0.469411	0.413109	0.366124	0.289628
0.881072	0.835305	0.608774	0.733825	0.532172	0.533691	0.465364	0.477307	0.403078	0.356378	0.291566
0.805024	0.792693	0.778424	0.736196	0.626375	0.626612	0.458789	0.488384	0.397574	0.362478	0.292870
0.898838	0.728191	0.616207	0.749364	0.557114	0.599593	0.450044	0.472628	0.426940	0.350530	0.296487
0.691727	0.721512	0.736608	0.656150	0.627774	0.561068	0.459250	0.495230	0.391007	0.339285	0.294248
0.928119	0.674905	0.817430	0.749754	0.547875	0.500627	0.512622	0.499159	0.398708	0.351324	0.290592
0.916783	0.758761	0.631458	0.753453	0.568269	0.568024	0.521940	0.484404	0.380771	0.357098	0.293501
0.708195	0.626329	0.743741	0.704113	0.518146	0.483273	0.455029	0.469954	0.401951	0.353727	0.295603
0.872096	0.609815	0.735428	0.679083	0.580049	0.575545	0.448878	0.467002	0.420501	0.356484	0.295741
0.759205	0.797092	0.686790	0.621388	0.602569	0.632906	0.527172	0.477037	0.416774	0.355353	0.295063
0.690807	0.675372	0.686228	0.660306	0.534857	0.524108	0.453708	0.504116	0.412783	0.349560	0.288859
0.677249	0.838901	0.675536	0.641952	0.574558	0.526372	0.566009	0.426918	0.430093	0.353452	0.293843
0.631463	0.780432	0.662250	0.679789	0.585504	0.498453	0.486414	0.474858	0.431780	0.362301	0.294860
0.825493	0.651834	0.726775	0.688309	0.619032	0.526130	0.535697	0.458500	0.436507	0.360437	0.291155
0.843491	0.860951	0.794324	0.732767	0.662001	0.568702	0.468749	0.462623	0.438539	0.352480	0.291297
0.920209	0.808620	0.707999	0.547720	0.645060	0.520019	0.530872	0.493425	0.421410	0.363145	0.295216
0.740228	0.873063	0.642964	0.584832	0.570560	0.571094	0.539561	0.447504	0.405413	0.354376	0.294142
0.774825	0.718707	0.691928	0.566154	0.523444	0.586056	0.560733	0.469398	0.408535	0.348551	0.288868
0.649489	0.795428	0.698159	0.687506	0.520748	0.557149	0.544411	0.446379	0.381590	0.349965	0.287626
0.733568	0.822788	0.688480	0.682851	0.515829	0.582485	0.482365	0.469279	0.434778	0.342575	0.290420
0.898151	0.642972	0.578998	0.674205	0.675521	0.628426	0.566559	0.440629	0.401813	0.363371	0.292284
0.892344	0.854922	0.713072	0.622700	0.586188	0.584089	0.542040	0.432446	0.414590	0.351749	0.293180
0.715761	0.735914	0.790617	0.684113	0.550718	0.527992	0.561305	0.451947	0.393241	0.352437	0.293398
0.713396	0.796694	0.621990	0.757469	0.571317	0.565615	0.558478	0.422311	0.393391	0.342033	0.293240
0.843297	0.847845	0.745672	0.585506	0.550317	0.518339	0.468735	0.464387	0.395828	0.337823	0.289504
0.727905	0.665407	0.754475	0.608157	0.618691	0.551737	0.475388	0.458302	0.421843	0.355541	0.293363
0.703817	0.719183	0.718437	0.576898	0.639556	0.601362	0.541545	0.434531	0.429288	0.356170	0.294755
0.791844	0.607037	0.582360	0.730741	0.644947	0.571518	0.475093	0.489460	0.424001	0.346467	0.292475
0.740374	0.814495	0.575627	0.688294	0.684316	0.639549	0.519689	0.428272	0.385742	0.346407	0.294934
0.835712	0.717267	0.776022	0.642555	0.611525	0.618520	0.540975	0.411072	0.407477	0.343625	0.288350
0.681596	0.750501	0.573528	0.684653	0.574175	0.591520	0.488011	0.466813	0.436117	0.337740	0.293054
0.695750	0.745814	0.615247	0.689248	0.559876	0.611133	0.483712	0.476179	0.408242	0.339975	0.293408
0.913210	0.872043	0.697665	0.552454	0.639368	0.513711	0.538488	0.481249	0.432956	0.359979	0.294729
0.831043	0.805224	0.676939	0.596962	0.668401	0.639010	0.496699	0.485230	0.392452	0.355436	0.291288
0.781968	0.782826	0.613066	0.672147	0.559366	0.503308	0.454946	0.469363	0.415962	0.361001	0.290132
0.693745	0.743091	0.634960	0.736869	0.564184	0.549849	0.459795	0.438332	0.421776	0.339837	0.293314
0.906518	0.786352	0.583132	0.672253	0.602898	0.611159	0.536882	0.419952	0.430355	0.343204	0.293195
0.743549	0.752527	0.718195	0.635317	0.564547	0.530017	0.563084	0.432148	0.382178	0.348066	0.293111
0.804345	0.699070	0.716455	0.748545	0.595431	0.508556	0.517829	0.411811	0.425071	0.353675	0.292831
0.914984	0.859669	0.576735	0.745128	0.564879	0.581511	0.481654	0.436688	0.378584	0.357867	0.293206
0.758535	0.793426	0.754853	0.703880	0.523316	0.588659	0.456825	0.471017	0.420518	0.362457	0.289467
0.928602	0.707818	0.613141	0.686694	0.619875	0.525755	0.565132	0.464959	0.383689	0.355059	0.294848
0.793190	0.693320	0.747485	0.593720	0.682206	0.619292	0.503145	0.470333	0.417160	0.347683	0.292232
0.846554	0.649695	0.743095	0.659024	0.661356	0.485408	0.452430	0.492221	0.394713	0.351796	0.287619
0.757664	0.712751	0.667212	0.595381	0.535161	0.529981	0.500689	0.419284	0.424251	0.344032	0.293064
0.725053	0.692472	0.580211	0.607240	0.593405	0.554341	0.529100	0.483436	0.384610	0.356979	0.293627
0.709299	0.834988	0.617481	0.676330	0.655026	0.558982	0.458753	0.466508	0.378492	0.346605	0.294231
0.890889	0.607036	0.673340	0.689100	0.516497	0.600004	0.570948	0.438286	0.410839	0.360803	0.291553
0.682325	0.862185	0.674737	0.666322	0.587459	0.546267	0.499290	0.462490	0.380879	0.349636	0.290889
0.871686	0.726132	0.618842	0.676080	0.524115	0.577970	0.485764	0.473403	0.438097	0.343425	0.293770
0.723055	0.684076	0.698817	0.597909	0.607310	0.621129	0.524239	0.470570	0.426073	0.362512	0.292034
0.738614	0.802762	0.785503	0.602431	0.521985	0.616167	0.553165	0.499872	0.394749	0.354126	0.290905
0.789235	0.767757	0.639636	0.600581	0.564453	0.547185	0.511258	0.493811	0.412329	0.339899	0.291748
0.840997	0.837703	0.764925	0.631677	0.563242	0.576511	0.563964	0.508128	0.415867	0.359576	0.292852
0.776092	0.852739	0.596144	0.748526	0.570147	0.599360	0.556025	0.447034	0.435097	0.342437	0.293195
0.761687	0.605981	0.791032	0.707974	0.636176	0.607478	0.530184	0.492674	0.392696	0.351955	0.291129
0.717075	0.840152	0.751221	0.574077	0.602136	0.571869	0.499628	0.493550	0.410211	0.343538	0.294506
0.651175	0.749807	0.629836	0.559387	0.564579	0.600799	0.450093	0.418523	0.434539	0.348845	0.293483
0.667449	0.677276	0.819272	0.546260	0.568046	0.625568	0.512609	0.474686	0.437764	0.345386	0.291031
0.721139	0.788005	0.650377	0.667388	0.519094	0.566429	0.475892	0.478227	0.393206	0.346167	0.297405
0.711028	0.622098	0.593040	0.634144	0.569219	0.622082	0.561827	0.477958	0.424814	0.355989	0.295135
0.757963	0.726120	0.705527	0.586317	0.700317	0.512077	0.478595	0.487660	0.383276	0.351324	0.292811
0.916506	0.821040	0.583660	0.550311	0.562996	0.614831	0.543382	0.483099	0.384240	0.353261	0.291753
0.719219	0.638677	0.737697	0.633321	0.637857	0.627192	0.500622	0.476149	0.422001	0.358864	0.292858
0.871164	0.720393	0.599638	0.693063	0.608136	0.563805	0.486924	0.497788	0.432325	0.361603	0.295261
0.694520	0.712956	0.607479	0.585773	0.571232	0.536638	0.529878	0.470737	0.400549	0.354695	0.290270
0.721728	0.859171	0.682243	0.672707	0.513135	0.550787	0.565777	0.419652	0.428818	0.356623	0.289323
0.918012	0.742774	0.756086	0.552235	0.528138	0.591041	0.532371	0.496937	0.405748	0.364790	0.292842
0.802819	0.698261	0.804009	0.626904	0.594779	0.601007	0.527533	0.432657	0.383625	0.346037	0.294968
0.762756	0.656223	0.797370	0.647701	0.582324	0.559125	0.561067	0.425370	0.435049	0.364913	0.294371
0.831908	0.672258	0.689526	0.652514	0.667812	0.514670	0.444913	0.434762	0.417339	0.342798	0.290606
0.747193	0.649099	0.743418	0.667117	0.639910	0.580384	0.483133	0.465644	0.396920	0.361763	0.291041
0.820071	0.791528	0.681765	0.755334	0.612645	0.556249	0.557087	0.444940	0.383420	0.343471	0.293656
0.686870	0.872743	0.669160	0.677556	0.531070	0.525615	0.453803	0.485606	0.404402	0.356821	0.293828
0.774033	0.678710	0.618551	0.695077	0.539253	0.585363	0.504334	0.425964	0.395338	0.356526	0.291976
0.635814	0.873793	0.662013	0.579205	0.604296	0.616262	0.507206	0.414493	0.422015	0.341277	0.296066
0.697848	0.876482	0.619150	0.652498	0.638954	0.616412	0.538250	0.469266	0.419740	0.348178	0.295335
0.874152	0.743954	0.732432	0.679643	0.512116	0.530671	0.530711	0.476211	0.408263	0.362854	0.294345
0.772439	0.786340	0.761619	0.649532	0.535685	0.541422	0.499682	0.481242	0.433199	0.342445	0.291598
0.716846	0.859467	0.627147	0.624560	0.563903	0.621878	0.499499	0.464841	0.376589	0.342610	0.293004
0.779483	0.862891	0.808563	0.677691	0.683974	0.523918	0.473494	0.476132	0.411164	0.353113	0.292397
0.815688	0.869351	0.607132	0.552959	0.667509	0.550801	0.535770	0.447751	0.402717	0.361681	0.295190
0.858692	0.627417	0.715496	0.681751	0.638297	0.541479	0.534546	0.440922	0.439496	0.339842	0.292409
0.651034	0.813130	0.691418	0.758466	0.519267	0.495501	0.532867	0.457171	0.409590	0.366430	0.296466
0.715860	0.684066	0.735769	0.696979	0.578127	0.509957	0.530254	0.427893	0.384751	0.349066	0.290895
0.802891	0.802234	0.790137	0.598491	0.583567	0.627127	0.527035	0.495167	0.385930	0.343920	0.292921
0.776052	0.788511	0.728046	0.695480	0.564331	0.552859	0.487660	0.444007	0.414870	0.347787	0.292044
0.668177	0.865335	0.784091	0.606421	0.639454	0.577850	0.526099	0.474171	0.407461	0.343824	0.293943
0.871665	0.739730	0.628730	0.553796	0.682632	0.520156	0.508134	0.484783	0.422002	0.339271	0.292034
0.772333	0.688824	0.813397	0.672435	0.555467	0.577912	0.549111	0.459911	0.431465	0.345349	0.293771
0.903431	0.635359	0.783381	0.754367	0.554120	0.633287	0.482119	0.420144	0.397391	0.359330	0.291579
0.841394	0.870300	0.612321	0.756188	0.531113	0.557218	0.513850	0.460564	0.412170	0.347831	0.288370
0.714970	0.851196	0.794144	0.645738	0.540037	0.623801	0.528959	0.418031	0.401034	0.367326	0.294365
0.773768	0.820084	0.667062	0.589782	0.548183	0.508440	0.562783	0.503329	0.433138	0.349307	0.291268
0.664769	0.611279	0.671635	0.678245	0.548423	0.565849	0.460779	0.422904	0.411486	0.343551	0.296110
0.925765	0.775759	0.625560	0.675146	0.695232	0.491026	0.502635	0.475011	0.407707	0.354750	0.293515
0.676513	0.794670	0.677202	0.588301	0.574604	0.586675	0.522817	0.492348	0.432933	0.364119	0.296033
0.821291	0.790393	0.693542	0.668195	0.682679	0.536986	0.554184	0.448840	0.389755	0.353350	0.294043
0.635369	0.784394	0.621741	0.550594	0.594114	0.576064	0.535786	0.442600	0.387527	0.361188	0.293628
0.790761	0.607051	0.716656	0.587899	0.537617	0.623617	0.513697	0.431973	0.434608	0.346756	0.295907
0.837577	0.797731	0.734349	0.551672	0.571196	0.480532	0.487794	0.415267	0.415819	0.344977	0.289488
0.759293	0.863663	0.680646	0.569765	0.596740	0.483550	0.447313	0.472483	0.402589	0.359147	0.294775
0.831816	0.810910	0.714155	0.557623	0.533862	0.519175	0.489354	0.413231	0.374683	0.340947	0.292806
0.864777	0.702918	0.683695	0.654775	0.694388	0.539167	0.534605	0.466809	0.422481	0.369378	0.290422
0.792766	0.807155	0.742623	0.576631	0.662259	0.547048	0.460568	0.494416	0.418449	0.348766	0.292647
0.852258	0.685957	0.581877	0.596800	0.553148	0.543385	0.515718	0.443529	0.375148	0.337012	0.291188
0.840381	0.761897	0.752029	0.739169	0.514346	0.538690	0.524826	0.442391	0.412149	0.342025	0.289937
0.769930	0.809828	0.632742	0.681825	0.515304	0.558958	0.557432	0.459818	0.430762	0.344149	0.297978
0.707632	0.825548	0.659781	0.747586	0.539168	0.493906	0.545866	0.486238	0.418780	0.358003	0.295884
0.731001	0.758425	0.610509	0.661152	0.631980	0.551621	0.490125	0.422590	0.396555	0.356978	0.295516
0.753506	0.843857	0.746965	0.743875	0.587023	0.508843	0.485567	0.446049	0.401982	0.355091	0.291455
0.905380	0.796069	0.616055	0.560828	0.586233	0.592656	0.495611	0.505114	0.386987	0.354672	0.295807
0.858894	0.631290	0.801798	0.644929	0.642631	0.526092	0.522927	0.480349	0.393125	0.361648	0.293678
0.833287	0.687891	0.634977	0.645563	0.548485	0.522345	0.522809	0.462384	0.378943	0.364879	0.294184
0.817890	0.697221	0.667236	0.607133	0.633046	0.612587	0.552021	0.467534	0.391944	0.351319	0.296143
0.816449	0.603143	0.681099	0.571331	0.629572	0.505577	0.470638	0.493277	0.380982	0.360328	0.285977
0.790830	0.739263	0.661586	0.759910	0.690020	0.598371	0.462532	0.434891	0.415390	0.343134	0.292518
0.824668	0.859584	0.780523	0.633965	0.637109	0.534749	0.511634	0.477955	0.395239	0.339694	0.292481
0.804154	0.857124	0.740703	0.661675	0.651612	0.583858	0.562060	0.442667	0.380306	0.353960	0.293716
0.932385	0.819566	0.698873	0.558524	0.628619	0.529423	0.572540	0.463067	0.394365	0.361782	0.290517
0.768162	0.843789	0.806028	0.731432	0.644042	0.493822	0.468526	0.468624	0.402609	0.344925	0.291355
0.658002	0.797521	0.721172	0.545311	0.535000	0.528728	0.496027	0.500882	0.385309	0.360484	0.294231
0.769337	0.850931	0.601829	0.638683	0.673676	0.575668	0.463606	0.448354	0.383662	0.363873	0.291087
0.634264	0.760234	0.775091	0.676009	0.590943	0.497054	0.533345	0.468600	0.396934	0.355158	0.295021
0.687430	0.749168	0.743621	0.574155	0.611530	0.503569	0.466279	0.475410	0.386939	0.338689	0.296398
0.936161	0.718790	0.710153	0.735689	0.640585	0.607016	0.542485	0.460108	0.401807	0.356171	0.293005
0.639169	0.851520	0.638449	0.696811	0.548158	0.582049	0.470882	0.447173	0.412283	0.358617	0.295846
0.723112	0.838367	0.778556	0.736396	0.529743	0.500859	0.486285	0.495398	0.421431	0.361828	0.293364
0.650018	0.843294	0.680920	0.748096	0.603870	0.609480	0.566637	0.492677	0.390349	0.363567	0.295324
0.777490	0.605116	0.609632	0.745463	0.601484	0.529883	0.485965	0.500723	0.430389	0.337662	0.293488
0.726412	0.619979	0.670920	0.577923	0.654951	0.529694	0.503174	0.494051	0.398274	0.364927	0.293034
0.897335	0.631325	0.646517	0.551528	0.618209	0.526971	0.484418	0.471248	0.410366	0.354182	0.293137
0.812310	0.713976	0.738934	0.626725	0.612805	0.577539	0.512696	0.500623	0.415837	0.350393	0.292932
0.701157	0.614377	0.728048	0.690586	0.628996	0.490849	0.455384	0.428753	0.421558	0.341804	0.291708
0.871906	0.607805	0.599190	0.750060	0.691840	0.605451	0.558977	0.416314	0.403220	0.344610	0.286393
0.860004	0.766530	0.615269	0.727963	0.573551	0.526806	0.561372	0.492194	0.430486	0.337062	0.294991
0.635810	0.657044	0.601549	0.677329	0.604409	0.508183	0.556375	0.453225	0.417415	0.355443	0.290042
0.744199	0.801539	0.725337	0.566675	0.611709	0.523120	0.491115	0.434575	0.378558	0.349292	0.295361
0.833539	0.721437	0.653455	0.729808	0.519463	0.481286	0.449467	0.476896	0.396804	0.352149	0.292214
0.812480	0.721476	0.784512	0.738660	0.603880	0.504709	0.558477	0.491765	0.429097	0.346751	0.290796
0.807479	0.870993	0.674439	0.631306	0.601718	0.511881	0.561964	0.469781	0.381985	0.353333	0.291325
0.930125	0.829429	0.740237	0.675147	0.628814	0.551744	0.545347	0.502855	0.381490	0.353388	0.294128
0.908513	0.679900	0.584351	0.688952	0.633781	0.548340	0.552796	0.477924	0.375400	0.354533	0.293764
0.878717	0.852236	0.784727	0.737608	0.679484	0.555004	0.562144	0.484695	0.388164	0.346123	0.294000
0.811108	0.676034	0.637529	0.605763	0.550063	0.575460	0.556218	0.428116	0.433369	0.343575	0.297667
0.809155	0.698954	0.780970	0.573846	0.676709	0.513480	0.494726	0.449564	0.377851	0.358104	0.293606
0.816713	0.868387	0.720422	0.621952	0.687491	0.595427	0.454235	0.505454	0.402655	0.343099	0.296349
0.884746	0.774782	0.817373	0.741003	0.639290	0.633529	0.454246	0.427208	0.386080	0.347531	0.296611
0.804676	0.862122	0.779687	0.606082	0.546631	0.480877	0.529541	0.437135	0.391293	0.354924	0.295365
0.661371	0.702481	0.667370	0.643870	0.621866	0.613726	0.462031	0.442560	0.424812	0.344304	0.289980
0.661664	0.626189	0.810598	0.720515	0.696638	0.541041	0.556847	0.461873	0.399518	0.342978	0.291412
0.822120	0.759317	0.693676	0.671009	0.544997	0.503029	0.468848	0.497412	0.398339	0.354146	0.288359
0.846847	0.793314	0.736444	0.760420	0.571234	0.561190	0.453902	0.494276	0.433880	0.337144	0.293449
0.719627	0.721284	0.669493	0.548245	0.630093	0.498201	0.465243	0.445659	0.421356	0.362446	0.290249
0.856276	0.716886	0.644877	0.704791	0.664712	0.538435	0.561282	0.490104	0.416107	0.337830	0.291558
0.809572	0.701955	0.743927	0.668146	0.624151	0.610660	0.457508	0.495159	0.434302	0.338662	0.295012
0.912778	0.866619	0.676596	0.727785	0.664824	0.553132	0.531092	0.421587	0.430331	0.346002	0.291656
0.660109	0.847496	0.665463	0.559774	0.532773	0.497580	0.565815	0.432028	0.399047	0.342284	0.293150
0.696169	0.834645	0.810069	0.742888	0.636200	0.503450	0.529845	0.459003	0.390692	0.343743	0.291958
0.698985	0.637025	0.814425	0.677415	0.698623	0.571186	0.497044	0.502684	0.400622	0.348408	0.294039
0.783886	0.659117	0.652579	0.748742	0.662663	0.580237	0.565080	0.488962	0.385314	0.364969	0.294164
0.869197	0.673022	0.672115	0.603792	0.548816	0.605748	0.465353	0.500991	0.417774	0.337917	0.291075
0.820654	0.750469	0.649317	0.638976	0.597591	0.590014	0.498205	0.439921	0.402565	0.346322	0.293546
0.759139	0.797031	0.621627	0.650095	0.567148	0.583121	0.497071	0.485790	0.424390	0.353247	0.293370
0.871140	0.788882	0.813314	0.620426	0.667352	0.567062	0.485117	0.448020	0.414306	0.362000	0.290570
0.710614	0.844241	0.767483	0.701298	0.692826	0.586516	0.523287	0.432375	0.392918	0.341512	0.296586
0.902224	0.643777	0.639600	0.637245	0.641891	0.632818	0.518561	0.433322	0.391632	0.362234	0.292934
0.710078	0.795380	0.696823	0.678673	0.514055	0.556776	0.517981	0.420269	0.381872	0.357583	0.295974
0.823320	0.621996	0.729618	0.756822	0.604236	0.625752	0.504111	0.451110	0.385883	0.359682	0.294098
0.809840	0.705692	0.616629	0.754219	0.676577	0.501931	0.566897	0.461328	0.428935	0.338688	0.292095
0.853238	0.738438	0.741044	0.741400	0.575102	0.544826	0.466266	0.466264	0.385927	0.364610	0.291198
0.645825	0.780286	0.800021	0.692595	0.630237	0.503692	0.525632	0.472946	0.406968	0.361920	0.289285
0.905428	0.609196	0.617472	0.573902	0.577199	0.581698	0.496804	0.475107	0.394740	0.356842	0.290621
0.807788	0.842901	0.596503	0.558673	0.618262	0.599745	0.453603	0.412815	0.411195	0.347790	0.293608
0.839117	0.732356	0.637692	0.584758	0.534723	0.595073	0.570263	0.429511	0.378078	0.362096	0.292002
0.901095	0.816887	0.800591	0.602380	0.538209	0.588271	0.528562	0.483785	0.396603	0.351977	0.288674
0.761801	0.870348	0.693913	0.609558	0.623006	0.578787	0.448778	0.494534	0.392566	0.358115	0.291589
0.635262	0.716715	0.743817	0.710096	0.633971	0.494340	0.516374	0.477262	0.433015	0.342927	0.290035
0.834356	0.639972	0.663983	0.647748	0.572261	0.510981	0.505893	0.428636	0.400846	0.367121	0.291945
0.729606	0.858691	0.737077	0.724335	0.672356	0.512477	0.548890	0.442332	0.395346	0.365365	0.295566
0.932628	0.873869	0.616976	0.630901	0.588803	0.536226	0.489070	0.507526	0.398119	0.342070	0.294343
0.903883	0.850494	0.753443	0.669444	0.541391	0.612326	0.561538	0.483066	0.413009	0.341276	0.289988
0.842024	0.742859	0.806146	0.656397	0.697611	0.527342	0.511006	0.487443	0.392210	0.359320	0.294457
0.861148	0.791896	0.631772	0.689710	0.631161	0.549199	0.528509	0.454649	0.378299	0.342338	0.292643
0.659371	0.697775	0.611567	0.665502	0.565367	0.624341	0.501732	0.445548	0.398087	0.347863	0.296499
0.764598	0.627398	0.723943	0.738970	0.530699	0.543567	0.447078	0.460732	0.384793	0.353099	0.291559
0.839239	0.703479	0.704869	0.561384	0.653028	0.487650	0.502528	0.436451	0.430428	0.363984	0.292851
0.825924	0.717801	0.610792	0.691431	0.537817	0.586672	0.525831	0.479898	0.416860	0.361891	0.293067
0.928116	0.786977	0.797306	0.617856	0.547575	0.496231	0.452985	0.476758	0.413819	0.346093	0.291819
0.875555	0.782003	0.670316	0.667190	0.603549	0.603122	0.468259	0.462022	0.384099	0.364977	0.294102
0.768568	0.714010	0.622431	0.687896	0.593038	0.526318	0.563992	0.466520	0.391078	0.342676	0.294606
0.745569	0.676606	0.687677	0.689803	0.591817	0.574953	0.528534	0.490575	0.426362	0.355297	0.297747
0.817467	0.850541	0.801686	0.738205	0.657749	0.573884	0.557431	0.491723	0.429782	0.355802	0.293911
0.738474	0.622665	0.672337	0.733984	0.638210	0.527114	0.539278	0.439605	0.377149	0.358126	0.287997
0.775997	0.782730	0.645478	0.631696	0.675797	0.526515	0.468825	0.417228	0.381397	0.336233	0.291069
0.838075	0.816855	0.800097	0.755622	0.691826	0.564209	0.486425	0.509755	0.391569	0.347421	0.288824
0.631483	0.628803	0.651584	0.597294	0.638343	0.559070	0.461789	0.466470	0.421495	0.348717	0.292267
0.910239	0.819078	0.815308	0.563625	0.627937	0.508001	0.485808	0.500659	0.393552	0.354619	0.294318
0.908753	0.743861	0.795625	0.566005	0.591262	0.626356	0.529291	0.460562	0.422955	0.364466	0.292582
0.805414	0.619065	0.763353	0.612589	0.637741	0.621514	0.558784	0.428471	0.371525	0.354556	0.292773
0.778368	0.752158	0.729520	0.690755	0.567277	0.494061	0.558795	0.413284	0.415255	0.341530	0.290343
0.691890	0.635378	0.753413	0.695910	0.617606	0.629867	0.492826	0.500627	0.425646	0.346611	0.292758
0.648337	0.861917	0.651808	0.620003	0.678319	0.622763	0.554594	0.469674	0.431641	0.350371	0.292784
0.818907	0.855481	0.598466	0.602800	0.609056	0.578744	0.550406	0.501207	0.404103	0.359957	0.295897
0.813815	0.773109	0.645653	0.562196	0.593685	0.573503	0.483675	0.499259	0.394134	0.355939	0.297053
0.875757	0.640305	0.578525	0.756184	0.653577	0.582548	0.454254	0.435277	0.412100	0.348445	0.294719
0.891008	0.813074	0.700141	0.584273	0.541178	0.630760	0.501824	0.479712	0.419466	0.359700	0.290587
0.633497	0.730837	0.595298	0.694248	0.572153	0.592666	0.552191	0.472325	0.379747	0.352042	0.293531
0.776517	0.740375	0.631754	0.566573	0.635894	0.558234	0.455503	0.485533	0.409218	0.339973	0.295620
0.932928	0.605116	0.590646	0.688133	0.525305	0.512149	0.552443	0.474650	0.406599	0.342351	0.288391
0.700934	0.834946	0.576720	0.635876	0.630557	0.526845	0.506115	0.412421	0.431158	0.339304	0.292040
0.678227	0.689156	0.727221	0.684142	0.571558	0.526176	0.548362	0.412657	0.435620	0.354735	0.294159
0.671010	0.688735	0.708827	0.687588	0.610364	0.534497	0.512572	0.443941	0.429168	0.353615	0.292228
0.699378	0.690853	0.632080	0.680612	0.544493	0.499615	0.457308	0.424761	0.399583	0.367331	0.296967
0.867582	0.684001	0.602403	0.666671	0.567609	0.582337	0.513357	0.418023	0.406393	0.355632	0.294101
0.758909	0.704443	0.723494	0.614725	0.515555	0.528289	0.478709	0.485021	0.393055	0.340862	0.293980
0.669914	0.621853	0.626870	0.687238	0.696670	0.560386	0.558726	0.494934	0.412793	0.343002	0.290638
0.896466	0.779723	0.642278	0.742008	0.549355	0.608952	0.522572	0.468744	0.437534	0.361790	0.290394
0.651676	0.644627	0.708164	0.594026	0.617362	0.497270	0.449141	0.476290	0.418581	0.358237	0.290446
0.678024	0.740872	0.679366	0.554539	0.548026	0.511952	0.490660	0.429033	0.428024	0.351556	0.288417
0.720106	0.868056	0.723336	0.737899	0.615625	0.529116	0.501408	0.442196	0.389452	0.355171	0.293504
0.703777	0.750637	0.770523	0.635434	0.680722	0.591206	0.544491	0.468660	0.431729	0.354825	0.293030
0.696600	0.675385	0.577932	0.660983	0.690370	0.481534	0.506621	0.485546	0.388199	0.357253	0.292908
0.794564	0.753432	0.682017	0.566402	0.672933	0.568460	0.540784	0.428944	0.402101	0.341796	0.291347
0.745039	0.874497	0.754836	0.735820	0.520511	0.621386	0.496984	0.431872	0.395193	0.355039	0.293682
0.824999	0.624736	0.651730	0.673873	0.644374	0.485815	0.530682	0.460065	0.387072	0.349395	0.290230
0.663120	0.702925	0.737435	0.606686	0.641088	0.529080	0.544701	0.504625	0.399326	0.365614	0.295913
0.919590	0.707114	0.754949	0.702266	0.693616	0.571451	0.574291	0.432105	0.394524	0.355657	0.292189
0.897329	0.788844	0.778650	0.611753	0.678125	0.545374	0.521906	0.424193	0.404765	0.361689	0.294603
0.862247	0.789001	0.810054	0.688693	0.573433	0.564571	0.449370	0.450898	0.406027	0.357564	0.292581
0.821265	0.616607	0.631814	0.580266	0.625137	0.564136	0.492947	0.433746	0.432240	0.355973	0.290388
0.682268	0.716129	0.766478	0.636695	0.653602	0.599158	0.569868	0.448609	0.389127	0.356075	0.291518
0.815219	0.802914	0.742500	0.758188	0.532313	0.543278	0.526609	0.464070	0.402376	0.361967	0.288135
0.842102	0.630051	0.610134	0.555208	0.604598	0.628177	0.476471	0.469053	0.415609	0.358778	0.287270
0.897645	0.863472	0.749580	0.608245	0.534253	0.482668	0.468679	0.470776	0.399758	0.356872	0.292613
0.903274	0.780367	0.590881	0.689478	0.546592	0.541456	0.480923	0.493183	0.420990	0.347583	0.291844
0.836543	0.658517	0.787624	0.756713	0.574189	0.594146	0.527228	0.482917	0.432748	0.350628	0.294658
0.866790	0.793585	0.767727	0.608371	0.554063	0.558844	0.476245	0.492768	0.415473	0.363395	0.290638
0.834263	0.681754	0.686170	0.691018	0.695965	0.594064	0.490334	0.497964	0.379954	0.339150	0.293318
0.870682	0.760478	0.687239	0.602798	0.594562	0.579256	0.478275	0.476201	0.436665	0.364209	0.296176
0.684037	0.878719	0.717121	0.664489	0.549497	0.613101	0.483044	0.418560	0.419091	0.349298	0.288182
0.820717	0.772126	0.637440	0.606935	0.578074	0.609654	0.522264	0.461728	0.394151	0.349998	0.291535
0.812511	0.653886	0.638166	0.609883	0.652283	0.630586	0.559014	0.476707	0.422319	0.362084	0.286870
0.729004	0.869496	0.800937	0.706828	0.679433	0.501460	0.533310	0.479651	0.397196	0.352935	0.293104
0.914772	0.819914	0.810453	0.697562	0.670719	0.591082	0.535617	0.460934	0.434407	0.357377	0.292043
0.681001	0.656590	0.681062	0.692373	0.539084	0.530277	0.512034	0.422328	0.419293	0.342255	0.290721
0.806525	0.766851	0.591971	0.588056	0.619951	0.549002	0.468414	0.475486	0.430628	0.362882	0.293015
0.668613	0.783588	0.791622	0.656135	0.680500	0.485928	0.530310	0.423410	0.402064	0.353588	0.291261
0.781318	0.791891	0.638909	0.582786	0.678700	0.593275	0.479576	0.442018	0.390383	0.350399	0.292623
0.906887	0.783966	0.572793	0.756621	0.523094	0.517643	0.541672	0.455461	0.406192	0.355341	0.294206
0.693523	0.771728	0.680927	0.613798	0.600770	0.632681	0.449552	0.450086	0.427881	0.360701	0.290912
0.722742	0.756243	0.627313	0.761137	0.696092	0.635265	0.513398	0.500379	0.395099	0.362255	0.290105
0.672817	0.725553	0.795090	0.642188	0.568060	0.620760	0.533059	0.432534	0.417883	0.364885	0.291247
0.711094	0.792979	0.778505	0.553098	0.637432	0.610435	0.526236	0.469992	0.415019	0.355389	0.290787
0.863762	0.793093	0.808624	0.589844	0.519664	0.598529	0.497070	0.448874	0.440224	0.367400	0.290921
0.811120	0.657932	0.611786	0.607300	0.651518	0.580765	0.503502	0.449705	0.401943	0.360593	0.288454
0.839383	0.667203	0.654408	0.756779	0.636753	0.494796	0.536846	0.453990	0.413430	0.349987	0.292612
0.759630	0.838601	0.811970	0.676217	0.516681	0.564970	0.503764	0.461633	0.408367	0.351220	0.294310
0.856821	0.756305	0.587020	0.680222	0.624930	0.483345	0.515737	0.424805	0.420211	0.359507	0.293706
0.858652	0.630830	0.725528	0.585650	0.679973	0.618703	0.520593	0.492026	0.409904	0.360142	0.292426
0.781780	0.742422	0.722485	0.599001	0.516187	0.540563	0.524172	0.486101	0.403900	0.349525	0.294930
0.658914	0.875318	0.674881	0.681624	0.639487	0.517154	0.565394	0.467242	0.434815	0.361909	0.295039
0.920062	0.668123	0.711369	0.546111	0.690475	0.580625	0.531072	0.459504	0.422607	0.341204	0.291284
0.736999	0.719656	0.721139	0.687289	0.642884	0.520098	0.543746	0.438738	0.417033	0.335762	0.292838
0.838939	0.773237	0.597827	0.735671	0.543679	0.586874	0.467522	0.505875	0.391820	0.354716	0.292037
0.905778	0.761606	0.802149	0.733956	0.628728	0.504082	0.506529	0.449492	0.392165	0.351253	0.291996
0.855650	0.780165	0.789165	0.552999	0.692527	0.635969	0.471058	0.450896	0.435990	0.353740	0.295912
0.820353	0.787822	0.807454	0.594212	0.635913	0.492836	0.482441	0.462732	0.436083	0.356501	0.291577
0.710672	0.775420	0.763871	0.731287	0.625832	0.554060	0.563521	0.469334	0.409426	0.352867	0.288447
0.800766	0.666020	0.817314	0.640915	0.610356	0.512483	0.485721	0.482259	0.416369	0.345077	0.293985
0.807607	0.778017	0.597366	0.600591	0.577791	0.524412	0.542734	0.478459	0.434453	0.343771	0.295510
0.782468	0.711332	0.741538	0.544775	0.548459	0.619266	0.567355	0.497860	0.410965	0.349692	0.296533
0.833522	0.759465	0.716621	0.679271	0.683931	0.480776	0.543870	0.485733	0.397436	0.354552	0.290880
0.933277	0.663881	0.636393	0.598213	0.641772	0.498454	0.503892	0.423415	0.399263	0.335926	0.293999
0.723749	0.796368	0.781556	0.692753	0.684033	0.621873	0.569509	0.448346	0.433653	0.351044	0.288282
0.749984	0.652453	0.601198	0.741240	0.596302	0.633106	0.471119	0.492211	0.409723	0.361861	0.290777
0.702253	0.710321	0.684389	0.666592	0.620532	0.630467	0.452408	0.429372	0.416158	0.356341	0.293270
0.844079	0.672214	0.805309	0.748492	0.664518	0.552044	0.546348	0.501367	0.419932	0.342567	0.289855
0.781193	0.800848	0.579668	0.743736	0.602686	0.498830	0.532250	0.426946	0.389745	0.346833	0.289206
0.789064	0.789614	0.742533	0.673630	0.565599	0.612297	0.450022	0.452972	0.395132	0.347602	0.294255
0.724002	0.727454	0.732068	0.634513	0.529604	0.549728	0.472931	0.438381	0.388769	0.352241	0.291763
0.649853	0.683254	0.778134	0.569060	0.655024	0.617097	0.518484	0.466934	0.395417	0.363737	0.293576
0.891099	0.689795	0.676425	0.756745	0.538464	0.552700	0.520682	0.459813	0.398265	0.344587	0.291354
0.747026	0.719804	0.604971	0.752036	0.642582	0.544484	0.534700	0.431064	0.387857	0.342899	0.293836
0.911929	0.644077	0.620753	0.577198	0.678171	0.505958	0.570397	0.477566	0.387816	0.351605	0.293326
0.792546	0.872099	0.598781	0.602871	0.668331	0.569323	0.449417	0.478239	0.430682	0.351023	0.291520
0.690759	0.674574	0.623560	0.681927	0.580563	0.522945	0.535289	0.473255	0.379429	0.336938	0.292668
0.687224	0.661893	0.578174	0.607533	0.646485	0.584259	0.555493	0.455345	0.434221	0.351418	0.294073
0.638556	0.690163	0.640945	0.731114	0.685602	0.598750	0.548509	0.456126	0.390037	0.348434	0.291460
0.929400	0.847850	0.760754	0.681722	0.642928	0.499094	0.471297	0.410901	0.392729	0.353503	0.288915
0.724877	0.706703	0.698030	0.666436	0.683044	0.489838	0.460684	0.436970	0.415733	0.366176	0.292258
0.812867	0.626745	0.610650	0.752074	0.524452	0.601495	0.487547	0.495480	0.374514	0.349507	0.292681
0.697967	0.812059	0.676948	0.738063	0.696664	0.505847	0.545820	0.447466	0.412019	0.341317	0.291635
0.911667	0.719466	0.698885	0.589943	0.561264	0.539708	0.541277	0.436477	0.393093	0.346428	0.290174
0.661726	0.843520	0.597837	0.729880	0.535175	0.536320	0.517045	0.467596	0.429121	0.341318	0.295871
0.658017	0.844273	0.663650	0.598583	0.620084	0.603476	0.531586	0.476545	0.420001	0.363945	0.293354
0.899381	0.751320	0.751610	0.718749	0.623122	0.520230	0.478127	0.429628	0.413311	0.353848	0.293591
0.918419	0.730140	0.608188	0.664179	0.681279	0.572621	0.463889	0.454924	0.412205	0.356470	0.294692
0.892941	0.804813	0.757947	0.632196	0.676302	0.581475	0.555119	0.478124	0.398850	0.348566	0.295137
0.723249	0.806418	0.815677	0.609429	0.529272	0.573474	0.573249	0.430765	0.387495	0.364030	0.294894
0.783494	0.810081	0.609350	0.576447	0.609660	0.603512	0.447371	0.499914	0.421273	0.359595	0.294830
0.759109	0.774523	0.614126	0.739478	0.574927	0.625472	0.496268	0.450076	0.426384	0.351110	0.295654
0.927368	0.798805	0.647008	0.678500	0.633945	0.569750	0.489286	0.421445	0.399498	0.358617	0.294082
0.757059	0.741229	0.600994	0.683811	0.645453	0.637569	0.499614	0.426853	0.432620	0.339939	0.292050
0.930184	0.682130	0.805403	0.654771	0.629137	0.633585	0.486129	0.495236	0.423759	0.351427	0.288952
0.657221	0.809957	0.788146	0.638750	0.535073	0.592319	0.553234	0.470271	0.389562	0.355059	0.296120
0.858353	0.633580	0.773227	0.722693	0.564184	0.567062	0.470587	0.496128	0.404528	0.356972	0.287760
0.635315	0.644156	0.742945	0.736046	0.585258	0.484445	0.452945	0.438042	0.377618	0.344796	0.292935
0.852683	0.786278	0.802056	0.546253	0.547336	0.512167	0.484089	0.434018	0.435466	0.344260	0.295978
0.823444	0.672563	0.684539	0.760568	0.600918	0.546663	0.528524	0.440548	0.400982	0.356724	0.297458
0.861510	0.705784	0.619572	0.754233	0.596123	0.509301	0.486402	0.497549	0.409886	0.359839	0.294573
0.806477	0.650119	0.673895	0.630398	0.548974	0.616078	0.553339	0.474287	0.381714	0.353010	0.294402
0.851968	0.774249	0.625092	0.625561	0.674109	0.613955	0.483118	0.429551	0.391823	0.351158	0.289737
0.707344	0.847932	0.760112	0.697895	0.541151	0.592205	0.448843	0.497613	0.377238	0.358909	0.294030
0.719932	0.829257	0.698548	0.684105	0.663520	0.555378	0.485778	0.494466	0.413295	0.357356	0.291338
0.854839	0.785615	0.769257	0.707082	0.543732	0.543616	0.523600	0.473239	0.406479	0.342164	0.294697
0.893732	0.822248	0.727102	0.618087	0.680295	0.495968	0.481576	0.507187	0.380565	0.337522	0.295537
0.901235	0.869094	0.707533	0.657011	0.512845	0.591159	0.502787	0.453331	0.409819	0.353167	0.292319
0.687527	0.744055	0.695454	0.686652	0.562138	0.544401	0.458772	0.430123	0.404654	0.355149	0.289104
0.842561	0.764290	0.791696	0.744749	0.639368	0.549150	0.522256	0.469253	0.389083	0.343538	0.292688
0.834700	0.842811	0.734210	0.616129	0.585228	0.519932	0.488012	0.472718	0.419656	0.342965	0.289605
0.722510	0.646266	0.738464	0.562238	0.552046	0.594464	0.517402	0.431901	0.402244	0.342052	0.290632
0.805274	0.691660	0.686199	0.597365	0.651624	0.560539	0.535931	0.439174	0.392223	0.360755	0.291017
0.800957	0.838500	0.646682	0.604744	0.542869	0.526432	0.521709	0.498666	0.398749	0.365628	0.294042
0.860380	0.723649	0.742460	0.701632	0.615957	0.543063	0.514456	0.469845	0.415267	0.343882	0.293341
0.687617	0.670472	0.680738	0.597116	0.646418	0.587837	0.534412	0.433661	0.408793	0.350209	0.293956
0.860493	0.668741	0.732487	0.719622	0.671854	0.617577	0.484454	0.474259	0.436542	0.353567	0.293201
0.718689	0.827719	0.738522	0.619102	0.605382	0.552762	0.510703	0.473507	0.435090	0.359908	0.295872
0.809546	0.851317	0.737293	0.674618	0.519598	0.628738	0.571498	0.463011	0.376039	0.361073	0.292254
0.819754	0.629316	0.630337	0.632910	0.669085	0.561887	0.474307	0.426449	0.412112	0.358626	0.294466
0.650108	0.708109	0.672523	0.615353	0.593124	0.606100	0.452861	0.482281	0.409282	0.348734	0.295549
0.884797	0.652952	0.633423	0.675956	0.631023	0.524725	0.505790	0.458206	0.431531	0.353333	0.294113
0.912688	0.674122	0.700300	0.751671	0.518249	0.573322	0.521344	0.447167	0.403311	0.362794	0.290610
0.720900	0.807570	0.797387	0.562962	0.523010	0.627360	0.502012	0.485271	0.417131	0.348401	0.294483
0.637137	0.660118	0.600281	0.563898	0.598876	0.508657	0.508255	0.410359	0.427603	0.358723	0.293406
0.721046	0.745880	0.594815	0.608813	0.675199	0.526444	0.516117	0.463835	0.398686	0.353115	0.296156
0.818552	0.872183	0.817384	0.698963	0.536013	0.615277	0.497474	0.502738	0.431645	0.362689	0.295732
0.845904	0.844872	0.785461	0.605794	0.654795	0.605892	0.511826	0.495338	0.416421	0.359241	0.292909
0.782414	0.817915	0.634849	0.639121	0.555159	0.581978	0.562743	0.440842	0.381232	0.337231	0.293975
0.635769	0.624952	0.640058	0.734879	0.576139	0.504800	0.510159	0.424247	0.406652	0.358182	0.293455
0.798967	0.779214	0.695984	0.647840	0.609306	0.575887	0.458511	0.483952	0.387917	0.354394	0.290085
0.784615	0.850900	0.703978	0.639517	0.672785	0.573579	0.572244	0.417398	0.385385	0.368594	0.293143
0.901543	0.736289	0.701728	0.582232	0.694256	0.549370	0.485810	0.459132	0.420575	0.362126	0.294142
0.727216	0.768113	0.693102	0.690870	0.645905	0.612672	0.535577	0.459464	0.393334	0.361229	0.295900
0.821891	0.793192	0.632693	0.714758	0.692187	0.514163	0.556125	0.468142	0.384496	0.344326	0.295218
0.698411	0.799250	0.617330	0.757930	0.533092	0.553575	0.458004	0.438620	0.428000	0.357657	0.294069
0.923627	0.745176	0.690656	0.608990	0.571476	0.555096	0.500494	0.448946	0.434315	0.340105	0.295589
0.786769	0.682195	0.698966	0.735832	0.659683	0.578716	0.453852	0.493484	0.415810	0.349741	0.292659
0.903164	0.767557	0.600404	0.609108	0.593779	0.613745	0.468010	0.465008	0.403847	0.345840	0.288092
0.750400	0.686740	0.710096	0.621607	0.590359	0.579261	0.559022	0.495976	0.426895	0.345633	0.293253
0.693059	0.606696	0.795280	0.561567	0.673072	0.572617	0.540229	0.474811	0.401230	0.338242	0.293411
0.653470	0.722545	0.594746	0.742018	0.645542	0.518447	0.540889	0.452340	0.414593	0.356055	0.291965
0.933128	0.839543	0.684313	0.566547	0.678700	0.583017	0.563161	0.466771	0.382390	0.365534	0.298207
0.775595	0.662261	0.744986	0.712510	0.639952	0.524934	0.537946	0.410627	0.420050	0.365978	0.293831
0.698253	0.684617	0.647931	0.731753	0.534395	0.628404	0.465377	0.497545	0.400881	0.353879	0.290431
0.869750	0.850975	0.683513	0.642028	0.598169	0.615149	0.528537	0.470987	0.388536	0.338275	0.294674
0.669184	0.771772	0.630436	0.556636	0.665565	0.520374	0.525151	0.478846	0.382583	0.363849	0.291530
0.803348	0.787634	0.655481	0.690041	0.555040	0.510184	0.528464	0.443155	0.393426	0.343621	0.289677
0.669895	0.658811	0.638692	0.547929	0.643159	0.552425	0.472160	0.453169	0.418792	0.361290	0.291029
0.841659	0.704694	0.718519	0.756700	0.523589	0.588445	0.510314	0.477161	0.375673	0.357821	0.287776
0.684347	0.762386	0.585461	0.610863	0.611959	0.619661	0.514494	0.484254	0.395539	0.364691	0.292046
0.936542	0.791945	0.611930	0.677396	0.664961	0.627802	0.460024	0.500201	0.415391	0.356893	0.294775
0.839030	0.835500	0.650246	0.598751	0.629389	0.600859	0.563307	0.432119	0.379344	0.353032	0.295025
0.793558	0.718349	0.574248	0.548751	0.586064	0.566990	0.450780	0.484030	0.383464	0.363179	0.294805
0.932357	0.775767	0.677901	0.737304	0.563673	0.555781	0.457949	0.431996	0.386201	0.341050	0.292967
0.727379	0.817658	0.803952	0.759275	0.655842	0.492070	0.499613	0.471071	0.426287	0.349169	0.291711
0.718103	0.850072	0.802521	0.699521	0.570941	0.599035	0.500869	0.449472	0.394055	0.353816	0.295023
0.782054	0.757045	0.687839	0.633964	0.581283	0.520869	0.499266	0.452228	0.393720	0.367848	0.296330
0.799473	0.695344	0.587328	0.734394	0.619013	0.582127	0.513801	0.468801	0.408649	0.355366	0.294099
0.915001	0.713634	0.730596	0.670851	0.612838	0.605113	0.516639	0.477063	0.420421	0.352689	0.292632
0.715498	0.794694	0.688066	0.755175	0.621001	0.586892	0.481023	0.510013	0.434283	0.363633	0.294579
0.770552	0.810637	0.646909	0.676159	0.623239	0.478342	0.452479	0.440995	0.429990	0.355792	0.291434
0.694725	0.639923	0.790672	0.675316	0.635450	0.481296	0.551715	0.434140	0.418871	0.346808	0.293542
0.660955	0.868836	0.818977	0.757913	0.661280	0.586785	0.560961	0.451720	0.388536	0.361322	0.294646
0.634032	0.620315	0.820541	0.615781	0.677481	0.516491	0.550387	0.417611	0.400975	0.358144	0.292388
0.915017	0.743053	0.743895	0.595067	0.520624	0.620251	0.450182	0.498594	0.401352	0.346384	0.293193
0.836299	0.695271	0.725419	0.729684	0.661756	0.618929	0.552575	0.488722	0.416767	0.342124	0.295109
0.767140	0.658782	0.588516	0.650174	0.583121	0.547232	0.467747	0.466119	0.426273	0.342852	0.295663
0.856241	0.768272	0.746426	0.564288	0.564937	0.549798	0.466886	0.463571	0.383649	0.357968	0.295278
0.929305	0.682356	0.783659	0.599713	0.620191	0.538258	0.483257	0.441519	0.430564	0.355032	0.290299
0.716889	0.671806	0.752709	0.690163	0.695666	0.600613	0.570805	0.447007	0.414704	0.342446	0.293541
0.788659	0.773806	0.719052	0.594931	0.610774	0.613169	0.535360	0.472445	0.400875	0.367143	0.289222
0.854223	0.803122	0.669051	0.626158	0.614112	0.559637	0.509739	0.503605	0.410371	0.337125	0.294289
0.784905	0.837476	0.788940	0.620521	0.668015	0.496570	0.559128	0.445122	0.394446	0.368505	0.292460
0.787699	0.794766	0.747102	0.648684	0.681019	0.532337	0.528923	0.500951	0.407261	0.350470	0.293637
0.872921	0.701611	0.798555	0.749757	0.683941	0.490031	0.537552	0.424974	0.406113	0.358004	0.292278
0.879246	0.874113	0.797262	0.708956	0.697375	0.521492	0.530321	0.462960	0.428943	0.353433	0.288351
0.838962	0.861684	0.781342	0.570797	0.576665	0.484552	0.475366	0.474210	0.405426	0.362168	0.294889
0.836678	0.772884	0.644907	0.669509	0.687495	0.534057	0.472997	0.462994	0.412570	0.360224	0.293653
0.839604	0.685392	0.674549	0.709807	0.654303	0.555045	0.459221	0.425260	0.379989	0.343763	0.294423
0.829693	0.778857	0.818683	0.728571	0.632948	0.616111	0.554901	0.452332	0.396211	0.356844	0.293010
0.927269	0.667230	0.607134	0.643052	0.614100	0.482462	0.452702	0.465463	0.408288	0.341366	0.293176
0.832362	0.694229	0.698673	0.585392	0.645719	0.553913	0.537762	0.460023	0.421000	0.351537	0.296138
0.928728	0.750919	0.819460	0.619312	0.554738	0.496218	0.555161	0.463850	0.397625	0.364206	0.287052
0.676749	0.789810	0.598420	0.604089	0.680113	0.526339	0.486541	0.452655	0.381695	0.343756	0.289053
0.791876	0.717276	0.699982	0.627263	0.545186	0.604508	0.560658	0.484041	0.415992	0.353424	0.294029
0.822920	0.857335	0.721505	0.625207	0.571440	0.533952	0.513263	0.438558	0.405729	0.355928	0.291568
0.663036	0.776212	0.637352	0.617136	0.529191	0.534511	0.501754	0.441504	0.425272	0.340864	0.290379
0.750951	0.856039	0.656959	0.658782	0.655378	0.629637	0.546433	0.440395	0.410715	0.363367	0.289459
0.819527	0.796761	0.818235	0.637704	0.611988	0.485314	0.499752	0.436543	0.417201	0.364813	0.294027
0.789321	0.844477	0.727245	0.581091	0.544262	0.490129	0.556497	0.428429	0.434269	0.336686	0.293006
0.885208	0.732513	0.759779	0.736518	0.663071	0.578887	0.469617	0.493387	0.394716	0.350435	0.290470
0.660794	0.646550	0.692339	0.743931	0.682656	0.533888	0.483507	0.476244	0.433610	0.350514	0.293498
0.814460	0.677102	0.706911	0.755385	0.644794	0.546570	0.494618	0.445986	0.431324	0.342971	0.295302
0.792333	0.682186	0.677918	0.732176	0.638695	0.541639	0.515677	0.469624	0.408410	0.348277	0.296535
0.919821	0.845819	0.759806	0.734856	0.594973	0.593070	0.550196	0.425821	0.416419	0.358857	0.292333
0.652736	0.766063	0.783370	0.718938	0.654833	0.522418	0.552261	0.504028	0.400033	0.349982	0.292417
0.670957	0.661945	0.591348	0.612770	0.613093	0.625396	0.507204	0.419837	0.393016	0.360069	0.296032
0.748480	0.765131	0.601063	0.753249	0.638429	0.628858	0.492910	0.427297	0.392085	0.350134	0.289588
0.670666	0.788334	0.736212	0.636767	0.645319	0.545709	0.557551	0.435954	0.388832	0.355893	0.290980
0.776380	0.853024	0.710057	0.735304	0.592986	0.592723	0.485751	0.503220	0.388430	0.345554	0.290218
0.893785	0.699583	0.813787	0.703421	0.600530	0.497600	0.467582	0.476952	0.385870	0.347203	0.293037
0.755169	0.790369	0.643611	0.691455	0.586513	0.507111	0.525211	0.452360	0.426690	0.345386	0.290837
0.715016	0.854957	0.735947	0.723369	0.600457	0.502974	0.449870	0.485801	0.407738	0.348748	0.295740
0.750717	0.728107	0.735515	0.707929	0.619494	0.531611	0.474424	0.480419	0.417324	0.344820	0.290867
0.810468	0.692640	0.639699	0.661121	0.633167	0.591298	0.529943	0.432043	0.396512	0.348148	0.293194
0.878355	0.855322	0.793979	0.744476	0.693337	0.574601	0.534327	0.422036	0.421072	0.355980	0.296142
0.781751	0.653796	0.695534	0.584916	0.668362	0.551179	0.561744	0.418514	0.372968	0.335474	0.288938
0.807031	0.839460	0.707593	0.578536	0.565852	0.637853	0.572938	0.459062	0.418471	0.359672	0.294211
0.691276	0.683819	0.703897	0.639730	0.546727	0.576662	0.545894	0.473482	0.424564	0.346083	0.291736
0.725804	0.752359	0.636558	0.634053	0.569905	0.625496	0.472570	0.435644	0.379859	0.360243	0.291056
0.651783	0.727814	0.795896	0.653055	0.653899	0.580168	0.447795	0.437612	0.408568	0.350285	0.293833
0.732928	0.685405	0.720365	0.635614	0.630512	0.565439	0.513380	0.425663	0.416375	0.339148	0.295603
0.869964	0.669585	0.584950	0.675099	0.593902	0.523732	0.521413	0.504552	0.415873	0.356245	0.294372
0.905191	0.820537	0.725820	0.624158	0.669841	0.513562	0.543194	0.468025	0.430475	0.357180	0.290081
0.872240	0.811282	0.641728	0.586483	0.691352	0.558299	0.459879	0.470121	0.433662	0.355584	0.293134
0.709243	0.696087	0.790979	0.547445	0.615694	0.478559	0.478667	0.412723	0.420566	0.351146	0.294842
0.811159	0.682782	0.598309	0.670544	0.610910	0.628669	0.460835	0.433797	0.417245	0.364094	0.291877
0.652659	0.658427	0.722554	0.717299	0.681709	0.554128	0.508347	0.499069	0.408338	0.338496	0.294610
0.719773	0.668713	0.642431	0.549794	0.634887	0.555137	0.517521	0.435549	0.387104	0.342796	0.292691
0.838162	0.697659	0.765061	0.716579	0.588872	0.565901	0.495036	0.447153	0.414497	0.341314	0.287561
0.906928	0.630949	0.673800	0.736558	0.618327	0.632750	0.468017	0.448617	0.402045	0.340264	0.292929
0.709246	0.804050	0.781544	0.657772	0.534045	0.488797	0.525424	0.436306	0.418058	0.357915	0.291365
0.836376	0.827902	0.797147	0.760141	0.569793	0.576656	0.510992	0.495984	0.404291	0.347947	0.291195
0.780337	0.699240	0.690760	0.683835	0.622865	0.572754	0.531798	0.495152	0.383503	0.347632	0.290925
0.651314	0.771869	0.808946	0.623354	0.622493	0.628267	0.557587	0.459498	0.433507	0.350081	0.293873
0.917034	0.649873	0.760086	0.706727	0.570522	0.508754	0.527816	0.453809	0.424380	0.339852	0.291917
0.691372	0.781308	0.638505	0.691767	0.685690	0.632060	0.518576	0.477539	0.397438	0.361171	0.293905
0.729597	0.637196	0.584407	0.679087	0.587592	0.543935	0.531942	0.475672	0.399851	0.354114	0.294348
0.632023	0.834778	0.751397	0.647398	0.654409	0.507713	0.512602	0.426443	0.428077	0.354640	0.292168
0.912407	0.842503	0.758891	0.632522	0.573909	0.614167	0.454748	0.497132	0.430872	0.359363	0.294364
0.913824	0.720005	0.643538	0.569975	0.685053	0.515904	0.541709	0.479216	0.433740	0.361823	0.293884
0.661879	0.628682	0.744516	0.745089	0.645101	0.629645	0.562941	0.459585	0.427642	0.366268	0.295717
0.751670	0.665712	0.673753	0.671925	0.681423	0.600026	0.509843	0.422516	0.429594	0.349012	0.293915
0.739728	0.816390	0.621677	0.751918	0.703345	0.609774	0.512611	0.432257	0.439303	0.365584	0.294371
0.816794	0.665463	0.790145	0.736655	0.627407	0.561657	0.530340	0.494125	0.403995	0.350147	0.293367
0.733258	0.804763	0.756297	0.582709	0.518152	0.554084	0.532745	0.503636	0.415254	0.362473	0.293542
0.685852	0.791639	0.790904	0.710125	0.607901	0.595857	0.536449	0.412763	0.409095	0.356410	0.292965
0.713474	0.775547	0.725528	0.742632	0.606871	0.565620	0.494238	0.476481	0.390572	0.346800	0.297108
0.820531	0.727714	0.715588	0.677221	0.674536	0.537254	0.558250	0.440863	0.411674	0.348246	0.290973
0.841618	0.801414	0.696991	0.574477	0.608276	0.617196	0.478420	0.420434	0.410006	0.358738	0.296120
0.914065	0.757206	0.738380	0.621344	0.679731	0.510834	0.465503	0.485252	0.402460	0.356562	0.294200
0.681806	0.719623	0.772873	0.592796	0.693869	0.572179	0.478986	0.495938	0.410927	0.337576	0.294803
0.909007	0.747135	0.739171	0.672079	0.608658	0.583571	0.570644	0.504493	0.420477	0.359119	0.289041
0.709552	0.808505	0.700919	0.621767	0.673880	0.554487	0.496406	0.438146	0.419853	0.353319	0.291376
0.775596	0.758385	0.687306	0.758715	0.675438	0.515964	0.470800	0.435395	0.421353	0.352978	0.290615
0.843350	0.803720	0.633486	0.659835	0.563141	0.523996	0.464351	0.501529	0.392376	0.362558	0.293601
0.664285	0.864701	0.755130	0.618125	0.641272	0.561912	0.518579	0.463927	0.426520	0.339995	0.293361
0.893944	0.872378	0.710838	0.685508	0.602488	0.528892	0.515619	0.427699	0.425144	0.354683	0.293152
0.657516	0.631998	0.594024	0.640294	0.568864	0.514010	0.484920	0.495581	0.396697	0.347468	0.295532
0.832374	0.838322	0.806799	0.715385	0.572375	0.576791	0.471923	0.446141	0.390273	0.359199	0.294210
0.872286	0.660680	0.805096	0.612635	0.688111	0.576948	0.519026	0.467634	0.421027	0.357994	0.293269
0.690950	0.772788	0.785369	0.704407	0.661160	0.535068	0.494283	0.422345	0.400834	0.342079	0.292104
0.740026	0.875684	0.794097	0.658675	0.543260	0.523096	0.470846	0.501305	0.399649	0.357278	0.295240
0.820788	0.786325	0.624178	0.639156	0.553468	0.600000	0.504148	0.503379	0.388242	0.337338	0.294849
0.899620	0.744993	0.733741	0.569591	0.610077	0.606465	0.457703	0.424400	0.403962	0.360150	0.287609
0.746799	0.654909	0.606520	0.611300	0.513223	0.510172	0.573996	0.496796	0.395850	0.364410	0.295346
0.650950	0.824199	0.814113	0.633498	0.515114	0.579308	0.464601	0.428280	0.430590	0.334700	0.293673
0.884413	0.790722	0.659485	0.688786	0.519725	0.568249	0.536261	0.503405	0.393645	0.353512	0.291495
0.658148	0.649587	0.595426	0.604535	0.564351	0.631068	0.548497	0.467863	0.434797	0.354260	0.292376
0.890843	0.755966	0.572896	0.555331	0.644568	0.509709	0.450523	0.412643	0.405130	0.355174	0.292819
0.668820	0.722944	0.658024	0.583936	0.567889	0.587546	0.497886	0.428793	0.424595	0.357388	0.295208
0.734964	0.792023	0.596651	0.578535	0.634515	0.489374	0.531505	0.487976	0.433650	0.355566	0.294446
0.774302	0.753785	0.734624	0.662482	0.537834	0.543238	0.459319	0.465854	0.394931	0.344551	0.289586
0.907026	0.742234	0.736974	0.640942	0.609850	0.581451	0.484655	0.416775	0.420889	0.349330	0.290891
0.746000	0.871567	0.759846	0.598613	0.664331	0.545900	0.559375	0.441610	0.389271	0.342784	0.293064
0.895685	0.848955	0.610364	0.678589	0.681037	0.535608	0.558742	0.440301	0.391978	0.365053	0.294035
0.874082	0.677459	0.729054	0.650898	0.578714	0.499047	0.523088	0.477365	0.387586	0.345198	0.292478
0.843725	0.627019	0.734473	0.601270	0.564223	0.513789	0.563770	0.436249	0.395569	0.357545	0.291199
0.658766	0.694996	0.716582	0.618787	0.607237	0.623292	0.509389	0.449597	0.428286	0.358235	0.295341
0.770054	0.618285	0.676698	0.600361	0.534522	0.525994	0.473637	0.484987	0.419033	0.343490	0.294205
0.897052	0.612747	0.759151	0.734552	0.526511	0.630466	0.450013	0.418730	0.380345	0.360913	0.290465
0.772065	0.875740	0.760761	0.715933	0.568098	0.559823	0.510660	0.430101	0.392874	0.339200	0.294460
0.844668	0.613516	0.690321	0.565690	0.595779	0.637481	0.566040	0.460653	0.402423	0.347385	0.289841
0.866929	0.667187	0.764687	0.585341	0.630843	0.539514	0.542420	0.480344	0.422720	0.337380	0.290088
0.719831	0.852773	0.741287	0.757830	0.661905	0.569426	0.520796	0.470316	0.394732	0.362323	0.295398
0.760617	0.762680	0.620074	0.679207	0.648573	0.572739	0.536540	0.476961	0.393665	0.355813	0.290709
0.632982	0.865891	0.691096	0.606103	0.541726	0.528710	0.471111	0.448707	0.436083	0.365640	0.289781
0.646177	0.685104	0.611902	0.698483	0.537174	0.614443	0.513230	0.455735	0.426441	0.359003	0.293386
0.810992	0.624325	0.644386	0.576799	0.569545	0.561665	0.483940	0.480375	0.416954	0.351757	0.294064
0.720909	0.783178	0.810236	0.649680	0.680131	0.617119	0.532517	0.447873	0.421594	0.344309	0.288142
0.756997	0.784394	0.678808	0.621873	0.611445	0.565372	0.481206	0.475495	0.405615	0.366020	0.297122
0.751428	0.640197	0.736274	0.705115	0.562064	0.597465	0.558647	0.474923	0.389835	0.343488	0.295736
0.684261	0.857191	0.667201	0.755998	0.619998	0.636147	0.563013	0.499293	0.391111	0.351871	0.292346
0.892441	0.736385	0.707564	0.707867	0.669150	0.579830	0.527355	0.505889	0.433450	0.344518	0.290474
0.880636	0.752016	0.803261	0.653538	0.518625	0.606174	0.466080	0.498286	0.411052	0.356981	0.293627
0.754941	0.691522	0.628570	0.559312	0.539125	0.568726	0.475996	0.432720	0.409537	0.355980	0.292285
0.661150	0.762757	0.784649	0.684975	0.564965	0.511094	0.486595	0.475030	0.438518	0.357884	0.293492
0.633027	0.651919	0.693689	0.736221	0.690434	0.546908	0.534876	0.450012	0.398599	0.354639	0.294533
0.872602	0.670814	0.599342	0.727557	0.561620	0.619315	0.534485	0.475938	0.425171	0.347421	0.292044
0.912982	0.695044	0.736188	0.683308	0.672185	0.514248	0.571924	0.438538	0.380540	0.352255	0.291245
0.836478	0.843898	0.742464	0.678058	0.551147	0.499063	0.495708	0.412714	0.431067	0.361432	0.291510
0.720067	0.736507	0.581034	0.734661	0.573188	0.499935	0.475835	0.420648	0.426876	0.342833	0.294074
0.677922	0.784661	0.716339	0.746759	0.636662	0.577281	0.460075	0.476315	0.424988	0.340656	0.293978
0.893137	0.673147	0.786472	0.739165	0.626435	0.528598	0.455759	0.468131	0.431844	0.338098	0.289007
0.797699	0.774471	0.693884	0.690890	0.602430	0.531762	0.504081	0.493628	0.431865	0.361640	0.291212
0.767322	0.792642	0.762874	0.717883	0.620157	0.524951	0.473517	0.482242	0.415249	0.340765	0.292125
0.719649	0.741318	0.782690	0.608430	0.608661	0.577951	0.533076	0.501838	0.437588	0.360375	0.295026
0.780275	0.654010	0.746645	0.741732	0.560869	0.520764	0.500081	0.503915	0.415222	0.345506	0.289899
0.871193	0.745516	0.791558	0.587822	0.698100	0.565558	0.454906	0.470333	0.404642	0.357269	0.291210
0.920056	0.752551	0.725682	0.738162	0.655241	0.635871	0.463111	0.452728	0.403914	0.363186	0.291022
0.675613	0.734042	0.653031	0.561616	0.633767	0.559482	0.486428	0.471499	0.401786	0.364451	0.293605
0.721391	0.787290	0.642872	0.750970	0.554190	0.619428	0.512919	0.413200	0.396134	0.359563	0.293230
0.821802	0.635745	0.632667	0.606708	0.516927	0.589103	0.557627	0.425624	0.413168	0.341712	0.294569
0.812112	0.620318	0.622690	0.569097	0.628530	0.487657	0.479235	0.442776	0.424790	0.348682	0.293120
0.851675	0.822101	0.664636	0.687427	0.680196	0.625295	0.562879	0.494910	0.411149	0.341278	0.291257
0.919465	0.740530	0.748093	0.574635	0.530442	0.483376	0.561368	0.428094	0.430237	0.342395	0.294344
0.750401	0.665549	0.792175	0.698243	0.643993	0.508935	0.461057	0.440967	0.422113	0.339843	0.290232
0.820424	0.681069	0.713379	0.571265	0.650765	0.550368	0.559298	0.493474	0.378494	0.347927	0.292445
0.759232	0.833972	0.793487	0.728865	0.631502	0.601154	0.444769	0.483887	0.382165	0.354930	0.294680
0.782963	0.855107	0.794853	0.579003	0.689831	0.587496	0.537969	0.464657	0.433366	0.367908	0.294244
0.727691	0.697767	0.615486	0.597781	0.692051	0.607701	0.563658	0.506946	0.418193	0.349153	0.289402
0.803388	0.745615	0.629536	0.730784	0.689014	0.566807	0.563153	0.463813	0.431912	0.346217	0.294791
0.744381	0.832864	0.792186	0.547012	0.621843	0.554844	0.468200	0.494463	0.427885	0.357408	0.294379
0.798548	0.662222	0.703933	0.729354	0.532623	0.583932	0.506588	0.449809	0.417258	0.367372	0.294610
0.654432	0.763954	0.649458	0.548744	0.655945	0.532601	0.501152	0.493884	0.425368	0.345573	0.291707
0.864884	0.605601	0.806910	0.610402	0.674118	0.484080	0.502286	0.422472	0.381712	0.348286	0.296342
0.658173	0.610575	0.746438	0.741879	0.694956	0.544693	0.558747	0.439107	0.390029	0.355998	0.291759
0.764870	0.606668	0.648216	0.643865	0.538809	0.529499	0.504305	0.411322	0.438269	0.358736	0.292664
0.916276	0.795662	0.720731	0.683088	0.640748	0.501960	0.495002	0.415609	0.407800	0.364165	0.288957
0.762037	0.864542	0.621876	0.647858	0.575880	0.597849	0.552844	0.429809	0.420080	0.351083	0.289206
0.681855	0.668897	0.692590	0.584294	0.536491	0.579804	0.466521	0.434533	0.387025	0.352029	0.290732
0.654333	0.737924	0.810183	0.713369	0.677677	0.584804	0.566641	0.456678	0.380406	0.335725	0.288437
0.685731	0.605057	0.722037	0.693506	0.558607	0.602253	0.465062	0.466907	0.421877	0.348331	0.295665
0.755671	0.869859	0.755960	0.681530	0.633296	0.598147	0.516141	0.503148	0.383567	0.336355	0.287567
0.867391	0.653220	0.796531	0.552680	0.680032	0.592122	0.467744	0.419983	0.377888	0.355973	0.296054
0.758954	0.736820	0.770928	0.747868	0.635462	0.614270	0.487812	0.426580	0.407744	0.363095	0.290348
0.905368	0.845975	0.635538	0.686618	0.609307	0.508725	0.572244	0.458561	0.436045	0.358153	0.293588
0.878313	0.744483	0.595571	0.731455	0.560527	0.531717	0.512987	0.443331	0.424282	0.348795	0.289087
0.633574	0.761734	0.739350	0.629270	0.637053	0.621056	0.507509	0.500779	0.428181	0.357030	0.294240
0.732928	0.761580	0.714932	0.613906	0.517597	0.509623	0.552837	0.430454	0.431308	0.341472	0.289067
0.792175	0.730408	0.599867	0.636925	0.663183	0.517419	0.517518	0.427247	0.410180	0.358101	0.293821
0.635286	0.732067	0.799762	0.546021	0.610538	0.553514	0.532981	0.428410	0.379645	0.359724	0.294906
0.653266	0.681601	0.652908	0.566163	0.588733	0.536038	0.528057	0.479523	0.423254	0.361632	0.294677
0.933425	0.623097	0.743422	0.679258	0.645135	0.524327	0.565604	0.439698	0.420705	0.337605	0.293382
0.633456	0.695553	0.593880	0.636397	0.535076	0.591108	0.533522	0.438344	0.431110	0.362699	0.290121
0.665946	0.699386	0.596978	0.646599	0.572910	0.543874	0.522153	0.415231	0.419500	0.339615	0.291784
0.789369	0.690587	0.807294	0.636489	0.686837	0.508783	0.445788	0.434593	0.399673	0.340806	0.289749
0.710871	0.863348	0.789523	0.715590	0.554603	0.598722	0.544363	0.498172	0.378929	0.338459	0.292196
0.894253	0.757441	0.656422	0.580708	0.543769	0.551615	0.564979	0.474313	0.414472	0.356254	0.294973
0.878984	0.630160	0.792816	0.739310	0.694846	0.531307	0.560127	0.480198	0.398012	0.343698	0.291614
0.830867	0.823099	0.632977	0.561689	0.541712	0.610014	0.458674	0.447318	0.429655	0.357766	0.294004
0.747332	0.656003	0.716431	0.722640	0.628951	0.503911	0.474976	0.477828	0.405757	0.365654	0.292691
0.852460	0.626906	0.790800	0.704048	0.591323	0.568434	0.474562	0.415417	0.433669	0.358848	0.292715
0.663937	0.638045	0.644665	0.718118	0.663783	0.636434	0.521973	0.474887	0.427148	0.356431	0.293202
0.632397	0.620287	0.722492	0.738955	0.650689	0.523472	0.511723	0.493760	0.424883	0.340650	0.290412
0.778456	0.809170	0.622892	0.634529	0.676705	0.617879	0.547219	0.451240	0.374741	0.352954	0.293011
0.848356	0.642377	0.706229	0.734360	0.536299	0.521829	0.558759	0.422184	0.393936	0.349660	0.294280
0.899643	0.640420	0.785861	0.610388	0.689631	0.585923	0.533994	0.414515	0.434680	0.350524	0.296503
0.871715	0.838552	0.795636	0.644368	0.619900	0.591475	0.503111	0.437121	0.383517	0.362580	0.293609
0.771780	0.767695	0.653966	0.549431	0.545238	0.577770	0.554492	0.473903	0.430610	0.356591	0.292762
0.690478	0.687051	0.578922	0.588937	0.575594	0.532867	0.565513	0.413201	0.395977	0.357949	0.293815
0.851006	0.774947	0.652371	0.552919	0.606295	0.595401	0.511657	0.413686	0.417646	0.343578	0.293956
0.906225	0.792042	0.701251	0.759157	0.514495	0.616233	0.531327	0.443385	0.392686	0.350621	0.295584
0.878467	0.870860	0.707355	0.684366	0.614582	0.614211	0.472625	0.478631	0.397093	0.353964	0.295474
0.765249	0.823281	0.686654	0.723391	0.629857	0.512065	0.517926	0.441950	0.383871	0.362065	0.295633
0.657446	0.624393	0.633158	0.694179	0.602342	0.530150	0.502421	0.445071	0.388422	0.336151	0.289062
0.926657	0.664368	0.650594	0.699828	0.663544	0.625120	0.511481	0.482548	0.400856	0.336714	0.295406
0.767236	0.858057	0.789381	0.620980	0.571105	0.520075	0.558666	0.470798	0.413625	0.349366	0.290403
0.839695	0.858405	0.691882	0.561197	0.640002	0.580460	0.505938	0.495006	0.387397	0.361863	0.293132
0.772722	0.652039	0.722527	0.611916	0.683935	0.632591	0.531153	0.481091	0.394733	0.358063	0.294447
0.861965	0.760878	0.717411	0.669954	0.635684	0.637293	0.476580	0.451270	0.380893	0.364820	0.293977
0.671575	0.851062	0.626695	0.709748	0.642966	0.608171	0.537955	0.434791	0.396253	0.353496	0.292798
0.883825	0.758436	0.666566	0.586048	0.568327	0.616209	0.557227	0.459594	0.381831	0.339090	0.294315
0.719135	0.687634	0.664622	0.594172	0.658833	0.529240	0.535373	0.468300	0.428818	0.347527	0.297059
0.796762	0.703268	0.621762	0.550769	0.559667	0.495703	0.501049	0.475068	0.403040	0.345475	0.290358
0.637656	0.852689	0.743511	0.609703	0.565814	0.615768	0.572446	0.457236	0.435880	0.346760	0.294768
0.854766	0.655817	0.650007	0.642958	0.682727	0.562829	0.500120	0.498088	0.403917	0.354557	0.292779
0.745922	0.761267	0.740353	0.722654	0.626882	0.551921	0.573111	0.460528	0.389093	0.360611	0.294024
0.901338	0.846287	0.592092	0.682048	0.513449	0.583175	0.505046	0.504306	0.417296	0.347261	0.295900
0.756348	0.772247	0.575944	0.678877	0.608698	0.634240	0.527208	0.467750	0.429038	0.352639	0.290706
0.767490	0.767517	0.675839	0.735172	0.656514	0.589061	0.482390	0.492936	0.402520	0.362852	0.293924
0.667867	0.875615	0.795228	0.692175	0.552243	0.514888	0.544758	0.497530	0.416530	0.355483	0.294739
0.659347	0.689090	0.587143	0.610595	0.617712	0.556371	0.483338	0.415393	0.422600	0.358521	0.294984
0.760051	0.661046	0.644614	0.574790	0.621975	0.528254	0.554351	0.455307	0.384884	0.341297	0.295638
0.824166	0.673878	0.725460	0.588041	0.593432	0.620140	0.493071	0.447689	0.381399	0.340089	0.292306
0.827603	0.625861	0.685783	0.678234	0.639168	0.528152	0.459656	0.502292	0.399546	0.342865	0.290423
0.893380	0.788354	0.640237	0.719195	0.664540	0.518552	0.540863	0.473215	0.438925	0.340467	0.296138
0.635706	0.733913	0.620292	0.612950	0.570649	0.599338	0.516200	0.446066	0.431709	0.340732	0.292962
0.798982	0.630632	0.674492	0.718814	0.664090	0.591058	0.531561	0.490680	0.400770	0.352199	0.292340
0.771072	0.671359	0.743155	0.691809	0.526213	0.605419	0.500440	0.501490	0.435704	0.353677	0.295883
0.781459	0.874479	0.592834	0.749141	0.693899	0.505320	0.534990	0.440667	0.403673	0.336318	0.293841
0.877652	0.647824	0.796167	0.599007	0.591582	0.537227	0.534319	0.466441	0.420381	0.364779	0.297047
0.728405	0.640798	0.717153	0.660643	0.595385	0.478540	0.553749	0.458414	0.407273	0.349389	0.290933
0.710612	0.650167	0.792587	0.589765	0.615008	0.534996	0.546819	0.474000	0.383115	0.359945	0.291464
0.847326	0.664404	0.769979	0.558400	0.658852	0.513390	0.477409	0.478263	0.433641	0.352936	0.290260
0.649905	0.631125	0.607050	0.756170	0.620442	0.505226	0.458891	0.472810	0.431970	0.359553	0.294472
0.635237	0.876571	0.592036	0.609888	0.596730	0.624022	0.544482	0.422617	0.419666	0.351077	0.292992
0.632533	0.717994	0.739633	0.753851	0.530151	0.544522	0.449787	0.429975	0.406474	0.354884	0.288348
0.892983	0.824566	0.713393	0.682198	0.694072	0.584230	0.462910	0.487350	0.406529	0.363448	0.290570
0.714551	0.685304	0.792108	0.575457	0.592781	0.581784	0.483509	0.475289	0.433527	0.357759	0.293599
0.872088	0.605360	0.649437	0.569270	0.530582	0.536987	0.471133	0.484639	0.424232	0.358218	0.290630
0.920036	0.854238	0.590186	0.695428	0.663524	0.565288	0.567618	0.488822	0.380487	0.364836	0.288892
0.901935	0.710923	0.746370	0.739226	0.567402	0.582183	0.444066	0.457203	0.394792	0.341678	0.293663
0.705106	0.817228	0.710254	0.636096	0.567521	0.583078	0.457708	0.451058	0.384511	0.345724	0.294288
0.878324	0.764599	0.763111	0.760767	0.595431	0.560263	0.454321	0.426938	0.379546	0.336992	0.293394
0.781790	0.783645	0.733168	0.741413	0.656450	0.577805	0.555323	0.430900	0.430447	0.353385	0.293772
0.714345	0.627116	0.761093	0.759349	0.571684	0.517715	0.476214	0.421756	0.384550	0.346702	0.290564
0.673612	0.852471	0.812213	0.671633	0.565321	0.587941	0.455105	0.432321	0.382640	0.348284	0.291195
0.835325	0.659777	0.724841	0.701896	0.567323	0.636759	0.528670	0.454198	0.435777	0.364474	0.295031
0.759774	0.819133	0.657292	0.667030	0.687304	0.591915	0.533543	0.503251	0.406876	0.340715	0.288553
0.637170	0.718411	0.672105	0.562118	0.536214	0.503692	0.497642	0.467339	0.417361	0.351536	0.292011
0.805237	0.834356	0.673322	0.726424	0.540135	0.500964	0.502090	0.469180	0.413946	0.357758	0.294978
0.831454	0.669084	0.725177	0.572683	0.568972	0.512383	0.479441	0.476576	0.414938	0.342924	0.294100
0.826683	0.651914	0.672337	0.692865	0.622095	0.522424	0.471473	0.447193	0.388175	0.338670	0.295475
0.692849	0.643286	0.597315	0.617270	0.532606	0.570482	0.448464	0.454278	0.435784	0.346125	0.294384
0.892204	0.662351	0.805565	0.670690	0.666802	0.615889	0.570483	0.468121	0.417620	0.359710	0.293077
0.796255	0.858572	0.718751	0.638798	0.687286	0.588956	0.451840	0.416351	0.433879	0.355782	0.295601
0.844572	0.845457	0.662837	0.711894	0.534882	0.515635	0.556036	0.491129	0.430230	0.348575	0.288710
0.848242	0.764563	0.726399	0.750601	0.591696	0.550133	0.489767	0.436494	0.428702	0.361917	0.293666
0.810316	0.706570	0.638901	0.608723	0.569013	0.626519	0.501958	0.473454	0.416104	0.364688	0.294898
0.859934	0.760983	0.621375	0.550262	0.527294	0.529422	0.559120	0.430155	0.393745	0.358590	0.290965
0.737064	0.771514	0.662459	0.737342	0.627135	0.593944	0.470973	0.446062	0.424044	0.355048	0.295153
0.678249	0.755865	0.725027	0.572133	0.696043	0.557563	0.560327	0.469256	0.434565	0.342526	0.292026
0.804080	0.808405	0.813743	0.739702	0.533714	0.576058	0.550958	0.466501	0.387081	0.346922	0.293910
0.657992	0.674789	0.763789	0.610283	0.509951	0.521545	0.499409	0.468000	0.393304	0.355890	0.290664
0.634804	0.837239	0.719189	0.738923	0.528745	0.494320	0.484471	0.451115	0.409187	0.363827	0.293246
0.786521	0.804572	0.781569	0.652971	0.675693	0.616532	0.480821	0.429564	0.426392	0.349874	0.293238
0.762800	0.819233	0.699627	0.594259	0.576232	0.599840	0.471424	0.453436	0.385153	0.352338	0.293144
0.721790	0.785850	0.606528	0.608309	0.676549	0.540812	0.516218	0.429141	0.383910	0.349852	0.291955
0.783794	0.651694	0.715584	0.679147	0.647253	0.619221	0.495553	0.501742	0.439756	0.347236	0.292731
0.656777	0.706970	0.753610	0.557195	0.625762	0.546230	0.456698	0.480409	0.408237	0.344817	0.288430
0.745133	0.720221	0.746704	0.596694	0.638323	0.490063	0.555518	0.463533	0.385670	0.359455	0.294435
0.934892	0.618845	0.637340	0.576900	0.553025	0.506117	0.494791	0.413072	0.416480	0.339203	0.290990
0.805442	0.721052	0.739600	0.713984	0.520044	0.521361	0.533153	0.492797	0.431313	0.349613	0.292874
0.825163	0.652304	0.785102	0.759343	0.566691	0.554636	0.500070	0.472936	0.430554	0.350013	0.293088
0.726747	0.870004	0.616489	0.726393	0.613134	0.538678	0.491851	0.469858	0.418586	0.354234	0.294735
0.924777	0.783790	0.595546	0.752353	0.570778	0.558783	0.515805	0.448455	0.422140	0.347843	0.291548
0.919464	0.777511	0.730273	0.726149	0.657921	0.571204	0.518496	0.420320	0.378274	0.364114	0.292631
0.824626	0.679578	0.673803	0.637889	0.671296	0.485362	0.516164	0.499967	0.406082	0.335186	0.293780
0.907059	0.764850	0.674710	0.583811	0.610383	0.488078	0.566273	0.478067	0.403088	0.336365	0.286705
0.768701	0.778285	0.625803	0.733969	0.512499	0.543109	0.472307	0.415859	0.431364	0.345332	0.289602
0.820066	0.726357	0.760469	0.544945	0.627143	0.507468	0.480389	0.453420	0.384973	0.356413	0.292351
0.748534	0.668094	0.654945	0.574717	0.545623	0.559536	0.473636	0.484531	0.385057	0.339765	0.293520
0.840083	0.785801	0.750879	0.744078	0.676432	0.612905	0.523602	0.428322	0.386874	0.352636	0.289177
0.738263	0.668619	0.742952	0.693555	0.639689	0.571113	0.507200	0.421760	0.392629	0.355553	0.288964
0.864076	0.818145	0.623983	0.666449	0.694627	0.612999	0.452799	0.439873	0.377384	0.339622	0.290202
0.924081	0.635027	0.714261	0.693394	0.531301	0.538695	0.446162	0.429401	0.395513	0.363610	0.294011
0.831565	0.729792	0.753995	0.715327	0.592924	0.484342	0.527020	0.460761	0.428944	0.362444	0.293559
0.907432	0.741733	0.796424	0.556514	0.672000	0.551420	0.556962	0.472305	0.430777	0.340068	0.291413
0.824615	0.659610	0.647521	0.714210	0.610240	0.594059	0.559264	0.502565	0.422639	0.353639	0.294286
0.831983	0.864458	0.593843	0.717838	0.697485	0.482744	0.526172	0.454277	0.414927	0.336859	0.291948
0.861171	0.622129	0.610369	0.622076	0.517028	0.544039	0.568211	0.484571	0.378455	0.362624	0.294943
0.758243	0.772958	0.693976	0.544301	0.677884	0.555807	0.484694	0.450315	0.381915	0.354037	0.293103
0.774070	0.688730	0.738321	0.739511	0.657907	0.572393	0.460587	0.427460	0.419998	0.351421	0.293746
0.816444	0.862448	0.666238	0.543575	0.607400	0.511952	0.535500	0.439471	0.433713	0.355254	0.295237
0.904085	0.855964	0.679418	0.700900	0.661488	0.631104	0.489453	0.478785	0.381117	0.345756	0.294710
0.914998	0.703303	0.594608	0.738342	0.628960	0.606053	0.497611	0.493273	0.405963	0.346705	0.291853
0.767848	0.674446	0.820521	0.642757	0.625213	0.576701	0.450503	0.449895	0.422584	0.337360	0.288468
0.771430	0.766663	0.765208	0.680450	0.522128	0.498007	0.527997	0.503680	0.424603	0.344180	0.289049
0.921482	0.869969	0.746933	0.555572	0.682897	0.632246	0.484938	0.477924	0.422732	0.339178	0.293019
0.672257	0.773847	0.736395	0.727540	0.679589	0.549322	0.557339	0.473429	0.422937	0.357372	0.294161
0.772064	0.779060	0.746327	0.622169	0.544980	0.616290	0.562610	0.462436	0.413276	0.356902	0.294225
0.890290	0.814166	0.785472	0.683330	0.619135	0.515038	0.493442	0.427718	0.389239	0.337920	0.288208
0.901746	0.738697	0.713301	0.754657	0.547208	0.606958	0.478922	0.470925	0.405896	0.347483	0.293447
0.900350	0.857838	0.677545	0.738642	0.673149	0.598547	0.565222	0.458736	0.432488	0.354558	0.292836
0.677548	0.664853	0.717684	0.741572	0.531510	0.609923	0.490698	0.434934	0.389124	0.354200	0.294039
0.788692	0.855510	0.678376	0.751356	0.697374	0.544631	0.486088	0.474610	0.386643	0.341448	0.290313
0.899054	0.765404	0.815418	0.579858	0.628373	0.631800	0.470606	0.484987	0.432875	0.347079	0.293790
0.682283	0.814667	0.644955	0.602566	0.575697	0.496721	0.461294	0.436861	0.398975	0.368578	0.293980
0.758398	0.864147	0.808274	0.549880	0.594988	0.545103	0.500887	0.505754	0.398035	0.355736	0.294173
0.804691	0.814557	0.658212	0.709958	0.532658	0.491897	0.522825	0.473260	0.401364	0.362725	0.293602
0.784336	0.645837	0.756981	0.691793	0.641615	0.484303	0.473430	0.438504	0.378243	0.342673	0.294554
0.691801	0.857129	0.697387	0.580350	0.696124	0.521701	0.553567	0.440027	0.386146	0.355855	0.298023
0.684283	0.844076	0.787631	0.559152	0.566864	0.599396	0.516794	0.482718	0.431295	0.344601	0.295608
0.709129	0.853694	0.661437	0.695331	0.669701	0.490370	0.534619	0.487887	0.386468	0.358921	0.292093
0.880131	0.775937	0.740334	0.733842	0.601427	0.554627	0.457070	0.414774	0.411475	0.350062	0.295776
0.898517	0.643842	0.783167	0.699618	0.692251	0.602727	0.499492	0.469637	0.387861	0.355107	0.296242
0.724147	0.698285	0.619680	0.670961	0.690941	0.562312	0.519713	0.432469	0.419645	0.347326	0.292026
0.822605	0.749765	0.761581	0.678459	0.594689	0.597179	0.478752	0.433718	0.419912	0.365033	0.291807
0.630528	0.625226	0.655937	0.671563	0.617355	0.571695	0.505191	0.426637	0.394648	0.351706	0.295531
0.889856	0.813385	0.627576	0.732569	0.528927	0.559060	0.515667	0.428458	0.416168	0.355577	0.293702
0.813829	0.739118	0.814379	0.756632	0.634641	0.636925	0.490205	0.426424	0.385636	0.336594	0.292680
0.854661	0.798971	0.642835	0.725661	0.649258	0.487731	0.506541	0.439800	0.400649	0.344105	0.295066
0.774632	0.807011	0.640889	0.694997	0.515007	0.560439	0.562353	0.442148	0.416742	0.346205	0.294078
0.813296	0.866212	0.623442	0.620407	0.658283	0.535574	0.541921	0.482772	0.405995	0.360034	0.292451
0.832255	0.698269	0.690043	0.542755	0.688601	0.528228	0.518578	0.431106	0.382594	0.343124	0.294051
0.856894	0.685666	0.753056	0.640745	0.602712	0.494231	0.478872	0.414913	0.413450	0.351873	0.292847
0.858305	0.792577	0.618934	0.682715	0.699726	0.604242	0.515473	0.436120	0.421601	0.346836	0.294353
0.856925	0.737617	0.767960	0.598181	0.582547	0.479786	0.500892	0.475874	0.417809	0.346482	0.288904
0.690726	0.855730	0.782679	0.654003	0.623993	0.625526	0.530115	0.411216	0.431467	0.354285	0.293383
0.793226	0.638660	0.712802	0.741638	0.681703	0.579106	0.567325	0.498946	0.406003	0.357816	0.289851
0.789467	0.651492	0.812237	0.547898	0.619418	0.526969	0.559838	0.451919	0.420921	0.339072	0.288447
0.659020	0.759908	0.815249	0.672644	0.544956	0.563492	0.552956	0.439770	0.406112	0.339735	0.292116
0.885328	0.627112	0.794336	0.730855	0.658036	0.567389	0.541313	0.500194	0.397483	0.348949	0.291584
0.741634	0.845951	0.805967	0.681429	0.637842	0.616192	0.537289	0.431071	0.435163	0.344824	0.292719
0.712993	0.848732	0.759470	0.629052	0.632272	0.529360	0.526021	0.433641	0.381875	0.350737	0.293123
0.921959	0.872726	0.574087	0.761039	0.625804	0.553704	0.559546	0.453752	0.434173	0.358807	0.291004
0.741997	0.777663	0.622268	0.561211	0.556126	0.553337	0.469741	0.428825	0.381258	0.340508	0.287669
0.904573	0.718979	0.734636	0.731522	0.596287	0.524808	0.555743	0.453904	0.409939	0.340672	0.287950
0.762259	0.804969	0.673872	0.635572	0.611246	0.563211	0.513267	0.470885	0.432254	0.362369	0.294450
0.832553	0.624907	0.603340	0.602808	0.536726	0.587527	0.531653	0.502307	0.396314	0.337525	0.295663
0.927113	0.728653	0.628252	0.751420	0.647250	0.638566	0.502253	0.500530	0.422197	0.349041	0.292004
0.646694	0.759750	0.612426	0.733416	0.658935	0.582961	0.511336	0.479584	0.429733	0.351947	0.291326
0.830954	0.757498	0.772755	0.703412	0.594207	0.613280	0.514471	0.439250	0.421087	0.352499	0.292874
0.712500	0.820302	0.678526	0.586879	0.578647	0.526338	0.512801	0.453877	0.418127	0.360041	0.291513
0.825182	0.765407	0.801529	0.564276	0.580347	0.510779	0.528993	0.429835	0.406555	0.348343	0.292551
0.825271	0.654808	0.726933	0.727889	0.550879	0.497756	0.529497	0.496973	0.420576	0.357388	0.289312
0.680907	0.664661	0.767348	0.708921	0.659885	0.569416	0.479571	0.478854	0.414974	0.352158	0.292803
0.855861	0.604131	0.578500	0.734917	0.573470	0.559413	0.482915	0.474638	0.387625	0.346256	0.291412
0.884768	0.759519	0.800700	0.633964	0.685174	0.541774	0.506565	0.472390	0.426064	0.354954	0.296036
0.887254	0.718010	0.690466	0.630964	0.652167	0.536618	0.552146	0.466297	0.390123	0.361927	0.290407
0.932377	0.857828	0.816161	0.566495	0.522494	0.505824	0.449144	0.453521	0.423198	0.352710	0.295245
0.857521	0.771746	0.738000	0.600716	0.532141	0.530957	0.461156	0.428057	0.413239	0.356796	0.291764
```
