## Supplementary File 2 for "Novel Comparison of Evaluation Metrics for Gene Ontology Classifiers Reveals Drastic Performance Differences": max_GC_Jacc.elab

```
# goa_pos:  data/mouseFunc.genego.sc
# goa_neg:  data/mouseFunc.genego.neg.sc
# obo_file: data/go.obo
# ic_file:  (null)
# prop_par: T
# rot_pos:  T
# R:        3
# rseed:    1
# mode:     LIST=go,TH=th,SUMF1=mean,SUMF2=max,SF=Jacc,SIMF=NULL,MINCS=10,GOC=46316
0.000000	0.100011	0.200022	0.300033	0.400000	0.500011	0.600022	0.700033	0.800000	0.900011	0.999978
0.510335	0.553034	0.482236	0.451556	0.360465	0.358763	0.320723	0.238281	0.217967	0.187756	0.141720
0.526074	0.613827	0.618324	0.438951	0.376581	0.397814	0.266158	0.281291	0.217245	0.177092	0.142063
0.783192	0.563051	0.454928	0.372958	0.439158	0.305602	0.338081	0.283429	0.203610	0.187499	0.141987
0.746536	0.635425	0.488366	0.500893	0.450667	0.334671	0.313944	0.274134	0.236723	0.177717	0.139729
0.619328	0.682359	0.570698	0.408059	0.379608	0.328460	0.292202	0.286846	0.222123	0.189159	0.140683
0.532642	0.494978	0.598064	0.396105	0.402546	0.380575	0.303725	0.265711	0.214434	0.189397	0.141263
0.788800	0.634346	0.610374	0.451410	0.445329	0.372894	0.302603	0.292807	0.241286	0.183817	0.141937
0.554579	0.629331	0.549183	0.377030	0.455332	0.366003	0.330012	0.244046	0.221545	0.189908	0.144812
0.656924	0.647437	0.523955	0.422866	0.334800	0.402108	0.318441	0.249000	0.204404	0.173043	0.141824
0.737209	0.622066	0.481339	0.455551	0.425762	0.363267	0.322177	0.257606	0.217442	0.184949	0.140058
0.727764	0.523363	0.521136	0.399361	0.343809	0.322582	0.336576	0.239608	0.221771	0.189037	0.142235
0.558072	0.457405	0.606806	0.520713	0.437437	0.393635	0.335396	0.285983	0.227158	0.181072	0.141443
0.790670	0.706839	0.583223	0.533241	0.394469	0.341282	0.281749	0.259181	0.231780	0.183069	0.141141
0.565243	0.505797	0.511923	0.493454	0.437404	0.362941	0.272590	0.274680	0.225659	0.188002	0.140610
0.682294	0.686680	0.574397	0.433989	0.455906	0.347345	0.280087	0.255023	0.218720	0.181407	0.142347
0.779143	0.575841	0.603379	0.461742	0.394195	0.398388	0.323083	0.286507	0.226998	0.185139	0.140912
0.633401	0.570534	0.498906	0.493007	0.460385	0.377795	0.277340	0.235115	0.217178	0.186882	0.140546
0.532854	0.626059	0.432582	0.375707	0.423151	0.309676	0.307185	0.274510	0.210448	0.186115	0.140107
0.695456	0.585293	0.551579	0.472806	0.379059	0.355479	0.317906	0.273898	0.221125	0.177630	0.141411
0.723524	0.479040	0.512756	0.413474	0.386437	0.366431	0.322303	0.275680	0.215400	0.187486	0.143415
0.791022	0.627824	0.576479	0.428528	0.348084	0.389219	0.304879	0.276821	0.227831	0.191101	0.141255
0.651249	0.567448	0.621440	0.474116	0.338437	0.356065	0.314835	0.241437	0.218461	0.181594	0.141975
0.577977	0.462786	0.501121	0.489519	0.338308	0.374799	0.350238	0.276635	0.221223	0.189026	0.143115
0.548339	0.585778	0.571222	0.476092	0.434931	0.347600	0.337031	0.283557	0.230806	0.172914	0.141134
0.642745	0.584958	0.425744	0.449489	0.393045	0.320895	0.340886	0.255940	0.228598	0.173070	0.142899
0.594479	0.687785	0.545116	0.382596	0.384741	0.350490	0.324204	0.282113	0.209265	0.182946	0.142304
0.741820	0.683873	0.448805	0.446587	0.450765	0.400517	0.282126	0.240089	0.207533	0.187838	0.143196
0.564587	0.637557	0.509712	0.412851	0.351966	0.394372	0.264475	0.253440	0.203951	0.180011	0.140937
0.696727	0.478196	0.480663	0.374884	0.349678	0.391134	0.276098	0.280284	0.231710	0.187274	0.141607
0.598685	0.488263	0.586235	0.428114	0.466942	0.319630	0.330168	0.286569	0.219546	0.180186	0.141005
0.794171	0.611556	0.413141	0.530502	0.397002	0.400323	0.275513	0.234713	0.235511	0.188760	0.142475
0.618175	0.547948	0.504668	0.535286	0.346038	0.364587	0.304410	0.257529	0.227433	0.183921	0.142753
0.640183	0.556572	0.473534	0.479244	0.406723	0.376109	0.326305	0.284638	0.228426	0.186617	0.139029
0.548112	0.552282	0.515013	0.521231	0.403491	0.340614	0.332399	0.249549	0.216042	0.184132	0.142788
0.596520	0.544546	0.457560	0.464240	0.438236	0.299294	0.312254	0.255548	0.233900	0.186815	0.143010
0.639399	0.629445	0.470260	0.465486	0.411947	0.365946	0.316448	0.272599	0.233917	0.186850	0.142551
0.733874	0.627906	0.473903	0.394640	0.464799	0.393884	0.336691	0.269139	0.217600	0.187401	0.143155
0.662481	0.479904	0.572092	0.490555	0.445939	0.326327	0.268999	0.287641	0.209453	0.174670	0.141027
0.706030	0.475720	0.519066	0.396184	0.393140	0.315294	0.337369	0.258195	0.218721	0.179231	0.141573
0.717937	0.523208	0.563865	0.441557	0.377025	0.368453	0.269993	0.238856	0.222909	0.189631	0.141341
0.544197	0.520058	0.597123	0.426392	0.394937	0.307108	0.319859	0.271757	0.232937	0.183958	0.140718
0.591364	0.628633	0.481988	0.533432	0.382729	0.305753	0.304254	0.279819	0.209537	0.180840	0.142289
0.638303	0.637742	0.537569	0.443155	0.408650	0.321568	0.328192	0.254845	0.231910	0.180020	0.142809
0.666398	0.671194	0.492666	0.520886	0.393638	0.352366	0.281121	0.236543	0.223491	0.179287	0.141942
0.753672	0.672497	0.536940	0.475765	0.435558	0.316877	0.311858	0.272684	0.222803	0.181167	0.144863
0.541009	0.609845	0.618339	0.492541	0.388575	0.321724	0.312059	0.241180	0.232472	0.172789	0.143336
0.525356	0.570403	0.444093	0.537746	0.460668	0.315566	0.302058	0.282485	0.219605	0.190800	0.142130
0.796914	0.662805	0.477374	0.455507	0.357763	0.346905	0.341252	0.266387	0.228956	0.185146	0.141741
0.691532	0.641128	0.573250	0.389885	0.449430	0.340412	0.342221	0.278578	0.220668	0.178228	0.143083
0.772100	0.521335	0.472589	0.517552	0.396317	0.349499	0.312884	0.281711	0.237444	0.187955	0.139711
0.601134	0.532998	0.431381	0.399265	0.406922	0.369214	0.268275	0.255334	0.213723	0.179116	0.140937
0.533455	0.574321	0.555436	0.417875	0.459612	0.371827	0.335700	0.238636	0.201731	0.183162	0.141272
0.744646	0.700163	0.623224	0.402575	0.408559	0.398571	0.341209	0.274613	0.243864	0.178729	0.140285
0.659769	0.626672	0.614931	0.409888	0.393634	0.336264	0.298760	0.266838	0.205230	0.184614	0.143387
0.682873	0.612555	0.429486	0.484842	0.367171	0.382834	0.326975	0.274305	0.231421	0.180196	0.141016
0.623427	0.682451	0.542285	0.379552	0.457691	0.363062	0.312984	0.237040	0.210379	0.184213	0.141764
0.590594	0.613817	0.430111	0.381766	0.363505	0.298572	0.320224	0.256003	0.231514	0.175095	0.143345
0.682329	0.570203	0.601758	0.472731	0.411520	0.325523	0.326933	0.275750	0.223154	0.174738	0.143942
0.556466	0.608438	0.565545	0.506336	0.441253	0.365942	0.326001	0.289385	0.233125	0.171518	0.142709
0.537471	0.695107	0.502467	0.445805	0.367198	0.401121	0.331183	0.263631	0.234506	0.185360	0.142177
0.805199	0.685210	0.521282	0.458627	0.438403	0.322942	0.305219	0.273919	0.230149	0.175862	0.141149
0.560382	0.633977	0.438674	0.427674	0.430779	0.321053	0.319645	0.265120	0.223474	0.173061	0.141629
0.763720	0.614136	0.590829	0.372699	0.465756	0.315782	0.286493	0.283270	0.237252	0.180521	0.143644
0.541378	0.477372	0.497570	0.474610	0.389125	0.310786	0.321666	0.250521	0.220604	0.183768	0.142318
0.786700	0.606100	0.436677	0.453570	0.432219	0.334120	0.323136	0.278643	0.237196	0.188025	0.142834
0.591619	0.598327	0.535498	0.483737	0.435309	0.393712	0.283108	0.267971	0.210956	0.178082	0.139968
0.680968	0.679448	0.463716	0.459278	0.409793	0.372321	0.326888	0.291689	0.219338	0.182292	0.142807
0.604267	0.592501	0.570889	0.489586	0.421849	0.344944	0.268366	0.276320	0.217565	0.181640	0.140649
0.535896	0.701528	0.487397	0.405568	0.365905	0.353541	0.336283	0.285966	0.232531	0.181423	0.140842
0.633682	0.585755	0.436236	0.413650	0.368588	0.324952	0.340079	0.269945	0.228064	0.182523	0.143063
0.789650	0.679682	0.464665	0.488876	0.363220	0.305344	0.344861	0.248057	0.233751	0.183511	0.141276
0.638944	0.454588	0.562682	0.483883	0.420007	0.330180	0.279651	0.250480	0.226143	0.176185	0.144501
0.602906	0.564334	0.583762	0.461744	0.452261	0.374820	0.336412	0.284297	0.220230	0.187627	0.141933
0.604514	0.643371	0.519599	0.459869	0.452299	0.331161	0.321919	0.253181	0.223718	0.175482	0.140952
0.763770	0.699081	0.503081	0.402990	0.400241	0.380374	0.286144	0.277398	0.222449	0.186888	0.143167
0.784568	0.510165	0.535369	0.485659	0.417953	0.300664	0.336613	0.239840	0.213122	0.173311	0.142878
0.781064	0.652184	0.612652	0.402081	0.415930	0.376158	0.309861	0.271312	0.202500	0.174043	0.141164
0.625626	0.498893	0.592943	0.444641	0.363528	0.339223	0.316999	0.249458	0.231888	0.180670	0.140527
0.504516	0.591823	0.602870	0.493103	0.377700	0.347473	0.277249	0.273220	0.228414	0.180793	0.140728
0.734355	0.537147	0.482589	0.499598	0.431899	0.328518	0.316050	0.285407	0.236927	0.184569	0.140280
0.630005	0.469044	0.515989	0.384532	0.400329	0.355970	0.345657	0.280692	0.205299	0.177311	0.142789
0.612889	0.629701	0.546007	0.468229	0.394396	0.398780	0.323115	0.265316	0.229157	0.175315	0.139230
0.570612	0.575186	0.460754	0.393646	0.452052	0.318432	0.288895	0.270580	0.213740	0.192196	0.143960
0.613376	0.682285	0.478353	0.460610	0.353736	0.364222	0.337029	0.273456	0.233425	0.186305	0.140992
0.720976	0.512157	0.523523	0.428902	0.377010	0.313140	0.321437	0.250410	0.224382	0.177046	0.142069
0.791976	0.564637	0.572745	0.446293	0.433218	0.361086	0.288163	0.284337	0.236947	0.174886	0.142172
0.677485	0.656380	0.530686	0.399710	0.391240	0.318580	0.337828	0.240275	0.236101	0.187430	0.140824
0.737293	0.681874	0.471546	0.464610	0.378716	0.401354	0.342460	0.249867	0.226137	0.187944	0.142678
0.531668	0.554947	0.482732	0.475582	0.407224	0.314133	0.334277	0.283018	0.218498	0.180625	0.143372
0.572062	0.695554	0.594440	0.427002	0.354720	0.335226	0.337153	0.272790	0.235217	0.186460	0.142614
0.623101	0.621648	0.494594	0.478020	0.462210	0.322084	0.339707	0.271363	0.214810	0.173709	0.140679
0.698024	0.556850	0.509765	0.450596	0.424311	0.338156	0.299011	0.236070	0.218865	0.178638	0.140453
0.741356	0.452199	0.490249	0.523036	0.427499	0.351141	0.276044	0.283003	0.239673	0.179235	0.142209
0.704721	0.577702	0.547768	0.506522	0.401755	0.364312	0.304357	0.273105	0.228105	0.182301	0.141561
0.504304	0.545573	0.474046	0.536084	0.458925	0.375041	0.286108	0.277450	0.238680	0.187143	0.143165
0.637207	0.687883	0.428889	0.538244	0.337987	0.396724	0.272551	0.256455	0.209162	0.182855	0.143001
0.583562	0.578724	0.490625	0.416718	0.369546	0.387431	0.339973	0.265518	0.225897	0.190288	0.142428
0.514472	0.698342	0.496271	0.374894	0.409193	0.353478	0.274637	0.245296	0.221701	0.182882	0.140490
0.727709	0.480801	0.427667	0.490919	0.443419	0.310348	0.289316	0.251898	0.213425	0.178194	0.140400
0.517098	0.532381	0.534190	0.470532	0.402357	0.399780	0.266911	0.236721	0.235372	0.191381	0.141141
0.603346	0.536863	0.560268	0.429501	0.381968	0.394355	0.343313	0.261313	0.222717	0.186543	0.141500
0.695159	0.503027	0.524929	0.464295	0.373906	0.340511	0.274724	0.260998	0.235329	0.175135	0.141063
0.709074	0.607092	0.469183	0.517573	0.336466	0.318480	0.310778	0.257023	0.222803	0.180441	0.142613
0.702729	0.635607	0.598275	0.469627	0.344626	0.309674	0.308166	0.264984	0.225090	0.178622	0.139485
0.799252	0.631178	0.423038	0.431799	0.424186	0.379206	0.319165	0.253148	0.234258	0.181293	0.141347
0.609946	0.677122	0.425605	0.448314	0.399360	0.319174	0.323720	0.285840	0.234017	0.173919	0.139883
0.731782	0.585521	0.530840	0.471524	0.414269	0.364370	0.336095	0.283830	0.208708	0.188557	0.143073
0.758822	0.588370	0.494809	0.484787	0.377629	0.322281	0.325471	0.262877	0.219824	0.185689	0.140394
0.530198	0.640446	0.442097	0.440360	0.355022	0.401623	0.296385	0.260258	0.202041	0.182306	0.143783
0.702560	0.655694	0.522195	0.445319	0.390476	0.327003	0.319150	0.278876	0.210002	0.177665	0.142572
0.635432	0.666730	0.586320	0.416525	0.429986	0.307122	0.327240	0.287234	0.205265	0.176612	0.141554
0.666531	0.535110	0.537212	0.505150	0.459775	0.337781	0.334056	0.258350	0.225069	0.183460	0.142518
0.555073	0.501780	0.538161	0.485248	0.367143	0.381966	0.309264	0.253531	0.213588	0.177865	0.145232
0.606360	0.699493	0.476479	0.535746	0.383444	0.377980	0.330107	0.277174	0.228983	0.171523	0.142423
0.608939	0.675434	0.617392	0.487774	0.351927	0.393720	0.314160	0.271084	0.233902	0.183924	0.139734
0.563078	0.598851	0.451918	0.468884	0.358154	0.309419	0.321827	0.239750	0.222399	0.181527	0.142458
0.794967	0.643191	0.465753	0.391211	0.435680	0.396635	0.314790	0.256488	0.223111	0.189854	0.142852
0.780635	0.466952	0.576926	0.528743	0.355021	0.351535	0.289344	0.260716	0.234132	0.183931	0.142505
0.590394	0.588402	0.505272	0.389622	0.399987	0.396618	0.305687	0.277882	0.222097	0.186603	0.141346
0.812120	0.628855	0.549983	0.471414	0.397613	0.346068	0.333233	0.278955	0.236954	0.181653	0.142531
0.502173	0.530635	0.582196	0.452436	0.447866	0.317066	0.273261	0.262287	0.233799	0.173291	0.141867
0.817686	0.457922	0.505416	0.506745	0.369550	0.316177	0.297501	0.270041	0.208096	0.184893	0.143227
0.589093	0.710065	0.587947	0.521970	0.374985	0.326255	0.298181	0.249927	0.231927	0.186491	0.143964
0.719065	0.688758	0.594223	0.522979	0.396884	0.324320	0.306608	0.259979	0.217380	0.171317	0.143069
0.798606	0.679989	0.565934	0.392723	0.463249	0.359065	0.318413	0.275134	0.236385	0.180233	0.142563
0.711244	0.538546	0.476948	0.487412	0.396924	0.315684	0.321272	0.267696	0.225193	0.172708	0.143557
0.553528	0.470201	0.496181	0.407170	0.399397	0.378408	0.341953	0.266039	0.211074	0.189776	0.141735
0.718377	0.691488	0.529123	0.463544	0.439219	0.345699	0.300518	0.253527	0.234656	0.187488	0.143860
0.661090	0.653629	0.544378	0.507785	0.426363	0.329325	0.336762	0.248912	0.214877	0.184638	0.141391
0.702963	0.553989	0.559266	0.492295	0.389902	0.333802	0.314117	0.268756	0.228312	0.177914	0.143599
0.620154	0.554514	0.435604	0.430146	0.464325	0.383211	0.326039	0.253388	0.216259	0.191700	0.142410
0.657057	0.552835	0.493296	0.391089	0.377288	0.313075	0.304616	0.272383	0.241357	0.186204	0.143243
0.555474	0.613829	0.441458	0.490763	0.430547	0.370776	0.305280	0.268949	0.239171	0.192523	0.142403
0.603019	0.696828	0.454054	0.494155	0.373192	0.304026	0.339833	0.249274	0.234893	0.183889	0.141529
0.802863	0.603343	0.432533	0.377473	0.346098	0.304194	0.282936	0.248193	0.238552	0.188124	0.142736
0.537460	0.617063	0.447333	0.479206	0.392010	0.323749	0.338288	0.282098	0.230365	0.184157	0.142592
0.753104	0.710018	0.507708	0.391171	0.388119	0.386416	0.305968	0.246029	0.215928	0.179460	0.141118
0.605001	0.565438	0.549880	0.534824	0.441703	0.394889	0.311524	0.263033	0.227495	0.180538	0.141630
0.526133	0.687960	0.454564	0.409966	0.425254	0.368400	0.327062	0.257573	0.232259	0.178676	0.143812
0.704469	0.516387	0.441404	0.395427	0.430944	0.305838	0.280801	0.288482	0.211231	0.186909	0.144170
0.731319	0.560257	0.507098	0.404741	0.398450	0.383860	0.308418	0.285048	0.233596	0.183702	0.140896
0.563729	0.697526	0.425892	0.447830	0.430139	0.331466	0.337791	0.265215	0.219136	0.179479	0.140224
0.749367	0.708362	0.412168	0.522189	0.444746	0.327941	0.311818	0.244268	0.235432	0.176724	0.141770
0.530636	0.665882	0.482659	0.384359	0.351095	0.391423	0.317817	0.251435	0.209840	0.177511	0.140838
0.704612	0.682458	0.588983	0.498703	0.444609	0.353075	0.306425	0.287316	0.212854	0.179782	0.143076
0.702435	0.587988	0.458686	0.482034	0.449105	0.391236	0.333389	0.234425	0.220111	0.171129	0.141441
0.712774	0.561314	0.415710	0.524357	0.424622	0.306093	0.339371	0.278836	0.237777	0.177077	0.142955
0.675030	0.632597	0.450818	0.421776	0.367662	0.355101	0.267644	0.272860	0.236287	0.184405	0.142169
0.817624	0.600832	0.518443	0.490179	0.338179	0.362376	0.287076	0.253153	0.218236	0.181911	0.140969
0.556034	0.456675	0.420435	0.491837	0.390571	0.351502	0.321453	0.261534	0.221235	0.190637	0.142094
0.711665	0.529175	0.495844	0.493308	0.399402	0.337287	0.342396	0.279834	0.227480	0.186245	0.140789
0.572503	0.701492	0.545841	0.452256	0.338991	0.346213	0.316673	0.278960	0.237311	0.176754	0.143238
0.721792	0.492165	0.472637	0.410639	0.433415	0.336973	0.320168	0.274679	0.208607	0.178140	0.141728
0.765655	0.685157	0.516364	0.461061	0.383563	0.397652	0.318228	0.281243	0.209523	0.186166	0.141236
0.556052	0.544488	0.571592	0.400630	0.440815	0.300928	0.292149	0.254293	0.214613	0.188325	0.141513
0.814938	0.682333	0.507588	0.404679	0.398900	0.326298	0.336426	0.264230	0.230527	0.179787	0.142651
0.746689	0.488438	0.599392	0.473933	0.347683	0.370640	0.320397	0.276445	0.228055	0.188077	0.141678
0.821517	0.570586	0.607432	0.428268	0.444331	0.390785	0.315756	0.245705	0.200979	0.183813	0.142502
0.817709	0.703419	0.421352	0.380042	0.349499	0.381980	0.314089	0.286080	0.214337	0.179947	0.144516
0.616919	0.539860	0.448985	0.503703	0.347471	0.307369	0.333620	0.244616	0.230440	0.183899	0.139144
0.770531	0.680020	0.592433	0.472735	0.459850	0.326584	0.325083	0.278680	0.236207	0.186514	0.141915
0.684372	0.479626	0.590194	0.419990	0.411048	0.395653	0.338885	0.279066	0.224698	0.188662	0.141068
0.602674	0.580986	0.559932	0.426037	0.438417	0.312490	0.296660	0.267275	0.209290	0.172431	0.140737
0.663088	0.502695	0.612620	0.399067	0.395130	0.386810	0.320038	0.240038	0.226244	0.186402	0.141202
0.729919	0.496277	0.586798	0.391255	0.395038	0.400432	0.308431	0.266844	0.226214	0.190009	0.142225
0.559905	0.484079	0.413250	0.460903	0.364281	0.374672	0.285852	0.239814	0.202997	0.170671	0.141649
0.697355	0.468289	0.516057	0.435201	0.424247	0.362638	0.335029	0.260753	0.220544	0.193038	0.142521
0.812778	0.627109	0.570755	0.400227	0.419866	0.326432	0.291621	0.279801	0.238436	0.180770	0.141982
0.539298	0.464953	0.415240	0.448498	0.373698	0.356241	0.311372	0.284253	0.216875	0.193219	0.143951
0.556227	0.562184	0.567445	0.482269	0.427048	0.342001	0.280491	0.260437	0.210602	0.187478	0.141868
0.624473	0.498053	0.556065	0.447163	0.410922	0.395841	0.320903	0.244050	0.233510	0.186655	0.140809
0.556962	0.471028	0.499795	0.443417	0.431453	0.305719	0.270928	0.267768	0.226591	0.183187	0.142880
0.522659	0.528708	0.604686	0.460214	0.462644	0.305326	0.321434	0.270380	0.221037	0.176026	0.142758
0.818346	0.596171	0.520661	0.422055	0.355775	0.345408	0.335844	0.286946	0.235075	0.177605	0.143008
0.607268	0.703031	0.500885	0.507403	0.407976	0.376388	0.283606	0.280015	0.230384	0.174411	0.142338
0.577473	0.479471	0.618580	0.524662	0.380887	0.398164	0.315140	0.284290	0.236809	0.180114	0.144083
0.503346	0.543866	0.470277	0.392391	0.447550	0.325435	0.310987	0.265347	0.211932	0.189303	0.142609
0.594403	0.579815	0.549986	0.498206	0.366086	0.313113	0.333187	0.282837	0.236617	0.181232	0.143035
0.513330	0.556977	0.467480	0.386672	0.463469	0.314132	0.339044	0.290473	0.224166	0.184913	0.143253
0.813665	0.688162	0.608193	0.421368	0.467059	0.395016	0.329379	0.270924	0.233327	0.189963	0.142087
0.593120	0.545783	0.517627	0.375094	0.437512	0.307514	0.294578	0.294173	0.204637	0.176039	0.142048
0.682690	0.506975	0.611389	0.390431	0.423426	0.370873	0.343881	0.263840	0.223999	0.185785	0.143049
0.523374	0.451519	0.577626	0.445177	0.396458	0.332953	0.340140	0.265159	0.224817	0.189482	0.142067
0.609341	0.617079	0.507032	0.394057	0.435837	0.338609	0.318612	0.281348	0.234955	0.188379	0.142615
0.571345	0.584371	0.604036	0.538415	0.454524	0.382134	0.338908	0.271063	0.233005	0.189014	0.141579
0.693498	0.545037	0.610421	0.486482	0.398761	0.386120	0.307158	0.284350	0.213872	0.188742	0.144216
0.657502	0.710466	0.580782	0.387343	0.429996	0.402832	0.312593	0.245835	0.235071	0.192116	0.142630
0.791965	0.612767	0.488809	0.428036	0.412599	0.378318	0.286742	0.277313	0.227101	0.171173	0.141179
0.714395	0.650660	0.448090	0.518516	0.457623	0.354116	0.329322	0.251337	0.234416	0.182446	0.140879
0.752301	0.634419	0.448072	0.419924	0.399951	0.376300	0.326338	0.270458	0.227233	0.183667	0.143491
0.609288	0.452917	0.514557	0.466071	0.452236	0.370467	0.325133	0.291006	0.235508	0.186602	0.141057
0.630411	0.592206	0.582700	0.514810	0.428301	0.319598	0.272062	0.255923	0.217893	0.186251	0.141150
0.542390	0.579456	0.414578	0.477003	0.396767	0.361617	0.277290	0.263553	0.216205	0.186293	0.141485
0.693624	0.455457	0.518544	0.468296	0.374345	0.329523	0.290765	0.245198	0.214852	0.184915	0.141223
0.735365	0.569173	0.457558	0.446519	0.459756	0.363176	0.302972	0.260288	0.230732	0.183998	0.140978
0.803107	0.458952	0.551343	0.383298	0.387052	0.399397	0.296327	0.285480	0.233082	0.189039	0.143583
0.760438	0.554632	0.614418	0.497319	0.405869	0.367983	0.280224	0.254031	0.228482	0.178599	0.141501
0.751021	0.516866	0.569334	0.418530	0.439319	0.376682	0.302076	0.248017	0.230919	0.184116	0.143122
0.579368	0.588720	0.615864	0.433519	0.333043	0.400733	0.317579	0.231234	0.225415	0.180528	0.141047
0.776155	0.609564	0.438018	0.458106	0.444826	0.346557	0.272444	0.256508	0.220258	0.189265	0.141847
0.695697	0.630618	0.443430	0.403320	0.419906	0.301751	0.307234	0.284105	0.219413	0.189480	0.143792
0.531753	0.589560	0.506539	0.449550	0.451670	0.315279	0.343259	0.282518	0.237042	0.181456	0.141372
0.503374	0.710244	0.480297	0.460499	0.360869	0.362408	0.318599	0.267911	0.216981	0.169941	0.139908
0.502713	0.533304	0.568899	0.492501	0.403668	0.363583	0.283244	0.234501	0.228760	0.186476	0.142067
0.714564	0.474625	0.558682	0.455853	0.436444	0.373817	0.300185	0.286954	0.210203	0.172835	0.141936
0.654891	0.480427	0.561512	0.427263	0.354686	0.388359	0.277285	0.264680	0.229855	0.184707	0.140630
0.518346	0.606192	0.608881	0.498804	0.379050	0.307607	0.324070	0.278383	0.214032	0.187717	0.142637
0.757955	0.602888	0.589731	0.452162	0.365543	0.371029	0.335005	0.239942	0.215050	0.184058	0.141789
0.578500	0.624463	0.548725	0.371024	0.381599	0.396794	0.326632	0.273864	0.236150	0.189578	0.141962
0.597201	0.461131	0.601621	0.483126	0.443978	0.384971	0.309837	0.279736	0.233542	0.186742	0.142160
0.758899	0.711153	0.518975	0.507945	0.375581	0.379432	0.306644	0.243348	0.228277	0.174048	0.140356
0.799695	0.571859	0.454608	0.466855	0.418669	0.395379	0.312283	0.281150	0.225010	0.181634	0.140525
0.656087	0.508930	0.520929	0.447503	0.374567	0.401479	0.279594	0.246058	0.225245	0.184205	0.142141
0.603240	0.637198	0.613067	0.540659	0.353614	0.405563	0.319446	0.254017	0.234426	0.186185	0.142395
0.650810	0.552757	0.436021	0.393644	0.430157	0.398609	0.334954	0.233373	0.219088	0.177942	0.142011
0.597411	0.682174	0.470983	0.480266	0.403927	0.341721	0.315817	0.286265	0.236353	0.186236	0.141645
0.575945	0.616665	0.569446	0.528348	0.401466	0.369489	0.284723	0.254718	0.215454	0.184596	0.142506
0.666243	0.592844	0.455658	0.531635	0.426342	0.341151	0.336359	0.272723	0.236233	0.188184	0.142191
0.748060	0.617720	0.565422	0.525671	0.351396	0.360781	0.325987	0.244994	0.208467	0.191291	0.142508
0.597988	0.688297	0.450117	0.465954	0.410216	0.363469	0.308997	0.251520	0.222980	0.172887	0.140612
0.807723	0.574053	0.623081	0.471592	0.430412	0.368737	0.274185	0.276402	0.232182	0.182711	0.142864
0.795472	0.654251	0.473601	0.533344	0.334853	0.337503	0.333591	0.288264	0.206743	0.175743	0.142574
0.521548	0.453124	0.526140	0.398277	0.456425	0.359687	0.327551	0.276993	0.238634	0.179986	0.144057
0.638566	0.476817	0.553238	0.533337	0.451696	0.403536	0.324144	0.282722	0.235089	0.173531	0.140219
0.643845	0.465874	0.592714	0.472427	0.419223	0.304990	0.294560	0.270139	0.209474	0.184026	0.142824
0.635003	0.671010	0.563164	0.451667	0.405036	0.399946	0.282195	0.244482	0.239145	0.172570	0.141207
0.752514	0.707885	0.496947	0.456923	0.367350	0.345596	0.344449	0.276038	0.210301	0.181152	0.144893
0.552084	0.614820	0.554771	0.528279	0.347169	0.376941	0.310827	0.266532	0.210506	0.184566	0.142801
0.747461	0.682291	0.527605	0.455492	0.353461	0.363233	0.334561	0.261585	0.206901	0.189168	0.142203
0.789108	0.506620	0.546589	0.521203	0.347306	0.337929	0.332863	0.247131	0.229061	0.174418	0.141959
0.776493	0.615609	0.434983	0.486494	0.370326	0.392851	0.339432	0.265732	0.220528	0.183376	0.140928
0.598083	0.562991	0.620670	0.525706	0.452685	0.312702	0.342103	0.278101	0.235366	0.180811	0.143827
0.535149	0.582419	0.588169	0.483520	0.422110	0.377366	0.310816	0.279845	0.221456	0.172877	0.139093
0.744394	0.599119	0.612569	0.511889	0.424003	0.377873	0.326606	0.248825	0.236035	0.173178	0.142038
0.523795	0.553597	0.572596	0.419977	0.417202	0.315067	0.318271	0.249349	0.211537	0.188756	0.141400
0.572813	0.644193	0.492662	0.435490	0.427158	0.384024	0.297557	0.246629	0.236134	0.183339	0.143215
0.561676	0.509281	0.497373	0.487649	0.411361	0.358914	0.297824	0.283987	0.229596	0.174469	0.140215
0.586976	0.535266	0.476573	0.523884	0.434939	0.359972	0.332387	0.263525	0.229072	0.190724	0.142662
0.584608	0.551201	0.512308	0.419007	0.418695	0.306458	0.325414	0.276695	0.222109	0.174606	0.142503
0.570577	0.633966	0.511639	0.461464	0.342036	0.354886	0.318430	0.248403	0.235124	0.185966	0.139594
0.719737	0.559291	0.444649	0.516043	0.457931	0.361055	0.285903	0.253426	0.237798	0.182035	0.141815
0.644039	0.655084	0.416285	0.470341	0.367005	0.372193	0.346538	0.235970	0.232681	0.187585	0.141867
0.766208	0.577796	0.433027	0.536049	0.412717	0.385776	0.325083	0.262076	0.227712	0.187736	0.145446
0.792557	0.601756	0.538767	0.518988	0.356307	0.300765	0.266145	0.239838	0.210173	0.190032	0.142529
0.812270	0.635402	0.473378	0.538251	0.446990	0.348684	0.299289	0.277057	0.231701	0.179479	0.140816
0.781052	0.633197	0.425377	0.449674	0.399152	0.340810	0.340129	0.246181	0.223836	0.178322	0.143215
0.542298	0.510364	0.466079	0.451358	0.427797	0.324941	0.332696	0.268470	0.238188	0.188794	0.143982
0.681163	0.505069	0.602557	0.440694	0.456816	0.338740	0.289425	0.234696	0.236367	0.184924	0.140360
0.643582	0.611503	0.589905	0.471500	0.349895	0.321568	0.289178	0.275777	0.210712	0.182515	0.143570
0.701761	0.506160	0.535391	0.497349	0.428738	0.305550	0.307768	0.277620	0.235992	0.187446	0.143215
0.524651	0.614467	0.497306	0.490565	0.426113	0.398458	0.339276	0.241028	0.216081	0.188326	0.143095
0.702037	0.677999	0.447929	0.445250	0.340049	0.341867	0.303049	0.275115	0.226471	0.181854	0.140955
0.512088	0.605867	0.548627	0.515090	0.399958	0.334192	0.307345	0.287434	0.238434	0.178082	0.143730
0.659527	0.539685	0.524765	0.404589	0.418186	0.339419	0.305010	0.286673	0.223032	0.189371	0.143934
0.623195	0.599686	0.451580	0.425354	0.381153	0.386397	0.330148	0.251038	0.217174	0.190245	0.143328
0.765521	0.626600	0.569110	0.464548	0.422646	0.302601	0.295763	0.276657	0.212056	0.189464	0.143548
0.545829	0.603870	0.415272	0.513461	0.409035	0.367926	0.332587	0.272620	0.215487	0.182375	0.140803
0.775854	0.603509	0.612031	0.389821	0.368075	0.361741	0.326760	0.285433	0.234255	0.183594	0.140710
0.762180	0.604906	0.472985	0.385524	0.425678	0.361790	0.339208	0.284042	0.211576	0.184856	0.142442
0.723048	0.497148	0.534143	0.432092	0.439893	0.314930	0.292489	0.262110	0.204055	0.187336	0.142563
0.515853	0.660873	0.429673	0.447843	0.415658	0.382475	0.294966	0.275480	0.215663	0.184666	0.144064
0.816088	0.631047	0.589067	0.432295	0.357460	0.337968	0.328455	0.251448	0.217854	0.184249	0.139170
0.579757	0.462742	0.562357	0.505123	0.386014	0.397162	0.312210	0.271448	0.223614	0.187332	0.142332
0.742298	0.530476	0.496531	0.534628	0.373562	0.337638	0.297738	0.288845	0.224881	0.193941	0.144265
0.771873	0.537639	0.492046	0.416686	0.350783	0.379024	0.335335	0.245551	0.239686	0.188996	0.143710
0.816478	0.640253	0.470488	0.463803	0.449623	0.305356	0.284382	0.253033	0.232209	0.171557	0.140768
0.741985	0.662601	0.614652	0.466563	0.419088	0.339934	0.324918	0.275507	0.222301	0.186966	0.141932
0.583517	0.587238	0.518926	0.478936	0.362527	0.369354	0.311064	0.248429	0.231670	0.178594	0.143093
0.572287	0.565640	0.480716	0.408200	0.424899	0.392146	0.292518	0.286402	0.234376	0.181390	0.142497
0.679526	0.587205	0.597626	0.448925	0.394403	0.369696	0.318202	0.264944	0.222149	0.180840	0.141716
0.727497	0.624934	0.543020	0.374214	0.332509	0.319101	0.288053	0.278120	0.223768	0.176451	0.142722
0.727493	0.645713	0.447439	0.542137	0.455245	0.322509	0.338419	0.268600	0.236216	0.185456	0.141680
0.641013	0.519433	0.541720	0.409580	0.381734	0.360473	0.319495	0.261966	0.219006	0.178320	0.143292
0.529256	0.519840	0.580403	0.427299	0.396485	0.376430	0.312843	0.286276	0.234100	0.178778	0.141029
0.728464	0.485268	0.503056	0.541647	0.356852	0.377556	0.326874	0.293636	0.208827	0.184637	0.142872
0.580108	0.482559	0.506072	0.386774	0.383706	0.308226	0.304681	0.254905	0.210487	0.181717	0.142415
0.585227	0.655845	0.464068	0.513942	0.367191	0.358180	0.292943	0.235240	0.204184	0.189296	0.142436
0.736636	0.678689	0.441301	0.516335	0.423976	0.375189	0.337460	0.281793	0.230530	0.186779	0.142590
0.617318	0.552627	0.450382	0.410841	0.452060	0.393101	0.313853	0.270722	0.214937	0.175801	0.142244
0.608753	0.637303	0.592203	0.399277	0.425981	0.386541	0.325998	0.272046	0.236195	0.190363	0.141833
0.743311	0.638631	0.546523	0.415560	0.456707	0.401413	0.268374	0.254971	0.221709	0.186273	0.139345
0.679938	0.563099	0.560930	0.490439	0.406378	0.344986	0.313385	0.287045	0.228006	0.182989	0.144842
0.701930	0.611548	0.614653	0.416470	0.360741	0.353585	0.289743	0.283113	0.224423	0.181111	0.142007
0.552263	0.497314	0.551617	0.515264	0.372709	0.327491	0.290396	0.265826	0.215900	0.178178	0.142766
0.549037	0.487144	0.421896	0.461653	0.415940	0.397117	0.319653	0.236636	0.238519	0.183399	0.142761
0.638894	0.472360	0.518326	0.512843	0.371166	0.306466	0.326861	0.266884	0.229022	0.182809	0.140873
0.805537	0.639443	0.605569	0.390295	0.457124	0.397249	0.321374	0.273237	0.226677	0.190356	0.142382
0.762238	0.676578	0.443817	0.524784	0.351283	0.342065	0.282747	0.278807	0.222541	0.185562	0.140699
0.679748	0.632997	0.587832	0.522135	0.421543	0.395101	0.276142	0.281826	0.220107	0.189065	0.143342
0.781201	0.574101	0.452661	0.530367	0.373205	0.380362	0.269618	0.274418	0.233745	0.182477	0.142148
0.562160	0.564594	0.550655	0.464131	0.423537	0.358985	0.277668	0.287166	0.216918	0.175596	0.140966
0.813079	0.522728	0.619327	0.532551	0.365990	0.318595	0.312787	0.289077	0.219751	0.182507	0.142835
0.801095	0.604074	0.463316	0.533003	0.380039	0.362278	0.317069	0.280451	0.207454	0.185378	0.140189
0.577915	0.475323	0.560869	0.500588	0.338194	0.301715	0.270893	0.271292	0.219302	0.183038	0.142634
0.752325	0.460402	0.553271	0.482609	0.388688	0.365349	0.268014	0.270585	0.233397	0.185397	0.142090
0.633137	0.639215	0.511808	0.437032	0.404862	0.400452	0.320771	0.278121	0.231010	0.184434	0.142965
0.560013	0.522233	0.510022	0.469083	0.355411	0.335419	0.275754	0.294418	0.231835	0.182674	0.142184
0.548962	0.676415	0.500153	0.450810	0.380145	0.332947	0.339116	0.244366	0.234108	0.183897	0.141317
0.498934	0.623525	0.491099	0.484119	0.395002	0.314676	0.296886	0.275208	0.234304	0.187233	0.141770
0.704123	0.501857	0.544000	0.490917	0.418037	0.335691	0.328767	0.267969	0.240983	0.187669	0.142531
0.724460	0.697177	0.599787	0.520441	0.444048	0.365105	0.282108	0.266992	0.238426	0.184968	0.141187
0.805061	0.648138	0.530216	0.377543	0.429820	0.329577	0.319074	0.282857	0.229120	0.189169	0.142247
0.612923	0.707334	0.473032	0.410548	0.382946	0.368493	0.327949	0.257150	0.221729	0.182001	0.139348
0.649507	0.563770	0.515691	0.392938	0.341935	0.374083	0.332064	0.266122	0.222975	0.180345	0.141476
0.517405	0.638324	0.522659	0.488833	0.340862	0.353620	0.325668	0.256161	0.207478	0.179666	0.140563
0.606200	0.661938	0.513151	0.483376	0.339076	0.372855	0.293585	0.272524	0.238230	0.179038	0.144687
0.779947	0.493704	0.417867	0.481010	0.455207	0.400138	0.343947	0.255375	0.222178	0.190195	0.142524
0.773375	0.690233	0.530525	0.437039	0.391863	0.372896	0.326243	0.247601	0.227218	0.181865	0.140606
0.586401	0.576266	0.594380	0.483710	0.364858	0.334821	0.336710	0.260031	0.214212	0.182115	0.141509
0.586088	0.638205	0.456138	0.539555	0.385711	0.365049	0.336276	0.242068	0.215033	0.175101	0.142447
0.722991	0.685305	0.558347	0.407695	0.364328	0.326833	0.282156	0.267720	0.215648	0.172498	0.141502
0.599920	0.512824	0.567206	0.425422	0.416245	0.355708	0.290544	0.267845	0.234935	0.186656	0.141562
0.574901	0.566173	0.538411	0.402678	0.428711	0.383150	0.326580	0.250413	0.235623	0.185595	0.140775
0.667060	0.455841	0.416326	0.517791	0.431772	0.365042	0.288595	0.283121	0.234325	0.179821	0.139071
0.612672	0.653531	0.412503	0.487811	0.457396	0.403549	0.316492	0.248185	0.212117	0.179180	0.140042
0.714432	0.561826	0.581884	0.449830	0.406121	0.387010	0.324236	0.233668	0.222978	0.177664	0.141339
0.552154	0.592242	0.408359	0.480882	0.380907	0.375014	0.294421	0.268516	0.236131	0.171982	0.142112
0.567360	0.588714	0.449058	0.489271	0.375660	0.386618	0.293092	0.275023	0.222339	0.172647	0.140050
0.796652	0.707835	0.521428	0.381869	0.431952	0.326961	0.327668	0.279210	0.237988	0.187998	0.140878
0.709629	0.646485	0.502405	0.416422	0.452279	0.406202	0.301877	0.279794	0.217906	0.185173	0.141126
0.657228	0.624873	0.446017	0.473846	0.373106	0.320010	0.272855	0.273887	0.229431	0.187700	0.140641
0.563979	0.584804	0.466200	0.520295	0.375602	0.349431	0.275197	0.252362	0.230981	0.173649	0.141607
0.790054	0.627968	0.421150	0.476817	0.403945	0.388095	0.322764	0.239289	0.235217	0.176792	0.141819
0.615238	0.595699	0.533813	0.443568	0.374363	0.338048	0.341541	0.247949	0.208182	0.180894	0.141247
0.681288	0.545045	0.535201	0.531778	0.397012	0.320857	0.312114	0.234455	0.232316	0.183138	0.141824
0.798800	0.693165	0.412209	0.525149	0.376344	0.369574	0.289551	0.248036	0.203751	0.185837	0.140142
0.630793	0.636512	0.567314	0.498000	0.343561	0.373118	0.271054	0.268731	0.228682	0.187919	0.141696
0.814085	0.556153	0.448094	0.488491	0.416263	0.334357	0.341883	0.271315	0.209658	0.184430	0.141710
0.667213	0.539727	0.559832	0.416308	0.456747	0.393150	0.305697	0.272730	0.229762	0.180875	0.142203
0.727250	0.498667	0.557386	0.467298	0.447642	0.305690	0.269763	0.284613	0.217044	0.185111	0.142329
0.630665	0.559359	0.493176	0.415854	0.355867	0.338975	0.306437	0.242802	0.234211	0.178346	0.141769
0.596265	0.541051	0.417609	0.429593	0.399884	0.356170	0.321007	0.279942	0.210793	0.188057	0.143491
0.580240	0.671270	0.452092	0.479920	0.437864	0.354394	0.275998	0.268607	0.204596	0.181423	0.141600
0.772961	0.456343	0.497487	0.484805	0.334984	0.378395	0.339975	0.249973	0.225178	0.188529	0.143944
0.550711	0.698220	0.501847	0.472169	0.393177	0.348587	0.304842	0.268180	0.206082	0.179520	0.140782
0.752837	0.572206	0.455061	0.480161	0.343376	0.369668	0.295586	0.273280	0.238625	0.176993	0.139978
0.595384	0.533169	0.522306	0.418514	0.407813	0.395272	0.319017	0.274771	0.234034	0.189566	0.142921
0.611518	0.645351	0.591224	0.419618	0.342206	0.390130	0.334348	0.285716	0.216413	0.183520	0.141836
0.664390	0.610492	0.470057	0.419715	0.373785	0.345803	0.310172	0.283598	0.226865	0.175182	0.141877
0.720842	0.672361	0.576359	0.443910	0.375235	0.367772	0.337874	0.288835	0.228061	0.186767	0.143509
0.650579	0.687762	0.431458	0.530752	0.380741	0.380068	0.334027	0.256111	0.233925	0.174949	0.141625
0.636175	0.458281	0.599601	0.503333	0.428213	0.385355	0.321458	0.282239	0.216699	0.183725	0.143393
0.589517	0.681163	0.568725	0.400541	0.405473	0.366242	0.303757	0.283839	0.225468	0.177241	0.144293
0.518695	0.592245	0.463470	0.385556	0.374964	0.380060	0.268904	0.238237	0.236407	0.181363	0.142516
0.535867	0.523269	0.617624	0.375940	0.380843	0.399796	0.314063	0.278896	0.241537	0.179822	0.142742
0.591899	0.633199	0.481445	0.476825	0.341312	0.363953	0.288533	0.276672	0.216479	0.179057	0.142325
0.580947	0.471715	0.428239	0.444991	0.379611	0.395832	0.339888	0.278054	0.234651	0.185795	0.143014
0.630098	0.572484	0.528127	0.409301	0.471711	0.326946	0.292511	0.283169	0.211098	0.183945	0.142339
0.800402	0.659310	0.420387	0.375944	0.376323	0.389784	0.327119	0.277372	0.208826	0.184051	0.144182
0.589332	0.491638	0.557235	0.448076	0.430447	0.395320	0.304910	0.274145	0.231840	0.186609	0.141264
0.753524	0.566249	0.432760	0.490582	0.405813	0.359832	0.297462	0.285881	0.235575	0.188826	0.143025
0.566212	0.558532	0.441013	0.408651	0.379617	0.338173	0.317721	0.270442	0.218406	0.181602	0.141446
0.593640	0.695159	0.509626	0.480201	0.335059	0.354745	0.343006	0.240605	0.235219	0.185115	0.141487
0.801971	0.585903	0.567180	0.379605	0.349080	0.376597	0.323265	0.283502	0.222387	0.188305	0.142003
0.678186	0.544633	0.605754	0.438893	0.396345	0.381622	0.318997	0.249430	0.209155	0.180049	0.142926
0.636339	0.506388	0.600069	0.457601	0.388063	0.358232	0.339408	0.244184	0.238271	0.190875	0.142245
0.709955	0.521951	0.510168	0.458090	0.443171	0.324130	0.265301	0.249817	0.227495	0.175760	0.141615
0.618326	0.498901	0.561546	0.477899	0.434612	0.375493	0.298545	0.272958	0.218481	0.187985	0.142203
0.697919	0.634490	0.504835	0.533610	0.411836	0.357049	0.337234	0.257318	0.207411	0.174835	0.142203
0.555251	0.704324	0.493382	0.478722	0.349529	0.333579	0.272300	0.279805	0.223829	0.185620	0.142261
0.647535	0.527498	0.450671	0.493483	0.357236	0.374266	0.304780	0.244906	0.217145	0.185847	0.142236
0.503931	0.706237	0.489689	0.401349	0.406490	0.392232	0.307314	0.235844	0.230477	0.175523	0.144368
0.568685	0.708332	0.451441	0.460187	0.427601	0.388848	0.324766	0.269916	0.229575	0.179161	0.140692
0.754960	0.588469	0.551758	0.483535	0.336252	0.337868	0.322833	0.276294	0.223678	0.186767	0.142114
0.646441	0.628184	0.575507	0.460791	0.353801	0.346100	0.303703	0.275986	0.236488	0.176479	0.143444
0.587847	0.695519	0.460041	0.439524	0.376377	0.395785	0.304565	0.270696	0.204303	0.176089	0.141228
0.653405	0.697415	0.610839	0.479812	0.457887	0.333693	0.287391	0.275279	0.226948	0.182858	0.142398
0.692819	0.706358	0.442308	0.381553	0.448066	0.353412	0.325788	0.259516	0.220853	0.188309	0.141967
0.739517	0.476144	0.534088	0.483621	0.429452	0.348641	0.326584	0.255661	0.242249	0.177010	0.144165
0.519632	0.652192	0.514393	0.536484	0.340097	0.312121	0.321941	0.264449	0.224634	0.189010	0.141772
0.587927	0.529246	0.550674	0.495554	0.386185	0.324164	0.322569	0.246244	0.209699	0.181482	0.140889
0.678101	0.640357	0.594395	0.419897	0.388368	0.395171	0.318343	0.282877	0.210700	0.177415	0.141603
0.649756	0.631330	0.544331	0.492290	0.375581	0.352212	0.295812	0.256839	0.228523	0.179929	0.143049
0.536477	0.696012	0.586770	0.422456	0.427522	0.370200	0.320244	0.274321	0.223605	0.177358	0.140886
0.753336	0.583325	0.460545	0.381904	0.456972	0.330364	0.311095	0.281040	0.232126	0.174077	0.142591
0.644777	0.536053	0.611663	0.474909	0.367274	0.365086	0.327195	0.264070	0.234211	0.177325	0.140254
0.786289	0.485283	0.589432	0.533256	0.368528	0.397804	0.291785	0.238508	0.217269	0.186284	0.142491
0.720692	0.703419	0.444947	0.536300	0.351215	0.355529	0.314016	0.267756	0.226514	0.179521	0.140138
0.588536	0.685617	0.599595	0.454819	0.357456	0.393495	0.321058	0.236519	0.218762	0.188617	0.142517
0.647729	0.659634	0.495869	0.411266	0.362102	0.320822	0.337678	0.286826	0.235138	0.179832	0.141620
0.534681	0.459741	0.499733	0.480290	0.363212	0.359334	0.276619	0.241672	0.225759	0.177763	0.143423
0.810703	0.621877	0.459322	0.480539	0.467895	0.312069	0.307969	0.275687	0.224860	0.185432	0.143007
0.546752	0.638499	0.503821	0.407888	0.383125	0.371287	0.315378	0.280303	0.234181	0.186507	0.141383
0.699039	0.632178	0.515290	0.472694	0.458888	0.345013	0.337065	0.260203	0.215030	0.184713	0.143310
0.502286	0.625543	0.453423	0.377823	0.399013	0.368028	0.325782	0.256711	0.212004	0.186170	0.139209
0.666322	0.458992	0.537025	0.411867	0.356803	0.398141	0.314126	0.250825	0.238378	0.181368	0.168841
0.716184	0.636880	0.548362	0.377384	0.379893	0.300273	0.295532	0.236073	0.225350	0.177225	0.140420
0.633303	0.698133	0.502152	0.392882	0.397889	0.299984	0.264798	0.272399	0.220423	0.186415	0.143797
0.710475	0.652522	0.536580	0.384268	0.352930	0.328887	0.296253	0.234757	0.203811	0.174878	0.140870
0.745108	0.547012	0.509190	0.460493	0.460954	0.337449	0.321249	0.268324	0.228695	0.190583	0.141274
0.667896	0.647758	0.559690	0.402374	0.443906	0.349134	0.278029	0.281517	0.229644	0.180106	0.142725
0.734496	0.535256	0.419026	0.419295	0.369743	0.349221	0.313746	0.256350	0.201194	0.171183	0.140435
0.719539	0.605546	0.568536	0.525562	0.337038	0.342371	0.319073	0.254965	0.225374	0.174263	0.141899
0.645249	0.650727	0.459400	0.478612	0.335949	0.352551	0.336152	0.265982	0.233625	0.179146	0.143339
0.577395	0.664011	0.487916	0.529392	0.357559	0.310660	0.331531	0.281602	0.232586	0.189155	0.141428
0.602437	0.599184	0.446048	0.472369	0.430569	0.356030	0.299692	0.244943	0.219343	0.185333	0.141781
0.625597	0.683012	0.561592	0.522578	0.391023	0.323085	0.295273	0.256834	0.220351	0.184280	0.141101
0.788436	0.638079	0.450951	0.387254	0.391522	0.379602	0.300455	0.288651	0.211130	0.183503	0.140708
0.738074	0.482225	0.606534	0.456304	0.432841	0.335130	0.316974	0.277540	0.215922	0.188856	0.141499
0.713044	0.534968	0.464685	0.452474	0.362122	0.331720	0.316051	0.267405	0.205053	0.189446	0.142570
0.695518	0.545044	0.495218	0.425500	0.428272	0.391530	0.335162	0.272982	0.216631	0.183328	0.141593
0.693490	0.453040	0.506028	0.397953	0.422652	0.320046	0.285438	0.282407	0.207390	0.184924	0.140267
0.665206	0.584544	0.490629	0.539997	0.459332	0.378873	0.277663	0.249906	0.230090	0.178627	0.143056
0.702072	0.695695	0.589703	0.448256	0.430465	0.341543	0.312610	0.277987	0.216760	0.175674	0.143274
0.682285	0.691472	0.555220	0.470550	0.436353	0.372893	0.338228	0.255804	0.206687	0.182882	0.140524
0.817855	0.660002	0.521209	0.385449	0.423411	0.337407	0.343120	0.265859	0.215847	0.187181	0.142239
0.642558	0.679975	0.609899	0.523800	0.435496	0.313210	0.283989	0.270490	0.220058	0.176400	0.141436
0.527023	0.637667	0.541089	0.376093	0.356809	0.339632	0.303004	0.288172	0.211032	0.186370	0.143191
0.641922	0.687625	0.440395	0.450974	0.453970	0.369089	0.278758	0.259844	0.208554	0.189128	0.141709
0.501286	0.603181	0.579718	0.477014	0.394535	0.311181	0.321702	0.270946	0.218059	0.184872	0.142328
0.558156	0.592265	0.560714	0.401526	0.410429	0.320130	0.281919	0.275997	0.211345	0.172432	0.142469
0.822318	0.565165	0.531752	0.521421	0.431199	0.386619	0.328863	0.267701	0.220828	0.184267	0.141526
0.505266	0.689981	0.469125	0.496274	0.364854	0.373146	0.285493	0.258099	0.227478	0.187537	0.140622
0.594206	0.677829	0.587864	0.524686	0.350701	0.318354	0.296917	0.287327	0.233009	0.190605	0.141727
0.516387	0.678804	0.506831	0.529656	0.403329	0.383418	0.336313	0.279900	0.212140	0.187007	0.142039
0.651314	0.455243	0.446977	0.530931	0.403695	0.336959	0.295403	0.287009	0.236563	0.174007	0.141532
0.600150	0.469158	0.497525	0.402969	0.441245	0.338543	0.309048	0.286689	0.220930	0.188618	0.141806
0.779499	0.480146	0.477879	0.379015	0.414486	0.333394	0.292831	0.272709	0.224337	0.184941	0.143104
0.689768	0.559952	0.553850	0.440831	0.412967	0.371321	0.314907	0.289011	0.228737	0.180817	0.141064
0.570816	0.464298	0.544307	0.488099	0.423888	0.310233	0.274136	0.245658	0.231784	0.175821	0.142164
0.753223	0.459328	0.435821	0.534343	0.464355	0.388283	0.337592	0.239211	0.223776	0.179527	0.142670
0.739715	0.610375	0.452862	0.517226	0.382735	0.335924	0.337466	0.281880	0.234502	0.172734	0.142257
0.504425	0.506532	0.435201	0.480347	0.405184	0.322766	0.335068	0.260025	0.227935	0.185358	0.142569
0.617069	0.645146	0.544081	0.392496	0.411792	0.331206	0.295144	0.248751	0.202680	0.177885	0.140082
0.712635	0.568619	0.481018	0.517285	0.339920	0.301133	0.268557	0.275372	0.218620	0.184224	0.143940
0.689782	0.565575	0.592217	0.521899	0.406523	0.319168	0.334724	0.281887	0.233962	0.179241	0.142166
0.683153	0.706139	0.500646	0.445593	0.406914	0.326575	0.342859	0.273558	0.208105	0.184408	0.140588
0.816014	0.664784	0.553375	0.479038	0.421581	0.351725	0.328839	0.286387	0.206267	0.182061	0.142530
0.792367	0.524953	0.420382	0.484836	0.423345	0.344688	0.332809	0.275998	0.204164	0.183241	0.142853
0.759611	0.687908	0.591970	0.519782	0.450699	0.351348	0.334608	0.276216	0.210118	0.177968	0.143929
0.687788	0.524203	0.468465	0.425116	0.365202	0.368645	0.334583	0.246010	0.236041	0.175817	0.144065
0.686535	0.545376	0.589442	0.399754	0.458089	0.327741	0.304356	0.261719	0.204753	0.185616	0.140951
0.694033	0.700694	0.533819	0.431336	0.454894	0.374853	0.270096	0.287082	0.220793	0.176198	0.141540
0.766104	0.617026	0.616163	0.523793	0.429983	0.400089	0.270876	0.244481	0.210954	0.179985	0.140733
0.679452	0.696065	0.586031	0.422828	0.361139	0.298309	0.319135	0.250810	0.212271	0.182492	0.139182
0.531101	0.548069	0.491742	0.451592	0.416520	0.388508	0.276583	0.253944	0.229497	0.175671	0.141237
0.529276	0.474022	0.614418	0.512969	0.466008	0.346551	0.338476	0.267491	0.219415	0.175396	0.141554
0.698792	0.600508	0.514264	0.471763	0.361119	0.317016	0.280949	0.286080	0.220197	0.183281	0.140252
0.727704	0.636129	0.553029	0.538510	0.383076	0.359380	0.274035	0.284119	0.237763	0.174285	0.142266
0.592260	0.564383	0.492941	0.375633	0.421745	0.311963	0.278632	0.257175	0.228742	0.188096	0.142170
0.736385	0.562826	0.473916	0.499174	0.444598	0.341005	0.337006	0.281917	0.227512	0.174053	0.138185
0.684484	0.545722	0.557408	0.472622	0.417846	0.388112	0.275072	0.283600	0.236268	0.172480	0.141702
0.796766	0.702323	0.504479	0.516001	0.444607	0.354954	0.323388	0.241492	0.235788	0.180650	0.142946
0.527553	0.684920	0.495416	0.385362	0.350496	0.311455	0.339022	0.247612	0.218416	0.175502	0.141909
0.566225	0.671277	0.610974	0.527895	0.426076	0.316281	0.320490	0.264830	0.211683	0.175915	0.143065
0.568907	0.485857	0.619765	0.481067	0.465262	0.363276	0.301327	0.287807	0.221703	0.180431	0.142863
0.657518	0.509732	0.482036	0.530075	0.444814	0.370691	0.338394	0.281874	0.209244	0.190722	0.141249
0.749653	0.521283	0.499076	0.421690	0.364544	0.384077	0.280558	0.285615	0.226567	0.170612	0.140425
0.698074	0.591937	0.478144	0.450435	0.401393	0.374282	0.299590	0.251875	0.218906	0.176761	0.143235
0.630283	0.637376	0.454302	0.459885	0.377807	0.371019	0.301703	0.281662	0.231345	0.182509	0.142185
0.752753	0.630813	0.609995	0.431820	0.443076	0.361330	0.292355	0.258190	0.228195	0.187306	0.141713
0.582025	0.680450	0.578061	0.498325	0.463649	0.373109	0.317931	0.250523	0.215701	0.175381	0.144496
0.785266	0.491815	0.468458	0.448968	0.429801	0.397555	0.316334	0.250525	0.213025	0.186075	0.140280
0.580644	0.640950	0.519993	0.482102	0.338191	0.356436	0.314792	0.240869	0.205973	0.185155	0.141180
0.700806	0.471250	0.545968	0.531781	0.403187	0.395084	0.306992	0.260822	0.212105	0.187235	0.142202
0.687307	0.551411	0.451999	0.537343	0.455309	0.317214	0.341860	0.268026	0.236957	0.172898	0.142560
0.733782	0.583768	0.556672	0.527689	0.384728	0.348757	0.283296	0.269174	0.210804	0.188580	0.140655
0.512994	0.621604	0.602140	0.488023	0.422063	0.319000	0.318561	0.271240	0.224232	0.187805	0.141105
0.788704	0.458451	0.449880	0.399135	0.385566	0.368153	0.301406	0.272466	0.214113	0.182866	0.139019
0.684031	0.679095	0.432504	0.381990	0.413722	0.380456	0.270343	0.232934	0.224447	0.177914	0.142216
0.719483	0.575851	0.468985	0.407436	0.353568	0.377977	0.342310	0.247329	0.205400	0.186842	0.138615
0.783747	0.653856	0.600615	0.419381	0.355224	0.375063	0.322373	0.279365	0.218389	0.183801	0.141582
0.637182	0.703196	0.518215	0.427625	0.420165	0.372133	0.266226	0.282607	0.213962	0.185557	0.142370
0.501925	0.564090	0.561116	0.506588	0.429986	0.313432	0.314685	0.274311	0.233340	0.174701	0.141626
0.713147	0.489259	0.489175	0.454867	0.379451	0.321448	0.305920	0.244759	0.218905	0.189856	0.142752
0.602363	0.694664	0.554889	0.517194	0.453332	0.326387	0.334350	0.256805	0.219068	0.191922	0.143973
0.818351	0.712377	0.451346	0.443336	0.393899	0.340982	0.297180	0.290443	0.219581	0.176240	0.141647
0.786278	0.689193	0.568796	0.472179	0.358739	0.389811	0.336452	0.275152	0.225461	0.174298	0.140806
0.721556	0.587954	0.608464	0.462595	0.463161	0.333935	0.309492	0.280815	0.215869	0.186871	0.139883
0.741976	0.634502	0.463171	0.488423	0.421425	0.349145	0.317834	0.260722	0.201975	0.176826	0.141763
0.528412	0.541055	0.445209	0.469661	0.378376	0.397033	0.304481	0.257034	0.217205	0.179252	0.143775
0.638562	0.474275	0.537405	0.519647	0.349264	0.345108	0.267459	0.266830	0.209834	0.182571	0.142589
0.718598	0.551205	0.528531	0.386009	0.433096	0.304551	0.301812	0.248684	0.233032	0.186173	0.141503
0.705386	0.564363	0.446093	0.490183	0.356523	0.377584	0.322914	0.279844	0.231798	0.190789	0.142758
0.813143	0.632547	0.605890	0.436401	0.363103	0.312034	0.272771	0.275888	0.227893	0.181709	0.142271
0.756585	0.624166	0.498432	0.475739	0.406915	0.384749	0.280915	0.265769	0.207185	0.186725	0.140534
0.640601	0.558283	0.453745	0.484757	0.395460	0.332085	0.334187	0.265098	0.209876	0.173173	0.140891
0.618377	0.522207	0.510519	0.487288	0.396216	0.366906	0.321819	0.282854	0.233224	0.184545	0.142538
0.695249	0.687416	0.606240	0.525412	0.442360	0.370086	0.336867	0.283192	0.234503	0.185644	0.143533
0.610879	0.470977	0.497532	0.520383	0.426899	0.333357	0.323965	0.251817	0.203102	0.184364	0.141241
0.649224	0.625764	0.475634	0.445153	0.452391	0.335145	0.286094	0.239386	0.209311	0.173404	0.143005
0.717723	0.655837	0.604309	0.534529	0.464286	0.361941	0.294089	0.289638	0.211887	0.178593	0.139910
0.501080	0.480223	0.482602	0.416200	0.426730	0.356165	0.275396	0.269170	0.228889	0.177554	0.140404
0.793056	0.660199	0.616006	0.388674	0.419341	0.321141	0.291986	0.284465	0.215611	0.182264	0.142677
0.791971	0.590542	0.600669	0.392508	0.395308	0.399311	0.325463	0.269358	0.233895	0.191459	0.142286
0.680156	0.465943	0.575980	0.430071	0.429355	0.395499	0.339356	0.247805	0.199727	0.184436	0.139340
0.652084	0.592659	0.543650	0.486166	0.378380	0.311862	0.336446	0.235115	0.226230	0.176178	0.141642
0.563511	0.482557	0.564653	0.491801	0.414586	0.400219	0.303223	0.291208	0.235077	0.182250	0.142634
0.513737	0.695941	0.482152	0.435258	0.455350	0.399033	0.338240	0.275988	0.237618	0.180985	0.138637
0.695239	0.690865	0.432251	0.418603	0.404486	0.366321	0.331707	0.287107	0.223357	0.188544	0.141247
0.690335	0.615032	0.472655	0.387048	0.395460	0.365086	0.293594	0.286065	0.217156	0.187037	0.142142
0.757347	0.486036	0.415267	0.534914	0.435640	0.368437	0.271288	0.249765	0.227146	0.180871	0.142429
0.772530	0.653531	0.524134	0.406421	0.358361	0.398555	0.304299	0.276338	0.227980	0.185136	0.141121
0.499830	0.576369	0.432440	0.491111	0.382620	0.380527	0.336226	0.275829	0.204470	0.183770	0.143641
0.650421	0.582442	0.462631	0.392141	0.426173	0.357062	0.273414	0.279570	0.223411	0.173858	0.141638
0.818376	0.455645	0.426970	0.484826	0.345114	0.323159	0.332330	0.271598	0.222518	0.175893	0.140267
0.572135	0.670353	0.413271	0.450274	0.423398	0.337938	0.311807	0.237206	0.238252	0.175839	0.143350
0.546668	0.534887	0.545808	0.486920	0.384639	0.335996	0.335813	0.236745	0.239372	0.185657	0.142598
0.541132	0.534766	0.530893	0.487516	0.413146	0.340012	0.310539	0.255137	0.232884	0.183246	0.142146
0.570316	0.537141	0.464653	0.483165	0.360472	0.315411	0.276323	0.244905	0.220057	0.189905	0.141756
0.748043	0.529984	0.436172	0.470632	0.376143	0.369458	0.312595	0.238964	0.222214	0.184426	0.143430
0.630962	0.549511	0.541601	0.430758	0.340603	0.336912	0.291074	0.281309	0.217726	0.176892	0.144220
0.538894	0.472421	0.458788	0.486248	0.466741	0.359145	0.336271	0.285300	0.228487	0.178428	0.141773
0.778937	0.621342	0.472350	0.527847	0.365263	0.385322	0.318226	0.271353	0.237742	0.188872	0.143823
0.520800	0.490525	0.526911	0.413584	0.414179	0.313985	0.269244	0.275663	0.229633	0.187239	0.142271
0.546337	0.587918	0.506802	0.382888	0.365095	0.329460	0.301425	0.247890	0.238276	0.184417	0.142374
0.592038	0.702583	0.543004	0.523385	0.415798	0.338842	0.307494	0.255582	0.214386	0.186739	0.142791
0.573636	0.594396	0.582639	0.446318	0.455642	0.373499	0.327980	0.270617	0.234075	0.184682	0.139971
0.568264	0.519187	0.412143	0.468300	0.459736	0.299742	0.308080	0.279653	0.213497	0.187182	0.141606
0.669761	0.593313	0.504750	0.390992	0.451015	0.362902	0.329630	0.246392	0.221811	0.178518	0.143144
0.618445	0.709714	0.569533	0.525452	0.344008	0.396080	0.303676	0.249774	0.217702	0.186857	0.142442
0.703080	0.473540	0.483481	0.479315	0.433910	0.303254	0.321022	0.266645	0.211889	0.180561	0.141245
0.531926	0.549920	0.555104	0.427894	0.430865	0.336253	0.330837	0.289414	0.218703	0.189977	0.142540
0.804463	0.552777	0.567727	0.498669	0.464713	0.366747	0.346434	0.249066	0.216181	0.183230	0.141480
0.779293	0.629673	0.587291	0.429504	0.454146	0.348708	0.320095	0.243896	0.224046	0.189372	0.141745
0.742203	0.629333	0.609011	0.488488	0.384729	0.363544	0.270020	0.263592	0.225203	0.187707	0.142556
0.699384	0.465331	0.463875	0.402805	0.416879	0.358369	0.298851	0.250799	0.235791	0.185100	0.142661
0.551971	0.560919	0.575929	0.449106	0.437036	0.379843	0.341413	0.259407	0.212642	0.184430	0.141917
0.690660	0.645606	0.561550	0.538794	0.350622	0.347055	0.322008	0.270767	0.221613	0.187485	0.139432
0.721636	0.477680	0.446453	0.380056	0.406772	0.396063	0.290732	0.273047	0.229034	0.184457	0.139224
0.779714	0.699593	0.564652	0.427136	0.353361	0.301628	0.285737	0.276050	0.221711	0.188296	0.141401
0.785692	0.619126	0.423196	0.487826	0.362035	0.344657	0.289710	0.284034	0.230321	0.179781	0.141714
0.715140	0.510522	0.593779	0.536769	0.383712	0.378804	0.320167	0.277882	0.235620	0.182079	0.141020
0.748251	0.634999	0.578367	0.430729	0.370321	0.358287	0.288549	0.283335	0.228457	0.190021	0.143514
0.714130	0.526392	0.511689	0.491698	0.466117	0.379650	0.296549	0.286514	0.207337	0.175798	0.142006
0.751144	0.604818	0.509979	0.421387	0.397220	0.369257	0.288881	0.274070	0.235699	0.186155	0.142290
0.556176	0.714496	0.536427	0.470252	0.364149	0.388468	0.291334	0.238420	0.230525	0.182113	0.141934
0.698221	0.615777	0.468797	0.424569	0.384784	0.386891	0.318818	0.268452	0.216724	0.182565	0.141673
0.689574	0.503046	0.471424	0.428140	0.437454	0.401315	0.340455	0.277626	0.232851	0.187532	0.139930
0.599653	0.701566	0.600434	0.498415	0.452853	0.318183	0.322980	0.275976	0.217904	0.184132	0.142652
0.798262	0.659739	0.611993	0.494545	0.450667	0.375086	0.323936	0.266159	0.237597	0.185428	0.143669
0.550948	0.504193	0.508953	0.491627	0.359740	0.338218	0.310382	0.241173	0.231190	0.177300	0.142057
0.683009	0.608625	0.425914	0.408339	0.415557	0.347208	0.279738	0.274684	0.235617	0.190394	0.141426
0.538620	0.623017	0.596325	0.461118	0.455563	0.302701	0.322856	0.242120	0.221595	0.184823	0.140360
0.655652	0.633408	0.472248	0.410382	0.459483	0.380094	0.290810	0.255923	0.214822	0.181746	0.140928
0.789703	0.625078	0.410759	0.540475	0.345459	0.331967	0.329324	0.265387	0.224171	0.185703	0.143111
0.562767	0.615245	0.506035	0.430983	0.404285	0.403851	0.270386	0.261086	0.235839	0.187892	0.142914
0.594131	0.601791	0.461070	0.543313	0.471535	0.407243	0.317103	0.291503	0.219433	0.189669	0.141676
0.540044	0.569853	0.601623	0.449704	0.378201	0.394073	0.322752	0.248895	0.228249	0.188956	0.142270
0.580822	0.635207	0.587631	0.380941	0.429999	0.388561	0.318571	0.271455	0.226853	0.184966	0.142495
0.745098	0.632505	0.609031	0.410773	0.338403	0.381561	0.303649	0.261007	0.240852	0.191995	0.143964
0.688099	0.508002	0.442575	0.422841	0.435114	0.368136	0.302571	0.257924	0.219622	0.185231	0.141883
0.719683	0.517656	0.484805	0.539311	0.430864	0.312934	0.325591	0.264088	0.228889	0.183794	0.143076
0.633392	0.675103	0.609572	0.476497	0.337099	0.358060	0.304784	0.265122	0.221856	0.179229	0.141217
0.739030	0.598885	0.422797	0.483310	0.421272	0.304680	0.316748	0.245590	0.231458	0.188706	0.142368
0.739380	0.481059	0.544494	0.407147	0.452402	0.390983	0.316680	0.282598	0.224798	0.188091	0.142836
0.654669	0.587566	0.540963	0.416148	0.339678	0.342840	0.318163	0.279495	0.222340	0.183684	0.144137
0.527312	0.709502	0.503787	0.486382	0.434121	0.330332	0.345238	0.271839	0.239935	0.189027	0.143120
0.804443	0.518156	0.531547	0.373011	0.459987	0.369393	0.322369	0.265901	0.231994	0.175252	0.141006
0.609662	0.566976	0.540132	0.486041	0.427894	0.329463	0.327387	0.251394	0.226850	0.169726	0.141175
0.718115	0.619451	0.430770	0.524046	0.362554	0.374042	0.283740	0.290691	0.213839	0.183670	0.140678
0.789603	0.601600	0.605583	0.522631	0.423822	0.320437	0.309532	0.260439	0.216671	0.181152	0.139682
0.736015	0.623809	0.601813	0.381213	0.466296	0.405133	0.285807	0.259563	0.235899	0.182732	0.141372
0.697737	0.629230	0.610947	0.417631	0.432111	0.314961	0.296301	0.270147	0.239090	0.184612	0.143152
0.582983	0.614360	0.570318	0.515883	0.417976	0.351275	0.339030	0.270434	0.225869	0.184376	0.140164
0.676735	0.513484	0.614017	0.447684	0.406017	0.322257	0.292851	0.275069	0.224499	0.176291	0.140828
0.683775	0.620892	0.434059	0.418944	0.385789	0.333948	0.327027	0.274370	0.237948	0.178327	0.142307
0.656226	0.558729	0.558247	0.373065	0.364201	0.392570	0.340555	0.284852	0.224393	0.180981	0.142962
0.712519	0.600310	0.533872	0.482979	0.458775	0.300264	0.330102	0.282368	0.218923	0.185183	0.140479
0.819205	0.511476	0.465449	0.416479	0.427482	0.313495	0.305625	0.243771	0.217781	0.170504	0.140365
0.597377	0.637189	0.589716	0.492493	0.459743	0.394062	0.340832	0.260021	0.237024	0.182668	0.141470
0.622329	0.499753	0.436467	0.529286	0.402475	0.404833	0.286317	0.285059	0.227472	0.189203	0.142205
0.571901	0.556040	0.507452	0.471931	0.415700	0.398303	0.272230	0.247944	0.230947	0.187177	0.142975
0.724280	0.519442	0.605211	0.529022	0.442379	0.349733	0.329974	0.287153	0.229654	0.176140	0.140581
0.653792	0.643607	0.419310	0.527564	0.405842	0.314621	0.323242	0.246554	0.212396	0.179125	0.142109
0.663377	0.631755	0.556543	0.476501	0.377466	0.385681	0.268064	0.260110	0.216342	0.179656	0.141259
0.596219	0.571031	0.545445	0.445081	0.350562	0.351098	0.284818	0.253468	0.212086	0.182644	0.141638
0.517740	0.531214	0.585502	0.394723	0.438208	0.391421	0.317407	0.271721	0.216838	0.186999	0.143065
0.773309	0.536653	0.500297	0.537994	0.359732	0.353130	0.316411	0.265921	0.217939	0.175875	0.140815
0.621211	0.563275	0.438450	0.532863	0.431709	0.346767	0.326107	0.249024	0.211517	0.176480	0.142990
0.794988	0.495158	0.452683	0.400462	0.454667	0.320618	0.340996	0.277627	0.210817	0.179947	0.141667
0.666866	0.707065	0.434535	0.424136	0.449114	0.366745	0.269177	0.276455	0.236167	0.181782	0.140193
0.561023	0.523881	0.454651	0.485422	0.388839	0.334175	0.324950	0.273967	0.203801	0.171313	0.143079
0.556600	0.508888	0.412624	0.421112	0.429093	0.368268	0.331810	0.261490	0.235903	0.180928	0.139996
0.508383	0.538318	0.472506	0.524786	0.465821	0.385373	0.336145	0.265712	0.213311	0.179225	0.141360
0.814624	0.684744	0.574044	0.484461	0.433956	0.316251	0.285259	0.233388	0.214954	0.183765	0.141801
0.598083	0.553676	0.520596	0.472278	0.458617	0.309074	0.277096	0.253020	0.226190	0.190619	0.139511
0.689850	0.475740	0.443370	0.533198	0.344658	0.382673	0.294153	0.283659	0.203306	0.182353	0.143713
0.567220	0.653661	0.504641	0.523019	0.463782	0.321031	0.330294	0.260184	0.225244	0.175693	0.138822
0.795581	0.562969	0.520051	0.411012	0.374117	0.344290	0.325412	0.249828	0.213655	0.179289	0.142680
0.532999	0.679417	0.431996	0.516911	0.354294	0.343686	0.316262	0.272849	0.236399	0.174401	0.141752
0.527559	0.679928	0.492122	0.421951	0.418916	0.385373	0.324456	0.275670	0.230886	0.190630	0.143278
0.781150	0.593806	0.562941	0.506399	0.416225	0.330214	0.289163	0.245912	0.227101	0.182749	0.142810
0.802578	0.577558	0.443639	0.471621	0.452752	0.363507	0.281163	0.264635	0.228683	0.188289	0.143031
0.774563	0.644101	0.569433	0.442984	0.451300	0.366072	0.334827	0.275137	0.217941	0.180044	0.140177
0.596977	0.648226	0.617587	0.427131	0.348297	0.366192	0.343838	0.249083	0.212250	0.190097	0.142019
0.658154	0.651388	0.446118	0.401507	0.409655	0.383243	0.267609	0.287975	0.232846	0.185917	0.141831
0.633718	0.615948	0.446984	0.523162	0.384030	0.395827	0.301314	0.259963	0.234345	0.180979	0.142269
0.812916	0.641001	0.479008	0.482077	0.426002	0.363901	0.297511	0.241969	0.220485	0.188185	0.140983
0.627792	0.584495	0.438981	0.485223	0.430177	0.399412	0.302663	0.244396	0.236242	0.175443	0.142458
0.815280	0.529167	0.606803	0.462702	0.424465	0.402883	0.296633	0.286414	0.234507	0.182625	0.142044
0.523258	0.649214	0.594229	0.449424	0.354047	0.376934	0.334479	0.270872	0.214073	0.184862	0.143595
0.739419	0.484554	0.579727	0.510572	0.374724	0.363295	0.285032	0.282914	0.222085	0.184651	0.141056
0.501736	0.492271	0.557674	0.522223	0.391726	0.302113	0.272045	0.252887	0.203815	0.178369	0.140166
0.732739	0.630710	0.607635	0.377033	0.364583	0.325860	0.293679	0.248883	0.236819	0.177603	0.141385
0.701549	0.519107	0.506987	0.535308	0.400353	0.346232	0.318807	0.255317	0.220984	0.185652	0.142736
0.740766	0.553268	0.452462	0.531290	0.396228	0.322062	0.292397	0.283856	0.224198	0.187407	0.143487
0.682855	0.500306	0.500415	0.441635	0.361550	0.389486	0.332847	0.272493	0.206817	0.182358	0.141418
0.733326	0.614195	0.458013	0.438873	0.452372	0.391629	0.293367	0.247618	0.215307	0.181259	0.141361
0.576266	0.681698	0.569800	0.493435	0.357281	0.376836	0.267807	0.285263	0.202926	0.185763	0.141642
0.591921	0.668974	0.521848	0.486964	0.446909	0.356109	0.294263	0.284766	0.229224	0.186697	0.141698
0.734776	0.624186	0.575766	0.500650	0.360992	0.344715	0.317830	0.270375	0.222295	0.176276	0.142035
0.775679	0.660019	0.544808	0.430773	0.452373	0.311697	0.290522	0.287127	0.205950	0.173015	0.142606
0.784164	0.700350	0.525285	0.460615	0.333578	0.373314	0.303140	0.260535	0.225485	0.181259	0.140721
0.558377	0.587712	0.519227	0.487940	0.376309	0.347130	0.276117	0.248638	0.222365	0.184399	0.141818
0.724262	0.607615	0.595512	0.526046	0.426626	0.348669	0.316212	0.269207	0.211299	0.177705	0.142457
0.713370	0.680856	0.549751	0.431184	0.391702	0.328281	0.293625	0.271268	0.229607	0.175201	0.141351
0.594679	0.495093	0.555134	0.389179	0.366448	0.381546	0.317124	0.250371	0.220712	0.176740	0.142349
0.682818	0.540067	0.509041	0.417158	0.436212	0.357104	0.324152	0.253237	0.215604	0.187100	0.141343
0.676692	0.676649	0.474778	0.423707	0.360609	0.336789	0.317831	0.285037	0.219656	0.189020	0.144099
0.740227	0.570002	0.560517	0.497205	0.413605	0.346437	0.313670	0.272741	0.228587	0.177732	0.143092
0.555795	0.519660	0.505142	0.416309	0.433056	0.372988	0.322727	0.249428	0.225584	0.180392	0.139740
0.741804	0.517352	0.550022	0.511353	0.450714	0.390766	0.291467	0.275043	0.237153	0.183289	0.143179
0.589070	0.665308	0.553057	0.433024	0.405272	0.351416	0.309585	0.271867	0.234785	0.185936	0.143515
0.685296	0.687107	0.552857	0.478352	0.340084	0.400713	0.342846	0.268333	0.201936	0.188124	0.143189
0.697325	0.479569	0.460447	0.444497	0.449322	0.359755	0.285931	0.244490	0.227363	0.187273	0.142410
0.519711	0.553105	0.497739	0.431914	0.396418	0.387373	0.271174	0.278721	0.224641	0.180444	0.143169
0.766447	0.499276	0.463852	0.477122	0.420388	0.332099	0.304696	0.263863	0.234444	0.182204	0.141893
0.796695	0.522287	0.523992	0.533557	0.341595	0.367768	0.323260	0.260150	0.224667	0.188671	0.144134
0.592518	0.647677	0.598943	0.388219	0.345181	0.402478	0.307964	0.282358	0.232153	0.181557	0.143522
0.504694	0.507791	0.434271	0.388147	0.402566	0.321065	0.310493	0.233453	0.235917	0.186642	0.142659
0.594188	0.591829	0.433872	0.430009	0.452343	0.337314	0.316800	0.269958	0.221357	0.184453	0.141065
0.696263	0.707754	0.618596	0.493737	0.354849	0.391945	0.303296	0.286635	0.236862	0.189199	0.142850
0.727688	0.686046	0.594813	0.425045	0.436381	0.382891	0.310364	0.284354	0.227680	0.184947	0.139877
0.656658	0.656606	0.465923	0.453812	0.373459	0.377219	0.344337	0.257987	0.211420	0.174586	0.142318
0.502607	0.475190	0.472477	0.525035	0.388323	0.323436	0.313514	0.244328	0.225192	0.187567	0.142774
0.674235	0.619898	0.517140	0.457025	0.408375	0.369084	0.274703	0.277295	0.210681	0.185102	0.142843
0.659374	0.690455	0.527608	0.453643	0.454362	0.368685	0.347421	0.240390	0.211800	0.193128	0.142008
0.784017	0.583221	0.520852	0.405136	0.464442	0.351487	0.294445	0.267290	0.233882	0.189600	0.141978
0.600898	0.609714	0.512025	0.487162	0.431322	0.388807	0.324504	0.267346	0.216885	0.189369	0.141234
0.700558	0.635024	0.464000	0.505188	0.461756	0.326261	0.335927	0.271138	0.209902	0.178063	0.140961
0.567348	0.640238	0.448977	0.533736	0.348557	0.353005	0.273836	0.252244	0.231584	0.184538	0.140833
0.808344	0.588177	0.514152	0.424393	0.379714	0.351871	0.302667	0.259300	0.237821	0.174413	0.142528
0.660633	0.528269	0.516047	0.517923	0.440515	0.369003	0.270378	0.282541	0.227919	0.179605	0.142245
0.785701	0.608750	0.437229	0.426912	0.396840	0.387508	0.279610	0.268168	0.220684	0.178209	0.140243
0.624155	0.534393	0.533955	0.436769	0.394697	0.370484	0.338038	0.284999	0.233837	0.180592	0.144012
0.562494	0.459227	0.600960	0.389915	0.451718	0.367493	0.328928	0.274157	0.221604	0.172827	0.141259
0.520518	0.563304	0.428185	0.521903	0.429421	0.328173	0.323967	0.260260	0.226221	0.184326	0.142589
0.818721	0.675414	0.509193	0.393381	0.456243	0.371002	0.339077	0.270146	0.206572	0.189220	0.143526
0.649195	0.513027	0.560333	0.505161	0.429786	0.335993	0.326823	0.234301	0.231424	0.191485	0.144059
0.568632	0.530806	0.474873	0.513698	0.348808	0.391860	0.277954	0.280871	0.217646	0.179212	0.140187
0.751246	0.684733	0.504500	0.449017	0.397490	0.386880	0.317439	0.269794	0.210932	0.171922	0.142267
0.538307	0.616751	0.463814	0.384731	0.444887	0.329628	0.316001	0.274838	0.208762	0.187675	0.139552
0.678734	0.629081	0.484336	0.491177	0.370755	0.323570	0.323718	0.259612	0.216942	0.177456	0.142491
0.540544	0.505712	0.470944	0.376150	0.431579	0.353307	0.286383	0.263464	0.230493	0.187865	0.141673
0.721886	0.549034	0.539219	0.535337	0.343080	0.372572	0.306521	0.274953	0.202328	0.184964	0.140552
0.553608	0.605100	0.421093	0.427665	0.411864	0.392119	0.311734	0.278349	0.217141	0.189115	0.142679
0.822556	0.633144	0.447108	0.476128	0.443492	0.395905	0.276047	0.285755	0.230085	0.185453	0.142085
0.718929	0.669831	0.478728	0.418101	0.424082	0.383959	0.340878	0.249154	0.204958	0.181589	0.140316
0.668989	0.563959	0.413693	0.376196	0.390370	0.361830	0.270445	0.278654	0.208992	0.188343	0.140634
0.817787	0.621396	0.506614	0.520614	0.376052	0.357051	0.273924	0.247844	0.210819	0.174175	0.141264
0.598360	0.658052	0.607975	0.537434	0.441806	0.309805	0.304810	0.272326	0.233093	0.179671	0.139668
0.588722	0.687471	0.606374	0.497591	0.382744	0.382324	0.307456	0.261123	0.216240	0.186038	0.142991
0.656157	0.600857	0.514085	0.447306	0.391684	0.333347	0.305982	0.261887	0.216691	0.190430	0.142920
0.674614	0.540998	0.421186	0.518391	0.415213	0.368977	0.308880	0.271211	0.223976	0.185632	0.142544
0.798609	0.558344	0.546905	0.474307	0.408377	0.384219	0.312904	0.272881	0.227353	0.180945	0.139350
0.585784	0.637381	0.511175	0.538968	0.420473	0.377555	0.294475	0.294240	0.240277	0.190349	0.142250
0.645411	0.650295	0.476737	0.479925	0.418920	0.299480	0.271959	0.255681	0.235926	0.184496	0.141013
0.564839	0.489635	0.593919	0.479500	0.425042	0.300417	0.331105	0.250268	0.228107	0.179262	0.141345
0.530398	0.707175	0.621950	0.538141	0.445058	0.376544	0.337359	0.259148	0.211230	0.185800	0.140217
0.499527	0.469196	0.622365	0.432878	0.453085	0.329497	0.332004	0.238020	0.220973	0.186659	0.144288
0.798791	0.586531	0.556641	0.411487	0.340140	0.393264	0.269015	0.284891	0.221994	0.180505	0.144006
0.715432	0.541695	0.547817	0.519532	0.445316	0.392302	0.332914	0.282545	0.231160	0.176492	0.141134
0.640871	0.506630	0.424700	0.461172	0.390933	0.352142	0.282610	0.272522	0.235574	0.178065	0.141511
0.735935	0.610682	0.561744	0.388658	0.374027	0.348968	0.278708	0.266051	0.207035	0.185536	0.139838
0.814850	0.530255	0.592596	0.420175	0.414848	0.341209	0.291067	0.255655	0.236279	0.186107	0.143001
0.589109	0.517170	0.561180	0.486013	0.461589	0.380832	0.341973	0.256715	0.226182	0.174980	0.142135
0.664458	0.615789	0.534184	0.412140	0.406687	0.385855	0.320375	0.271315	0.219186	0.190413	0.141367
0.734374	0.644895	0.494641	0.438227	0.410236	0.357315	0.310920	0.286653	0.224115	0.171269	0.141201
0.658980	0.674583	0.597448	0.436370	0.449532	0.312572	0.338875	0.258583	0.216939	0.190760	0.143226
0.662583	0.635149	0.560797	0.457863	0.458348	0.341489	0.323624	0.288486	0.226977	0.184087	0.141776
0.754088	0.549131	0.598080	0.526039	0.454274	0.306026	0.327823	0.244787	0.222231	0.183980	0.139923
0.760302	0.711557	0.607221	0.505748	0.466633	0.331019	0.321976	0.266412	0.234821	0.184705	0.143056
0.718714	0.697852	0.589902	0.395791	0.384719	0.303431	0.288535	0.273228	0.223924	0.188626	0.141548
0.715364	0.614528	0.471585	0.472413	0.456667	0.336483	0.286568	0.267407	0.227163	0.188053	0.143047
0.719886	0.532934	0.498894	0.502502	0.438833	0.355527	0.276928	0.245055	0.207404	0.177066	0.141215
0.707261	0.619527	0.614919	0.514769	0.424695	0.389788	0.332734	0.260938	0.218917	0.185699	0.140810
0.812386	0.513546	0.441822	0.452282	0.414272	0.303240	0.272358	0.270234	0.222469	0.174900	0.140215
0.712879	0.537309	0.520690	0.405966	0.430834	0.353770	0.324685	0.265674	0.230584	0.181434	0.142545
0.814144	0.592645	0.617339	0.435132	0.371620	0.313442	0.338258	0.271378	0.219687	0.190360	0.141847
0.546480	0.631199	0.431921	0.420370	0.454808	0.334640	0.294478	0.262604	0.208477	0.178466	0.141614
0.667671	0.563272	0.521668	0.444915	0.362754	0.383876	0.336768	0.278053	0.228087	0.184652	0.142278
0.700149	0.694840	0.542907	0.441571	0.382375	0.340119	0.311864	0.254008	0.225691	0.187175	0.144141
0.530710	0.620677	0.469003	0.433316	0.349697	0.340718	0.305980	0.257482	0.233609	0.175481	0.141686
0.623107	0.691575	0.486142	0.467476	0.442361	0.403011	0.334914	0.256409	0.226809	0.190389	0.141678
0.696718	0.641756	0.624224	0.454971	0.415396	0.306486	0.305147	0.254992	0.233458	0.192407	0.142358
0.664075	0.682341	0.545891	0.405519	0.361850	0.310201	0.338834	0.247566	0.238880	0.173145	0.141083
0.765896	0.575281	0.568761	0.519888	0.442622	0.371877	0.285370	0.281591	0.215706	0.181824	0.142822
0.528766	0.498327	0.515161	0.523801	0.453627	0.338817	0.292363	0.270872	0.234703	0.181539	0.140821
0.691805	0.527440	0.533155	0.538529	0.433746	0.348767	0.301810	0.258208	0.233605	0.176432	0.141841
0.665989	0.531283	0.506244	0.521071	0.430776	0.345410	0.315078	0.273535	0.223587	0.179421	0.141171
0.804621	0.681753	0.570858	0.521689	0.402112	0.379169	0.335012	0.245601	0.231031	0.188198	0.144650
0.519084	0.610327	0.592628	0.514124	0.440992	0.332484	0.334969	0.288602	0.219491	0.181955	0.138000
0.543184	0.512320	0.425101	0.427911	0.409600	0.393419	0.308634	0.239179	0.215141	0.187348	0.141858
0.619554	0.604266	0.435022	0.529345	0.425993	0.396450	0.296909	0.244667	0.214140	0.180226	0.140453
0.540397	0.631900	0.553093	0.449026	0.432349	0.347209	0.335702	0.251748	0.212144	0.183203	0.141841
0.651615	0.688882	0.531995	0.520739	0.398425	0.376793	0.294837	0.288942	0.212923	0.179294	0.141187
0.775440	0.545428	0.615577	0.496425	0.398115	0.310349	0.278794	0.274583	0.209586	0.177335	0.139838
0.626160	0.630636	0.470533	0.483365	0.388890	0.318868	0.316940	0.261282	0.233009	0.176674	0.142392
0.586424	0.691930	0.551578	0.515916	0.405499	0.320463	0.269150	0.280482	0.224868	0.181191	0.141662
0.623478	0.574679	0.551673	0.502653	0.418422	0.340019	0.287486	0.276530	0.228514	0.177573	0.140715
0.687164	0.539122	0.471580	0.470573	0.426522	0.377717	0.322894	0.249132	0.216719	0.179837	0.140480
0.759892	0.692769	0.602445	0.531094	0.466996	0.371997	0.325077	0.243634	0.232162	0.186590	0.144584
0.655631	0.499381	0.517618	0.405626	0.444278	0.347973	0.336179	0.238691	0.199579	0.170494	0.141461
0.683748	0.675804	0.529915	0.403883	0.379046	0.404765	0.344631	0.265895	0.229677	0.185961	0.141758
0.561630	0.532907	0.526867	0.453549	0.364783	0.367960	0.331038	0.274357	0.231047	0.178010	0.140740
0.598925	0.594399	0.466630	0.446148	0.380714	0.393283	0.284935	0.250161	0.206364	0.186695	0.141754
0.519113	0.571311	0.599243	0.461862	0.437700	0.369036	0.265925	0.251724	0.226201	0.182108	0.142460
0.606211	0.535199	0.544006	0.450217	0.423807	0.362461	0.313648	0.243953	0.230402	0.176880	0.141778
0.750287	0.516875	0.418833	0.475363	0.398455	0.333030	0.318468	0.290600	0.230113	0.185635	0.140738
0.788663	0.658716	0.541157	0.438267	0.450511	0.328364	0.328897	0.272222	0.235556	0.185487	0.141649
0.753569	0.651649	0.471414	0.407707	0.463869	0.356431	0.274817	0.272226	0.237114	0.186854	0.141099
0.582104	0.542792	0.595164	0.374290	0.414915	0.299422	0.290577	0.232429	0.229301	0.181888	0.144147
0.688617	0.530830	0.435290	0.478900	0.411050	0.399275	0.278759	0.249893	0.230043	0.189859	0.142439
0.520302	0.506097	0.540883	0.505954	0.455651	0.353485	0.308346	0.287952	0.225601	0.174019	0.139546
0.590759	0.515831	0.471467	0.376815	0.424939	0.353819	0.314482	0.250792	0.211117	0.177228	0.139555
0.718102	0.543554	0.575593	0.507011	0.395672	0.361890	0.303251	0.259873	0.229748	0.176409	0.141969
0.790953	0.481064	0.499835	0.522528	0.416034	0.403795	0.286592	0.261360	0.223739	0.175634	0.140486
0.579096	0.642071	0.586849	0.463112	0.353521	0.305838	0.317245	0.250221	0.227918	0.185459	0.142008
0.715739	0.666167	0.605303	0.542525	0.384387	0.373415	0.312464	0.287308	0.222601	0.177755	0.141619
0.654767	0.549086	0.515355	0.488290	0.421206	0.367810	0.324390	0.286622	0.209881	0.180321	0.143005
0.517435	0.616747	0.612665	0.439248	0.419625	0.397028	0.336887	0.265816	0.237031	0.180732	0.142245
0.801410	0.499547	0.571009	0.499570	0.380767	0.322858	0.320170	0.262942	0.229780	0.172386	0.140553
0.561954	0.624054	0.469453	0.490719	0.461022	0.402814	0.316014	0.275965	0.219005	0.189494	0.142318
0.602611	0.488019	0.418418	0.476404	0.390811	0.343692	0.319867	0.271787	0.218374	0.182941	0.141128
0.500102	0.670680	0.563360	0.453759	0.437746	0.322899	0.311033	0.245247	0.235286	0.183843	0.140828
0.795474	0.678163	0.570566	0.444744	0.380986	0.393028	0.272597	0.286835	0.238025	0.188266	0.141227
0.797951	0.564443	0.474159	0.393788	0.460179	0.327950	0.327118	0.276484	0.236047	0.188015	0.142506
0.530964	0.477543	0.558187	0.527569	0.434004	0.399021	0.340470	0.267072	0.235220	0.189620	0.143348
0.625199	0.512364	0.495974	0.476152	0.459167	0.385041	0.312846	0.244834	0.235764	0.181019	0.139550
0.612858	0.657176	0.455761	0.536648	0.474447	0.392710	0.314410	0.250353	0.239457	0.189179	0.143002
0.694003	0.514992	0.592238	0.522679	0.423273	0.359198	0.320762	0.284936	0.223176	0.182526	0.144270
0.603283	0.646496	0.570623	0.407646	0.339361	0.357575	0.326191	0.288296	0.231826	0.190209	0.144124
0.558249	0.631620	0.595929	0.505594	0.409391	0.379682	0.325834	0.236761	0.224982	0.185106	0.141652
0.585017	0.617488	0.545400	0.529880	0.411096	0.364253	0.304355	0.278360	0.215574	0.180525	0.141843
0.698012	0.571638	0.532318	0.480168	0.451668	0.343066	0.335593	0.252773	0.225797	0.180559	0.143672
0.721973	0.642580	0.520357	0.398227	0.412164	0.394809	0.289242	0.240922	0.225849	0.187060	0.142022
0.797844	0.601669	0.554537	0.434112	0.452485	0.322261	0.281903	0.277316	0.219757	0.185453	0.143418
0.551116	0.565521	0.582468	0.414478	0.467407	0.368644	0.294374	0.287413	0.226533	0.171814	0.140931
0.792432	0.589964	0.552201	0.474741	0.405492	0.368654	0.342094	0.287146	0.230768	0.186457	0.141325
0.579560	0.650976	0.524025	0.435685	0.449385	0.353232	0.301290	0.254100	0.230757	0.184538	0.142124
0.650977	0.603203	0.511891	0.537067	0.452647	0.328501	0.284061	0.250030	0.230929	0.183944	0.142455
0.722131	0.644584	0.466819	0.470121	0.379551	0.336543	0.281425	0.289928	0.216800	0.189942	0.144003
0.535227	0.700454	0.568019	0.432566	0.426862	0.355394	0.314537	0.267513	0.231996	0.173894	0.141655
0.775393	0.709044	0.532384	0.487105	0.402704	0.337014	0.316905	0.248560	0.233952	0.185870	0.143046
0.529055	0.482389	0.430478	0.449607	0.375848	0.323742	0.291847	0.283362	0.218091	0.179680	0.141469
0.711901	0.674194	0.611216	0.508214	0.378497	0.369713	0.283622	0.258816	0.212503	0.188027	0.142942
0.753971	0.510951	0.608676	0.429909	0.458978	0.367450	0.313114	0.269091	0.229335	0.184839	0.139496
0.562586	0.614733	0.591891	0.495685	0.443681	0.340083	0.299331	0.240919	0.218819	0.176577	0.141506
0.610921	0.712030	0.598866	0.464216	0.360772	0.333325	0.286088	0.288058	0.219920	0.185207	0.142701
0.698686	0.627843	0.456961	0.448163	0.366847	0.379271	0.304297	0.285161	0.211585	0.171479	0.141523
0.782050	0.589378	0.551473	0.393473	0.407605	0.382468	0.273810	0.242339	0.221385	0.186550	0.141793
0.620364	0.502850	0.438602	0.427616	0.337223	0.323241	0.346407	0.286248	0.215333	0.188268	0.142384
0.517255	0.661655	0.614564	0.446459	0.339954	0.371079	0.280657	0.248338	0.235263	0.171039	0.142875
0.765601	0.633621	0.486783	0.488340	0.340765	0.361590	0.325465	0.290100	0.216749	0.182199	0.139891
0.526535	0.497006	0.429361	0.422888	0.374749	0.398804	0.328934	0.271953	0.238523	0.185288	0.139607
0.772601	0.599394	0.408959	0.381718	0.431628	0.321112	0.269285	0.235741	0.223351	0.183950	0.140369
0.536102	0.567383	0.486647	0.407575	0.379955	0.376208	0.303233	0.247682	0.230652	0.184731	0.140518
0.607904	0.632915	0.431866	0.406380	0.428126	0.307907	0.323775	0.281762	0.237783	0.185993	0.141409
0.649059	0.597226	0.550928	0.467942	0.359369	0.347968	0.277432	0.270693	0.217582	0.179298	0.141916
0.790861	0.585003	0.552184	0.450787	0.407743	0.372818	0.294565	0.237988	0.228399	0.180284	0.141657
0.617507	0.703396	0.570381	0.416599	0.441817	0.343830	0.332824	0.254071	0.213227	0.177350	0.143183
0.777960	0.682253	0.443282	0.477730	0.455624	0.338827	0.336851	0.255327	0.214627	0.190558	0.140454
0.755404	0.524388	0.545610	0.461082	0.387270	0.314787	0.315109	0.272998	0.210901	0.177311	0.142153
0.725111	0.474660	0.550690	0.422152	0.375349	0.327173	0.341276	0.253893	0.217145	0.186608	0.142716
0.527908	0.540867	0.533387	0.433276	0.405952	0.389464	0.305599	0.256564	0.231756	0.185597	0.141672
0.644112	0.467792	0.504696	0.422249	0.356153	0.338830	0.289597	0.281569	0.229718	0.177886	0.142478
0.779132	0.461757	0.570148	0.521216	0.347239	0.396992	0.269913	0.238539	0.206623	0.187189	0.141201
0.644039	0.711436	0.574435	0.511490	0.380656	0.360433	0.312444	0.247460	0.214898	0.172521	0.140943
0.724066	0.464660	0.512729	0.390734	0.398066	0.402253	0.340558	0.266679	0.219921	0.178044	0.141318
0.747195	0.514623	0.574642	0.407908	0.420771	0.342148	0.327358	0.275097	0.232343	0.173275	0.140302
0.591376	0.689119	0.556313	0.536224	0.441980	0.362743	0.315816	0.269695	0.215182	0.187944	0.142233
0.633066	0.603272	0.450648	0.477838	0.433534	0.365154	0.327805	0.277079	0.217638	0.186195	0.142609
0.501996	0.701948	0.512169	0.426164	0.359316	0.338494	0.287634	0.259865	0.235955	0.187643	0.142350
0.514294	0.529579	0.444470	0.491870	0.352911	0.385971	0.309780	0.261756	0.232959	0.187118	0.141504
0.687729	0.471583	0.475810	0.399429	0.379747	0.357035	0.291694	0.274662	0.229353	0.183239	0.142298
0.591785	0.626295	0.612614	0.459356	0.453904	0.390011	0.319587	0.257966	0.229783	0.176841	0.140158
0.629691	0.626272	0.505250	0.438027	0.411961	0.364230	0.294494	0.276146	0.223234	0.188982	0.143649
0.624325	0.488409	0.548934	0.496817	0.371192	0.378477	0.335366	0.272577	0.211348	0.174641	0.140713
0.552015	0.693529	0.494979	0.536498	0.420073	0.405702	0.344710	0.291943	0.214964	0.184378	0.142747
0.774518	0.579560	0.526752	0.503226	0.450369	0.372151	0.320841	0.291526	0.238291	0.177726	0.142784
0.760886	0.594327	0.601542	0.457651	0.338463	0.385096	0.281055	0.285721	0.226484	0.185743	0.143397
0.627492	0.541410	0.461793	0.386777	0.357673	0.363630	0.289119	0.251354	0.227215	0.186426	0.139904
0.529899	0.607872	0.593511	0.487702	0.380409	0.326656	0.297488	0.275190	0.238825	0.186297	0.142771
0.499041	0.501602	0.515985	0.522241	0.465198	0.350686	0.327063	0.262268	0.221012	0.185117	0.143366
0.753464	0.520141	0.435221	0.520648	0.376246	0.395414	0.325493	0.274946	0.232226	0.180249	0.141861
0.797163	0.542115	0.550328	0.484351	0.450895	0.328675	0.343355	0.254186	0.206155	0.184031	0.142061
0.715668	0.679365	0.559652	0.483606	0.369823	0.315824	0.301935	0.235315	0.235401	0.187577	0.142836
0.591966	0.580310	0.417602	0.520022	0.384691	0.315549	0.290223	0.241481	0.233157	0.176109	0.141078
0.548453	0.628269	0.534319	0.530945	0.428378	0.369571	0.277651	0.275886	0.234095	0.174221	0.141883
0.775277	0.520008	0.593734	0.523233	0.420172	0.335096	0.272059	0.267649	0.234115	0.173466	0.140177
0.673496	0.616616	0.517041	0.491374	0.406805	0.339270	0.308237	0.286410	0.237848	0.188870	0.142503
0.640787	0.634621	0.573585	0.506547	0.415834	0.332836	0.285205	0.274843	0.227794	0.174474	0.142404
0.591748	0.585220	0.589766	0.427576	0.411793	0.372016	0.324821	0.287740	0.239133	0.187519	0.141264
0.655066	0.501943	0.560702	0.524939	0.372680	0.329810	0.303428	0.286073	0.226709	0.178632	0.141579
0.752148	0.587963	0.596326	0.412428	0.469265	0.362844	0.274405	0.276005	0.223772	0.186452	0.141521
0.804921	0.595125	0.542038	0.524832	0.441225	0.402237	0.278686	0.262994	0.222032	0.189360	0.141597
0.544123	0.579071	0.480357	0.386794	0.424422	0.357627	0.293726	0.272892	0.220685	0.188993	0.141266
0.590394	0.630264	0.473969	0.530805	0.369872	0.393434	0.313340	0.237223	0.218985	0.189196	0.141690
0.699532	0.487192	0.465172	0.421135	0.335356	0.370207	0.331737	0.243197	0.224627	0.177389	0.140940
0.689302	0.470399	0.457109	0.394631	0.421925	0.307961	0.292528	0.255960	0.232141	0.179728	0.143716
0.732248	0.662158	0.493507	0.488532	0.455025	0.396105	0.338628	0.286651	0.226070	0.176904	0.141563
0.803948	0.586442	0.562515	0.399903	0.349553	0.301977	0.338658	0.246026	0.234994	0.176225	0.142038
0.621405	0.510776	0.595196	0.494458	0.432040	0.323027	0.277451	0.257269	0.231455	0.173064	0.140495
0.698100	0.530956	0.535163	0.396749	0.438057	0.351428	0.339711	0.285649	0.205917	0.182134	0.143418
0.632123	0.671300	0.593853	0.512976	0.423859	0.380946	0.265023	0.276794	0.208028	0.183634	0.139711
0.658041	0.688104	0.599154	0.402762	0.459164	0.372437	0.324568	0.268115	0.237348	0.191604	0.144525
0.599581	0.542630	0.450708	0.415814	0.458660	0.385362	0.336133	0.285408	0.225930	0.179312	0.140802
0.679594	0.590400	0.463186	0.517694	0.458739	0.361367	0.338374	0.269157	0.235745	0.178097	0.140863
0.616696	0.667723	0.594786	0.373704	0.416949	0.353423	0.282800	0.284612	0.235948	0.186336	0.143275
0.675076	0.512914	0.527028	0.517745	0.352959	0.371844	0.306764	0.258795	0.231979	0.191065	0.141866
0.522165	0.603352	0.477420	0.378432	0.441594	0.337837	0.307425	0.287483	0.235817	0.177257	0.143465
0.745736	0.453363	0.608957	0.427492	0.453612	0.303511	0.307044	0.241769	0.206573	0.178458	0.143369
0.523924	0.460920	0.562531	0.530724	0.472336	0.354263	0.344538	0.258643	0.216639	0.189163	0.143467
0.637518	0.456061	0.474136	0.451507	0.355195	0.335405	0.305218	0.233294	0.238244	0.187408	0.140575
0.800502	0.636011	0.540908	0.486341	0.432238	0.318570	0.302217	0.237597	0.226498	0.189434	0.141235
0.635552	0.702646	0.455994	0.456425	0.385710	0.382356	0.336416	0.248979	0.230952	0.181716	0.141559
0.552345	0.515955	0.516670	0.408832	0.357579	0.372859	0.283809	0.252751	0.213487	0.184562	0.142728
0.520833	0.582779	0.610632	0.505683	0.452609	0.369708	0.339203	0.262854	0.204544	0.170172	0.141343
0.556182	0.456000	0.536787	0.487662	0.370077	0.383483	0.281935	0.271348	0.233500	0.181964	0.143629
0.627924	0.702418	0.566434	0.480312	0.421117	0.379258	0.313306	0.287310	0.207959	0.172176	0.141175
0.748795	0.500377	0.603526	0.379440	0.453662	0.375344	0.281132	0.240315	0.203984	0.185286	0.144828
0.632924	0.580355	0.582194	0.532740	0.425398	0.387019	0.290975	0.243289	0.223377	0.187110	0.142934
0.789254	0.680229	0.467108	0.484496	0.408213	0.323745	0.347306	0.265150	0.237847	0.187929	0.142500
0.759651	0.591664	0.435094	0.521423	0.376583	0.341228	0.314112	0.261224	0.234596	0.181087	0.141323
0.500951	0.602757	0.554414	0.442553	0.425207	0.393224	0.308991	0.286083	0.233000	0.184757	0.143293
0.605855	0.606548	0.535863	0.432635	0.337960	0.320047	0.332365	0.245256	0.234649	0.175362	0.141796
0.666546	0.577060	0.438044	0.448966	0.443465	0.326204	0.312627	0.245056	0.223045	0.184941	0.142547
0.501702	0.575584	0.601755	0.374367	0.410535	0.354606	0.325774	0.247600	0.204455	0.185781	0.142843
0.521981	0.531183	0.484346	0.393586	0.394332	0.342933	0.322455	0.277241	0.235140	0.190167	0.141121
0.819136	0.471051	0.558622	0.479858	0.430464	0.334083	0.338955	0.251320	0.228709	0.171706	0.143385
0.500525	0.542703	0.429437	0.450407	0.354271	0.377825	0.322630	0.253704	0.234212	0.187209	0.140646
0.534437	0.545692	0.433706	0.455785	0.383797	0.346815	0.315763	0.234561	0.227067	0.172131	0.141068
0.663377	0.535543	0.608405	0.445085	0.456857	0.319138	0.263690	0.250172	0.220136	0.176361	0.142079
0.580334	0.696037	0.593387	0.504287	0.369078	0.380377	0.328273	0.283257	0.206747	0.172848	0.142373
0.775162	0.601215	0.486206	0.405968	0.360849	0.352376	0.339995	0.274030	0.228764	0.187170	0.142288
0.760299	0.477944	0.600757	0.526621	0.465479	0.337375	0.336354	0.274243	0.216806	0.176966	0.142225
0.708657	0.663717	0.465871	0.388583	0.359329	0.386707	0.275892	0.259449	0.238508	0.187255	0.143000
0.621347	0.505529	0.535298	0.511173	0.421354	0.319634	0.288011	0.278648	0.221805	0.190250	0.142504
0.732983	0.476284	0.596817	0.499436	0.395158	0.362598	0.286725	0.234692	0.236574	0.184776	0.141824
0.533584	0.487671	0.475889	0.505606	0.442186	0.400127	0.313140	0.270489	0.230341	0.183990	0.141150
0.498771	0.468539	0.538536	0.520944	0.436459	0.333775	0.309809	0.281199	0.231943	0.175481	0.141125
0.653006	0.644962	0.454192	0.444488	0.450795	0.391792	0.330540	0.262078	0.201895	0.184227	0.144003
0.728792	0.488517	0.527100	0.520528	0.353870	0.330663	0.335776	0.244960	0.216574	0.182378	0.142774
0.781723	0.490562	0.592400	0.427124	0.460418	0.373817	0.324458	0.236070	0.234432	0.181082	0.142037
0.753198	0.678890	0.602003	0.457831	0.418271	0.377478	0.304483	0.251663	0.209519	0.187982	0.140848
0.643696	0.607018	0.484902	0.376049	0.361619	0.370508	0.335403	0.274395	0.234116	0.184800	0.140244
0.559942	0.535273	0.417407	0.409736	0.383413	0.339536	0.339927	0.233597	0.217301	0.185258	0.142529
0.731037	0.618770	0.483417	0.381869	0.407654	0.383406	0.314373	0.237668	0.232164	0.179895	0.143154
0.789050	0.630882	0.521092	0.531720	0.336219	0.389048	0.321736	0.255927	0.214645	0.181861	0.142310
0.759028	0.704196	0.526030	0.482125	0.411286	0.388614	0.285683	0.275816	0.217490	0.182839	0.141693
0.638526	0.659271	0.509059	0.511068	0.420321	0.324107	0.315001	0.254081	0.208776	0.186033	0.143509
0.526678	0.474934	0.465513	0.491179	0.403749	0.338054	0.307421	0.258754	0.212732	0.173447	0.141901
0.811619	0.512088	0.479841	0.494755	0.445752	0.395563	0.310118	0.277833	0.222032	0.171748	0.143868
0.640736	0.693641	0.592516	0.432096	0.376408	0.325896	0.330986	0.268483	0.223499	0.179509	0.139830
0.719270	0.695011	0.513926	0.386973	0.431540	0.372509	0.309203	0.286220	0.213519	0.188603	0.142285
0.646956	0.500764	0.544481	0.430147	0.459688	0.403154	0.325735	0.279267	0.215702	0.185255	0.141218
0.742272	0.603809	0.536091	0.473954	0.429214	0.404931	0.291998	0.265537	0.209090	0.192427	0.140863
0.540358	0.688303	0.461787	0.505515	0.433335	0.387142	0.325043	0.248762	0.215715	0.182384	0.141706
0.765600	0.603647	0.495286	0.410598	0.380783	0.394526	0.339553	0.269481	0.208630	0.172748	0.140955
0.590297	0.534112	0.491912	0.414182	0.442025	0.336192	0.323470	0.272163	0.234732	0.179801	0.145921
0.672379	0.549258	0.457874	0.378676	0.373574	0.312247	0.304504	0.274456	0.222547	0.179052	0.141382
0.503046	0.689852	0.557965	0.426315	0.379748	0.393737	0.344001	0.265024	0.239378	0.180123	0.141107
0.735609	0.503280	0.477341	0.450723	0.453800	0.357197	0.303088	0.284406	0.221872	0.185879	0.143357
0.618087	0.606605	0.556122	0.516314	0.422858	0.352633	0.344407	0.267688	0.212919	0.188359	0.143243
0.783942	0.684236	0.429966	0.484131	0.334230	0.369857	0.304545	0.285229	0.228308	0.179261	0.141431
0.628135	0.614334	0.412059	0.480452	0.406994	0.399153	0.319687	0.269200	0.231652	0.181794	0.140082
0.642209	0.607574	0.501199	0.518548	0.438957	0.375803	0.294510	0.282280	0.222077	0.186801	0.140046
0.537657	0.709181	0.596356	0.490372	0.366802	0.325605	0.329873	0.284134	0.228018	0.183395	0.140633
0.527452	0.535388	0.423152	0.427850	0.412308	0.352695	0.290976	0.232784	0.228343	0.185368	0.143228
0.634711	0.511827	0.475461	0.399814	0.421826	0.338765	0.336278	0.266008	0.211408	0.176014	0.143424
0.701567	0.521696	0.539198	0.406961	0.396018	0.393104	0.299509	0.255045	0.206131	0.174783	0.145391
0.705595	0.475555	0.509174	0.480956	0.429088	0.334970	0.277686	0.288456	0.218932	0.176023	0.140299
0.775672	0.630064	0.470372	0.513145	0.449949	0.333248	0.332319	0.276083	0.239474	0.176350	0.140973
0.503807	0.575601	0.452021	0.428718	0.380997	0.383211	0.317126	0.258150	0.235552	0.176009	0.141219
0.676132	0.481208	0.500627	0.511669	0.448418	0.374808	0.322851	0.280264	0.219512	0.182316	0.143481
0.645444	0.520003	0.557440	0.492604	0.348296	0.386052	0.305258	0.288274	0.238011	0.183808	0.141919
0.656415	0.709688	0.427945	0.532195	0.465114	0.320930	0.323535	0.255967	0.221876	0.172015	0.143461
0.757523	0.497114	0.600945	0.420338	0.395044	0.343006	0.322558	0.270026	0.229878	0.187678	0.143303
0.599358	0.493119	0.535515	0.468377	0.397890	0.298690	0.334217	0.266780	0.223931	0.181557	0.142493
0.582208	0.497185	0.595261	0.409296	0.411534	0.342307	0.332048	0.275468	0.208771	0.189370	0.143679
0.728233	0.514536	0.580501	0.384514	0.441457	0.325729	0.288715	0.276130	0.235812	0.182506	0.141008
0.519410	0.479860	0.442187	0.533416	0.415995	0.317225	0.274357	0.274214	0.235788	0.185959	0.140093
0.503731	0.709152	0.427446	0.427335	0.400460	0.398206	0.330891	0.244061	0.229471	0.181785	0.141653
0.497670	0.560690	0.550923	0.532745	0.350345	0.346061	0.267812	0.246469	0.222067	0.185046	0.141149
0.774911	0.660346	0.531880	0.481423	0.460603	0.368538	0.278722	0.280394	0.223213	0.189098	0.143303
0.584172	0.530593	0.595825	0.398333	0.396844	0.368154	0.292043	0.273788	0.236029	0.184732	0.141115
0.753227	0.453802	0.479268	0.393592	0.350593	0.343097	0.284277	0.277869	0.227994	0.182947	0.142977
0.804395	0.691578	0.427930	0.494440	0.445483	0.362440	0.337130	0.278403	0.205077	0.187015	0.140225
0.784289	0.557165	0.560087	0.520610	0.376645	0.368202	0.264135	0.263845	0.216146	0.178135	0.143564
0.575910	0.655104	0.529911	0.447654	0.379076	0.368578	0.274004	0.258993	0.209302	0.178273	0.142655
0.759728	0.608009	0.577207	0.541742	0.400030	0.359107	0.272268	0.245732	0.206190	0.172693	0.140874
0.655472	0.624573	0.549464	0.522500	0.436945	0.368535	0.335398	0.246634	0.234938	0.181396	0.140693
0.582128	0.477524	0.572980	0.539135	0.380558	0.330203	0.285279	0.241325	0.210587	0.179948	0.141801
0.543010	0.686902	0.613071	0.475289	0.381353	0.376517	0.273706	0.250212	0.208607	0.181394	0.142106
0.716381	0.510939	0.540849	0.495081	0.375585	0.397985	0.319450	0.261315	0.235141	0.188780	0.141432
0.634232	0.656068	0.485995	0.471508	0.458259	0.376315	0.322565	0.287591	0.223889	0.174433	0.140890
0.503534	0.562262	0.496704	0.387896	0.351614	0.317633	0.299213	0.269572	0.226926	0.180668	0.142474
0.680923	0.670666	0.500166	0.516272	0.358962	0.316930	0.304580	0.272370	0.229625	0.186479	0.143528
0.710320	0.516281	0.544178	0.396315	0.379502	0.325422	0.290839	0.275625	0.227551	0.176995	0.142745
0.702538	0.501408	0.498461	0.491252	0.416265	0.329841	0.284699	0.258652	0.209182	0.172136	0.140731
0.561633	0.492160	0.434130	0.433944	0.350691	0.362968	0.265613	0.263921	0.238127	0.177873	0.140562
0.773889	0.509100	0.605533	0.473269	0.448687	0.393764	0.341895	0.272094	0.227469	0.187738	0.140559
0.670111	0.695224	0.536311	0.448609	0.457487	0.372206	0.270618	0.237750	0.238774	0.183400	0.143020
0.725353	0.680521	0.488020	0.502104	0.352400	0.326306	0.335895	0.283276	0.236046	0.181332	0.140856
0.729345	0.605293	0.540719	0.531384	0.393992	0.350492	0.296910	0.249684	0.231378	0.185488	0.141357
0.687006	0.549462	0.470193	0.423692	0.379191	0.394455	0.304625	0.271103	0.228107	0.190361	0.142727
0.739090	0.605200	0.456916	0.378004	0.347288	0.336428	0.337833	0.248040	0.216546	0.186435	0.142838
0.609117	0.611095	0.488620	0.522975	0.422918	0.380015	0.285128	0.257761	0.235132	0.185547	0.143737
0.548253	0.597551	0.543749	0.396401	0.464131	0.355378	0.339578	0.272588	0.238204	0.176097	0.139964
0.679500	0.648898	0.615665	0.526731	0.355208	0.367797	0.330624	0.268505	0.211889	0.179549	0.139971
0.526640	0.521586	0.576210	0.427863	0.334383	0.332152	0.305263	0.273075	0.215261	0.186085	0.139738
0.500778	0.671816	0.537154	0.522448	0.347345	0.310714	0.293830	0.259366	0.224237	0.188149	0.142198
0.658996	0.642517	0.585619	0.458087	0.449789	0.387257	0.288218	0.245496	0.232048	0.181599	0.142602
0.636508	0.657662	0.521323	0.413043	0.384755	0.380945	0.285372	0.263194	0.209064	0.182144	0.142144
0.593282	0.629361	0.441885	0.429546	0.458404	0.347373	0.317512	0.247461	0.210087	0.180191	0.139707
0.658142	0.500386	0.536945	0.482515	0.435412	0.392169	0.298283	0.286554	0.237942	0.177426	0.142264
0.525320	0.552942	0.566987	0.382104	0.419910	0.346734	0.274207	0.276296	0.222843	0.178265	0.139516
0.615118	0.565203	0.559657	0.415757	0.426434	0.304172	0.331913	0.266088	0.208601	0.185144	0.140064
0.820812	0.468778	0.467579	0.399400	0.367958	0.319625	0.301902	0.236280	0.229167	0.175102	0.140814
0.682022	0.567610	0.557537	0.508677	0.344725	0.334386	0.326661	0.285285	0.236309	0.181512	0.143549
0.701888	0.502040	0.590283	0.537399	0.379851	0.354834	0.306049	0.274850	0.237728	0.183013	0.142414
0.596645	0.701941	0.449418	0.512629	0.409708	0.343157	0.297429	0.271746	0.233258	0.184971	0.142252
0.809465	0.625345	0.432412	0.534821	0.381417	0.358330	0.314224	0.257910	0.231411	0.178811	0.141824
0.803538	0.616533	0.546008	0.513813	0.441766	0.364232	0.313758	0.238830	0.204553	0.189407	0.144068
0.703035	0.526803	0.498269	0.448092	0.447373	0.302194	0.312609	0.284657	0.223444	0.171039	0.140091
0.790309	0.606411	0.498534	0.405985	0.409155	0.306108	0.340928	0.273285	0.219996	0.171586	0.140694
0.642968	0.618158	0.459397	0.519926	0.335406	0.347831	0.284312	0.236561	0.235937	0.178758	0.139762
0.697167	0.571318	0.571581	0.372195	0.421110	0.320147	0.290870	0.261366	0.208803	0.184051	0.142923
0.620937	0.517498	0.483388	0.399089	0.362807	0.360135	0.287012	0.279758	0.208758	0.174697	0.143064
0.721054	0.628549	0.566806	0.530453	0.455896	0.391155	0.319603	0.247536	0.211565	0.181689	0.140496
0.610886	0.517387	0.555664	0.490515	0.428230	0.364517	0.307637	0.242992	0.215834	0.185698	0.139620
0.745305	0.655581	0.454595	0.470281	0.461583	0.387553	0.270626	0.253677	0.204720	0.173559	0.141742
0.809165	0.483064	0.533203	0.489557	0.349633	0.344136	0.267647	0.248448	0.217169	0.190047	0.140757
0.709715	0.572838	0.566934	0.503163	0.395706	0.302392	0.319272	0.266713	0.235223	0.189321	0.141854
0.790307	0.586633	0.604135	0.385088	0.453208	0.353581	0.340251	0.278346	0.240149	0.176284	0.144534
0.702632	0.510778	0.477502	0.509742	0.412228	0.380709	0.340222	0.289579	0.231367	0.183159	0.142151
0.710146	0.699486	0.432228	0.510597	0.468433	0.303888	0.321196	0.263818	0.230551	0.173772	0.141696
0.741332	0.472684	0.447530	0.437378	0.340278	0.350720	0.342393	0.281423	0.207439	0.188228	0.141985
0.630952	0.617982	0.517575	0.372812	0.453342	0.353526	0.292555	0.259107	0.207973	0.185224	0.140052
0.648245	0.536662	0.553476	0.523902	0.438851	0.363367	0.275634	0.244212	0.230028	0.182367	0.142818
0.692638	0.700200	0.495297	0.374654	0.407867	0.325713	0.324918	0.253907	0.236017	0.183442	0.142565
0.786969	0.689935	0.504466	0.495885	0.443125	0.402446	0.298278	0.275852	0.207842	0.178191	0.143404
0.798918	0.549212	0.428824	0.523847	0.421039	0.384346	0.300462	0.281990	0.223164	0.181401	0.141565
0.641521	0.523116	0.618381	0.455241	0.420551	0.367591	0.269171	0.258779	0.230860	0.171885	0.140489
0.644487	0.610461	0.577265	0.482841	0.343268	0.313739	0.321432	0.286289	0.231199	0.179255	0.142869
0.806219	0.704226	0.561606	0.383453	0.455682	0.396268	0.294067	0.276521	0.232860	0.175164	0.142845
0.541097	0.617832	0.552103	0.513439	0.454565	0.347256	0.335087	0.273570	0.230195	0.184676	0.142302
0.646395	0.619028	0.557088	0.434345	0.361076	0.389291	0.337755	0.267376	0.228301	0.186480	0.140366
0.772034	0.657065	0.596785	0.487611	0.417769	0.329029	0.301003	0.247428	0.214817	0.172565	0.141172
0.783782	0.582055	0.530587	0.530635	0.360782	0.383203	0.287731	0.271232	0.221911	0.179032	0.141953
0.782888	0.692809	0.501323	0.526204	0.453107	0.383122	0.343011	0.267278	0.235065	0.183167	0.141143
0.549079	0.514370	0.538437	0.530465	0.352621	0.391423	0.298211	0.252233	0.214177	0.185430	0.141423
0.664287	0.690109	0.503086	0.533009	0.466960	0.345407	0.294286	0.272160	0.210644	0.175627	0.141296
0.781748	0.609004	0.616558	0.403791	0.419880	0.397769	0.283479	0.278265	0.232656	0.179207	0.141586
0.552429	0.655032	0.476329	0.423086	0.384102	0.314492	0.275714	0.253884	0.218975	0.191520	0.142731
0.630471	0.702559	0.614117	0.378980	0.399023	0.345383	0.304823	0.290397	0.218218	0.185180	0.143078
0.681941	0.651870	0.485386	0.502385	0.354180	0.309969	0.317728	0.275463	0.220417	0.188626	0.142841
0.657286	0.492966	0.566893	0.489571	0.429353	0.302215	0.284659	0.252515	0.206146	0.176451	0.142557
0.562969	0.695755	0.520870	0.405847	0.465864	0.334040	0.335626	0.255137	0.212399	0.185278	0.142950
0.553499	0.681913	0.596848	0.386117	0.377599	0.380552	0.311978	0.277771	0.234970	0.177341	0.141608
0.581485	0.689824	0.489198	0.493229	0.448642	0.310131	0.324023	0.280482	0.210055	0.186169	0.140652
0.762350	0.618842	0.555466	0.522026	0.404628	0.354691	0.274759	0.236159	0.225906	0.180786	0.141545
0.780795	0.493984	0.589156	0.495921	0.461290	0.383005	0.302991	0.271807	0.211951	0.185012	0.141948
0.595986	0.542608	0.453241	0.476262	0.464423	0.361808	0.320670	0.250023	0.231374	0.179062	0.142394
0.699007	0.589634	0.568936	0.478087	0.396993	0.377087	0.290870	0.250386	0.230755	0.189225	0.142731
0.499504	0.474983	0.486109	0.476395	0.414149	0.365124	0.305960	0.244630	0.213968	0.181301	0.141175
0.770926	0.653308	0.457339	0.518195	0.349365	0.356578	0.314791	0.247883	0.228648	0.185427	0.142946
0.691022	0.583253	0.617175	0.536051	0.426652	0.402890	0.298363	0.246464	0.210172	0.170909	0.142425
0.735705	0.640771	0.473422	0.514450	0.434680	0.307758	0.309543	0.254764	0.219824	0.177706	0.143743
0.648269	0.646547	0.472407	0.493042	0.335097	0.356525	0.337195	0.255139	0.227089	0.179119	0.140988
0.690160	0.700460	0.456479	0.434893	0.442204	0.341975	0.328386	0.280322	0.225873	0.188179	0.142524
0.711207	0.542481	0.513600	0.371346	0.458479	0.333907	0.313945	0.249367	0.208778	0.176430	0.142043
0.737500	0.534766	0.566192	0.453435	0.408391	0.311055	0.291775	0.238074	0.230809	0.184282	0.141326
0.739012	0.634471	0.453410	0.485806	0.468913	0.385771	0.314876	0.252393	0.231660	0.179198	0.143302
0.735900	0.577112	0.575344	0.414771	0.386051	0.297863	0.303226	0.274581	0.228342	0.179788	0.142094
0.560820	0.691942	0.589747	0.462513	0.420613	0.395364	0.320528	0.233517	0.233220	0.182429	0.143496
0.668422	0.488144	0.533922	0.523378	0.454710	0.369277	0.337956	0.283440	0.224043	0.186065	0.141681
0.664039	0.499399	0.610984	0.375916	0.414259	0.331161	0.335896	0.261769	0.231291	0.173388	0.141237
0.527058	0.601896	0.615724	0.476600	0.362290	0.358885	0.333880	0.254470	0.224271	0.175994	0.141892
0.766605	0.477575	0.604253	0.524551	0.445287	0.364355	0.331610	0.289248	0.218778	0.183420	0.143392
0.615524	0.685382	0.609826	0.484998	0.430646	0.391348	0.327283	0.249955	0.239889	0.178662	0.139834
0.583768	0.687035	0.571434	0.440255	0.424657	0.334624	0.318024	0.250455	0.207553	0.183295	0.141875
0.807058	0.708218	0.413073	0.537250	0.420422	0.353616	0.336641	0.261233	0.237238	0.186964	0.142428
0.614358	0.618175	0.455647	0.386784	0.371058	0.354874	0.286927	0.248051	0.207391	0.174100	0.139922
0.787524	0.565585	0.554060	0.517480	0.400470	0.334230	0.334134	0.262621	0.224151	0.173285	0.141114
0.635597	0.647624	0.501839	0.451009	0.413448	0.362422	0.314019	0.270939	0.235702	0.188663	0.139982
0.712326	0.476460	0.441786	0.424090	0.356525	0.375006	0.322576	0.288761	0.218121	0.172809	0.141896
0.812391	0.574277	0.464552	0.533011	0.436252	0.402489	0.306963	0.287822	0.234216	0.180933	0.141727
0.514707	0.601982	0.447363	0.521989	0.444123	0.377533	0.314412	0.277179	0.235738	0.183364	0.142739
0.709517	0.602933	0.583063	0.501375	0.398464	0.391269	0.312796	0.252320	0.230541	0.182355	0.142478
0.582682	0.657594	0.503931	0.410737	0.388797	0.337817	0.314942	0.266705	0.232715	0.187004	0.142039
0.702758	0.605696	0.604990	0.387796	0.388471	0.324154	0.319079	0.245554	0.221993	0.177624	0.140390
0.703671	0.502317	0.543587	0.512815	0.363312	0.312993	0.320479	0.282285	0.232896	0.187764	0.142416
0.551861	0.510360	0.576936	0.501841	0.443081	0.361164	0.290229	0.274366	0.227289	0.181921	0.140884
0.735627	0.455189	0.411367	0.519372	0.382470	0.356856	0.291190	0.275453	0.211458	0.179905	0.143052
0.765590	0.604197	0.606514	0.447514	0.456431	0.344753	0.307516	0.271700	0.234424	0.186352	0.142704
0.768297	0.562700	0.514767	0.443237	0.437282	0.342042	0.334648	0.270152	0.213851	0.188143	0.141355
0.818069	0.694991	0.617985	0.392121	0.344340	0.322058	0.269884	0.263916	0.233710	0.182382	0.142369
0.737442	0.615750	0.554017	0.418732	0.350429	0.336995	0.277183	0.246352	0.227100	0.184890	0.141764
```
