## Supplementary File 2 for "Novel Comparison of Evaluation Metrics for Gene Ontology Classifiers Reveals Drastic Performance Differences": max_id_score_A.elab

```
# goa_pos:  data/mouseFunc.genego.sc
# goa_neg:  data/mouseFunc.genego.neg.sc
# obo_file: data/go.obo
# ic_file:  data/ic.ext.tab
# prop_par: F
# rot_pos:  T
# R:        3
# rseed:    1
# mode:     LIST=go,TH=th,SUMF1=mean,SUMF2=max,SF=score_A,SIMF=id,MINCS=10,GOC=46316
0.000000	0.100011	0.200022	0.300033	0.400000	0.500011	0.600022	0.700033	0.800000	0.900011	0.999978
0.007847	0.032068	0.024889	0.030010	0.010445	0.024905	0.055556	0.002744	0.007567	0.008097	0.002037
0.011875	0.049320	0.067606	0.025237	0.018027	0.055556	0.003440	0.055556	0.007731	0.004007	0.001710
0.074105	0.034224	0.017053	0.004515	0.036139	0.004048	0.030155	0.021325	0.002268	0.009615	0.007682
0.066633	0.053039	0.025898	0.045632	0.045984	0.014885	0.021739	0.021739	0.021739	0.003389	0.001500
0.034850	0.066927	0.066633	0.013145	0.016447	0.011739	0.010342	0.023747	0.021739	0.021739	0.003831
0.013009	0.015309	0.066633	0.009497	0.025375	0.030244	0.014865	0.012635	0.005652	0.008482	0.004140
0.075167	0.062802	0.065216	0.028708	0.041624	0.029322	0.014836	0.027817	0.018696	0.006859	0.002140
0.018215	0.059387	0.044511	0.004916	0.043764	0.026042	0.025236	0.004682	0.007768	0.008522	0.001410
0.044966	0.066633	0.038057	0.019134	0.004027	0.041901	0.021739	0.006568	0.002295	0.002097	0.001861
0.066633	0.050151	0.024299	0.030668	0.034794	0.027241	0.055556	0.012465	0.008241	0.009998	0.009615
0.066633	0.023709	0.035881	0.010374	0.005421	0.010208	0.055556	0.003863	0.007963	0.009914	0.001656
0.018634	0.005513	0.066633	0.066633	0.066633	0.039788	0.031955	0.024711	0.021739	0.004712	0.021739
0.075509	0.073340	0.054216	0.056811	0.023143	0.016554	0.007797	0.012296	0.021739	0.009447	0.001953
0.020964	0.017013	0.033743	0.042000	0.036878	0.026714	0.005162	0.021739	0.021739	0.009474	0.001228
0.051211	0.068681	0.066633	0.022107	0.045907	0.018981	0.007021	0.008575	0.006793	0.004482	0.004140
0.073539	0.039492	0.066633	0.033293	0.023470	0.042269	0.025168	0.025970	0.021739	0.008952	0.005236
0.038423	0.036434	0.029834	0.041191	0.048721	0.031403	0.006138	0.003192	0.010918	0.012637	0.012637
0.012592	0.066633	0.011329	0.006074	0.062802	0.007131	0.021739	0.021739	0.004165	0.010137	0.001755
0.053867	0.040974	0.066633	0.037259	0.017747	0.024079	0.022821	0.055556	0.007356	0.003709	0.002283
0.066633	0.011585	0.037273	0.017207	0.021739	0.027272	0.055556	0.018440	0.006121	0.009615	0.002074
0.075448	0.066633	0.066633	0.019385	0.006766	0.034669	0.015207	0.019276	0.013021	0.009675	0.001710
0.043997	0.035406	0.068775	0.037614	0.003888	0.023478	0.020971	0.004223	0.021739	0.007528	0.002432
0.024818	0.006020	0.029901	0.039558	0.005640	0.029161	0.036635	0.017833	0.007144	0.008918	0.001764
0.016335	0.041907	0.050310	0.036900	0.036849	0.018166	0.027438	0.022067	0.014258	0.003831	0.002658
0.041525	0.041137	0.008526	0.029434	0.024234	0.010461	0.062802	0.010412	0.021739	0.004179	0.003226
0.028375	0.070439	0.044261	0.006898	0.020445	0.021974	0.024597	0.021739	0.003274	0.004387	0.003831
0.066633	0.067249	0.015546	0.026211	0.043939	0.041924	0.008175	0.004607	0.003922	0.010411	0.003226
0.020856	0.066633	0.033951	0.016559	0.008547	0.062802	0.003226	0.009367	0.003226	0.004758	0.002952
0.054057	0.011688	0.023799	0.007121	0.008480	0.038429	0.005298	0.021739	0.021739	0.007436	0.002574
0.029004	0.013415	0.066633	0.021390	0.062802	0.008492	0.055556	0.055556	0.006505	0.003618	0.001291
0.077603	0.048124	0.006309	0.066633	0.024282	0.040174	0.005352	0.002624	0.016796	0.008739	0.002534
0.034854	0.029158	0.031152	0.066633	0.007349	0.026320	0.021739	0.009981	0.021739	0.006350	0.003226
0.040085	0.032869	0.021142	0.037720	0.028000	0.029631	0.026400	0.024705	0.013528	0.010099	0.001906
0.016434	0.031107	0.033755	0.062802	0.025908	0.016086	0.055556	0.007658	0.006780	0.007346	0.001842
0.028162	0.028550	0.017048	0.034544	0.066633	0.004918	0.021739	0.009667	0.021739	0.021739	0.002423
0.040350	0.062802	0.021987	0.035195	0.030672	0.027882	0.023081	0.017815	0.015344	0.007788	0.001894
0.066633	0.066633	0.022110	0.009357	0.049598	0.039538	0.030899	0.016634	0.007017	0.009508	0.004560
0.046984	0.011926	0.066633	0.066633	0.066633	0.013107	0.003332	0.024610	0.004358	0.002858	0.003536
0.066633	0.010057	0.036206	0.011130	0.021791	0.007611	0.030321	0.009508	0.006435	0.003285	0.001042
0.066633	0.023529	0.066633	0.023464	0.016112	0.026593	0.005495	0.005495	0.021739	0.009668	0.002674
0.015710	0.023210	0.060080	0.020611	0.022942	0.005835	0.022322	0.016184	0.016409	0.005444	0.001842
0.027770	0.066633	0.024245	0.066633	0.017162	0.005232	0.014513	0.062802	0.004347	0.006179	0.001627
0.040143	0.066633	0.041919	0.026249	0.028945	0.009378	0.055556	0.010019	0.055556	0.004152	0.009615
0.047482	0.066633	0.029376	0.066633	0.023340	0.022168	0.006790	0.009615	0.021739	0.004192	0.005495
0.066633	0.064740	0.040946	0.035890	0.062802	0.007113	0.016755	0.014502	0.008075	0.004176	0.002268
0.014856	0.047180	0.064550	0.055556	0.021220	0.008861	0.019484	0.004323	0.013764	0.002757	0.005495
0.011425	0.035080	0.012015	0.057869	0.048457	0.007824	0.012975	0.022684	0.021739	0.009726	0.002268
0.078078	0.066633	0.023797	0.031570	0.009593	0.021739	0.033203	0.013897	0.012108	0.009600	0.004564
0.053094	0.059387	0.059387	0.008624	0.059387	0.015085	0.059387	0.059387	0.007568	0.004280	0.001875
0.072761	0.022293	0.021454	0.059387	0.022977	0.019762	0.021739	0.021739	0.015559	0.021739	0.001567
0.029021	0.025434	0.009949	0.011719	0.027815	0.028260	0.003831	0.011102	0.007766	0.004991	0.002113
0.013168	0.037760	0.066633	0.017786	0.066633	0.027569	0.066633	0.002833	0.001721	0.062802	0.021739
0.066633	0.072192	0.067155	0.012244	0.026313	0.055556	0.055556	0.016119	0.055556	0.003740	0.001311
0.046068	0.066633	0.066997	0.015401	0.023331	0.014473	0.013818	0.021739	0.003402	0.007469	0.002268
0.051023	0.046985	0.008555	0.066633	0.012530	0.066633	0.062802	0.021739	0.021739	0.004453	0.021739
0.036948	0.067897	0.044598	0.006079	0.059387	0.025753	0.020594	0.003831	0.004219	0.009615	0.003831
0.026750	0.049183	0.009967	0.007434	0.013191	0.004140	0.023064	0.009220	0.014654	0.002580	0.002057
0.051090	0.035810	0.060879	0.034439	0.028663	0.012495	0.024965	0.018183	0.008786	0.003226	0.003226
0.018546	0.046634	0.062802	0.062802	0.062802	0.026155	0.062802	0.025036	0.021739	0.002122	0.001729
0.013582	0.071470	0.030703	0.026726	0.012069	0.059387	0.059387	0.011788	0.014279	0.006656	0.003831
0.079634	0.067712	0.036927	0.031427	0.036760	0.009613	0.016062	0.019120	0.014599	0.003831	0.002380
0.019920	0.066633	0.010824	0.021421	0.059387	0.010195	0.023189	0.015266	0.009498	0.002108	0.003831
0.070011	0.048891	0.066633	0.004922	0.062802	0.007469	0.008980	0.062802	0.055556	0.004211	0.002058
0.014885	0.010979	0.029043	0.035182	0.020207	0.005901	0.022515	0.007509	0.008447	0.006827	0.001653
0.075067	0.047835	0.010752	0.028444	0.059387	0.013202	0.022456	0.066633	0.066633	0.059387	0.005525
0.027881	0.044782	0.041417	0.062802	0.062802	0.062802	0.007963	0.015724	0.004742	0.005244	0.003831
0.050884	0.066633	0.019209	0.031276	0.027944	0.055556	0.055556	0.055556	0.006538	0.009615	0.002389
0.029809	0.043161	0.066633	0.066633	0.032653	0.018174	0.003464	0.020436	0.007292	0.005724	0.001829
0.013907	0.072424	0.025188	0.012604	0.013213	0.022370	0.066633	0.025791	0.015791	0.006179	0.002356
0.038264	0.040971	0.012170	0.017264	0.013561	0.010533	0.033217	0.018183	0.012357	0.006040	0.007143
0.075412	0.067144	0.019495	0.055556	0.011599	0.003381	0.055556	0.006662	0.016019	0.005627	0.003226
0.040314	0.005131	0.048632	0.040348	0.032843	0.014484	0.007864	0.008789	0.012599	0.002923	0.003322
0.029933	0.034802	0.062802	0.031846	0.062802	0.062802	0.062802	0.062802	0.021739	0.021739	0.021739
0.029738	0.066633	0.037736	0.031928	0.059387	0.013083	0.055556	0.009284	0.009807	0.002857	0.021739
0.070310	0.070101	0.030557	0.012490	0.024139	0.062802	0.008646	0.062802	0.009445	0.055556	0.001723
0.074475	0.018316	0.042140	0.040071	0.031722	0.003532	0.031498	0.003945	0.005102	0.003308	0.002268
0.073802	0.056905	0.065217	0.012215	0.030621	0.030899	0.021739	0.021739	0.002320	0.009615	0.003289
0.036947	0.016535	0.059426	0.027016	0.012031	0.015617	0.021487	0.007743	0.014006	0.005638	0.001641
0.006237	0.044093	0.066633	0.062802	0.017893	0.021987	0.006278	0.018444	0.013924	0.005489	0.009615
0.066633	0.026009	0.023578	0.066633	0.066633	0.012932	0.022483	0.026162	0.021739	0.021739	0.001951
0.037799	0.009145	0.036404	0.007761	0.024235	0.023197	0.034611	0.021394	0.003008	0.002622	0.001368
0.033143	0.051262	0.043635	0.033844	0.020100	0.038507	0.021751	0.021739	0.021739	0.002218	0.001235
0.023591	0.038849	0.018393	0.010325	0.055556	0.009615	0.010068	0.016392	0.004945	0.010050	0.003133
0.033524	0.066975	0.022771	0.032920	0.009746	0.026492	0.066633	0.021739	0.021739	0.021739	0.002873
0.066633	0.021974	0.038679	0.022606	0.018042	0.007850	0.024580	0.009066	0.011650	0.004250	0.002006
0.076113	0.034388	0.059387	0.026797	0.036473	0.023922	0.009040	0.021307	0.015826	0.003550	0.001536
0.050194	0.059387	0.040166	0.011686	0.021922	0.008633	0.032128	0.004290	0.017818	0.009710	0.001602
0.066633	0.066633	0.021798	0.033891	0.017039	0.039686	0.031599	0.007431	0.011027	0.008010	0.001457
0.012386	0.030990	0.022931	0.035379	0.026998	0.006516	0.028843	0.021546	0.006416	0.003229	0.002227
0.024038	0.070899	0.066633	0.019998	0.008743	0.014801	0.029225	0.016526	0.015533	0.007143	0.000989
0.035688	0.050159	0.027774	0.037886	0.066633	0.010263	0.066633	0.018662	0.006629	0.005495	0.005495
0.054276	0.032706	0.033206	0.030459	0.034765	0.016459	0.015836	0.003831	0.008029	0.004497	0.003226
0.066633	0.005041	0.024529	0.055556	0.055556	0.020064	0.005419	0.055556	0.055556	0.004371	0.001644
0.055144	0.039018	0.043625	0.066633	0.025669	0.025868	0.016156	0.018023	0.013000	0.004592	0.002976
0.006618	0.027886	0.022189	0.066633	0.066633	0.066633	0.008255	0.019452	0.016118	0.006760	0.003021
0.040088	0.068096	0.008381	0.058658	0.003462	0.038653	0.004373	0.008412	0.003266	0.006232	0.001582
0.026458	0.039880	0.027731	0.019155	0.014347	0.059387	0.033015	0.015212	0.010543	0.010508	0.003831
0.009797	0.071409	0.029231	0.005117	0.030517	0.023521	0.006252	0.006433	0.021739	0.021739	0.001789
0.066633	0.011291	0.007881	0.041449	0.039311	0.005221	0.010755	0.007954	0.006038	0.003809	0.002120
0.009976	0.025378	0.040025	0.034699	0.025875	0.059387	0.002896	0.003831	0.015080	0.010108	0.003133
0.029900	0.026597	0.062802	0.020538	0.017438	0.062802	0.062802	0.011112	0.021739	0.021739	0.001696
0.053515	0.017367	0.038802	0.034505	0.021739	0.021739	0.005834	0.021739	0.015675	0.021739	0.009615
0.066633	0.047008	0.021471	0.066633	0.003215	0.008213	0.021739	0.021739	0.009273	0.004527	0.002255
0.055123	0.066633	0.066633	0.035954	0.007066	0.007970	0.018860	0.016584	0.016584	0.005156	0.001747
0.078735	0.066633	0.007220	0.020572	0.033032	0.055556	0.022091	0.008429	0.055556	0.005017	0.003226
0.031910	0.066633	0.008269	0.027674	0.024209	0.008887	0.059387	0.055556	0.055556	0.002438	0.001578
0.066633	0.040864	0.040928	0.036709	0.031731	0.026324	0.029916	0.022270	0.005232	0.021739	0.021739
0.067418	0.042147	0.027109	0.039670	0.016732	0.010085	0.025852	0.013592	0.009615	0.018132	0.005495
0.012745	0.066633	0.012877	0.026361	0.009315	0.043878	0.014304	0.013010	0.004611	0.005541	0.002976
0.055152	0.066633	0.038194	0.025213	0.019625	0.009486	0.022365	0.055556	0.003994	0.003513	0.001886
0.038866	0.062809	0.057715	0.018914	0.035734	0.005749	0.026820	0.025911	0.003831	0.007137	0.004402
0.047815	0.026176	0.043029	0.046802	0.047862	0.015487	0.028948	0.011862	0.011909	0.007327	0.002080
0.019008	0.016969	0.042383	0.039838	0.012585	0.062802	0.021739	0.007536	0.003730	0.002023	0.002234
0.031204	0.071823	0.022980	0.057059	0.018363	0.030697	0.026626	0.021739	0.021739	0.001727	0.003133
0.031319	0.066633	0.067437	0.066633	0.007925	0.040277	0.021643	0.016744	0.018014	0.007143	0.003831
0.020080	0.043818	0.014164	0.034278	0.009036	0.005805	0.023396	0.004000	0.009565	0.005118	0.004015
0.077972	0.066633	0.019487	0.009903	0.066633	0.062802	0.021553	0.009870	0.007783	0.055556	0.003735
0.073859	0.009394	0.066633	0.066633	0.010005	0.021739	0.011117	0.021739	0.062802	0.007215	0.003831
0.027422	0.042338	0.032801	0.009383	0.025020	0.066633	0.021739	0.021739	0.021739	0.009615	0.009615
0.081121	0.066633	0.044314	0.035800	0.022408	0.018168	0.029886	0.022078	0.017740	0.005525	0.002275
0.006998	0.024738	0.066633	0.029194	0.059387	0.007977	0.004324	0.011411	0.014500	0.003353	0.002304
0.082445	0.005446	0.030671	0.055556	0.015452	0.008230	0.013714	0.016637	0.003190	0.007318	0.001912
0.027385	0.074220	0.066633	0.066633	0.015850	0.011020	0.011932	0.006813	0.021739	0.021739	0.021739
0.066633	0.066963	0.062802	0.062802	0.023373	0.010810	0.021739	0.021739	0.021739	0.001821	0.021739
0.078533	0.066633	0.066633	0.009118	0.049560	0.022644	0.021228	0.017775	0.017287	0.004110	0.009615
0.066633	0.026823	0.023092	0.059387	0.023423	0.007101	0.023778	0.015921	0.012637	0.002358	0.007143
0.018001	0.009303	0.029007	0.013993	0.022857	0.066633	0.066633	0.021739	0.004730	0.009182	0.002515
0.066633	0.068551	0.039087	0.033479	0.066633	0.017348	0.012343	0.008788	0.021739	0.021739	0.003831
0.046961	0.066633	0.042839	0.059387	0.059387	0.010929	0.059387	0.006712	0.005539	0.005887	0.003984
0.055085	0.030889	0.055556	0.055556	0.019877	0.013755	0.019418	0.015071	0.010546	0.003538	0.002976
0.034812	0.031230	0.011281	0.019527	0.059387	0.059387	0.023664	0.008377	0.004652	0.009621	0.002770
0.045102	0.031076	0.026375	0.009319	0.016854	0.007459	0.021739	0.016947	0.019034	0.008471	0.007143
0.018386	0.048523	0.012705	0.066633	0.066633	0.027817	0.021739	0.015264	0.018817	0.010989	0.001656
0.029350	0.071630	0.016487	0.059387	0.015782	0.004585	0.031381	0.006711	0.016036	0.007410	0.009615
0.079418	0.046671	0.010695	0.005847	0.006580	0.003831	0.007160	0.005799	0.021739	0.021739	0.001570
0.013528	0.049266	0.012194	0.037680	0.021746	0.010440	0.031937	0.023546	0.014222	0.006300	0.001286
0.066633	0.073893	0.031257	0.008601	0.020203	0.036019	0.021739	0.006602	0.006477	0.005219	0.002040
0.031544	0.035135	0.045474	0.059387	0.059387	0.059387	0.019270	0.012496	0.012524	0.005222	0.001757
0.012068	0.067487	0.015808	0.014358	0.059387	0.027299	0.025367	0.009125	0.013765	0.003452	0.003226
0.055283	0.022130	0.012696	0.010227	0.059387	0.004588	0.006823	0.059387	0.004112	0.009615	0.002976
0.066633	0.033360	0.032327	0.012464	0.022775	0.066633	0.021739	0.023844	0.021739	0.021739	0.021739
0.020581	0.071512	0.009111	0.028170	0.055556	0.013269	0.055556	0.016188	0.008294	0.004167	0.003226
0.066633	0.072900	0.003447	0.066633	0.059387	0.010593	0.019947	0.005525	0.016584	0.005525	0.001565
0.012977	0.066633	0.023388	0.007167	0.007304	0.036487	0.021739	0.006013	0.003831	0.003388	0.021739
0.055162	0.066633	0.066633	0.066633	0.066633	0.018266	0.015104	0.055556	0.004278	0.003728	0.007143
0.054764	0.042959	0.017712	0.040165	0.043857	0.037353	0.028718	0.003015	0.021739	0.009615	0.012489
0.066633	0.032706	0.005144	0.066633	0.034636	0.005633	0.034783	0.021739	0.021739	0.002607	0.005495
0.050121	0.066633	0.015630	0.019236	0.014365	0.024096	0.005008	0.055556	0.055556	0.007630	0.002164
0.082402	0.045450	0.035604	0.055556	0.003526	0.024576	0.010944	0.009633	0.008135	0.010918	0.002821
0.018780	0.006309	0.006745	0.043065	0.020913	0.020674	0.023189	0.009628	0.006940	0.009289	0.003910
0.066633	0.024748	0.029867	0.066633	0.024242	0.014428	0.059387	0.059387	0.010842	0.059387	0.001566
0.023587	0.072605	0.043763	0.028657	0.006894	0.018547	0.021739	0.021739	0.021739	0.002856	0.002153
0.066633	0.014704	0.022073	0.015310	0.037320	0.014927	0.022965	0.018545	0.004030	0.003384	0.001386
0.070823	0.066633	0.035147	0.031847	0.018855	0.055556	0.022818	0.055556	0.004893	0.055556	0.009615
0.018890	0.028785	0.066633	0.012935	0.062802	0.004405	0.012066	0.009944	0.004805	0.009615	0.002611
0.081686	0.067909	0.035635	0.015123	0.026315	0.011023	0.055556	0.014454	0.013489	0.005327	0.001716
0.066633	0.012693	0.062802	0.035712	0.007127	0.027026	0.021739	0.062802	0.021739	0.021739	0.021739
0.082996	0.037174	0.066633	0.021417	0.059387	0.059387	0.021468	0.006633	0.001797	0.011089	0.003226
0.082435	0.073599	0.007302	0.012489	0.006900	0.062802	0.021739	0.024788	0.006673	0.009615	0.002236
0.033896	0.027915	0.015089	0.046221	0.008312	0.006523	0.030975	0.006083	0.025184	0.012637	0.007143
0.072594	0.066745	0.062802	0.034426	0.055556	0.010813	0.059387	0.019099	0.016980	0.007420	0.001795
0.051332	0.012317	0.066633	0.018016	0.028496	0.055556	0.030911	0.018865	0.012637	0.009299	0.001480
0.029437	0.040928	0.066633	0.019709	0.038270	0.006984	0.013999	0.021739	0.004893	0.004046	0.002440
0.046889	0.016897	0.066633	0.010653	0.022955	0.037175	0.024453	0.005271	0.021739	0.008517	0.001660
0.066633	0.016296	0.058128	0.009340	0.023224	0.042252	0.018258	0.014064	0.010131	0.010065	0.021739
0.020110	0.011449	0.003927	0.032322	0.011843	0.029492	0.008054	0.003855	0.004327	0.005525	0.004431
0.054175	0.009433	0.037115	0.021403	0.033641	0.024112	0.028116	0.010991	0.007761	0.010598	0.001523
0.081101	0.066633	0.066633	0.011563	0.031088	0.009799	0.009991	0.020394	0.017688	0.004157	0.003226
0.015207	0.007420	0.005183	0.027116	0.014463	0.021618	0.017421	0.022264	0.005529	0.014279	0.002483
0.018513	0.034129	0.048929	0.038168	0.032896	0.015654	0.006968	0.011218	0.004347	0.009305	0.005495
0.035926	0.017546	0.062802	0.027921	0.031605	0.042651	0.025052	0.006424	0.018843	0.010360	0.002160
0.018658	0.009244	0.028550	0.026241	0.059387	0.003211	0.004563	0.015603	0.012427	0.006062	0.002242
0.011466	0.025305	0.066633	0.033630	0.062802	0.004277	0.022099	0.021739	0.009447	0.007143	0.012637
0.082428	0.045269	0.038034	0.018957	0.010284	0.020152	0.031598	0.026317	0.016742	0.003475	0.001907
0.030970	0.072977	0.030220	0.059387	0.027368	0.055556	0.009615	0.022871	0.014942	0.010918	0.002851
0.024552	0.010453	0.066132	0.062802	0.017088	0.062802	0.022087	0.062802	0.062802	0.004670	0.002089
0.007430	0.028751	0.021815	0.010657	0.059387	0.013421	0.019595	0.015079	0.005606	0.009162	0.003114
0.028481	0.038954	0.066633	0.062802	0.021739	0.006596	0.055556	0.055556	0.055556	0.004283	0.002188
0.007692	0.033904	0.021286	0.008599	0.049777	0.007314	0.030735	0.027510	0.009078	0.009615	0.001921
0.081359	0.068966	0.065288	0.018857	0.062802	0.062802	0.062802	0.021739	0.021739	0.021739	0.002471
0.028139	0.028959	0.036013	0.004907	0.059387	0.005328	0.011926	0.027912	0.002768	0.003574	0.003831
0.051212	0.018779	0.064429	0.008678	0.033722	0.028739	0.033670	0.012507	0.010076	0.007799	0.003226
0.010837	0.004890	0.059387	0.027337	0.022591	0.012936	0.029148	0.011951	0.009328	0.009454	0.001422
0.031859	0.048677	0.031010	0.009388	0.036351	0.059387	0.059387	0.019582	0.013394	0.007856	0.001583
0.023752	0.041371	0.061302	0.058423	0.045000	0.033124	0.033232	0.018550	0.017004	0.010950	0.001982
0.053800	0.029186	0.064563	0.039466	0.023290	0.055556	0.017736	0.024630	0.007282	0.010235	0.005095
0.044933	0.073824	0.059387	0.008610	0.059387	0.059387	0.020640	0.005990	0.015381	0.010856	0.003831
0.076021	0.048370	0.026387	0.021352	0.029471	0.059387	0.009297	0.055556	0.011827	0.001889	0.001915
0.066633	0.066633	0.014475	0.051406	0.045853	0.023197	0.028424	0.007966	0.021739	0.021739	0.001363
0.066633	0.066633	0.015149	0.018942	0.024715	0.029650	0.024126	0.014108	0.010175	0.005418	0.001829
0.031984	0.004704	0.035199	0.034399	0.059387	0.028414	0.025808	0.026888	0.014922	0.007233	0.001851
0.038182	0.041982	0.062802	0.062802	0.062802	0.009419	0.003450	0.009388	0.006631	0.008459	0.004318
0.014992	0.039909	0.008095	0.037793	0.023797	0.025540	0.006359	0.013649	0.006285	0.006962	0.002270
0.053813	0.004865	0.035241	0.034179	0.014959	0.012602	0.011314	0.006002	0.006258	0.008135	0.001913
0.066633	0.035339	0.017275	0.026691	0.062802	0.024798	0.015183	0.012419	0.055556	0.006017	0.002857
0.079320	0.005940	0.059387	0.007994	0.021494	0.059387	0.012918	0.055556	0.055556	0.009232	0.001658
0.067666	0.031668	0.066890	0.055556	0.029178	0.027897	0.007201	0.010057	0.013402	0.009615	0.003226
0.066633	0.023136	0.059387	0.017997	0.059387	0.030989	0.014639	0.006050	0.013867	0.006035	0.002555
0.025624	0.042005	0.066633	0.023496	0.003536	0.042803	0.023002	0.002656	0.011626	0.005140	0.007952
0.073297	0.047565	0.010540	0.031909	0.043286	0.021739	0.003908	0.010506	0.021739	0.009615	0.002744
0.053887	0.066633	0.012534	0.013328	0.033116	0.004724	0.021739	0.055556	0.009969	0.010477	0.003226
0.012501	0.040811	0.030624	0.027292	0.043264	0.007503	0.034435	0.021631	0.019774	0.021739	0.005495
0.006322	0.073866	0.022816	0.031704	0.011765	0.024080	0.022531	0.019774	0.007731	0.001767	0.002203
0.005789	0.025632	0.066633	0.066633	0.027241	0.027164	0.008825	0.002584	0.012350	0.008146	0.002934
0.066633	0.010414	0.066633	0.029999	0.037660	0.028333	0.013551	0.023312	0.004009	0.002141	0.003831
0.045021	0.011247	0.066633	0.021621	0.010304	0.055556	0.006075	0.012737	0.055556	0.008488	0.001802
0.010169	0.045662	0.066633	0.066633	0.017750	0.005008	0.023499	0.021739	0.004662	0.008520	0.005720
0.066633	0.046071	0.058948	0.029644	0.013299	0.028879	0.055556	0.005183	0.007215	0.006975	0.005495
0.025725	0.066633	0.066633	0.004385	0.019080	0.042428	0.027638	0.021739	0.021739	0.021739	0.001555
0.028533	0.006652	0.066633	0.040344	0.059387	0.055556	0.017030	0.059387	0.059387	0.059387	0.001911
0.067618	0.073993	0.036115	0.066633	0.015506	0.062802	0.021739	0.005941	0.021739	0.002648	0.005495
0.079000	0.038883	0.016315	0.034785	0.032207	0.038104	0.021739	0.021739	0.021739	0.005918	0.002268
0.045113	0.019720	0.036192	0.026638	0.015414	0.055556	0.006907	0.006693	0.010916	0.007503	0.001764
0.029512	0.066633	0.066633	0.066633	0.008521	0.044107	0.021778	0.007924	0.021739	0.007512	0.003831
0.043918	0.032101	0.011628	0.010560	0.066633	0.062802	0.062802	0.002626	0.021739	0.003507	0.002674
0.028082	0.066633	0.021937	0.062802	0.027237	0.015469	0.021739	0.024050	0.021739	0.006962	0.002848
0.024187	0.049583	0.066633	0.056978	0.028055	0.029159	0.008555	0.009920	0.006236	0.007799	0.003226
0.047255	0.043793	0.018316	0.066633	0.066633	0.015873	0.029125	0.021739	0.019774	0.008330	0.004204
0.066633	0.048663	0.062802	0.062802	0.007657	0.025262	0.062802	0.004786	0.002191	0.021739	0.001509
0.028718	0.067846	0.013575	0.032890	0.028915	0.024358	0.021739	0.006938	0.021739	0.003304	0.002345
0.080084	0.036814	0.067108	0.035215	0.034728	0.026787	0.004425	0.017863	0.012696	0.005079	0.002062
0.078089	0.062802	0.022063	0.062802	0.004393	0.014378	0.062802	0.062802	0.005244	0.002406	0.001407
0.010899	0.006544	0.038290	0.009916	0.062802	0.024258	0.062802	0.021739	0.055556	0.003194	0.001930
0.040089	0.009629	0.066633	0.062802	0.055556	0.062802	0.055556	0.055556	0.017188	0.001970	0.001353
0.041689	0.008088	0.066633	0.036555	0.032522	0.006120	0.012467	0.021739	0.004059	0.006809	0.001361
0.038671	0.066633	0.066633	0.026151	0.024858	0.055556	0.006728	0.004529	0.016012	0.001446	0.001273
0.066633	0.073533	0.028595	0.030069	0.013121	0.016842	0.032760	0.021739	0.006488	0.007799	0.007799
0.017639	0.048876	0.066633	0.066633	0.007208	0.029851	0.019660	0.015277	0.004105	0.007485	0.002058
0.066633	0.066994	0.038915	0.029738	0.009847	0.023983	0.028189	0.021739	0.004502	0.012489	0.001119
0.075213	0.017893	0.044239	0.052951	0.007308	0.016028	0.029573	0.006434	0.012552	0.002930	0.001649
0.073319	0.048720	0.011604	0.066633	0.014979	0.066633	0.066633	0.021739	0.021739	0.021739	0.002025
0.028837	0.034859	0.067879	0.052875	0.043248	0.006305	0.031358	0.021739	0.013552	0.003714	0.002381
0.014537	0.040743	0.062802	0.039285	0.032405	0.055556	0.019436	0.020425	0.009296	0.002503	0.002976
0.066633	0.045255	0.066633	0.066633	0.032282	0.055556	0.055556	0.006910	0.015809	0.001716	0.002262
0.011266	0.030361	0.066633	0.018985	0.031891	0.007930	0.021739	0.007137	0.005336	0.010345	0.001675
0.023662	0.066633	0.026537	0.021643	0.066633	0.033578	0.012233	0.005648	0.014678	0.005924	0.001320
0.020507	0.018586	0.030250	0.038839	0.028137	0.023542	0.013623	0.024046	0.012934	0.009615	0.021739
0.027171	0.025336	0.022134	0.062802	0.062802	0.023523	0.027862	0.021739	0.021739	0.011360	0.002237
0.026845	0.030743	0.035291	0.018775	0.032832	0.004743	0.025722	0.021739	0.007846	0.002370	0.003363
0.023638	0.066633	0.035673	0.034006	0.006585	0.023556	0.055556	0.009263	0.055556	0.012637	0.003103
0.066633	0.032689	0.013419	0.050148	0.046981	0.024006	0.008106	0.008878	0.021739	0.021739	0.002633
0.041785	0.066633	0.005113	0.034591	0.013027	0.028771	0.034117	0.002868	0.021739	0.007773	0.002855
0.070826	0.040244	0.010699	0.066633	0.029955	0.033429	0.024037	0.011359	0.010835	0.007139	0.002456
0.076127	0.046063	0.041588	0.050740	0.009154	0.005461	0.003045	0.004258	0.004033	0.009174	0.001691
0.081069	0.066633	0.021367	0.066633	0.059387	0.020578	0.014050	0.055556	0.059387	0.009615	0.003831
0.073957	0.066633	0.008155	0.027326	0.022696	0.014959	0.032657	0.005543	0.008665	0.003223	0.001671
0.015269	0.018456	0.019199	0.028412	0.033681	0.010109	0.026658	0.021739	0.021739	0.007710	0.003003
0.051038	0.018637	0.061737	0.025057	0.055556	0.015710	0.010852	0.003831	0.055556	0.007187	0.005495
0.041864	0.048240	0.059387	0.036408	0.008192	0.009939	0.009661	0.019028	0.003950	0.004949	0.002128
0.054851	0.018598	0.041639	0.062802	0.062802	0.004281	0.021739	0.019744	0.016603	0.006923	0.001527
0.011640	0.048487	0.029064	0.066633	0.062802	0.042432	0.033628	0.009615	0.009615	0.021739	0.021739
0.054948	0.066633	0.015109	0.026937	0.004805	0.017445	0.021739	0.021739	0.021739	0.021739	0.002047
0.008291	0.047086	0.066633	0.050462	0.023868	0.014222	0.021739	0.023282	0.016702	0.003203	0.002734
0.045538	0.027281	0.038289	0.013296	0.031501	0.015097	0.015044	0.024370	0.009158	0.008199	0.002032
0.035593	0.045148	0.014453	0.019706	0.017752	0.066633	0.066633	0.007233	0.006732	0.021739	0.021739
0.070877	0.051316	0.050573	0.033729	0.032493	0.009615	0.011292	0.021739	0.004898	0.012637	0.001820
0.016447	0.045894	0.005399	0.055556	0.029721	0.029427	0.055556	0.016897	0.006290	0.006656	0.001134
0.073278	0.046834	0.066633	0.008800	0.012647	0.023563	0.066633	0.055556	0.055556	0.006311	0.001217
0.068279	0.046937	0.022215	0.008553	0.034690	0.026470	0.032465	0.023479	0.004954	0.007940	0.001875
0.066633	0.014860	0.041945	0.020782	0.038557	0.006898	0.011520	0.012881	0.002439	0.021739	0.001732
0.009364	0.066633	0.008940	0.026204	0.029551	0.031653	0.011001	0.017635	0.007103	0.005686	0.001312
0.081742	0.066633	0.056663	0.022350	0.009610	0.017064	0.025802	0.009559	0.021739	0.009301	0.001898
0.025360	0.008433	0.059387	0.059387	0.020267	0.059387	0.020983	0.017885	0.012637	0.012489	0.012489
0.066633	0.025237	0.028393	0.062802	0.013961	0.013859	0.012079	0.055556	0.007191	0.055556	0.002952
0.072650	0.026542	0.027759	0.016957	0.007642	0.059387	0.059387	0.004619	0.017615	0.008946	0.003831
0.081786	0.059387	0.020945	0.033412	0.059387	0.005525	0.008627	0.009317	0.059387	0.001683	0.004789
0.066633	0.066633	0.066633	0.035050	0.032797	0.016597	0.024810	0.017661	0.007835	0.006831	0.001286
0.025947	0.043140	0.036924	0.038057	0.012025	0.029864	0.020610	0.007116	0.014765	0.004783	0.002065
0.023748	0.034086	0.023624	0.013847	0.059387	0.059387	0.011458	0.024800	0.015966	0.006074	0.001652
0.051009	0.040615	0.066633	0.027477	0.022611	0.027929	0.021739	0.021739	0.008434	0.005170	0.001876
0.066633	0.066633	0.043478	0.005173	0.009615	0.008841	0.009615	0.055556	0.010918	0.009615	0.009615
0.066633	0.054865	0.014276	0.058729	0.045016	0.009775	0.031870	0.015050	0.016800	0.007156	0.003133
0.041174	0.022548	0.042698	0.013263	0.015870	0.023416	0.021739	0.010572	0.006109	0.003467	0.001915
0.011751	0.022677	0.062802	0.021199	0.022658	0.055556	0.019128	0.055556	0.055556	0.004018	0.001704
0.066633	0.012439	0.031420	0.066633	0.010107	0.066633	0.024782	0.026249	0.003831	0.005684	0.003226
0.025509	0.011798	0.031779	0.008493	0.019016	0.006188	0.016365	0.009408	0.004885	0.004875	0.001950
0.026642	0.066633	0.017652	0.059387	0.014084	0.023280	0.011482	0.003550	0.003276	0.010666	0.002304
0.066633	0.067270	0.012563	0.059387	0.034487	0.029198	0.055556	0.020823	0.013224	0.010989	0.009615
0.034118	0.030721	0.014632	0.014881	0.059387	0.059387	0.020951	0.016597	0.005265	0.002503	0.004234
0.031920	0.066633	0.066633	0.013265	0.034031	0.062802	0.062802	0.021739	0.017976	0.010696	0.001437
0.066633	0.066633	0.044318	0.017185	0.066633	0.066633	0.004183	0.010546	0.011826	0.011025	0.002230
0.050760	0.034160	0.059387	0.059387	0.027242	0.017883	0.021739	0.023619	0.011844	0.004957	0.021739
0.055070	0.048395	0.066791	0.018093	0.010892	0.022649	0.010571	0.023503	0.010568	0.004979	0.001666
0.017851	0.015839	0.066633	0.066633	0.015327	0.010074	0.010156	0.021739	0.007418	0.003107	0.001653
0.017349	0.013649	0.008287	0.034411	0.033727	0.062802	0.023854	0.003901	0.021739	0.021739	0.003226
0.040285	0.011137	0.038461	0.051963	0.015711	0.005073	0.025007	0.014655	0.012880	0.007137	0.001861
0.079670	0.066633	0.061137	0.009313	0.047203	0.039557	0.023153	0.018016	0.011996	0.009661	0.002953
0.068274	0.065367	0.012050	0.055556	0.008482	0.015752	0.006496	0.018082	0.009279	0.008613	0.001603
0.050927	0.066633	0.066633	0.066633	0.032725	0.066633	0.005857	0.062802	0.021739	0.066633	0.005495
0.073976	0.036868	0.014926	0.056140	0.015149	0.031784	0.004321	0.017290	0.014762	0.005600	0.002239
0.020321	0.035306	0.062802	0.033430	0.033018	0.024004	0.005263	0.024287	0.005276	0.001941	0.003831
0.081267	0.023642	0.066991	0.057275	0.011520	0.007856	0.019956	0.025404	0.009156	0.008311	0.002831
0.079063	0.044842	0.019266	0.066633	0.016368	0.024304	0.021739	0.019233	0.003885	0.007229	0.001474
0.025285	0.010409	0.066633	0.066633	0.004684	0.004701	0.004286	0.021739	0.009586	0.007830	0.001682
0.066633	0.006444	0.059387	0.037864	0.020304	0.026113	0.003831	0.015763	0.012483	0.006649	0.003226
0.038142	0.066633	0.034360	0.023592	0.026852	0.062802	0.023865	0.019877	0.013191	0.007056	0.001456
0.019621	0.024059	0.033598	0.033967	0.009092	0.013525	0.003686	0.027058	0.012539	0.004372	0.003452
0.016081	0.067072	0.030828	0.030190	0.019517	0.014787	0.066633	0.006604	0.066633	0.021739	0.001644
0.005907	0.049698	0.027053	0.037886	0.022083	0.007553	0.012976	0.017904	0.016849	0.009639	0.001290
0.055184	0.016244	0.043251	0.039815	0.030599	0.013883	0.024783	0.014710	0.018804	0.009055	0.002268
0.066633	0.071559	0.060530	0.059387	0.055556	0.025695	0.007705	0.015765	0.055556	0.006056	0.001770
0.079488	0.066633	0.039853	0.004973	0.036150	0.013984	0.023621	0.023187	0.013823	0.009569	0.001425
0.033045	0.073888	0.022417	0.013455	0.018122	0.026488	0.025772	0.010037	0.008844	0.006319	0.002153
0.043216	0.035116	0.035724	0.008885	0.006227	0.031092	0.032095	0.021739	0.011766	0.005495	0.007799
0.009763	0.066633	0.036314	0.066633	0.005159	0.022391	0.026262	0.010173	0.003470	0.021739	0.009615
0.031066	0.066633	0.035222	0.039682	0.004330	0.029592	0.011603	0.017222	0.018098	0.005377	0.002455
0.073810	0.013746	0.004855	0.039064	0.046551	0.041192	0.032789	0.008751	0.008127	0.010052	0.002811
0.072883	0.069334	0.041274	0.023643	0.023097	0.029226	0.024849	0.006343	0.011990	0.005798	0.002447
0.026896	0.040863	0.066633	0.062802	0.012984	0.014928	0.031281	0.012533	0.006714	0.006736	0.003628
0.026146	0.066633	0.015268	0.059347	0.017220	0.025797	0.030233	0.005143	0.006772	0.004356	0.003054
0.066633	0.067757	0.066633	0.013469	0.012112	0.012690	0.007328	0.021739	0.006846	0.002122	0.012489
0.028946	0.020863	0.047556	0.019367	0.029139	0.021739	0.009732	0.013873	0.013540	0.007518	0.002976
0.024274	0.034675	0.042279	0.013191	0.066633	0.066633	0.066633	0.007672	0.066633	0.007238	0.001653
0.047777	0.005404	0.007083	0.066633	0.066633	0.028146	0.010206	0.055556	0.055556	0.004708	0.001299
0.032856	0.062802	0.004748	0.062802	0.062802	0.062802	0.022433	0.006199	0.003838	0.004716	0.001115
0.066633	0.034375	0.066633	0.030569	0.030150	0.038375	0.025245	0.003696	0.010683	0.004000	0.002223
0.017976	0.043828	0.004641	0.039290	0.019082	0.030779	0.013343	0.017128	0.018976	0.021739	0.021739
0.021709	0.043279	0.015062	0.062802	0.015124	0.035229	0.011550	0.021739	0.021739	0.001961	0.001411
0.078209	0.073782	0.036206	0.021739	0.055556	0.010335	0.055556	0.020142	0.017714	0.008945	0.021739
0.066633	0.059387	0.031405	0.018661	0.042472	0.044584	0.015268	0.021383	0.006103	0.007670	0.003668
0.045079	0.066633	0.013843	0.036116	0.015501	0.008298	0.004664	0.016981	0.012760	0.009933	0.001909
0.020468	0.041618	0.020663	0.066633	0.017344	0.021215	0.006289	0.009312	0.014342	0.004365	0.001857
0.075468	0.066633	0.006150	0.037014	0.026265	0.035870	0.025667	0.004555	0.016846	0.003189	0.001748
0.033970	0.044851	0.042179	0.027907	0.017549	0.016075	0.055556	0.007425	0.003536	0.005495	0.003226
0.050820	0.029595	0.041599	0.056377	0.025499	0.009750	0.021739	0.002445	0.015071	0.006434	0.001530
0.078529	0.071972	0.006795	0.056302	0.017233	0.028968	0.011758	0.008236	0.009615	0.010918	0.009615
0.038104	0.059387	0.059387	0.059387	0.007603	0.059387	0.006030	0.019774	0.013357	0.009098	0.003831
0.081346	0.031716	0.015008	0.059387	0.032468	0.014988	0.059387	0.017280	0.007137	0.012631	0.007137
0.047879	0.027005	0.066633	0.016082	0.066633	0.059387	0.017415	0.017533	0.055556	0.005159	0.003146
0.066633	0.016234	0.059387	0.033157	0.059387	0.005467	0.003884	0.059387	0.006757	0.010918	0.003920
0.038233	0.033489	0.028326	0.017888	0.008947	0.016012	0.021739	0.004645	0.055556	0.004455	0.001465
0.028564	0.028060	0.006190	0.021075	0.025021	0.023421	0.023892	0.020245	0.006678	0.007869	0.003024
0.025839	0.066633	0.015101	0.038866	0.059387	0.025009	0.005894	0.017178	0.003831	0.007623	0.006566
0.072671	0.005901	0.030339	0.059387	0.004020	0.031715	0.033101	0.008265	0.014279	0.008785	0.002744
0.018083	0.070593	0.029359	0.035197	0.021174	0.021739	0.021739	0.021739	0.007143	0.005227	0.002340
0.066633	0.037066	0.015888	0.038851	0.006276	0.028393	0.011317	0.017357	0.017596	0.003831	0.001326
0.028421	0.025392	0.037278	0.017957	0.028203	0.040360	0.023194	0.021739	0.021739	0.010918	0.002071
0.032169	0.066633	0.066633	0.019137	0.005072	0.066633	0.029131	0.023191	0.006784	0.021739	0.021739
0.046878	0.047625	0.021061	0.018569	0.017172	0.019769	0.018674	0.021933	0.010898	0.021739	0.002325
0.066633	0.066633	0.062802	0.025839	0.016191	0.028135	0.032866	0.027840	0.012087	0.007524	0.003017
0.043985	0.068873	0.009430	0.056061	0.016654	0.031868	0.030372	0.010666	0.016411	0.003029	0.003226
0.038724	0.005260	0.059312	0.044702	0.034307	0.033919	0.023322	0.022136	0.005683	0.005574	0.003831
0.026886	0.066773	0.066633	0.011756	0.027698	0.026961	0.017033	0.059387	0.012139	0.009615	0.002192
0.009835	0.043164	0.019545	0.007871	0.017071	0.062802	0.003605	0.009615	0.017777	0.005243	0.002288
0.014239	0.024437	0.068119	0.006981	0.016936	0.055556	0.019499	0.017833	0.017809	0.003431	0.002228
0.027738	0.066633	0.023386	0.037276	0.012489	0.025879	0.008693	0.021739	0.009615	0.004457	0.001467
0.025722	0.009364	0.009519	0.026730	0.018055	0.039108	0.031137	0.018162	0.014388	0.007571	0.002571
0.037978	0.036557	0.038520	0.013798	0.050318	0.011530	0.011552	0.020828	0.003629	0.005612	0.002069
0.078912	0.066633	0.007796	0.005796	0.016330	0.066633	0.066633	0.059387	0.003855	0.006115	0.003831
0.027596	0.013429	0.066633	0.027742	0.066633	0.059387	0.016199	0.059387	0.055556	0.055556	0.001839
0.066633	0.034881	0.010163	0.059387	0.028041	0.024465	0.012320	0.023959	0.016362	0.008912	0.002033
0.020751	0.031798	0.012375	0.014226	0.018453	0.017770	0.022822	0.021739	0.008777	0.021739	0.021739
0.027890	0.071033	0.031855	0.036566	0.005239	0.021739	0.032132	0.004614	0.021739	0.021739	0.003226
0.079182	0.041108	0.059387	0.006505	0.007087	0.059387	0.055556	0.055556	0.010066	0.011033	0.009615
0.050866	0.028440	0.063554	0.025208	0.023901	0.031777	0.021211	0.006558	0.003350	0.003122	0.001506
0.038837	0.018341	0.066633	0.031726	0.021739	0.024649	0.032676	0.005352	0.021739	0.021739	0.003980
0.066633	0.023330	0.034939	0.031456	0.042004	0.012970	0.002465	0.008658	0.013342	0.003112	0.001596
0.034530	0.016358	0.066633	0.035776	0.034805	0.027690	0.011513	0.021739	0.010918	0.011839	0.009615
0.054030	0.066633	0.031627	0.066633	0.028887	0.022664	0.059387	0.010854	0.003766	0.021739	0.009615
0.019143	0.073223	0.028247	0.038192	0.008261	0.014855	0.004752	0.066633	0.008998	0.007379	0.001800
0.043630	0.024431	0.015547	0.066633	0.009420	0.030939	0.017983	0.006391	0.007675	0.008171	0.001954
0.006898	0.074252	0.027733	0.013337	0.029325	0.039785	0.021070	0.003316	0.015163	0.003064	0.002274
0.021604	0.074712	0.015419	0.032245	0.062802	0.062802	0.062802	0.017067	0.055556	0.004080	0.001403
0.066633	0.041557	0.045312	0.038739	0.003944	0.015595	0.062802	0.021739	0.010572	0.055556	0.005495
0.042717	0.066633	0.050908	0.032675	0.008306	0.018705	0.015595	0.022078	0.016829	0.003831	0.003226
0.026874	0.071131	0.017720	0.023739	0.015502	0.037622	0.014983	0.015018	0.002409	0.002882	0.001106
0.044455	0.071555	0.066633	0.038436	0.047410	0.014481	0.009463	0.018234	0.010456	0.006066	0.002268
0.053707	0.073081	0.012584	0.006591	0.041296	0.021739	0.024298	0.011803	0.021739	0.021739	0.002291
0.066633	0.011296	0.041367	0.039729	0.036234	0.018798	0.025118	0.009204	0.018269	0.009615	0.002226
0.010246	0.057726	0.035908	0.058490	0.005265	0.006851	0.023992	0.013376	0.010505	0.010989	0.001165
0.026690	0.025057	0.066633	0.066633	0.019797	0.010122	0.059387	0.005882	0.004118	0.004465	0.003297
0.050632	0.053612	0.058113	0.017222	0.021739	0.040430	0.022604	0.023066	0.004750	0.003284	0.001456
0.043786	0.051639	0.043645	0.041098	0.015352	0.020559	0.011933	0.009356	0.012174	0.004414	0.002215
0.014044	0.071441	0.058690	0.020098	0.035471	0.027084	0.021941	0.017099	0.012489	0.003879	0.002976
0.066633	0.041203	0.018885	0.006602	0.047277	0.013475	0.018446	0.021378	0.014451	0.002537	0.002945
0.042096	0.026218	0.066633	0.036348	0.015157	0.028324	0.062802	0.013961	0.016115	0.003622	0.001356
0.075071	0.012927	0.059307	0.058012	0.013350	0.042247	0.011018	0.003737	0.007233	0.007247	0.002068
0.066633	0.072281	0.013993	0.066633	0.008357	0.023541	0.021739	0.021739	0.021739	0.021739	0.007143
0.026781	0.068184	0.060695	0.030008	0.010075	0.037855	0.023060	0.003831	0.008458	0.010522	0.002195
0.043463	0.066633	0.027074	0.015149	0.012308	0.009878	0.059387	0.024494	0.015935	0.005495	0.005495
0.013391	0.007373	0.028796	0.039593	0.012866	0.024500	0.006074	0.005343	0.021739	0.003278	0.004806
0.080641	0.049020	0.017083	0.038048	0.049938	0.005537	0.021739	0.021739	0.021739	0.021739	0.001849
0.015969	0.059387	0.030284	0.014880	0.018856	0.030501	0.022022	0.023696	0.017178	0.008705	0.001228
0.054264	0.066633	0.035592	0.035462	0.062802	0.017942	0.062802	0.012371	0.006008	0.007081	0.002324
0.006114	0.066633	0.016566	0.005218	0.024456	0.027702	0.024142	0.010322	0.004967	0.021739	0.001299
0.047487	0.005893	0.041790	0.014670	0.008677	0.038754	0.019909	0.006514	0.016491	0.005252	0.003813
0.066633	0.066633	0.066633	0.005974	0.018245	0.003622	0.012683	0.003831	0.018132	0.004321	0.001791
0.038114	0.071597	0.032303	0.010293	0.025250	0.006201	0.004246	0.017285	0.008879	0.012637	0.002976
0.066633	0.066633	0.041492	0.006682	0.008417	0.013232	0.012620	0.003831	0.003831	0.003502	0.001441
0.066633	0.030867	0.033730	0.033568	0.059387	0.019057	0.059387	0.016458	0.059387	0.059387	0.007047
0.047788	0.066633	0.066633	0.011456	0.040478	0.021739	0.005984	0.022530	0.012075	0.004709	0.002045
0.066633	0.024927	0.005418	0.017402	0.013850	0.021739	0.021739	0.009842	0.004536	0.001903	0.009615
0.066633	0.046350	0.062802	0.062802	0.004514	0.017082	0.022186	0.021739	0.011244	0.021739	0.021739
0.041680	0.066633	0.020318	0.039926	0.003730	0.024155	0.055556	0.015300	0.055556	0.003771	0.002268
0.025062	0.066633	0.024670	0.059387	0.008873	0.005879	0.025938	0.020469	0.012438	0.007539	0.001135
0.030025	0.045804	0.013162	0.033826	0.032792	0.021739	0.012478	0.004612	0.007301	0.006498	0.001338
0.036625	0.066633	0.066633	0.066633	0.021914	0.009132	0.011782	0.010667	0.008786	0.007009	0.001802
0.075266	0.066633	0.014525	0.008024	0.021739	0.066633	0.015095	0.059387	0.004746	0.006623	0.001556
0.066633	0.011368	0.063582	0.030257	0.059387	0.013993	0.020802	0.059387	0.005967	0.014279	0.003193
0.066633	0.026197	0.020474	0.031690	0.012691	0.013402	0.021879	0.021739	0.003831	0.021739	0.002498
0.053585	0.028630	0.027014	0.020032	0.034359	0.036355	0.029591	0.016828	0.005353	0.005019	0.001056
0.053411	0.005311	0.032840	0.011305	0.033826	0.009455	0.008737	0.023455	0.003868	0.009908	0.003226
0.047493	0.041004	0.026132	0.059153	0.049189	0.032273	0.006539	0.007925	0.011837	0.004613	0.002119
0.054952	0.071189	0.066633	0.027220	0.066633	0.015877	0.021739	0.021739	0.006227	0.005244	0.002018
0.050842	0.070144	0.047252	0.034886	0.038128	0.028691	0.031900	0.009672	0.009615	0.007023	0.001440
0.082416	0.066633	0.037452	0.007166	0.033745	0.015338	0.062802	0.021739	0.007632	0.009131	0.002454
0.041254	0.066672	0.064767	0.059387	0.059387	0.005742	0.007564	0.016808	0.008957	0.005175	0.002674
0.011689	0.066633	0.042650	0.005556	0.009696	0.015760	0.015508	0.025663	0.004233	0.008482	0.001839
0.041632	0.068064	0.010708	0.028440	0.044597	0.026555	0.006566	0.010478	0.003652	0.009415	0.002145
0.007007	0.046055	0.066633	0.038496	0.024126	0.007153	0.062802	0.017768	0.007164	0.007987	0.001734
0.018509	0.043059	0.055556	0.010833	0.028898	0.008900	0.006700	0.017589	0.004125	0.009615	0.009615
0.083066	0.034373	0.040127	0.066633	0.062802	0.055556	0.055556	0.013967	0.008046	0.009615	0.001261
0.006287	0.068127	0.020743	0.066633	0.011931	0.027984	0.008977	0.010401	0.021739	0.007465	0.005495
0.027978	0.066633	0.066633	0.066633	0.008056	0.008062	0.013441	0.024038	0.013757	0.009647	0.001663
0.009990	0.066079	0.031709	0.055433	0.026682	0.034611	0.031514	0.022405	0.005881	0.009808	0.001484
0.044023	0.004801	0.012265	0.066633	0.026782	0.015534	0.012882	0.025822	0.015727	0.001872	0.001653
0.028930	0.008587	0.030415	0.012645	0.038958	0.015771	0.016890	0.022951	0.007503	0.010272	0.001452
0.073712	0.011687	0.022798	0.012489	0.030975	0.014823	0.012214	0.017456	0.014942	0.012637	0.012637
0.052650	0.033482	0.046232	0.025293	0.030471	0.028033	0.021739	0.024936	0.021739	0.021739	0.021739
0.023043	0.007448	0.044231	0.066633	0.033524	0.005971	0.021739	0.021739	0.055556	0.003142	0.004590
0.066633	0.009615	0.010426	0.062802	0.062802	0.062802	0.062802	0.002596	0.008682	0.004149	0.002212
0.066633	0.046938	0.014137	0.059387	0.018266	0.014957	0.059387	0.055556	0.016161	0.001746	0.001564
0.008106	0.018693	0.011204	0.037911	0.026958	0.010632	0.055556	0.013657	0.012601	0.007688	0.003998
0.034110	0.054477	0.042792	0.009744	0.028830	0.013918	0.013273	0.007764	0.002260	0.007137	0.003831
0.066633	0.034978	0.023899	0.059387	0.006575	0.003831	0.004076	0.059387	0.007273	0.006376	0.002385
0.052553	0.034706	0.057222	0.052049	0.026125	0.009859	0.030550	0.022603	0.015649	0.004349	0.001720
0.051558	0.073803	0.030480	0.026697	0.026943	0.010519	0.031954	0.017959	0.003793	0.006754	0.001570
0.081732	0.064007	0.046865	0.038545	0.033244	0.021472	0.027063	0.027042	0.003929	0.006165	0.001905
0.076026	0.024545	0.008823	0.055556	0.055556	0.020827	0.030039	0.019718	0.002462	0.005747	0.002073
0.067466	0.067920	0.066633	0.066633	0.066633	0.023212	0.032282	0.020136	0.004589	0.003645	0.003226
0.052420	0.023091	0.019961	0.018344	0.011638	0.026776	0.029492	0.005783	0.021739	0.003382	0.002659
0.051904	0.029142	0.059387	0.011304	0.059387	0.012579	0.015060	0.011809	0.003831	0.007814	0.001543
0.053602	0.072435	0.043171	0.023907	0.059387	0.059387	0.004510	0.059387	0.008767	0.002462	0.001635
0.070781	0.049485	0.067358	0.054523	0.035771	0.042209	0.003610	0.005563	0.004077	0.004697	0.001397
0.051134	0.071814	0.059387	0.020205	0.011802	0.004682	0.055556	0.008884	0.005542	0.007143	0.001015
0.012806	0.030212	0.028289	0.029314	0.030099	0.036342	0.007050	0.008884	0.021739	0.003928	0.001934
0.012446	0.010329	0.066633	0.066633	0.059387	0.016967	0.059387	0.015091	0.007113	0.003147	0.002268
0.054621	0.046196	0.036268	0.037767	0.011420	0.008886	0.007662	0.024381	0.008467	0.008776	0.005495
0.066633	0.066633	0.066633	0.060146	0.018141	0.024430	0.004662	0.023544	0.016889	0.001807	0.001480
0.028023	0.034650	0.029099	0.005481	0.033475	0.006975	0.006933	0.009693	0.013437	0.012637	0.007143
0.066633	0.034404	0.022531	0.043622	0.042195	0.021739	0.031152	0.021884	0.012354	0.002584	0.001370
0.051387	0.029679	0.066633	0.036383	0.031828	0.035838	0.004815	0.024091	0.017855	0.001573	0.001594
0.078123	0.073188	0.031511	0.062802	0.062802	0.023041	0.062802	0.005261	0.055556	0.004326	0.003226
0.012074	0.067966	0.027684	0.008014	0.008639	0.007390	0.032434	0.007711	0.008287	0.003416	0.002798
0.021607	0.066633	0.066633	0.066633	0.066633	0.008548	0.066633	0.021739	0.006208	0.004643	0.002288
0.021597	0.013290	0.066872	0.038213	0.062802	0.026769	0.015124	0.025612	0.008757	0.005495	0.005495
0.045403	0.019396	0.024093	0.066633	0.062802	0.028974	0.062802	0.062802	0.004645	0.011487	0.001236
0.066633	0.023357	0.030197	0.020269	0.012718	0.055556	0.007786	0.026204	0.013636	0.005105	0.007143
0.054162	0.044126	0.022029	0.028003	0.025473	0.030713	0.021739	0.009805	0.009030	0.004578	0.007137
0.038315	0.066633	0.016241	0.031938	0.017258	0.028368	0.014489	0.055556	0.055556	0.005640	0.005495
0.066633	0.066633	0.066633	0.023877	0.062802	0.025969	0.012854	0.011878	0.012521	0.009931	0.003674
0.025750	0.066633	0.052465	0.042970	0.047631	0.029854	0.022233	0.007163	0.006288	0.003399	0.002241
0.074760	0.014712	0.022145	0.028127	0.036038	0.042579	0.021843	0.007960	0.006281	0.010152	0.002989
0.025568	0.066633	0.036021	0.038216	0.003975	0.022442	0.020736	0.004153	0.003365	0.007309	0.001653
0.054641	0.010355	0.044240	0.062802	0.027481	0.055556	0.017528	0.013478	0.004920	0.008809	0.002374
0.052183	0.030949	0.014675	0.066633	0.066633	0.008078	0.066633	0.021739	0.062802	0.002201	0.002376
0.066633	0.039356	0.055556	0.055556	0.018813	0.019062	0.007080	0.016341	0.004680	0.010256	0.003226
0.008716	0.050261	0.062120	0.041110	0.033469	0.008071	0.022417	0.017771	0.010217	0.010289	0.001755
0.075226	0.006570	0.014441	0.010472	0.018814	0.028077	0.021739	0.021739	0.007521	0.008017	0.001338
0.051546	0.066633	0.010544	0.007985	0.030417	0.032633	0.004648	0.002681	0.010765	0.004296	0.003014
0.066633	0.039101	0.020695	0.013518	0.008507	0.059387	0.059387	0.006409	0.005525	0.010273	0.007511
0.074537	0.066633	0.066633	0.019423	0.008992	0.062802	0.023340	0.019799	0.006555	0.006639	0.004734
0.038786	0.073843	0.035717	0.019770	0.031382	0.028137	0.002770	0.023282	0.012489	0.008042	0.002976
0.005719	0.033960	0.066633	0.066633	0.033682	0.006007	0.021739	0.021739	0.016401	0.002633	0.004223
0.066633	0.014321	0.026906	0.030996	0.017754	0.010405	0.021739	0.005528	0.008069	0.011024	0.005568
0.029192	0.070719	0.059387	0.048372	0.044100	0.010161	0.028419	0.010117	0.006446	0.009875	0.001931
0.082454	0.073312	0.021739	0.026105	0.022891	0.021739	0.012755	0.026912	0.007035	0.021739	0.001704
0.075064	0.067505	0.048748	0.036232	0.010227	0.036504	0.031022	0.019435	0.011270	0.002393	0.003226
0.066633	0.041950	0.064246	0.034190	0.062802	0.015109	0.021739	0.021739	0.009615	0.007838	0.010918
0.066633	0.066633	0.019176	0.039056	0.032692	0.020850	0.023360	0.013440	0.002463	0.003922	0.002107
0.012924	0.029518	0.013726	0.036426	0.016397	0.039657	0.016263	0.010387	0.007472	0.004272	0.001760
0.039717	0.010038	0.043089	0.066633	0.009373	0.021739	0.003822	0.021739	0.004820	0.021739	0.001868
0.066633	0.030371	0.038587	0.009137	0.037895	0.005651	0.017025	0.009009	0.016682	0.012637	0.005495
0.055084	0.034175	0.013500	0.062802	0.010023	0.062802	0.022451	0.021739	0.011897	0.009308	0.002976
0.081240	0.066633	0.066633	0.022469	0.012229	0.007536	0.006787	0.066633	0.012566	0.004568	0.002125
0.066633	0.062802	0.028069	0.036203	0.026587	0.032753	0.006949	0.014719	0.003436	0.009814	0.001395
0.041277	0.033915	0.015879	0.039854	0.023864	0.015082	0.032925	0.016820	0.005883	0.003226	0.005525
0.034388	0.023835	0.034692	0.066633	0.023614	0.027683	0.023017	0.022176	0.021739	0.021739	0.003205
0.053777	0.067817	0.066633	0.066633	0.066633	0.027432	0.066633	0.059387	0.059387	0.006737	0.001953
0.031978	0.010374	0.029609	0.066633	0.066633	0.014823	0.066633	0.009898	0.002725	0.062802	0.002379
0.043475	0.066633	0.023006	0.027387	0.044655	0.015567	0.009243	0.012489	0.003830	0.002268	0.006270
0.066633	0.059387	0.062983	0.058565	0.050517	0.026347	0.013296	0.029988	0.007161	0.004624	0.002125
0.007744	0.011166	0.023893	0.018157	0.035301	0.023576	0.012489	0.021739	0.021739	0.012489	0.012631
0.077253	0.066633	0.065666	0.008728	0.033789	0.010038	0.013092	0.025489	0.006516	0.009615	0.001152
0.076023	0.041643	0.066633	0.009393	0.023170	0.062802	0.021739	0.013710	0.013279	0.009957	0.001980
0.050823	0.009379	0.066633	0.021015	0.066633	0.039207	0.031037	0.009615	0.009615	0.021739	0.005495
0.044144	0.044937	0.044274	0.066633	0.017703	0.006279	0.030029	0.003831	0.011629	0.003831	0.003567
0.020190	0.013571	0.066633	0.042118	0.031567	0.042964	0.013464	0.026897	0.021739	0.005495	0.002343
0.008947	0.071220	0.024404	0.023536	0.055556	0.055556	0.031351	0.017722	0.018203	0.006092	0.001213
0.053910	0.070697	0.010713	0.019198	0.028516	0.027238	0.027890	0.025093	0.009261	0.008787	0.001425
0.053047	0.048080	0.022734	0.008907	0.024090	0.026347	0.012661	0.023565	0.006997	0.007292	0.001020
0.066633	0.013808	0.005109	0.066633	0.038929	0.029921	0.003106	0.007849	0.013139	0.005275	0.002322
0.072737	0.057944	0.037672	0.014113	0.010673	0.055556	0.016825	0.020312	0.013957	0.009283	0.002140
0.005745	0.038616	0.009828	0.042114	0.017948	0.031818	0.030203	0.018411	0.005495	0.006195	0.001939
0.043828	0.040730	0.019819	0.009119	0.034220	0.023457	0.004730	0.020342	0.010414	0.002268	0.001271
0.082482	0.005077	0.008976	0.066633	0.007533	0.009947	0.029482	0.018143	0.010384	0.004225	0.002399
0.023412	0.065472	0.005238	0.027240	0.033206	0.014714	0.018094	0.002761	0.016737	0.002523	0.001697
0.016570	0.026102	0.043582	0.059387	0.018338	0.015120	0.028069	0.004046	0.018544	0.007902	0.001626
0.015076	0.025768	0.039669	0.040190	0.028901	0.016401	0.018784	0.009707	0.015993	0.007391	0.003831
0.023178	0.026002	0.018941	0.038729	0.010991	0.007287	0.004682	0.004309	0.008144	0.014279	0.001357
0.066633	0.025692	0.011822	0.034156	0.016687	0.027735	0.019803	0.003831	0.009894	0.005724	0.003831
0.038032	0.030038	0.043022	0.020386	0.005020	0.014505	0.010329	0.021739	0.005052	0.004183	0.002355
0.014229	0.009843	0.018340	0.040061	0.049380	0.024335	0.029436	0.022237	0.021739	0.010989	0.001902
0.073654	0.049243	0.021735	0.066633	0.011579	0.066633	0.022000	0.021739	0.021739	0.021739	0.003831
0.010520	0.015140	0.039242	0.016277	0.029030	0.007514	0.005690	0.021739	0.021739	0.021739	0.021739
0.017192	0.040266	0.030641	0.006267	0.011919	0.010357	0.012974	0.006697	0.016985	0.006253	0.002004
0.027669	0.073000	0.044094	0.059387	0.032484	0.021739	0.017773	0.009939	0.005502	0.007760	0.002195
0.024085	0.043911	0.052749	0.026890	0.045600	0.030669	0.027054	0.017628	0.017702	0.006959	0.001823
0.021555	0.024203	0.006768	0.035144	0.059387	0.005645	0.018970	0.055556	0.005350	0.055556	0.001333
0.048042	0.044997	0.034256	0.009501	0.044805	0.027103	0.026218	0.006526	0.008725	0.003831	0.002323
0.034263	0.074853	0.066633	0.062802	0.006344	0.039252	0.021739	0.006704	0.005760	0.021739	0.001474
0.055100	0.010299	0.023661	0.036437	0.066633	0.005751	0.059387	0.014570	0.005438	0.004979	0.002062
0.013008	0.030048	0.066633	0.019831	0.036269	0.014840	0.027601	0.025406	0.012489	0.009337	0.001707
0.079466	0.031309	0.066633	0.066633	0.066633	0.026980	0.062802	0.006931	0.006597	0.007186	0.001997
0.073730	0.066633	0.066633	0.020719	0.046540	0.021739	0.025184	0.004157	0.021739	0.021739	0.003226
0.066633	0.066633	0.066633	0.066633	0.018239	0.025518	0.003137	0.011693	0.009060	0.008041	0.001773
0.054244	0.008233	0.019390	0.013475	0.031932	0.025097	0.013194	0.007904	0.055556	0.006817	0.003226
0.017713	0.034412	0.052377	0.027526	0.039026	0.031917	0.033470	0.010842	0.005249	0.007143	0.007143
0.053680	0.062802	0.062802	0.058695	0.007744	0.019173	0.022686	0.015401	0.008301	0.008379	0.002057
0.066633	0.012001	0.013281	0.007215	0.027233	0.059387	0.009873	0.017330	0.012474	0.008156	0.002210
0.073706	0.071933	0.066633	0.020071	0.008057	0.004087	0.008272	0.017617	0.007941	0.007799	0.003831
0.075067	0.066633	0.007675	0.066633	0.011615	0.018190	0.011046	0.024499	0.013886	0.004945	0.001666
0.066633	0.018648	0.066633	0.057432	0.018179	0.055556	0.023479	0.020754	0.016620	0.005495	0.000999
0.066633	0.062802	0.062802	0.020057	0.013018	0.021739	0.009625	0.062802	0.062802	0.062802	0.021739
0.066633	0.024537	0.034159	0.041614	0.050775	0.032243	0.013425	0.024463	0.003643	0.002297	0.001781
0.066633	0.046297	0.033634	0.019016	0.024334	0.026868	0.010887	0.018123	0.017865	0.009727	0.001667
0.018426	0.075561	0.041625	0.035633	0.013252	0.036794	0.011755	0.004174	0.013501	0.005529	0.009615
0.054399	0.048958	0.020739	0.020409	0.020442	0.062802	0.023445	0.021739	0.007515	0.021739	0.002393
0.052715	0.017136	0.021128	0.020222	0.066633	0.066633	0.066633	0.066633	0.021739	0.021739	0.002141
0.029254	0.073638	0.066633	0.044445	0.046593	0.008063	0.024584	0.019586	0.007620	0.006214	0.001966
0.078562	0.066633	0.066633	0.042456	0.044308	0.030392	0.024323	0.021739	0.021739	0.021739	0.007799
0.017721	0.018347	0.032012	0.066633	0.009345	0.015599	0.021739	0.004208	0.021739	0.003168	0.002146
0.051419	0.047505	0.009262	0.014965	0.032068	0.021739	0.021739	0.021739	0.021739	0.021739	0.021739
0.014605	0.066633	0.062802	0.033655	0.046867	0.005587	0.025081	0.005135	0.009532	0.007921	0.003656
0.045115	0.066633	0.020864	0.013441	0.055556	0.031151	0.011702	0.009910	0.004737	0.005371	0.002077
0.075296	0.059387	0.004898	0.059387	0.007191	0.011668	0.059387	0.012968	0.010090	0.006613	0.001986
0.020809	0.049060	0.031819	0.020927	0.026993	0.059387	0.002879	0.010674	0.016200	0.008469	0.003175
0.028245	0.044871	0.017463	0.058874	0.050273	0.041745	0.021739	0.023609	0.006677	0.009148	0.002372
0.015514	0.037698	0.066633	0.029355	0.017148	0.066633	0.066633	0.007219	0.013174	0.016584	0.008785
0.025881	0.066633	0.066633	0.006573	0.034354	0.034853	0.022424	0.016832	0.011973	0.006567	0.002538
0.066633	0.066633	0.065598	0.015092	0.004877	0.055556	0.015821	0.011691	0.055556	0.012247	0.002401
0.052500	0.018596	0.014133	0.020847	0.037800	0.028708	0.016920	0.012119	0.008784	0.008063	0.002210
0.066633	0.022004	0.024596	0.059818	0.034963	0.005583	0.024599	0.011786	0.011306	0.004525	0.001765
0.038257	0.066633	0.065686	0.038945	0.005286	0.024812	0.021739	0.021739	0.009994	0.005868	0.001643
0.066633	0.045956	0.007631	0.039693	0.031978	0.003588	0.021739	0.010918	0.021739	0.008312	0.001679
0.066633	0.011492	0.043767	0.014386	0.062802	0.062802	0.021739	0.062802	0.021739	0.055556	0.002195
0.045311	0.041251	0.043995	0.018223	0.004164	0.018643	0.022950	0.021346	0.009613	0.006067	0.003087
0.011738	0.074067	0.030468	0.039621	0.035535	0.011552	0.031424	0.021739	0.016828	0.007796	0.003226
0.079491	0.021563	0.041303	0.004703	0.062802	0.028609	0.055556	0.014111	0.055556	0.009615	0.002336
0.031233	0.034775	0.042521	0.066633	0.036953	0.014199	0.027932	0.009535	0.013443	0.002831	0.003073
0.066633	0.049255	0.010173	0.066633	0.012489	0.029682	0.012489	0.027040	0.009615	0.009615	0.001791
0.075237	0.046540	0.066633	0.066633	0.032198	0.009738	0.021739	0.012405	0.006608	0.009615	0.009615
0.066633	0.059387	0.060425	0.008930	0.059387	0.059387	0.008648	0.011856	0.055556	0.055556	0.001455
0.054253	0.066633	0.066633	0.017565	0.033693	0.005920	0.012383	0.015807	0.017668	0.009615	0.010989
0.025686	0.048741	0.062802	0.055556	0.033715	0.023404	0.055556	0.018087	0.011572	0.007601	0.003108
0.050337	0.021941	0.066972	0.029288	0.028537	0.011569	0.012355	0.019576	0.011774	0.004501	0.001419
0.051389	0.062802	0.010203	0.019245	0.020246	0.014334	0.055556	0.019185	0.018096	0.003451	0.001570
0.045105	0.033265	0.066633	0.004426	0.011816	0.066633	0.066633	0.059387	0.011348	0.004880	0.002154
0.066633	0.046405	0.042119	0.039468	0.066633	0.003989	0.028073	0.022427	0.008690	0.021739	0.005495
0.082498	0.019596	0.020366	0.017604	0.035261	0.007434	0.017345	0.006539	0.007823	0.005495	0.001706
0.028155	0.066633	0.062802	0.062802	0.047326	0.038919	0.033207	0.011806	0.015843	0.005530	0.002976
0.035875	0.016562	0.010641	0.066633	0.023993	0.042625	0.007674	0.022102	0.010616	0.012631	0.002268
0.023632	0.032011	0.032140	0.036228	0.030824	0.039952	0.004819	0.007137	0.012129	0.007011	0.005495
0.066633	0.022959	0.066633	0.066633	0.066633	0.021739	0.027425	0.025084	0.021739	0.004331	0.021739
0.045083	0.066633	0.006307	0.066633	0.026914	0.007678	0.022974	0.005933	0.005647	0.004273	0.002255
0.046966	0.066633	0.066633	0.037596	0.017623	0.062802	0.004760	0.011848	0.007444	0.004968	0.001043
0.028437	0.037882	0.066633	0.027275	0.007503	0.021739	0.008744	0.008503	0.004953	0.021739	0.001669
0.010233	0.024188	0.066633	0.010886	0.039134	0.037887	0.021622	0.016777	0.007061	0.009135	0.003284
0.072800	0.026537	0.030974	0.057945	0.012489	0.022151	0.021739	0.014567	0.016584	0.011089	0.009615
0.034601	0.034757	0.012347	0.066633	0.066633	0.021739	0.066633	0.007039	0.004376	0.002483	0.021739
0.077974	0.014282	0.015290	0.011562	0.066633	0.009122	0.033039	0.021739	0.005344	0.005749	0.002206
0.047976	0.074487	0.010422	0.018673	0.059387	0.025519	0.004396	0.055556	0.018184	0.007002	0.007143
0.020013	0.023250	0.016702	0.040128	0.020781	0.013616	0.055556	0.018110	0.002831	0.002398	0.004373
0.018531	0.019733	0.005058	0.020074	0.036099	0.028185	0.028758	0.013730	0.017619	0.005649	0.003367
0.006976	0.025888	0.021546	0.066633	0.062802	0.062802	0.027260	0.011995	0.004330	0.004747	0.002850
0.081665	0.067094	0.059387	0.038479	0.059387	0.021739	0.021739	0.004368	0.012489	0.012489	0.009615
0.028703	0.031379	0.037313	0.036562	0.062802	0.005542	0.006139	0.009059	0.012135	0.011981	0.001735
0.052614	0.011061	0.014000	0.066633	0.007095	0.066633	0.012682	0.066633	0.004175	0.021739	0.001831
0.022064	0.066633	0.030597	0.055556	0.048783	0.009545	0.026948	0.011982	0.011544	0.004933	0.004102
0.077919	0.035010	0.036307	0.014974	0.015687	0.017544	0.059387	0.008607	0.006710	0.004390	0.002118
0.012755	0.066865	0.010840	0.066633	0.008771	0.016158	0.021739	0.021739	0.055556	0.002553	0.005495
0.011439	0.066622	0.027707	0.017865	0.031258	0.032938	0.023706	0.018956	0.013597	0.009811	0.021739
0.073913	0.043514	0.055556	0.048424	0.033543	0.013849	0.021739	0.012489	0.012637	0.014279	0.009615
0.079408	0.037586	0.012675	0.035408	0.044053	0.026552	0.006835	0.013364	0.012693	0.007230	0.001765
0.072984	0.066633	0.066633	0.026637	0.062802	0.028478	0.062802	0.062802	0.007817	0.009615	0.009615
0.028160	0.066633	0.066658	0.020599	0.006801	0.026985	0.035178	0.005791	0.003513	0.010731	0.001380
0.045359	0.055776	0.012227	0.010768	0.028456	0.032946	0.002447	0.023880	0.013082	0.007774	0.001512
0.038425	0.048847	0.013726	0.053363	0.018253	0.039411	0.021739	0.011660	0.021739	0.021739	0.001889
0.081107	0.066633	0.022400	0.038555	0.034077	0.026221	0.013947	0.004998	0.008720	0.007665	0.001832
0.037918	0.041248	0.011017	0.038998	0.066633	0.041059	0.015594	0.005468	0.016589	0.003226	0.003388
0.081683	0.025012	0.066633	0.033554	0.033987	0.055556	0.012598	0.055556	0.015871	0.005893	0.005495
0.011750	0.066633	0.066633	0.029336	0.008476	0.066633	0.066633	0.021739	0.005617	0.007693	0.003098
0.066633	0.012033	0.066633	0.066633	0.016401	0.023935	0.008105	0.022354	0.008808	0.007032	0.007143
0.005787	0.015115	0.046702	0.053162	0.021739	0.008785	0.004131	0.008064	0.004351	0.003924	0.001371
0.066633	0.066633	0.066633	0.005419	0.012161	0.010614	0.012093	0.008081	0.066633	0.005057	0.002375
0.054730	0.023207	0.033723	0.059834	0.027179	0.019816	0.023395	0.010072	0.008323	0.007261	0.001342
0.066633	0.030999	0.015697	0.066633	0.025693	0.010772	0.012553	0.023834	0.010905	0.007806	0.002342
0.050927	0.016313	0.029772	0.025603	0.012517	0.037245	0.030740	0.021739	0.003359	0.009615	0.003226
0.066633	0.048201	0.017959	0.024632	0.066633	0.059387	0.011943	0.021739	0.006499	0.021739	0.003045
0.024954	0.066828	0.059387	0.059387	0.009820	0.055556	0.004396	0.055556	0.003529	0.055556	0.005495
0.027718	0.061659	0.036977	0.039087	0.059387	0.022721	0.012732	0.055556	0.012748	0.055556	0.001865
0.066633	0.066633	0.066633	0.062802	0.011236	0.018477	0.022581	0.018333	0.010256	0.003251	0.001390
0.073202	0.066633	0.043421	0.021914	0.059387	0.012489	0.011530	0.055556	0.003108	0.009615	0.009615
0.074475	0.072993	0.040037	0.033657	0.009615	0.062802	0.021739	0.021739	0.010388	0.005848	0.009615
0.018800	0.041772	0.035915	0.066633	0.016255	0.021739	0.006081	0.007454	0.021739	0.007070	0.002179
0.066633	0.046763	0.060256	0.055744	0.055556	0.020442	0.022279	0.055556	0.005993	0.003840	0.005495
0.066633	0.066633	0.044895	0.021550	0.022077	0.012757	0.013392	0.018792	0.014085	0.003174	0.002413
0.028539	0.015341	0.066633	0.008246	0.013079	0.066633	0.022879	0.006726	0.021739	0.003023	0.003831
0.050924	0.026127	0.034001	0.018543	0.066633	0.025415	0.066633	0.009582	0.006121	0.055556	0.005495
0.050428	0.066736	0.022188	0.019543	0.010715	0.013949	0.021739	0.024308	0.006965	0.021739	0.005495
0.066633	0.035971	0.066633	0.066633	0.031245	0.019574	0.020919	0.016544	0.015250	0.003852	0.005495
0.019143	0.022721	0.031081	0.018379	0.066633	0.066633	0.062802	0.007833	0.021739	0.005611	0.001786
0.066633	0.021776	0.046255	0.066633	0.066633	0.059387	0.012139	0.018306	0.017584	0.006676	0.002427
0.027211	0.066633	0.066633	0.023819	0.028209	0.021739	0.021739	0.021739	0.021739	0.007650	0.001864
0.051966	0.068719	0.059387	0.037327	0.005348	0.066633	0.066633	0.015260	0.002674	0.021739	0.021739
0.054064	0.011681	0.019760	0.026596	0.043675	0.024454	0.009366	0.006208	0.010695	0.006640	0.001665
0.010072	0.031485	0.030697	0.021526	0.023932	0.034244	0.004193	0.021739	0.011205	0.005263	0.001592
0.070820	0.017230	0.020886	0.037566	0.033239	0.015265	0.021739	0.014862	0.016674	0.006335	0.001765
0.078036	0.023882	0.037709	0.066633	0.005289	0.027745	0.022282	0.010396	0.021739	0.009615	0.009615
0.027523	0.066633	0.061303	0.008296	0.006072	0.041600	0.016517	0.021461	0.016584	0.004049	0.001195
0.006732	0.019937	0.011227	0.008976	0.025688	0.009144	0.019367	0.003201	0.017430	0.009564	0.003226
0.027664	0.040435	0.010267	0.019418	0.066633	0.014514	0.019516	0.014362	0.007585	0.005727	0.002674
0.054076	0.072911	0.066109	0.041761	0.008799	0.035913	0.014808	0.024107	0.016314	0.008785	0.001574
0.066633	0.066633	0.057518	0.018912	0.037411	0.032279	0.018534	0.022565	0.011992	0.007744	0.001228
0.044934	0.058779	0.019218	0.028104	0.013984	0.028782	0.032812	0.009902	0.004017	0.004000	0.004389
0.006108	0.010306	0.021493	0.052612	0.019698	0.008586	0.019581	0.004968	0.010766	0.007578	0.005495
0.049978	0.049939	0.036193	0.030456	0.027885	0.027322	0.006088	0.055556	0.004912	0.006639	0.003114
0.045478	0.067345	0.038937	0.028876	0.044274	0.026800	0.034589	0.003165	0.003874	0.021739	0.001806
0.074504	0.039802	0.038111	0.013818	0.049481	0.021739	0.013104	0.015627	0.014646	0.010318	0.001667
0.028787	0.048004	0.036424	0.066633	0.062802	0.062802	0.062802	0.021739	0.006155	0.008671	0.001480
0.054167	0.052255	0.019629	0.045540	0.049498	0.011172	0.031099	0.022879	0.003524	0.003375	0.009615
0.023038	0.059387	0.014178	0.059387	0.007630	0.021528	0.005859	0.009475	0.015200	0.009287	0.001326
0.080273	0.042760	0.035099	0.020873	0.018501	0.023403	0.016160	0.011405	0.017394	0.002213	0.002064
0.046845	0.025460	0.037859	0.066633	0.066633	0.028326	0.004964	0.062802	0.013586	0.005082	0.001985
0.075040	0.047909	0.010978	0.019640	0.022748	0.055556	0.007821	0.015690	0.009126	0.005925	0.003812
0.035955	0.025722	0.040027	0.023059	0.023267	0.029348	0.059387	0.055556	0.055556	0.005611	0.005495
0.020484	0.005521	0.060550	0.008213	0.059387	0.026358	0.055556	0.018078	0.007257	0.001835	0.002268
0.010934	0.036742	0.010210	0.059387	0.059387	0.013439	0.055556	0.013236	0.012573	0.009615	0.002268
0.082480	0.065885	0.032943	0.008842	0.055556	0.028149	0.032497	0.016829	0.003583	0.010474	0.001865
0.043483	0.019764	0.066633	0.066633	0.066633	0.014666	0.062802	0.002545	0.055556	0.011464	0.001502
0.022919	0.025497	0.023067	0.066633	0.009253	0.040160	0.007003	0.024136	0.008677	0.006590	0.003424
0.066633	0.068645	0.033938	0.029790	0.025099	0.066633	0.023474	0.021739	0.005162	0.004238	0.003247
0.014856	0.047910	0.018586	0.008546	0.066633	0.013621	0.066633	0.062802	0.003880	0.055556	0.001398
0.050838	0.066633	0.024825	0.066633	0.015635	0.010164	0.022293	0.009338	0.006574	0.003556	0.002794
0.014459	0.018800	0.021377	0.004664	0.036381	0.021775	0.008932	0.013331	0.013636	0.009399	0.002215
0.066633	0.030802	0.041746	0.066633	0.006049	0.029979	0.021739	0.021739	0.002626	0.021739	0.001977
0.017839	0.045381	0.006357	0.020662	0.029019	0.037610	0.021739	0.021739	0.006358	0.009035	0.002365
0.083090	0.066633	0.013745	0.038669	0.062802	0.062802	0.005699	0.024106	0.012676	0.007709	0.001916
0.066633	0.066633	0.023168	0.017829	0.034131	0.033614	0.033418	0.007414	0.004677	0.007143	0.002895
0.047935	0.035002	0.005006	0.005029	0.022761	0.026110	0.003831	0.019346	0.004506	0.008206	0.001339
0.082408	0.049426	0.031432	0.066633	0.017315	0.023779	0.005329	0.007357	0.005143	0.002775	0.002371
0.029079	0.066633	0.066633	0.062802	0.062802	0.006085	0.021739	0.023542	0.016346	0.007799	0.001365
0.027235	0.068722	0.064164	0.062802	0.017871	0.032115	0.015726	0.011418	0.006521	0.006066	0.002151
0.045126	0.045644	0.035047	0.026367	0.019775	0.012232	0.015547	0.012054	0.005782	0.010759	0.001219
0.050055	0.027533	0.008073	0.052946	0.031623	0.029538	0.020324	0.016983	0.010422	0.012637	0.005495
0.078495	0.032978	0.044298	0.036333	0.029393	0.066633	0.021739	0.019330	0.014942	0.012637	0.002051
0.026587	0.066633	0.033334	0.066633	0.031448	0.029742	0.021739	0.066633	0.062802	0.021739	0.021739
0.041913	0.066633	0.022924	0.036981	0.031686	0.003831	0.004924	0.009154	0.062802	0.021739	0.002637
0.020620	0.013725	0.066633	0.038171	0.066633	0.006206	0.030220	0.008865	0.014694	0.004589	0.001818
0.012929	0.072419	0.066582	0.057800	0.040014	0.029500	0.030416	0.012789	0.005239	0.009002	0.003226
0.005545	0.009306	0.066633	0.019924	0.066633	0.011394	0.026859	0.003831	0.008604	0.007700	0.002328
0.078502	0.042292	0.066633	0.017694	0.005840	0.066633	0.003831	0.024605	0.021739	0.004405	0.003226
0.066633	0.028208	0.044187	0.055556	0.055556	0.038733	0.029323	0.022110	0.012850	0.003396	0.001327
0.040315	0.018290	0.007677	0.032257	0.021484	0.021739	0.007750	0.021739	0.021739	0.002724	0.003226
0.066633	0.047717	0.066633	0.008805	0.017326	0.021739	0.006817	0.015528	0.004041	0.055556	0.001406
0.081625	0.024513	0.057817	0.018569	0.031131	0.017172	0.012296	0.009615	0.016988	0.010918	0.010918
0.027019	0.021753	0.062802	0.062802	0.062802	0.062802	0.055556	0.010333	0.012073	0.004144	0.003889
0.046879	0.048501	0.041542	0.016473	0.028709	0.037071	0.025143	0.017982	0.008618	0.011501	0.002011
0.066633	0.066633	0.028452	0.024396	0.028643	0.023289	0.021739	0.026726	0.010830	0.002821	0.001173
0.045443	0.066633	0.066633	0.023467	0.059387	0.006665	0.055556	0.010225	0.006413	0.055556	0.006008
0.046906	0.066633	0.066633	0.031940	0.066633	0.015211	0.023035	0.062802	0.021739	0.005511	0.002976
0.066633	0.029363	0.061338	0.056496	0.046417	0.005087	0.025837	0.005177	0.010131	0.007955	0.001418
0.067627	0.073649	0.066633	0.045454	0.048645	0.014156	0.024445	0.021739	0.021739	0.007313	0.002020
0.066633	0.071934	0.062802	0.010005	0.018483	0.004060	0.009086	0.055556	0.009604	0.008353	0.001746
0.066633	0.049121	0.022236	0.037537	0.062802	0.015931	0.008774	0.021739	0.011812	0.055556	0.002268
0.066633	0.025188	0.030429	0.062802	0.062802	0.022579	0.006328	0.005643	0.002886	0.003371	0.001060
0.066633	0.049131	0.065673	0.051601	0.033026	0.038448	0.031720	0.012589	0.006949	0.007147	0.002467
0.081147	0.020984	0.012729	0.029571	0.029519	0.003778	0.004807	0.015854	0.010799	0.003831	0.001404
0.066633	0.027671	0.038508	0.014600	0.066633	0.022257	0.025236	0.015220	0.014280	0.005927	0.002268
0.081293	0.043544	0.067688	0.022933	0.014658	0.007632	0.031323	0.016359	0.007354	0.021739	0.021739
0.016324	0.062802	0.010594	0.019482	0.062802	0.014724	0.012256	0.021739	0.003354	0.002645	0.002124
0.047728	0.033493	0.036081	0.023812	0.010701	0.033483	0.031287	0.021739	0.021739	0.005970	0.003831
0.054962	0.070501	0.042500	0.023857	0.017690	0.014764	0.019311	0.008367	0.010175	0.008086	0.003831
0.013138	0.049400	0.020399	0.021643	0.007545	0.015707	0.017165	0.010304	0.015685	0.002856	0.002440
0.035744	0.070549	0.026255	0.033812	0.039219	0.041146	0.028318	0.008777	0.011085	0.009877	0.002219
0.054162	0.062802	0.066015	0.028017	0.028961	0.004331	0.014568	0.006332	0.013237	0.010753	0.003226
0.047131	0.066633	0.044102	0.013826	0.011484	0.006070	0.031427	0.006597	0.018670	0.021739	0.001545
0.070802	0.039033	0.066633	0.062802	0.062802	0.028593	0.008162	0.022935	0.007300	0.021739	0.003808
0.012680	0.015177	0.035948	0.059387	0.059387	0.016427	0.012069	0.055556	0.055556	0.005761	0.001491
0.053055	0.022673	0.038567	0.059387	0.059387	0.018535	0.013951	0.010228	0.017124	0.003137	0.005495
0.047692	0.024671	0.030730	0.055556	0.055556	0.018064	0.019892	0.017029	0.009626	0.004466	0.003226
0.079499	0.066686	0.059387	0.059387	0.024560	0.055556	0.055556	0.005314	0.011942	0.009447	0.007143
0.010909	0.046998	0.066633	0.066633	0.066633	0.012892	0.059387	0.059387	0.007891	0.006040	0.001489
0.014670	0.018848	0.008530	0.020334	0.028710	0.059387	0.017722	0.003257	0.005893	0.008101	0.001338
0.034991	0.047278	0.011314	0.062802	0.062802	0.062802	0.013868	0.006090	0.005825	0.005218	0.003226
0.014746	0.066633	0.059387	0.027586	0.036467	0.019158	0.030167	0.007374	0.005091	0.006860	0.002341
0.043847	0.068354	0.041328	0.053693	0.024667	0.033661	0.013778	0.029324	0.005676	0.005040	0.001639
0.073077	0.028870	0.066633	0.062802	0.026077	0.007493	0.008490	0.019274	0.005642	0.006091	0.005973
0.037026	0.066633	0.022853	0.066633	0.022122	0.010209	0.021739	0.021739	0.062802	0.003228	0.007143
0.026571	0.068784	0.062802	0.062802	0.026368	0.008440	0.003568	0.020323	0.009861	0.004364	0.009615
0.035799	0.037759	0.066633	0.066633	0.032573	0.015761	0.009551	0.021739	0.021739	0.003851	0.002385
0.052265	0.027443	0.021557	0.034959	0.034660	0.030229	0.022517	0.007339	0.007393	0.004814	0.001531
0.067639	0.068969	0.066633	0.066633	0.062802	0.027284	0.055556	0.005489	0.055556	0.007016	0.001592
0.045113	0.017505	0.035474	0.013730	0.042328	0.021739	0.031840	0.004138	0.002674	0.002674	0.001928
0.051369	0.066633	0.038581	0.012905	0.016118	0.043048	0.034523	0.014329	0.013044	0.012637	0.001370
0.020382	0.025063	0.038382	0.027891	0.012282	0.028515	0.059387	0.019361	0.055556	0.004749	0.002256
0.028586	0.044498	0.020758	0.028037	0.018144	0.055556	0.009615	0.009615	0.009615	0.009615	0.009615
0.009607	0.037580	0.066633	0.033496	0.062802	0.062802	0.002593	0.009866	0.010605	0.021739	0.021739
0.030322	0.025577	0.042062	0.026832	0.032925	0.025654	0.021739	0.005700	0.059387	0.005720	0.001446
0.066633	0.022237	0.007665	0.036873	0.024044	0.015302	0.021296	0.059387	0.012052	0.007213	0.001334
0.075323	0.059415	0.044018	0.024909	0.044605	0.011363	0.026959	0.016911	0.017424	0.008763	0.002802
0.066633	0.066633	0.021463	0.013788	0.059387	0.024060	0.006023	0.017747	0.059387	0.007519	0.001125
0.025856	0.028549	0.062802	0.004300	0.030200	0.002945	0.010942	0.002917	0.013108	0.004830	0.002032
0.052748	0.025073	0.009402	0.036631	0.030042	0.040808	0.006307	0.007414	0.013297	0.009899	0.002084
0.011155	0.018397	0.041203	0.046255	0.045975	0.020696	0.017382	0.024149	0.010171	0.002361	0.001468
0.027749	0.021178	0.021747	0.005307	0.066633	0.021786	0.020496	0.008340	0.004462	0.003831	0.001511
0.066633	0.028638	0.066633	0.066633	0.024313	0.025702	0.014756	0.011087	0.013430	0.009615	0.003831
0.075485	0.011824	0.030792	0.062802	0.032182	0.062802	0.008503	0.021739	0.021739	0.003338	0.002906
0.025175	0.054945	0.057465	0.034280	0.008854	0.005859	0.023431	0.009624	0.014273	0.008263	0.002620
0.066633	0.066633	0.066633	0.066633	0.018424	0.028081	0.021739	0.023063	0.021739	0.004315	0.002766
0.045036	0.029588	0.036248	0.038902	0.031754	0.026518	0.055556	0.055556	0.003726	0.003753	0.002506
0.010143	0.047650	0.063090	0.023091	0.030918	0.040038	0.030484	0.013870	0.016123	0.009615	0.012637
0.079093	0.016674	0.059387	0.059387	0.017411	0.010180	0.022503	0.012523	0.055556	0.003133	0.002549
0.020650	0.066633	0.021460	0.066633	0.066633	0.066633	0.022810	0.059387	0.008271	0.010389	0.001995
0.029600	0.013292	0.007348	0.039117	0.023309	0.021739	0.023474	0.018548	0.008433	0.006642	0.002976
0.005472	0.064094	0.062802	0.030680	0.038090	0.009856	0.021739	0.006040	0.021739	0.021739	0.001673
0.078066	0.066633	0.066633	0.026555	0.018360	0.037330	0.005520	0.024210	0.016075	0.007919	0.003075
0.078262	0.034827	0.022625	0.010978	0.046827	0.012832	0.025248	0.018153	0.017113	0.009615	0.001984
0.013112	0.010883	0.059387	0.059387	0.059387	0.059387	0.055556	0.013749	0.014942	0.012637	0.001745
0.035818	0.021879	0.031448	0.037998	0.046288	0.032887	0.021739	0.005989	0.015124	0.004808	0.001248
0.032855	0.066633	0.016203	0.066633	0.066633	0.035380	0.021739	0.006167	0.018503	0.009643	0.003831
0.053514	0.021042	0.066633	0.066633	0.032539	0.023269	0.022786	0.066633	0.009042	0.005470	0.001772
0.029648	0.066633	0.066633	0.012881	0.004915	0.022634	0.059387	0.059387	0.012965	0.008397	0.003831
0.018759	0.066633	0.066633	0.066633	0.027420	0.066633	0.062802	0.002976	0.021739	0.062802	0.005495
0.026373	0.050283	0.044942	0.059387	0.029584	0.025792	0.014147	0.018655	0.005249	0.005282	0.002976
0.054286	0.037661	0.041518	0.037917	0.043759	0.017609	0.030158	0.009615	0.010449	0.004166	0.003103
0.066633	0.066633	0.037507	0.010943	0.028187	0.066633	0.009784	0.004304	0.010536	0.009615	0.009615
0.078212	0.045229	0.055556	0.023547	0.046055	0.010499	0.007304	0.019999	0.007903	0.006778	0.003226
0.017517	0.034781	0.066633	0.015826	0.059387	0.026369	0.010914	0.059387	0.011270	0.001670	0.001712
0.076067	0.042970	0.062802	0.036450	0.028619	0.062802	0.055556	0.055556	0.021739	0.021739	0.021739
0.025704	0.059387	0.037816	0.023748	0.044823	0.023499	0.015427	0.009618	0.014356	0.009615	0.007143
0.043696	0.046406	0.034125	0.066633	0.066633	0.012734	0.008275	0.008512	0.013347	0.005933	0.002553
0.066633	0.066633	0.018955	0.034967	0.016002	0.013805	0.006426	0.062802	0.004927	0.008889	0.002268
0.012552	0.070134	0.066633	0.021225	0.066633	0.023704	0.020091	0.014922	0.055556	0.003463	0.001611
0.073172	0.073424	0.040984	0.066633	0.027441	0.015809	0.020734	0.006539	0.015253	0.007032	0.005495
0.011626	0.011738	0.009177	0.028601	0.017339	0.011218	0.012091	0.022745	0.008466	0.004245	0.007137
0.066633	0.066633	0.064408	0.047406	0.017632	0.027892	0.012489	0.012489	0.012489	0.009615	0.009615
0.066633	0.019059	0.066633	0.021360	0.059387	0.027547	0.021086	0.015788	0.014086	0.008812	0.001850
0.020573	0.049293	0.058528	0.044702	0.041084	0.016836	0.021739	0.004852	0.021739	0.003831	0.002161
0.032931	0.074925	0.060272	0.033531	0.010598	0.013335	0.008189	0.024815	0.007207	0.006747	0.001442
0.054068	0.066633	0.016495	0.028390	0.013405	0.031338	0.016355	0.024864	0.004596	0.003831	0.003831
0.074003	0.043029	0.044690	0.010078	0.029315	0.035164	0.005100	0.005410	0.021739	0.009657	0.007143
0.034572	0.017918	0.012085	0.020103	0.006170	0.010195	0.055556	0.023859	0.006268	0.009732	0.001658
0.010259	0.062802	0.065254	0.027195	0.005102	0.027086	0.006772	0.006415	0.016414	0.002191	0.001871
0.070565	0.066633	0.023662	0.040635	0.004762	0.026175	0.024681	0.026571	0.006984	0.006072	0.003831
0.011719	0.016776	0.010207	0.019511	0.016899	0.055556	0.055556	0.017435	0.055556	0.007910	0.002744
0.072859	0.045757	0.004676	0.006931	0.036476	0.010736	0.003831	0.002136	0.009749	0.010918	0.001291
0.014168	0.034863	0.025282	0.013464	0.017062	0.029056	0.015919	0.006368	0.021739	0.021739	0.001270
0.031236	0.066633	0.010799	0.012099	0.034419	0.004753	0.023746	0.021479	0.017433	0.007317	0.021739
0.043510	0.044802	0.055556	0.034695	0.009790	0.019542	0.005857	0.016072	0.007052	0.003886	0.003968
0.075471	0.041933	0.066633	0.029354	0.028865	0.066633	0.011259	0.003831	0.059387	0.005778	0.004864
0.034813	0.073620	0.066633	0.017927	0.066633	0.018959	0.059387	0.008808	0.005300	0.003245	0.001532
0.073478	0.067535	0.013088	0.037963	0.044954	0.015684	0.030184	0.009260	0.006065	0.011019	0.001790
0.066633	0.024038	0.043133	0.032348	0.019633	0.007671	0.022398	0.018426	0.004369	0.004263	0.002558
0.066633	0.010705	0.066633	0.018434	0.016057	0.011473	0.031865	0.008498	0.006739	0.007041	0.002173
0.011986	0.027588	0.040893	0.023209	0.027439	0.059387	0.019013	0.011811	0.055556	0.007800	0.001175
0.041892	0.008549	0.031452	0.018804	0.009224	0.014254	0.009533	0.021096	0.013654	0.003583	0.001667
0.073708	0.006237	0.066633	0.066633	0.007999	0.066633	0.004692	0.006111	0.005544	0.009037	0.003226
0.042004	0.074033	0.066633	0.066633	0.017140	0.022215	0.021739	0.006085	0.006135	0.003424	0.001821
0.066633	0.007487	0.035070	0.009584	0.023663	0.055556	0.031982	0.014388	0.008445	0.004475	0.002269
0.066633	0.021846	0.066633	0.014663	0.032322	0.017556	0.025432	0.019134	0.014010	0.003831	0.001804
0.027572	0.068169	0.059387	0.059387	0.059387	0.026538	0.022745	0.017833	0.006728	0.012489	0.003831
0.038218	0.046425	0.015009	0.039323	0.037315	0.027068	0.025278	0.021739	0.006889	0.007695	0.001908
0.004570	0.071724	0.035096	0.020045	0.010394	0.014821	0.007925	0.011104	0.021739	0.010132	0.002538
0.009130	0.025161	0.013434	0.059387	0.010024	0.039001	0.020865	0.014002	0.017395	0.007674	0.003226
0.052556	0.010199	0.022259	0.011842	0.017017	0.022862	0.011325	0.055556	0.012373	0.005667	0.002976
0.027561	0.066633	0.063435	0.030973	0.055556	0.055556	0.055556	0.011145	0.055556	0.003921	0.009615
0.037770	0.066633	0.031787	0.024532	0.029135	0.024819	0.010794	0.017960	0.009390	0.009982	0.001427
0.036342	0.013664	0.066633	0.066633	0.015292	0.062802	0.062802	0.055556	0.006868	0.003011	0.001599
0.018021	0.069675	0.028546	0.056124	0.030889	0.041461	0.032124	0.024742	0.005381	0.005897	0.003226
0.072930	0.040638	0.040985	0.066633	0.044092	0.029123	0.022968	0.026876	0.018145	0.003020	0.003404
0.068236	0.044358	0.066633	0.033545	0.005077	0.034861	0.007577	0.024189	0.011152	0.009615	0.002133
0.037431	0.026535	0.017878	0.007848	0.012489	0.024908	0.012489	0.009615	0.010918	0.010918	0.009615
0.012772	0.046808	0.058455	0.040845	0.016994	0.010232	0.011909	0.021739	0.021739	0.007866	0.002069
0.006226	0.016976	0.036323	0.059387	0.059387	0.018791	0.023610	0.010689	0.007799	0.009844	0.007799
0.066633	0.022737	0.010186	0.066633	0.016332	0.037514	0.024954	0.019241	0.015358	0.005103	0.003831
0.078116	0.027531	0.045051	0.038903	0.044054	0.011016	0.033150	0.007901	0.009615	0.014942	0.003226
0.066633	0.066378	0.059387	0.038546	0.012946	0.008176	0.014640	0.002501	0.055556	0.008610	0.003831
0.027635	0.039545	0.006085	0.059387	0.018184	0.007200	0.008955	0.003942	0.059387	0.005495	0.001907
0.017235	0.066633	0.041320	0.062802	0.033074	0.026420	0.009447	0.021739	0.021739	0.009447	0.007143
0.073014	0.022379	0.066633	0.066633	0.032587	0.014942	0.004675	0.016863	0.055556	0.001742	0.002696
0.049303	0.048709	0.034983	0.066633	0.026804	0.014953	0.021739	0.023001	0.016253	0.008609	0.002188
0.041379	0.052843	0.051373	0.046908	0.030700	0.013774	0.008263	0.018772	0.010861	0.002207	0.001763
0.027495	0.041731	0.059722	0.020504	0.028611	0.029293	0.024948	0.026266	0.018163	0.008585	0.001418
0.044855	0.017777	0.059387	0.059387	0.016331	0.014808	0.015981	0.055556	0.055556	0.005282	0.002134
0.066633	0.042441	0.060454	0.014952	0.050413	0.025033	0.012489	0.021739	0.021739	0.021739	0.003205
0.079448	0.043965	0.042645	0.066633	0.037675	0.041758	0.006343	0.011705	0.008568	0.009344	0.001944
0.015703	0.039768	0.023287	0.008488	0.066633	0.022677	0.012519	0.021739	0.021739	0.010456	0.001246
0.027665	0.066633	0.021668	0.066633	0.013536	0.038686	0.021739	0.002687	0.007510	0.008028	0.002599
0.054280	0.012267	0.019382	0.019890	0.005366	0.066633	0.055556	0.006470	0.018132	0.004337	0.001356
0.052617	0.008716	0.016217	0.009265	0.031963	0.006748	0.010318	0.009786	0.062802	0.005495	0.002744
0.066633	0.066633	0.027851	0.039963	0.044880	0.038550	0.029960	0.022506	0.010459	0.002824	0.002134
0.079472	0.041230	0.066633	0.011332	0.008146	0.004018	0.062802	0.007103	0.062802	0.002801	0.002266
0.035763	0.021042	0.066633	0.066633	0.066633	0.010080	0.006669	0.009436	0.055556	0.003973	0.003304
0.054158	0.024510	0.040796	0.010516	0.059387	0.020030	0.031067	0.022592	0.002268	0.007143	0.001989
0.038058	0.065343	0.060563	0.051391	0.032956	0.033826	0.004743	0.025184	0.005015	0.012637	0.001337
0.045257	0.069866	0.066633	0.012625	0.059387	0.059387	0.024551	0.015377	0.016849	0.010244	0.002190
0.028967	0.027975	0.014251	0.018049	0.066633	0.066633	0.033176	0.027356	0.013226	0.004552	0.002268
0.050772	0.041827	0.018609	0.066633	0.059387	0.025696	0.031527	0.014924	0.016392	0.004285	0.003831
0.034296	0.064766	0.062802	0.004904	0.033064	0.022727	0.009615	0.023773	0.016413	0.007827	0.001275
0.049374	0.019471	0.037831	0.066633	0.008431	0.029102	0.021739	0.011878	0.021739	0.021739	0.003831
0.011794	0.046657	0.023318	0.004686	0.059387	0.015245	0.016184	0.022537	0.013666	0.003617	0.009615
0.066633	0.005500	0.066633	0.020612	0.062802	0.003901	0.015491	0.004476	0.002741	0.004788	0.002268
0.012276	0.006284	0.059387	0.059387	0.059387	0.018510	0.055556	0.008815	0.004726	0.007019	0.001847
0.040404	0.005379	0.022135	0.029980	0.010202	0.015200	0.017484	0.002365	0.019253	0.008284	0.002191
0.078964	0.066633	0.042313	0.039961	0.066633	0.007939	0.014103	0.002742	0.021739	0.055556	0.005495
0.038857	0.070668	0.016061	0.032047	0.018285	0.031607	0.028528	0.006621	0.021739	0.005854	0.005525
0.017969	0.021434	0.035321	0.013809	0.009426	0.028783	0.007432	0.008172	0.004856	0.006976	0.003831
0.010925	0.040812	0.064923	0.055556	0.055556	0.055556	0.055556	0.013766	0.002974	0.001986	0.003213
0.018304	0.005951	0.042350	0.062802	0.021739	0.032697	0.006152	0.016219	0.013723	0.003943	0.021739
0.037321	0.073305	0.059387	0.038966	0.059387	0.059387	0.020065	0.025978	0.003907	0.003247	0.002474
0.066633	0.016841	0.059885	0.005289	0.044069	0.030392	0.007392	0.003892	0.002268	0.006704	0.001693
0.038001	0.039979	0.053900	0.055241	0.033204	0.036691	0.012221	0.006451	0.010480	0.009678	0.002599
0.075177	0.067140	0.020931	0.066633	0.029211	0.009929	0.034931	0.021739	0.021739	0.011115	0.002268
0.067597	0.043000	0.010357	0.053202	0.015217	0.014329	0.019087	0.009128	0.014462	0.004856	0.002912
0.006082	0.045643	0.062802	0.025242	0.062802	0.062802	0.021739	0.062802	0.062802	0.021739	0.002333
0.030427	0.047105	0.042155	0.021106	0.005637	0.010653	0.029863	0.007237	0.017004	0.012489	0.004900
0.047427	0.039110	0.010159	0.028314	0.041215	0.012466	0.021739	0.005935	0.010636	0.008174	0.003226
0.005779	0.039442	0.062146	0.004722	0.029423	0.023029	0.059387	0.006158	0.002593	0.008408	0.002268
0.011337	0.025254	0.024311	0.009915	0.022231	0.016709	0.022492	0.055556	0.055556	0.055556	0.003226
0.082513	0.009905	0.066633	0.039168	0.037164	0.013990	0.033285	0.009242	0.021739	0.002976	0.003226
0.004767	0.027799	0.008963	0.027940	0.008536	0.055556	0.055556	0.008975	0.055556	0.055556	0.002449
0.013503	0.029542	0.010703	0.031648	0.019174	0.019558	0.022319	0.003806	0.013552	0.002255	0.001918
0.047171	0.026481	0.064550	0.027662	0.062802	0.009607	0.007143	0.008269	0.021739	0.003002	0.002252
0.025621	0.071998	0.066633	0.066633	0.013799	0.066633	0.066633	0.066633	0.003831	0.021739	0.004220
0.073243	0.045679	0.024135	0.012763	0.011318	0.021739	0.031595	0.021739	0.012637	0.012637	0.007137
0.067473	0.010725	0.066633	0.053745	0.050527	0.015537	0.031502	0.020016	0.008243	0.004032	0.001975
0.066633	0.066633	0.019929	0.007844	0.010557	0.059387	0.005760	0.010521	0.014809	0.007274	0.001743
0.035082	0.018334	0.041434	0.062802	0.033576	0.008499	0.009069	0.021739	0.021739	0.021739	0.003226
0.066633	0.010843	0.066633	0.066633	0.024023	0.025605	0.009894	0.004697	0.055556	0.008214	0.001951
0.013268	0.013251	0.022665	0.066633	0.066633	0.042195	0.021137	0.018003	0.015689	0.007431	0.002626
0.004904	0.009268	0.043345	0.066633	0.066633	0.014687	0.020101	0.024275	0.016496	0.003015	0.001928
0.044518	0.066633	0.016881	0.026915	0.059387	0.059387	0.059387	0.012809	0.003831	0.009427	0.004590
0.066633	0.013639	0.038851	0.051210	0.009582	0.013168	0.029961	0.005181	0.006410	0.005506	0.002268
0.073988	0.014433	0.066633	0.020452	0.066633	0.028698	0.023571	0.002359	0.021739	0.004673	0.021739
0.066633	0.066079	0.061695	0.030860	0.030953	0.030760	0.015569	0.007914	0.005393	0.009215	0.003831
0.041862	0.048429	0.024508	0.004571	0.012183	0.029499	0.059387	0.019054	0.016687	0.012637	0.001622
0.019473	0.026034	0.004518	0.015576	0.019259	0.016129	0.033819	0.003831	0.007592	0.007308	0.002952
0.066633	0.049464	0.023842	0.005562	0.028144	0.059387	0.019418	0.005746	0.059387	0.003719	0.003831
0.075311	0.059387	0.038438	0.059387	0.004951	0.059387	0.024560	0.010210	0.005793	0.004890	0.001968
0.067502	0.073097	0.039615	0.039157	0.029708	0.038186	0.008796	0.021739	0.006558	0.006816	0.001066
0.039063	0.066633	0.033024	0.066633	0.066633	0.011715	0.020572	0.009317	0.003831	0.009746	0.002086
0.012263	0.012489	0.019612	0.066633	0.027452	0.014641	0.021739	0.012489	0.014279	0.009615	0.010989
0.081043	0.020488	0.023394	0.042912	0.040137	0.039590	0.021739	0.021739	0.021739	0.001982	0.001635
0.040951	0.070968	0.059387	0.023185	0.017239	0.012953	0.059387	0.017131	0.013217	0.006006	0.009615
0.066633	0.070914	0.034668	0.008682	0.034849	0.027608	0.021739	0.021739	0.004519	0.008217	0.005495
0.043559	0.016521	0.042889	0.020326	0.046780	0.041507	0.022733	0.019079	0.005663	0.006830	0.009615
0.066633	0.046452	0.041774	0.037310	0.055556	0.055556	0.009625	0.011788	0.004092	0.010285	0.003084
0.014950	0.066927	0.016503	0.045282	0.035320	0.034742	0.024331	0.007861	0.006497	0.006671	0.002028
0.070625	0.046215	0.028479	0.013303	0.017582	0.059387	0.032390	0.014876	0.003831	0.003831	0.002468
0.027190	0.025525	0.026891	0.016326	0.037974	0.013547	0.022739	0.015876	0.014069	0.003508	0.003452
0.048803	0.030270	0.016603	0.009615	0.015678	0.009615	0.021739	0.062802	0.021739	0.009615	0.009615
0.006159	0.068195	0.062802	0.021039	0.016851	0.037265	0.033795	0.013779	0.018199	0.003530	0.001255
0.066633	0.017642	0.022468	0.031016	0.066633	0.023856	0.021739	0.022588	0.008669	0.006285	0.001773
0.034314	0.046132	0.066633	0.048659	0.033029	0.022086	0.034970	0.021739	0.004299	0.021739	0.003226
0.074462	0.067555	0.009366	0.040324	0.005495	0.028961	0.017914	0.026370	0.012656	0.004140	0.001326
0.037680	0.049600	0.005173	0.039190	0.029721	0.041120	0.023395	0.021739	0.021739	0.007187	0.001658
0.041337	0.047901	0.031689	0.066633	0.066633	0.029877	0.011882	0.024222	0.009352	0.009141	0.001558
0.014060	0.073920	0.066633	0.062802	0.013181	0.010897	0.055556	0.055556	0.012820	0.006635	0.001817
0.011660	0.026019	0.009077	0.021068	0.029242	0.022392	0.011311	0.005186	0.013782	0.008031	0.002031
0.038595	0.018873	0.022805	0.011156	0.031408	0.014974	0.030086	0.021739	0.003992	0.003226	0.003226
0.054933	0.023162	0.043907	0.015058	0.022333	0.055556	0.013393	0.010492	0.003316	0.001830	0.009615
0.066633	0.010594	0.033485	0.038356	0.059387	0.015284	0.006234	0.059387	0.009441	0.010918	0.007799
0.073109	0.066633	0.020809	0.047625	0.041423	0.012955	0.026277	0.021739	0.018217	0.003077	0.001732
0.005832	0.039952	0.015823	0.021276	0.018270	0.062802	0.021739	0.010653	0.055556	0.002591	0.005514
0.050110	0.011095	0.030603	0.066633	0.066633	0.066633	0.066633	0.066633	0.008245	0.021739	0.005495
0.041551	0.022565	0.055556	0.055556	0.007316	0.055556	0.017085	0.055556	0.055556	0.006179	0.002268
0.045048	0.074220	0.010231	0.059387	0.055556	0.009563	0.055556	0.009314	0.009080	0.001924	0.002952
0.066853	0.015874	0.066633	0.018368	0.023920	0.019053	0.024542	0.015850	0.012634	0.008890	0.001488
0.028979	0.013777	0.041208	0.034359	0.025042	0.006022	0.029851	0.021739	0.010989	0.005899	0.003831
0.025592	0.016493	0.059163	0.015004	0.029811	0.015970	0.026518	0.021739	0.003165	0.021739	0.003226
0.066633	0.020825	0.066633	0.007688	0.066633	0.010916	0.010207	0.020170	0.018510	0.007234	0.002268
0.009904	0.011951	0.012738	0.056419	0.031765	0.009156	0.005464	0.021739	0.021739	0.021739	0.003831
0.006524	0.074182	0.008675	0.019843	0.024089	0.037182	0.025935	0.005379	0.021739	0.021739	0.009615
0.005665	0.033943	0.066633	0.059387	0.008324	0.019621	0.003831	0.007580	0.010686	0.007686	0.003515
0.073033	0.059697	0.040185	0.038734	0.049805	0.028293	0.006999	0.021567	0.010535	0.010587	0.002002
0.026995	0.024600	0.059339	0.011074	0.023081	0.028052	0.011945	0.017542	0.016976	0.009615	0.001533
0.066633	0.005327	0.022999	0.009668	0.007663	0.017334	0.008486	0.020094	0.014063	0.007498	0.007137
0.079549	0.068908	0.008666	0.066633	0.059387	0.025722	0.033310	0.021337	0.003831	0.009974	0.002377
0.074608	0.032556	0.066633	0.059387	0.016732	0.027669	0.002526	0.013526	0.006638	0.003577	0.002088
0.023945	0.066633	0.038460	0.025949	0.016430	0.066633	0.005180	0.021739	0.021739	0.021739	0.002371
0.067532	0.047000	0.066633	0.066633	0.024080	0.023627	0.004064	0.005134	0.002731	0.001941	0.005495
0.045217	0.066633	0.044757	0.055106	0.039975	0.028668	0.031154	0.006990	0.017185	0.009447	0.004545
0.026588	0.011057	0.051339	0.058251	0.017719	0.011798	0.010047	0.009615	0.003939	0.004038	0.002229
0.015233	0.067945	0.066633	0.036441	0.016348	0.030493	0.007137	0.006803	0.007137	0.007137	0.005495
0.066633	0.018680	0.043445	0.055556	0.017315	0.043038	0.023059	0.012823	0.018428	0.009886	0.003075
0.038055	0.066633	0.025283	0.036078	0.048638	0.031138	0.023517	0.026667	0.021739	0.003337	0.001953
0.005594	0.035270	0.030561	0.008307	0.009550	0.008751	0.021739	0.021739	0.021739	0.021739	0.002953
0.050851	0.063964	0.029418	0.055556	0.010006	0.008415	0.015915	0.016334	0.012235	0.008372	0.001880
0.066633	0.021915	0.043763	0.011140	0.017202	0.011019	0.011341	0.055556	0.012883	0.010989	0.005495
0.055094	0.017307	0.030724	0.041504	0.031793	0.013773	0.007811	0.011073	0.004789	0.001589	0.009615
0.020483	0.013848	0.009428	0.020949	0.007961	0.024736	0.003961	0.021739	0.020436	0.004015	0.001378
0.072847	0.019251	0.065145	0.037660	0.042637	0.039455	0.034512	0.017263	0.012917	0.008082	0.001137
0.048694	0.071103	0.042320	0.027870	0.066633	0.066633	0.003831	0.003831	0.059387	0.007114	0.001682
0.066633	0.066439	0.028056	0.045891	0.009771	0.012372	0.028018	0.021739	0.021739	0.004914	0.001766
0.066633	0.047156	0.043972	0.066633	0.023666	0.021739	0.012651	0.008817	0.066633	0.066633	0.003226
0.052038	0.031612	0.020961	0.020712	0.017873	0.040045	0.021739	0.021739	0.021739	0.021739	0.001453
0.066633	0.046532	0.015974	0.006111	0.008044	0.015228	0.066633	0.006554	0.005882	0.059387	0.003831
0.032238	0.048767	0.026527	0.062802	0.032617	0.062802	0.007115	0.009417	0.013188	0.005609	0.005495
0.016825	0.045155	0.043715	0.010350	0.059387	0.023154	0.059387	0.017401	0.055556	0.003729	0.002719
0.050912	0.066633	0.066633	0.062802	0.009459	0.028257	0.062802	0.021739	0.005586	0.005291	0.002976
0.011590	0.022775	0.066633	0.020493	0.003986	0.013666	0.015749	0.016888	0.006614	0.008281	0.003831
0.006077	0.065497	0.042304	0.062802	0.007718	0.006067	0.012921	0.012910	0.011518	0.009546	0.001635
0.046044	0.066633	0.066633	0.032592	0.059387	0.066633	0.011996	0.006476	0.066633	0.007143	0.001989
0.038697	0.066633	0.038249	0.016965	0.018299	0.066633	0.008916	0.021739	0.007137	0.021739	0.003831
0.027836	0.066633	0.012470	0.021036	0.062802	0.021739	0.021739	0.006261	0.004394	0.021739	0.002139
0.045354	0.016609	0.041652	0.039147	0.055556	0.037984	0.015253	0.025640	0.019317	0.004259	0.002085
0.011645	0.031097	0.049799	0.006900	0.033373	0.021739	0.006412	0.021739	0.021739	0.004389	0.003437
0.034067	0.035027	0.066633	0.017902	0.034277	0.006450	0.029819	0.021739	0.004628	0.021739	0.001201
0.082765	0.009532	0.021220	0.011563	0.014652	0.009452	0.015342	0.006260	0.012951	0.002386	0.005495
0.051025	0.035584	0.066633	0.062802	0.009615	0.013414	0.025049	0.023888	0.017136	0.007207	0.002412
0.055028	0.017183	0.066633	0.066633	0.017609	0.022067	0.021739	0.021739	0.021739	0.021739	0.021739
0.028560	0.072106	0.014997	0.066633	0.028104	0.016519	0.013919	0.016362	0.012626	0.006135	0.001989
0.080598	0.066633	0.009747	0.066633	0.018828	0.023610	0.021739	0.011577	0.014031	0.005323	0.001747
0.079434	0.050183	0.044752	0.066633	0.066633	0.027787	0.021867	0.005014	0.003322	0.021739	0.002264
0.055186	0.024750	0.029677	0.026925	0.062802	0.004294	0.020976	0.055556	0.010972	0.001903	0.001333
0.075461	0.046387	0.030148	0.013733	0.029030	0.004212	0.034247	0.018207	0.008792	0.005495	0.002952
0.041516	0.049708	0.016763	0.066633	0.005181	0.021739	0.009196	0.003149	0.017268	0.004229	0.001844
0.054170	0.037472	0.051291	0.005471	0.032226	0.009700	0.011281	0.012945	0.004445	0.010989	0.005495
0.034824	0.022248	0.024094	0.012103	0.012489	0.024176	0.009621	0.021739	0.009615	0.009615	0.009615
0.066633	0.066633	0.066633	0.066633	0.062802	0.062802	0.022846	0.006261	0.004991	0.009615	0.001770
0.031840	0.021929	0.066633	0.042980	0.036476	0.028394	0.019595	0.006039	0.006612	0.009021	0.002896
0.066633	0.066633	0.016791	0.036543	0.066633	0.035821	0.004030	0.009257	0.021739	0.002441	0.001929
0.080320	0.012744	0.040490	0.055556	0.008214	0.018159	0.002786	0.006320	0.006581	0.009013	0.001560
0.066633	0.037881	0.049408	0.046230	0.022964	0.004413	0.022788	0.021739	0.021739	0.021739	0.021739
0.075475	0.040946	0.059690	0.007600	0.044043	0.021867	0.030808	0.017791	0.016075	0.003052	0.003252
0.055069	0.019037	0.022291	0.059387	0.027872	0.059387	0.030836	0.024453	0.013562	0.005470	0.001570
0.066633	0.071631	0.009625	0.066633	0.066633	0.004111	0.022312	0.021739	0.012631	0.003831	0.001731
0.066633	0.009520	0.014110	0.024072	0.003950	0.019206	0.035174	0.019906	0.001734	0.009440	0.001581
0.037899	0.049279	0.036521	0.005357	0.043647	0.022464	0.012132	0.021739	0.004517	0.006170	0.001631
0.043530	0.025990	0.059387	0.059387	0.041130	0.026183	0.005714	0.005514	0.014197	0.005587	0.002249
0.053440	0.071973	0.028739	0.004792	0.028993	0.011483	0.025044	0.009724	0.017177	0.006047	0.001831
0.075055	0.070274	0.031128	0.066633	0.066633	0.066633	0.012487	0.066633	0.003831	0.003846	0.021739
0.078515	0.030350	0.010144	0.062802	0.033270	0.034394	0.021739	0.022111	0.021739	0.021739	0.021739
0.041018	0.023229	0.066147	0.028219	0.031910	0.027082	0.004490	0.012590	0.013911	0.003521	0.002696
0.041860	0.047338	0.066633	0.038557	0.005963	0.007767	0.023810	0.026233	0.014549	0.003818	0.001860
0.079738	0.072550	0.059387	0.007109	0.059387	0.059387	0.011960	0.055556	0.013405	0.002264	0.005495
0.015207	0.048576	0.066633	0.066633	0.066633	0.020323	0.055556	0.017670	0.055556	0.055556	0.002033
0.043192	0.050257	0.059387	0.023600	0.010564	0.055556	0.055556	0.016623	0.012628	0.008556	0.001176
0.072608	0.066633	0.066633	0.066633	0.031999	0.010950	0.021739	0.005837	0.004998	0.003287	0.001981
0.074602	0.040283	0.040757	0.062802	0.012019	0.034499	0.011041	0.021739	0.021739	0.003851	0.002426
0.074126	0.071234	0.031739	0.053011	0.044554	0.031431	0.032170	0.013968	0.016103	0.014942	0.001835
0.016278	0.019621	0.041624	0.066633	0.007121	0.066633	0.012240	0.007871	0.005158	0.005926	0.001692
0.046851	0.070007	0.031528	0.066633	0.049830	0.021739	0.012489	0.021739	0.005274	0.009615	0.009615
0.073925	0.047863	0.066633	0.012845	0.032895	0.040530	0.008486	0.021739	0.021739	0.021739	0.021739
0.017769	0.066633	0.021740	0.018804	0.018309	0.006906	0.005750	0.007865	0.006400	0.059387	0.009615
0.038045	0.070890	0.066633	0.005051	0.024031	0.021739	0.015168	0.055556	0.007059	0.006527	0.003972
0.051192	0.059387	0.025199	0.059387	0.008192	0.006451	0.020771	0.016596	0.007170	0.010989	0.005495
0.045292	0.014350	0.066633	0.066633	0.066633	0.003831	0.008691	0.008529	0.002674	0.003831	0.002976
0.019885	0.069761	0.036648	0.021739	0.048242	0.013662	0.028372	0.009207	0.021739	0.021739	0.001362
0.018130	0.066633	0.066633	0.007469	0.017314	0.032812	0.021739	0.021739	0.021739	0.003228	0.001653
0.025490	0.069098	0.026541	0.059387	0.059387	0.005976	0.059387	0.059387	0.005717	0.009537	0.003226
0.067640	0.048552	0.066633	0.066633	0.026457	0.022303	0.004802	0.003831	0.011120	0.005525	0.001401
0.073866	0.014566	0.066633	0.062802	0.062802	0.033377	0.021739	0.021739	0.005546	0.021739	0.001320
0.028401	0.028477	0.015108	0.036827	0.066633	0.024572	0.021694	0.006780	0.018132	0.004179	0.002976
0.054385	0.044414	0.059387	0.039526	0.025496	0.055556	0.010613	0.008735	0.013170	0.010823	0.002269
0.006953	0.010775	0.023838	0.037299	0.031869	0.027786	0.021739	0.005870	0.006877	0.006260	0.001642
0.072609	0.066633	0.017327	0.059387	0.007632	0.023280	0.021097	0.006628	0.012039	0.006358	0.005495
0.053193	0.041654	0.066633	0.066633	0.035279	0.044438	0.013465	0.005272	0.003757	0.001607	0.003193
0.066633	0.066633	0.022412	0.059387	0.059387	0.003964	0.017927	0.009383	0.007669	0.003688	0.001976
0.043443	0.066633	0.022540	0.062802	0.005387	0.022517	0.062802	0.021739	0.021739	0.003873	0.021739
0.052661	0.072461	0.016025	0.022703	0.066633	0.015998	0.025377	0.021739	0.021739	0.021739	0.001750
0.066633	0.028308	0.035074	0.004877	0.048947	0.015654	0.022068	0.007421	0.007143	0.005060	0.001565
0.066633	0.025601	0.066633	0.029838	0.028330	0.007072	0.010686	0.003831	0.021739	0.021739	0.002268
0.066633	0.066633	0.015282	0.038740	0.066633	0.059387	0.019921	0.006649	0.013179	0.003831	0.001810
0.066633	0.041048	0.066633	0.017960	0.021562	0.004015	0.017506	0.019227	0.012860	0.004446	0.001893
0.019783	0.069220	0.066633	0.032115	0.031318	0.062802	0.062802	0.002455	0.015686	0.006383	0.001969
0.047888	0.013263	0.040837	0.052510	0.045295	0.028238	0.033335	0.024441	0.009494	0.007542	0.002176
0.047471	0.016589	0.066844	0.005480	0.032227	0.021739	0.031521	0.021739	0.014742	0.021739	0.003171
0.011903	0.045624	0.065759	0.037806	0.011348	0.025779	0.059387	0.009052	0.009066	0.007143	0.001696
0.070684	0.011138	0.066633	0.062802	0.062802	0.026230	0.026471	0.025144	0.007371	0.004920	0.005594
0.033706	0.066633	0.066633	0.038913	0.066633	0.036188	0.025114	0.006743	0.018471	0.004897	0.001235
0.026399	0.068214	0.062802	0.025310	0.032711	0.013856	0.021404	0.006520	0.002809	0.005495	0.005495
0.079990	0.073688	0.004340	0.059788	0.033474	0.022162	0.031034	0.013326	0.018188	0.008227	0.002520
0.033773	0.050229	0.016505	0.008630	0.014309	0.021739	0.008563	0.006627	0.004190	0.002581	0.021739
0.075099	0.034410	0.066633	0.066633	0.025214	0.013985	0.059387	0.012174	0.010706	0.002864	0.002916
0.038950	0.055244	0.030528	0.027610	0.028823	0.024876	0.021739	0.021739	0.021739	0.021739	0.002784
0.066633	0.010136	0.011119	0.019161	0.008767	0.066633	0.066633	0.066633	0.007291	0.003831	0.001147
0.081080	0.038165	0.017658	0.057061	0.036927	0.043179	0.015440	0.024380	0.012727	0.004640	0.001868
0.008957	0.045825	0.013800	0.052023	0.038884	0.027944	0.018407	0.018137	0.015681	0.005074	0.002121
0.066633	0.046124	0.066633	0.066633	0.025071	0.066633	0.021739	0.009484	0.021739	0.006682	0.003831
0.026236	0.066633	0.030978	0.014944	0.019900	0.013678	0.018945	0.012630	0.011937	0.008027	0.002693
0.055090	0.047039	0.066633	0.008498	0.020292	0.009697	0.022551	0.006426	0.010020	0.004294	0.002167
0.055125	0.017843	0.043864	0.051000	0.012664	0.007161	0.023260	0.023316	0.013533	0.007351	0.002079
0.017442	0.021227	0.066633	0.066633	0.062802	0.026155	0.011434	0.019185	0.012723	0.006589	0.003226
0.066633	0.005652	0.005469	0.066633	0.018807	0.024354	0.012021	0.066633	0.005281	0.004064	0.002828
0.070768	0.045755	0.063592	0.026630	0.045825	0.018923	0.018744	0.018246	0.015664	0.008436	0.002268
0.071755	0.034237	0.035237	0.025968	0.055556	0.016896	0.055556	0.015442	0.005574	0.010138	0.002653
0.082398	0.070053	0.066713	0.010030	0.006486	0.009008	0.005525	0.013010	0.059387	0.006200	0.003226
0.066633	0.048702	0.066633	0.018688	0.008909	0.015248	0.005897	0.006470	0.012113	0.008069	0.001825
```
