## Supplementary File 2 for "Novel Comparison of Evaluation Metrics for Gene Ontology Classifiers Reveals Drastic Performance Differences": max_Lin_score_A.elab

```
# goa_pos:  data/mouseFunc.genego.sc
# goa_neg:  data/mouseFunc.genego.neg.sc
# obo_file: data/go.obo
# ic_file:  data/ic.ext.tab
# prop_par: F
# rot_pos:  T
# R:        3
# rseed:    1
# mode:     LIST=go,TH=th,SUMF1=mean,SUMF2=max,SF=score_A,SIMF=Lin,MINCS=10,GOC=46316
0.000000	0.100011	0.200022	0.300033	0.400000	0.500011	0.600022	0.700033	0.800000	0.900011	0.999978
0.159105	0.157239	0.146044	0.139731	0.122254	0.116586	0.116254	0.092094	0.092094	0.092094	0.130902
0.159956	0.164155	0.161843	0.137871	0.125850	0.122821	0.100182	0.098145	0.080883	0.077545	0.061580
0.183406	0.158015	0.145374	0.137725	0.128527	0.108499	0.106112	0.093498	0.078409	0.069330	0.059828
0.179491	0.164695	0.156501	0.143759	0.133435	0.137853	0.129977	0.093179	0.110751	0.090313	0.090313
0.169148	0.171835	0.156347	0.133066	0.126005	0.112367	0.103059	0.100681	0.100474	0.083701	0.092469
0.161158	0.152508	0.157254	0.128023	0.134454	0.117186	0.102967	0.103041	0.103576	0.088858	0.077464
0.183746	0.166759	0.161168	0.137907	0.133492	0.119882	0.105615	0.098318	0.083757	0.076922	0.063076
0.162950	0.167438	0.151246	0.133114	0.132404	0.132831	0.132404	0.120711	0.119429	0.120711	0.101783
0.173045	0.165870	0.149720	0.133922	0.118636	0.121501	0.105100	0.089746	0.079778	0.067843	0.067514
0.178448	0.164118	0.145046	0.139731	0.145287	0.117210	0.106949	0.093017	0.080840	0.069911	0.060986
0.177548	0.154317	0.149913	0.153356	0.135897	0.135223	0.132038	0.133713	0.103863	0.088479	0.093562
0.162819	0.156498	0.160008	0.146247	0.160794	0.134434	0.129532	0.129532	0.108284	0.113911	0.103524
0.183982	0.173199	0.155980	0.146526	0.124336	0.112068	0.099944	0.093282	0.100800	0.094410	0.064417
0.163755	0.152963	0.148621	0.141007	0.129906	0.115730	0.099525	0.093730	0.094959	0.097697	0.077321
0.175217	0.172102	0.155653	0.135451	0.133547	0.112506	0.099242	0.089443	0.087255	0.077216	0.076308
0.183142	0.160752	0.159967	0.138168	0.124426	0.123091	0.123091	0.123091	0.096415	0.105127	0.089075
0.170300	0.159264	0.148495	0.140064	0.134175	0.118409	0.101058	0.096927	0.102609	0.101960	0.102609
0.161455	0.164705	0.139818	0.149511	0.126467	0.108931	0.101533	0.092897	0.109930	0.095873	0.109930
0.175391	0.160445	0.151392	0.145287	0.121910	0.115131	0.104533	0.093637	0.079964	0.069020	0.059902
0.177828	0.155068	0.150157	0.132760	0.124899	0.117290	0.105361	0.095473	0.081940	0.080953	0.081389
0.183775	0.165168	0.155265	0.133771	0.120275	0.119700	0.102801	0.093196	0.089289	0.069835	0.082122
0.172167	0.159393	0.161377	0.140804	0.129686	0.120687	0.122930	0.112885	0.109302	0.079916	0.090132
0.165359	0.149461	0.147267	0.139598	0.118766	0.118327	0.111284	0.094934	0.080714	0.070703	0.065330
0.162951	0.161448	0.155857	0.142296	0.136928	0.119734	0.143477	0.141459	0.136698	0.141229	0.082811
0.171399	0.161567	0.140842	0.145287	0.145287	0.149511	0.109239	0.093533	0.082238	0.077920	0.070265
0.166812	0.170988	0.151743	0.129945	0.124768	0.113707	0.105722	0.102596	0.094579	0.115881	0.110861
0.179130	0.170349	0.139301	0.133460	0.130921	0.121468	0.101467	0.086913	0.078607	0.086427	0.098915
0.163560	0.165429	0.148187	0.133169	0.119325	0.120626	0.134136	0.124041	0.119429	0.124041	0.124041
0.175599	0.155068	0.149511	0.129638	0.119765	0.120689	0.098900	0.096814	0.096814	0.070622	0.087546
0.166158	0.155068	0.157728	0.134774	0.136482	0.118171	0.117415	0.101883	0.098367	0.102634	0.093852
0.184385	0.163017	0.142840	0.146247	0.124046	0.129280	0.118184	0.121436	0.105835	0.105835	0.112427
0.169216	0.156377	0.147291	0.146714	0.129630	0.115422	0.111599	0.121380	0.111599	0.102162	0.064268
0.170771	0.159843	0.146738	0.142077	0.127054	0.118272	0.107322	0.096691	0.084939	0.070577	0.064058
0.163146	0.157684	0.146992	0.143768	0.135200	0.136670	0.136160	0.136670	0.131114	0.105258	0.107176
0.167268	0.157791	0.143598	0.148641	0.146247	0.145227	0.139731	0.142840	0.122063	0.123908	0.120123
0.171408	0.165287	0.143653	0.138682	0.127651	0.116672	0.105303	0.097309	0.096804	0.088904	0.069534
0.178520	0.165223	0.145988	0.149511	0.135211	0.126923	0.108014	0.103280	0.092237	0.095451	0.100883
0.172706	0.150298	0.154689	0.149052	0.146247	0.110788	0.098959	0.096415	0.081894	0.072376	0.068571
0.175921	0.148651	0.148615	0.130827	0.123694	0.122086	0.107760	0.107286	0.103220	0.103196	0.113052
0.177027	0.155266	0.154306	0.136164	0.128079	0.116656	0.098435	0.102669	0.081293	0.093247	0.079674
0.162525	0.156501	0.159050	0.133652	0.125632	0.108642	0.102442	0.091099	0.080868	0.068752	0.060460
0.166725	0.164176	0.148396	0.149052	0.139818	0.146276	0.151255	0.093423	0.090418	0.092478	0.091541
0.170751	0.166060	0.152349	0.136930	0.127867	0.111253	0.117809	0.117984	0.094543	0.078358	0.077518
0.173144	0.169498	0.147184	0.146247	0.139731	0.139731	0.149511	0.092850	0.087486	0.074396	0.069348
0.180499	0.169289	0.150557	0.138223	0.130740	0.152272	0.141939	0.132512	0.119917	0.096278	0.136255
0.161517	0.163268	0.158965	0.140565	0.124988	0.110712	0.103811	0.088872	0.083075	0.072207	0.064249
0.160748	0.158786	0.141742	0.146681	0.134459	0.109698	0.102902	0.117951	0.119868	0.082360	0.093031
0.184482	0.168300	0.146305	0.139731	0.120420	0.114921	0.108846	0.099481	0.087674	0.075534	0.074412
0.174885	0.165154	0.154558	0.137519	0.140759	0.135934	0.135516	0.140759	0.096745	0.117208	0.105534
0.182620	0.154656	0.146735	0.151507	0.146735	0.145328	0.159841	0.101804	0.090385	0.100800	0.073930
0.166908	0.155467	0.140598	0.132059	0.145287	0.145287	0.154678	0.104335	0.144341	0.091826	0.152953
0.161509	0.159379	0.152056	0.155068	0.146247	0.115261	0.146247	0.087816	0.081279	0.116947	0.116947
0.179156	0.172110	0.160965	0.132601	0.126914	0.121830	0.110645	0.094309	0.086427	0.070886	0.061497
0.172866	0.165187	0.160674	0.131363	0.125342	0.113870	0.102442	0.093206	0.082811	0.083777	0.082122
0.174660	0.163609	0.139818	0.146247	0.121027	0.146247	0.105638	0.100800	0.102898	0.096621	0.100800
0.169966	0.171804	0.152551	0.128357	0.152736	0.142566	0.139464	0.090318	0.090155	0.111558	0.113223
0.166106	0.163107	0.148396	0.129182	0.124702	0.108904	0.104654	0.099459	0.126004	0.133900	0.106314
0.174733	0.159439	0.159425	0.138275	0.127273	0.116447	0.114402	0.114402	0.115729	0.075486	0.062921
0.163757	0.162300	0.153638	0.142595	0.130964	0.117527	0.118488	0.094586	0.081752	0.086481	0.063435
0.161727	0.172733	0.147110	0.145287	0.120834	0.167619	0.167619	0.124012	0.121254	0.102997	0.121254
0.185124	0.172288	0.149686	0.137015	0.148273	0.142058	0.138946	0.098942	0.138946	0.141125	0.141308
0.163084	0.166112	0.148396	0.145374	0.146112	0.134734	0.124821	0.124821	0.134734	0.086473	0.073639
0.181985	0.163450	0.156123	0.127621	0.138147	0.118422	0.098590	0.122116	0.134982	0.138522	0.139890
0.161540	0.151050	0.146830	0.145287	0.121818	0.113859	0.106996	0.088614	0.085335	0.091144	0.089935
0.183767	0.163654	0.148058	0.153615	0.154804	0.155862	0.153844	0.160794	0.160794	0.154575	0.088864
0.166898	0.162155	0.149850	0.139499	0.128202	0.119077	0.098307	0.092079	0.086481	0.072182	0.062511
0.174674	0.170570	0.143831	0.139731	0.126970	0.119575	0.116144	0.119728	0.089654	0.086686	0.073296
0.168342	0.161412	0.155766	0.149052	0.128784	0.120482	0.098669	0.095232	0.082276	0.070090	0.067327
0.161917	0.172888	0.148396	0.139818	0.148396	0.114921	0.146247	0.094624	0.082389	0.082389	0.060305
0.170789	0.161749	0.142481	0.148396	0.124234	0.112538	0.110627	0.095369	0.089856	0.089856	0.076498
0.183885	0.171512	0.143108	0.140624	0.121392	0.110936	0.123418	0.106845	0.089853	0.081991	0.076109
0.170439	0.149590	0.154432	0.140936	0.129116	0.111980	0.100155	0.097773	0.105846	0.099999	0.091582
0.167691	0.159412	0.187801	0.186273	0.187801	0.187801	0.187801	0.205786	0.177538	0.178105	0.177538
0.167767	0.165995	0.149999	0.154706	0.161222	0.160425	0.136445	0.134065	0.105119	0.134228	0.111723
0.181926	0.170507	0.146388	0.129142	0.123863	0.137777	0.148778	0.137777	0.113870	0.130787	0.107998
0.183389	0.154497	0.152847	0.142447	0.129192	0.108720	0.109965	0.089733	0.080666	0.070014	0.060168
0.183200	0.167294	0.159707	0.131244	0.126688	0.117552	0.103592	0.093285	0.081694	0.090601	0.090283
0.169639	0.152924	0.167011	0.160168	0.122335	0.112806	0.104162	0.101783	0.119429	0.120711	0.101783
0.158594	0.163255	0.160255	0.142316	0.124851	0.117722	0.120301	0.100314	0.092537	0.083048	0.100314
0.178496	0.155791	0.145374	0.146247	0.146600	0.119398	0.118286	0.121082	0.099875	0.103337	0.068686
0.169927	0.148850	0.148949	0.129274	0.126967	0.117400	0.110031	0.094919	0.083748	0.078837	0.069820
0.167909	0.164690	0.151817	0.138923	0.124069	0.120481	0.104158	0.096081	0.085311	0.080196	0.101861
0.164184	0.160119	0.145062	0.132049	0.135244	0.111917	0.103455	0.094947	0.081208	0.070868	0.065752
0.168387	0.170878	0.145374	0.138893	0.148396	0.145287	0.146247	0.099119	0.081113	0.073122	0.061577
0.177326	0.153694	0.148976	0.133155	0.122874	0.120916	0.105286	0.119451	0.097718	0.119708	0.102338
0.184155	0.160287	0.154593	0.135980	0.131151	0.124806	0.101353	0.102115	0.090888	0.071732	0.091502
0.174648	0.168615	0.154313	0.159869	0.135557	0.135557	0.133341	0.120554	0.112905	0.119046	0.110347
0.178473	0.170592	0.144455	0.139503	0.124341	0.122012	0.108729	0.091837	0.082226	0.079494	0.074504
0.159886	0.156763	0.143026	0.138877	0.126771	0.109285	0.105254	0.092701	0.079862	0.069999	0.066551
0.164579	0.172162	0.157646	0.134773	0.119425	0.111951	0.105529	0.092136	0.082946	0.073399	0.067342
0.168938	0.164542	0.146404	0.148641	0.149052	0.118030	0.146247	0.108110	0.084340	0.079675	0.071956
0.175658	0.158988	0.149561	0.138971	0.129821	0.114389	0.103257	0.089215	0.080881	0.069642	0.058146
0.179265	0.147031	0.144949	0.145176	0.129696	0.114419	0.123882	0.115599	0.115599	0.105529	0.103937
0.176236	0.158968	0.150969	0.148917	0.145805	0.139731	0.100996	0.092038	0.081191	0.082067	0.076310
0.159141	0.158172	0.148202	0.149152	0.149152	0.149152	0.100337	0.144341	0.144341	0.144341	0.126966
0.170709	0.172292	0.142840	0.148827	0.122525	0.143044	0.117917	0.109045	0.106942	0.107397	0.082301
0.165734	0.159180	0.146669	0.148396	0.123443	0.122099	0.111067	0.094496	0.081533	0.072072	0.074098
0.159333	0.171996	0.146669	0.148396	0.150836	0.139731	0.117454	0.089105	0.108387	0.118195	0.107366
0.177678	0.150717	0.140281	0.142460	0.131017	0.108971	0.101231	0.089317	0.078585	0.079552	0.079552
0.160165	0.153943	0.149856	0.145287	0.142996	0.158215	0.169992	0.139996	0.095492	0.095492	0.081991
0.167367	0.155399	0.154773	0.135896	0.122027	0.122683	0.108288	0.092089	0.091862	0.086346	0.061678
0.175740	0.152193	0.150582	0.138625	0.122265	0.114011	0.100591	0.100800	0.085792	0.100800	0.086481
0.176454	0.162552	0.149511	0.146247	0.148249	0.111729	0.102868	0.118423	0.097916	0.086866	0.102553
0.175349	0.164959	0.157210	0.137786	0.127063	0.115642	0.132875	0.127980	0.136163	0.077009	0.071754
0.184928	0.165170	0.155068	0.145374	0.127472	0.117136	0.103573	0.092697	0.096034	0.072918	0.078575
0.168251	0.168604	0.145374	0.136858	0.145287	0.142840	0.156096	0.132030	0.106431	0.105637	0.085673
0.177713	0.160326	0.150770	0.139297	0.127785	0.115420	0.108282	0.106779	0.104559	0.103096	0.100778
0.180609	0.161094	0.146422	0.141606	0.124508	0.116446	0.125604	0.096954	0.096664	0.087597	0.077930
0.160385	0.166310	0.149896	0.137769	0.150771	0.124719	0.111228	0.110935	0.103981	0.136396	0.112267
0.176037	0.167398	0.150214	0.136157	0.125226	0.112418	0.108232	0.114748	0.078564	0.089953	0.089953
0.170440	0.167683	0.155521	0.130918	0.127649	0.108277	0.113030	0.113030	0.095980	0.112136	0.067903
0.173459	0.156526	0.152426	0.142909	0.133226	0.113361	0.104953	0.089846	0.091043	0.091043	0.091043
0.163264	0.155068	0.152626	0.145758	0.121546	0.145076	0.107363	0.118321	0.109446	0.112736	0.111526
0.167515	0.172252	0.145164	0.147552	0.123516	0.123171	0.123171	0.101938	0.101938	0.110186	0.101861
0.167871	0.171120	0.160697	0.146247	0.128950	0.122207	0.116263	0.123952	0.123952	0.123952	0.118063
0.163680	0.162208	0.141778	0.155862	0.153844	0.148288	0.121840	0.122464	0.099546	0.097674	0.082811
0.184720	0.165883	0.149511	0.130404	0.146247	0.121434	0.103997	0.090789	0.082180	0.079507	0.063942
0.182935	0.150056	0.154885	0.146247	0.121119	0.114317	0.102193	0.092430	0.087726	0.076608	0.063079
0.166352	0.160574	0.151476	0.141148	0.151476	0.156363	0.137764	0.111516	0.111455	0.128836	0.137986
0.185746	0.164710	0.152109	0.159647	0.134838	0.165204	0.158516	0.155050	0.140310	0.140310	0.116889
0.157808	0.155116	0.155307	0.160702	0.161662	0.155146	0.160702	0.092475	0.103384	0.103384	0.113033
0.186101	0.147734	0.148497	0.144586	0.124665	0.111965	0.104760	0.094761	0.090472	0.069808	0.060084
0.166592	0.172162	0.157921	0.157921	0.122509	0.113443	0.111458	0.088827	0.100800	0.100800	0.100800
0.177137	0.170307	0.157141	0.145105	0.125898	0.111879	0.104027	0.100800	0.100800	0.088049	0.100800
0.184861	0.171612	0.160060	0.131881	0.136392	0.127623	0.129506	0.110928	0.110500	0.118126	0.106146
0.176792	0.156554	0.144783	0.140540	0.136157	0.122025	0.130601	0.103485	0.083304	0.073127	0.064819
0.163442	0.149907	0.146549	0.130973	0.124033	0.146247	0.146247	0.139731	0.149511	0.100874	0.109892
0.177013	0.171147	0.151323	0.139731	0.146247	0.115001	0.102838	0.090809	0.086587	0.073295	0.068247
0.172779	0.166768	0.151634	0.143482	0.136671	0.128186	0.136671	0.102484	0.104510	0.086939	0.072824
0.175788	0.157222	0.153815	0.142316	0.124977	0.112907	0.109892	0.103432	0.107961	0.097319	0.098720
0.169343	0.157635	0.139604	0.132940	0.139457	0.139457	0.105490	0.102332	0.117711	0.085152	0.085152
0.172573	0.158583	0.145727	0.129669	0.123105	0.109396	0.101126	0.092844	0.083461	0.073102	0.061132
0.162936	0.163531	0.145374	0.149052	0.149052	0.124890	0.117886	0.095918	0.090318	0.080846	0.086954
0.167541	0.172263	0.141714	0.143660	0.134667	0.138011	0.131263	0.121880	0.115847	0.089935	0.083642
0.184956	0.163752	0.140650	0.129938	0.120111	0.109189	0.100946	0.102816	0.104559	0.079646	0.101783
0.161712	0.164337	0.191507	0.139287	0.123705	0.109578	0.119359	0.119359	0.122681	0.071449	0.121174
0.180526	0.173250	0.147711	0.148396	0.124469	0.119999	0.104589	0.091295	0.083085	0.087037	0.078175
0.167696	0.159803	0.153668	0.148791	0.137632	0.134727	0.136671	0.109154	0.110897	0.117445	0.089219
0.161330	0.170298	0.143629	0.131452	0.152476	0.151516	0.114725	0.112639	0.119312	0.100308	0.074556
0.176027	0.154660	0.142778	0.132628	0.148731	0.145746	0.129931	0.145573	0.142818	0.085412	0.102355
0.178501	0.157607	0.147307	0.136893	0.139731	0.126182	0.102706	0.094591	0.081765	0.100800	0.100800
0.164104	0.172155	0.141013	0.136341	0.129455	0.110127	0.108899	0.114983	0.091815	0.102668	0.071590
0.180628	0.171729	0.147419	0.146247	0.145444	0.112756	0.104442	0.102358	0.101629	0.104877	0.072330
0.161063	0.167672	0.142818	0.155068	0.142840	0.119709	0.108041	0.111151	0.111151	0.123717	0.119913
0.175665	0.169151	0.155181	0.146247	0.146247	0.112608	0.137102	0.093199	0.081814	0.084585	0.065132
0.176413	0.161999	0.142771	0.140572	0.131912	0.131912	0.131912	0.102201	0.094158	0.075307	0.092940
0.176662	0.159350	0.149511	0.147113	0.130021	0.111229	0.111528	0.096587	0.084524	0.086481	0.065798
0.174267	0.165720	0.142987	0.143700	0.124816	0.115589	0.099041	0.094387	0.087819	0.086859	0.069047
0.186101	0.163538	0.149652	0.140634	0.117876	0.114012	0.099372	0.088928	0.080136	0.069359	0.061122
0.162869	0.147811	0.140113	0.143182	0.125329	0.117024	0.106883	0.092781	0.082058	0.072442	0.066306
0.176560	0.156609	0.146846	0.146247	0.146874	0.152431	0.153391	0.153391	0.152431	0.153391	0.092045
0.165412	0.172862	0.152703	0.139731	0.120307	0.116687	0.120870	0.102236	0.096639	0.086481	0.084831
0.176862	0.155068	0.145318	0.133253	0.131753	0.114574	0.106343	0.094922	0.092068	0.090607	0.088864
0.182285	0.170075	0.148377	0.139731	0.123841	0.122214	0.105173	0.095210	0.081717	0.087101	0.061867
0.164375	0.157117	0.155897	0.139818	0.130598	0.109657	0.102217	0.091935	0.080273	0.133004	0.133004
0.185946	0.171096	0.148754	0.132802	0.145287	0.111074	0.126431	0.111941	0.083553	0.083797	0.075490
0.179596	0.151189	0.158813	0.140805	0.120198	0.125521	0.117679	0.120447	0.111095	0.111095	0.111095
0.186299	0.159361	0.159191	0.145374	0.137436	0.144849	0.131423	0.104124	0.100625	0.101753	0.069927
0.186166	0.173141	0.140748	0.137418	0.147207	0.118795	0.105307	0.097043	0.081932	0.086481	0.065869
0.168454	0.154831	0.141597	0.142084	0.119218	0.109022	0.108600	0.104555	0.108600	0.082679	0.082610
0.182603	0.170472	0.157700	0.137663	0.141012	0.126245	0.126245	0.126245	0.126245	0.126245	0.126245
0.174930	0.150874	0.156803	0.155068	0.155068	0.169244	0.165392	0.149799	0.143392	0.165392	0.158697
0.167493	0.160737	0.152142	0.138183	0.135527	0.106923	0.115956	0.108240	0.115956	0.089020	0.101157
0.173766	0.153818	0.159916	0.131469	0.124082	0.120550	0.115611	0.094347	0.084566	0.069554	0.060239
0.177984	0.152626	0.156599	0.136453	0.141038	0.132741	0.139938	0.116748	0.116748	0.095156	0.100236
0.163420	0.151290	0.139671	0.145287	0.145374	0.144819	0.100014	0.100369	0.085248	0.085248	0.075140
0.175487	0.148262	0.149291	0.135132	0.129118	0.115975	0.107858	0.092450	0.086481	0.075557	0.060947
0.185766	0.162335	0.153483	0.139818	0.145287	0.109335	0.099274	0.092642	0.082236	0.069309	0.060959
0.162474	0.149809	0.150941	0.148011	0.148095	0.153567	0.108988	0.123081	0.113830	0.123493	0.081978
0.163575	0.159688	0.154645	0.140591	0.132318	0.123609	0.105201	0.127672	0.111351	0.101152	0.085889
0.169537	0.163860	0.167470	0.160372	0.160372	0.123167	0.126217	0.128659	0.114124	0.114124	0.126914
0.163045	0.150515	0.147730	0.139731	0.150972	0.108112	0.100032	0.093499	0.088823	0.084459	0.076395
0.161474	0.155724	0.160773	0.140427	0.134497	0.121098	0.104515	0.096433	0.089207	0.072635	0.071501
0.186159	0.161547	0.149053	0.133592	0.121357	0.112313	0.106964	0.096145	0.083186	0.079018	0.077901
0.167817	0.172444	0.146605	0.143803	0.125851	0.133082	0.099983	0.094115	0.081260	0.080414	0.064071
0.165846	0.149499	0.159939	0.145430	0.122839	0.121137	0.104512	0.096854	0.094873	0.071001	0.082396
0.158348	0.156072	0.148396	0.130595	0.136158	0.130892	0.130673	0.093840	0.083426	0.092075	0.095959
0.166490	0.160165	0.151742	0.141153	0.122392	0.114120	0.130210	0.130210	0.130076	0.093135	0.084653
0.159133	0.158667	0.145245	0.131123	0.134925	0.111415	0.119841	0.121712	0.096903	0.082670	0.089251
0.185811	0.172666	0.162944	0.138225	0.147638	0.147638	0.139098	0.093848	0.102561	0.091972	0.085454
0.166979	0.156933	0.149651	0.129918	0.131741	0.120613	0.102347	0.100880	0.089084	0.070153	0.076128
0.175279	0.153978	0.159077	0.129744	0.139225	0.117078	0.108856	0.112120	0.114985	0.114985	0.112120
0.159607	0.148700	0.155615	0.135678	0.122676	0.109813	0.104883	0.089847	0.086481	0.078152	0.086481
0.168223	0.164379	0.153392	0.152304	0.128782	0.159812	0.162054	0.122424	0.080029	0.068597	0.098691
0.164798	0.160713	0.158322	0.147030	0.136424	0.119956	0.110174	0.101771	0.101771	0.101771	0.101771
0.175929	0.156421	0.160260	0.139643	0.124987	0.117917	0.102806	0.095835	0.081588	0.072313	0.060811
0.172268	0.173325	0.156815	0.129822	0.130617	0.121489	0.103053	0.093477	0.086998	0.086998	0.086998
0.184098	0.164110	0.147264	0.134932	0.134294	0.135255	0.103928	0.106351	0.104004	0.087685	0.066986
0.177481	0.167133	0.142840	0.144502	0.131748	0.115492	0.131436	0.111500	0.130487	0.085031	0.073036
0.179954	0.163950	0.140271	0.132266	0.124279	0.116927	0.105330	0.091823	0.115159	0.115218	0.117543
0.168282	0.148906	0.149625	0.137981	0.136303	0.119329	0.123978	0.096351	0.082351	0.070692	0.069957
0.169832	0.160165	0.154455	0.143502	0.135903	0.110587	0.103981	0.091854	0.083208	0.086970	0.091838
0.162186	0.161518	0.138196	0.139208	0.124393	0.114643	0.099457	0.091105	0.078466	0.068289	0.060066
0.175157	0.147637	0.148405	0.137307	0.121939	0.110839	0.099729	0.088960	0.082118	0.085280	0.080118
0.179167	0.159512	0.144201	0.145287	0.132984	0.114947	0.102062	0.091334	0.083621	0.074459	0.074601
0.185154	0.148836	0.152746	0.130490	0.125243	0.134430	0.126474	0.126106	0.126106	0.101265	0.101265
0.180616	0.158381	0.160682	0.142515	0.126198	0.121254	0.140221	0.121254	0.121254	0.121254	0.121254
0.180187	0.154384	0.156245	0.133863	0.144718	0.127942	0.110392	0.101011	0.096989	0.073816	0.070649
0.165511	0.161642	0.161046	0.134912	0.121026	0.120783	0.103427	0.087598	0.087174	0.078319	0.066143
0.182910	0.163488	0.148396	0.137776	0.142043	0.121244	0.107289	0.100411	0.084921	0.101359	0.085681
0.175501	0.164975	0.141585	0.132599	0.129358	0.108399	0.103504	0.096267	0.082166	0.078152	0.078152
0.160767	0.161553	0.154284	0.136158	0.132173	0.130318	0.132084	0.132084	0.132084	0.119933	0.098067
0.158910	0.172397	0.144809	0.138188	0.137405	0.143247	0.140866	0.140866	0.089518	0.075751	0.062050
0.158162	0.155028	0.153818	0.146247	0.149116	0.143560	0.100960	0.089062	0.086068	0.083574	0.068625
0.176641	0.149511	0.151459	0.136848	0.128663	0.113633	0.100096	0.092738	0.080470	0.081071	0.072165
0.172760	0.152264	0.154053	0.135082	0.121343	0.137162	0.130646	0.136202	0.137162	0.110098	0.104495
0.159452	0.162450	0.159142	0.146247	0.123837	0.113175	0.111435	0.110118	0.113175	0.074097	0.063920
0.181010	0.162366	0.158948	0.137638	0.121677	0.117903	0.110703	0.090367	0.081228	0.071357	0.065157
0.166264	0.163943	0.151829	0.127701	0.123516	0.121907	0.112068	0.112068	0.127537	0.121746	0.129784
0.166265	0.148396	0.158303	0.148641	0.135777	0.119473	0.106443	0.094096	0.091644	0.083385	0.077345
0.180561	0.173640	0.148353	0.156778	0.122352	0.119172	0.103070	0.089131	0.086697	0.086453	0.072732
0.185074	0.159809	0.155068	0.139731	0.145287	0.119471	0.102487	0.092015	0.079847	0.068833	0.072212
0.172886	0.153473	0.148240	0.135013	0.121544	0.119379	0.098606	0.100021	0.082518	0.085783	0.091681
0.167187	0.165590	0.160654	0.149939	0.146749	0.133405	0.133405	0.090290	0.086274	0.076535	0.077951
0.171929	0.158498	0.142840	0.148396	0.149052	0.122262	0.109365	0.092911	0.086532	0.085444	0.076599
0.166598	0.169486	0.143480	0.140881	0.126332	0.111038	0.102611	0.094135	0.082629	0.073173	0.071525
0.165245	0.164481	0.155110	0.149636	0.126966	0.126966	0.126966	0.117108	0.117108	0.111229	0.117108
0.173171	0.162660	0.155068	0.149052	0.149052	0.127347	0.116152	0.118412	0.127603	0.088916	0.102116
0.179632	0.164347	0.153923	0.145466	0.119629	0.124572	0.139607	0.124572	0.102807	0.142426	0.143656
0.166912	0.171279	0.148396	0.137682	0.144218	0.115317	0.103370	0.089738	0.082213	0.082806	0.062225
0.185169	0.160133	0.161274	0.138793	0.128763	0.115391	0.098124	0.105158	0.098853	0.089708	0.087990
0.184693	0.167016	0.143062	0.145639	0.119629	0.115657	0.112724	0.112724	0.109568	0.096054	0.066230
0.159624	0.147793	0.149787	0.130506	0.133675	0.115963	0.105577	0.093016	0.092124	0.076717	0.062823
0.170834	0.151286	0.153414	0.153537	0.153410	0.172515	0.148013	0.163318	0.110328	0.142544	0.126313
0.170639	0.149506	0.156263	0.145287	0.145287	0.149511	0.115008	0.105666	0.097898	0.070748	0.064888
0.169605	0.168953	0.153278	0.139731	0.123508	0.120369	0.100308	0.111063	0.095729	0.100308	0.096363
0.180001	0.172306	0.146531	0.139986	0.122772	0.111911	0.138975	0.093713	0.095525	0.069374	0.070790
0.163160	0.163636	0.153523	0.146758	0.119407	0.117753	0.104833	0.093443	0.082166	0.077551	0.079309
0.180371	0.170782	0.150321	0.137175	0.118244	0.114390	0.105887	0.090119	0.078831	0.087659	0.094036
0.183743	0.153066	0.150995	0.144410	0.116738	0.111794	0.106268	0.093108	0.093108	0.070540	0.084047
0.182842	0.163563	0.155068	0.146247	0.139818	0.146247	0.146247	0.145287	0.139731	0.114921	0.065116
0.167064	0.159352	0.162327	0.145858	0.132604	0.110731	0.109189	0.094185	0.082067	0.070344	0.064003
0.161415	0.160859	0.156985	0.140858	0.126694	0.136005	0.102381	0.098858	0.088937	0.080798	0.081303
0.179669	0.162748	0.160462	0.146247	0.127701	0.116611	0.105711	0.089068	0.082054	0.068315	0.059370
0.159946	0.157730	0.155334	0.142840	0.130767	0.112223	0.119533	0.114987	0.112512	0.092214	0.092396
0.164997	0.166512	0.147222	0.134542	0.146247	0.119192	0.121112	0.105738	0.083670	0.074443	0.065577
0.164559	0.153574	0.146865	0.140452	0.127144	0.160458	0.143411	0.154864	0.130519	0.152923	0.117926
0.166320	0.155658	0.142988	0.145401	0.130779	0.115880	0.107652	0.093239	0.083430	0.095368	0.095368
0.165739	0.157427	0.149266	0.134915	0.137202	0.111323	0.113737	0.103931	0.111385	0.094931	0.092226
0.165169	0.165450	0.149439	0.138792	0.127137	0.128727	0.129958	0.121529	0.129958	0.115605	0.096210
0.177070	0.160284	0.141702	0.144633	0.133431	0.115349	0.100138	0.091282	0.088580	0.071681	0.066370
0.171572	0.167290	0.137053	0.136859	0.126059	0.115864	0.107485	0.091926	0.081582	0.074412	0.072869
0.182213	0.161242	0.145374	0.149052	0.141342	0.131266	0.131687	0.100875	0.097930	0.082100	0.066206
0.184037	0.163080	0.150374	0.143878	0.120047	0.108415	0.100546	0.089662	0.090241	0.094190	0.078610
0.185631	0.164435	0.144350	0.147628	0.145160	0.147586	0.138015	0.157208	0.108178	0.118035	0.089941
0.183386	0.165523	0.149511	0.145287	0.125249	0.113012	0.108218	0.090183	0.091202	0.085599	0.084349
0.162498	0.153811	0.143783	0.140266	0.129483	0.110340	0.105424	0.091808	0.081392	0.069461	0.060000
0.175045	0.153268	0.159570	0.136309	0.133760	0.114362	0.101725	0.092169	0.099461	0.092719	0.061369
0.171412	0.162948	0.158526	0.141334	0.121809	0.132797	0.107413	0.115400	0.081105	0.070479	0.075207
0.175459	0.153107	0.152310	0.141466	0.128481	0.109965	0.104349	0.096867	0.090763	0.071353	0.065802
0.161457	0.163813	0.147550	0.149052	0.129285	0.122099	0.109423	0.089506	0.080762	0.077839	0.100800
0.175994	0.168599	0.141869	0.135192	0.123908	0.113261	0.112158	0.104428	0.104129	0.084324	0.078993
0.159313	0.163405	0.153034	0.144551	0.125779	0.130698	0.128238	0.128238	0.104632	0.098842	0.072999
0.172682	0.156220	0.148984	0.145374	0.126486	0.111794	0.101266	0.094982	0.080526	0.072544	0.066581
0.169568	0.163681	0.143807	0.136106	0.160194	0.166183	0.166183	0.154638	0.118444	0.116947	0.116947
0.182139	0.164515	0.154934	0.138725	0.129018	0.110723	0.099711	0.118052	0.081213	0.125541	0.099577
0.162308	0.163594	0.142454	0.146789	0.129984	0.120278	0.112787	0.098989	0.090183	0.075399	0.075276
0.182803	0.163818	0.160502	0.149511	0.145374	0.139731	0.146247	0.093040	0.080311	0.069853	0.060566
0.181278	0.163316	0.144520	0.129924	0.128365	0.115716	0.106988	0.093860	0.079564	0.071017	0.065481
0.177853	0.152676	0.151613	0.136053	0.130960	0.111592	0.106812	0.108654	0.104719	0.104302	0.125343
0.159166	0.167601	0.145374	0.139731	0.135627	0.128530	0.103585	0.098362	0.098362	0.097308	0.071464
0.185986	0.166197	0.156369	0.134114	0.119778	0.120887	0.109030	0.105650	0.117778	0.097610	0.091120
0.165739	0.150064	0.153190	0.142290	0.123562	0.119528	0.103984	0.093087	0.087568	0.069506	0.063503
0.179627	0.154505	0.145217	0.145317	0.121548	0.110970	0.100292	0.100931	0.116748	0.100931	0.100931
0.182897	0.156795	0.147834	0.143285	0.143285	0.116811	0.105081	0.088330	0.082665	0.070155	0.072833
0.185994	0.166576	0.145459	0.142937	0.151114	0.129550	0.107040	0.134971	0.133181	0.106708	0.074067
0.179556	0.167375	0.158753	0.137194	0.127245	0.120501	0.117392	0.092144	0.080697	0.071834	0.072486
0.165040	0.162090	0.149139	0.139471	0.137519	0.135648	0.114969	0.114889	0.114789	0.077150	0.072614
0.165443	0.156867	0.144558	0.149511	0.152476	0.152476	0.128009	0.117812	0.128446	0.111315	0.070593
0.175073	0.160282	0.157721	0.136453	0.124604	0.115873	0.103922	0.091958	0.084273	0.080185	0.084256
0.177552	0.164989	0.152035	0.127906	0.117067	0.108728	0.101233	0.107628	0.082462	0.104387	0.103679
0.177298	0.165260	0.140672	0.147280	0.133443	0.111391	0.109016	0.091975	0.084646	0.075902	0.067997
0.171084	0.155904	0.152325	0.148396	0.124702	0.139731	0.145287	0.142840	0.096823	0.069844	0.062821
0.160430	0.153723	0.155409	0.134718	0.133184	0.138440	0.131507	0.131026	0.131026	0.129236	0.115664
0.177970	0.152526	0.149783	0.150034	0.124702	0.149052	0.129886	0.129317	0.126622	0.098974	0.095043
0.165813	0.150604	0.145808	0.139349	0.122790	0.121779	0.107918	0.090466	0.080603	0.069019	0.059387
0.165421	0.168447	0.149511	0.145352	0.123101	0.118772	0.130601	0.088496	0.103151	0.091155	0.071460
0.178031	0.172255	0.143218	0.149346	0.146987	0.148824	0.150083	0.126668	0.143583	0.144396	0.120577
0.168313	0.157445	0.142840	0.130466	0.139756	0.139756	0.133239	0.138796	0.081815	0.068856	0.067776
0.167796	0.165704	0.158364	0.132267	0.130055	0.120210	0.106475	0.096529	0.085623	0.083281	0.077033
0.179017	0.165852	0.152749	0.133748	0.151050	0.160357	0.135897	0.114014	0.120620	0.094486	0.094486
0.173729	0.158237	0.153273	0.148000	0.139483	0.150844	0.154284	0.105351	0.103584	0.114783	0.110563
0.176130	0.163969	0.161463	0.133284	0.129590	0.114507	0.108403	0.110330	0.094317	0.090294	0.092756
0.163077	0.152294	0.152192	0.149052	0.148396	0.112600	0.101029	0.091912	0.079743	0.073374	0.119723
0.163260	0.151995	0.140488	0.140057	0.130320	0.122745	0.105526	0.089291	0.083737	0.070799	0.108850
0.171267	0.149488	0.150213	0.145127	0.126414	0.136478	0.116633	0.100928	0.097587	0.098040	0.074574
0.185111	0.165081	0.158971	0.130032	0.134309	0.122244	0.106965	0.095991	0.091048	0.080219	0.069660
0.181431	0.171677	0.143515	0.147790	0.144813	0.112022	0.100091	0.122166	0.122166	0.122166	0.137224
0.174292	0.165454	0.157660	0.149052	0.146260	0.149052	0.100489	0.092188	0.083726	0.090369	0.070664
0.183302	0.159762	0.141915	0.147465	0.134155	0.118503	0.099868	0.103131	0.096345	0.090182	0.076642
0.163853	0.160351	0.153518	0.140031	0.130319	0.115856	0.100211	0.096920	0.082368	0.070870	0.060978
0.185889	0.155680	0.161162	0.147459	0.120987	0.110295	0.104537	0.097303	0.098751	0.082305	0.071617
0.184959	0.161530	0.156136	0.151451	0.136311	0.116175	0.104237	0.094026	0.105872	0.085550	0.072701
0.165741	0.151252	0.153841	0.146247	0.143281	0.142840	0.111012	0.096244	0.084473	0.083567	0.079434
0.180655	0.148957	0.152815	0.144950	0.131119	0.131591	0.106782	0.120755	0.092540	0.095337	0.112145
0.169866	0.165704	0.149416	0.135365	0.127591	0.128599	0.107682	0.096511	0.082860	0.073124	0.063813
0.163783	0.156325	0.149779	0.139355	0.122007	0.112254	0.099992	0.096683	0.091031	0.076030	0.076344
0.162743	0.171824	0.147338	0.139731	0.139818	0.155068	0.146247	0.145374	0.146247	0.127997	0.101976
0.158078	0.163468	0.146042	0.140198	0.125087	0.108210	0.105229	0.139950	0.139950	0.139950	0.138845
0.176143	0.152931	0.152442	0.141935	0.128555	0.112672	0.126245	0.141362	0.126245	0.126245	0.126245
0.178085	0.171914	0.167011	0.167011	0.170886	0.120699	0.169926	0.126533	0.175188	0.169926	0.135361
0.185249	0.166659	0.151026	0.128772	0.129755	0.109449	0.103021	0.094157	0.084214	0.082882	0.061985
0.169125	0.173320	0.145392	0.133439	0.124858	0.118289	0.107249	0.091447	0.081692	0.070842	0.067518
0.171580	0.158544	0.147822	0.128103	0.136085	0.138428	0.134965	0.121457	0.122273	0.120835	0.114056
0.159672	0.164630	0.150273	0.146247	0.145374	0.112204	0.104401	0.102643	0.097725	0.075446	0.082038
0.167720	0.168386	0.149604	0.142477	0.124702	0.117856	0.118030	0.095250	0.082375	0.069008	0.068316
0.183346	0.152421	0.139742	0.143246	0.134902	0.121266	0.108472	0.100115	0.099621	0.089914	0.106239
0.182932	0.172114	0.150650	0.135259	0.123973	0.128024	0.110632	0.107534	0.103096	0.101619	0.096784
0.165447	0.159717	0.156936	0.138812	0.119349	0.111755	0.105601	0.089618	0.081947	0.082941	0.082742
0.165461	0.166834	0.144127	0.148027	0.123115	0.115334	0.106843	0.111514	0.101806	0.098218	0.086532
0.177398	0.170580	0.152902	0.131606	0.120465	0.111756	0.099195	0.100334	0.080875	0.070604	0.077203
0.166525	0.153584	0.153931	0.132430	0.127267	0.123972	0.104593	0.121602	0.120325	0.122281	0.076472
0.165010	0.158887	0.150441	0.146238	0.149052	0.147066	0.146247	0.149511	0.146247	0.138277	0.076835
0.173084	0.148220	0.145374	0.152100	0.152100	0.145580	0.133095	0.118256	0.115303	0.092071	0.093863
0.168500	0.168785	0.138971	0.141015	0.134218	0.127441	0.124648	0.090595	0.085827	0.122241	0.093237
0.176946	0.159328	0.156394	0.145287	0.139731	0.121046	0.105309	0.095577	0.086173	0.085228	0.077635
0.162811	0.161293	0.135987	0.140375	0.134935	0.130210	0.121633	0.095048	0.107521	0.125175	0.125175
0.164523	0.162511	0.143518	0.142769	0.124178	0.119213	0.101542	0.097083	0.086660	0.082122	0.088864
0.184673	0.173841	0.157925	0.159841	0.130831	0.112760	0.107677	0.102065	0.102065	0.102065	0.111723
0.176944	0.166916	0.147660	0.138109	0.133371	0.128670	0.130971	0.093558	0.083986	0.101490	0.083407
0.172558	0.162829	0.152337	0.137317	0.144907	0.155782	0.138795	0.116976	0.107056	0.107056	0.107056
0.164047	0.161543	0.144695	0.149052	0.137701	0.148715	0.138258	0.138258	0.102065	0.102553	0.102065
0.183782	0.164843	0.137844	0.141134	0.126710	0.120372	0.107552	0.090688	0.083918	0.070448	0.063082
0.168537	0.163264	0.153225	0.139731	0.147189	0.120820	0.111427	0.092263	0.101935	0.083300	0.064615
0.174785	0.156936	0.151451	0.146392	0.124323	0.109890	0.103465	0.088191	0.093673	0.087108	0.079785
0.184788	0.173090	0.137892	0.146883	0.123533	0.117570	0.104695	0.101956	0.129470	0.113029	0.125409
0.170178	0.165433	0.153869	0.140960	0.118153	0.126437	0.102231	0.106608	0.095514	0.083821	0.086481
0.185900	0.157869	0.142126	0.145724	0.131221	0.139022	0.146662	0.146566	0.119368	0.085845	0.085845
0.173965	0.156063	0.156584	0.152777	0.146247	0.135086	0.118464	0.106216	0.101154	0.082979	0.069211
0.177710	0.152218	0.152565	0.142302	0.145095	0.107788	0.130496	0.145095	0.113362	0.082213	0.069784
0.169288	0.158789	0.155167	0.155167	0.153518	0.157701	0.152058	0.123185	0.166461	0.159632	0.141125
0.167114	0.156638	0.139510	0.135781	0.130255	0.116446	0.116438	0.097144	0.083062	0.070631	0.061703
0.165393	0.169724	0.149511	0.140287	0.144057	0.117168	0.099028	0.093447	0.090076	0.078736	0.059577
0.182835	0.147944	0.146258	0.154199	0.118946	0.118152	0.117630	0.117630	0.117630	0.117630	0.102339
0.163177	0.171506	0.149120	0.141068	0.127124	0.149120	0.149120	0.149120	0.096110	0.094680	0.094191
0.180512	0.159523	0.142533	0.141702	0.133099	0.125596	0.100712	0.125596	0.125027	0.130618	0.069373
0.166872	0.156157	0.150634	0.145374	0.128032	0.123349	0.107317	0.095534	0.087700	0.071465	0.061159
0.168666	0.165609	0.158419	0.134169	0.142840	0.146247	0.124583	0.104021	0.088756	0.095682	0.104229
0.173244	0.164245	0.145314	0.134566	0.152783	0.139136	0.139136	0.139136	0.139136	0.105818	0.077273
0.177048	0.170430	0.161389	0.137651	0.124910	0.119113	0.110852	0.099014	0.087006	0.095036	0.099430
0.171626	0.171942	0.140737	0.146801	0.123029	0.116467	0.106902	0.098579	0.099168	0.103615	0.062417
0.170186	0.147851	0.156877	0.142582	0.128943	0.119041	0.105343	0.094502	0.079503	0.068719	0.064532
0.166509	0.171023	0.154606	0.137584	0.128495	0.140439	0.111742	0.136479	0.087282	0.090119	0.074130
0.160072	0.163140	0.146428	0.129617	0.124479	0.120109	0.099087	0.090608	0.084791	0.079615	0.063239
0.161893	0.156342	0.161832	0.144602	0.147796	0.122603	0.108513	0.101534	0.083769	0.071292	0.070291
0.166482	0.164094	0.145374	0.141019	0.135102	0.145287	0.126039	0.093943	0.085419	0.073060	0.075585
0.165782	0.150239	0.140048	0.136311	0.122964	0.122177	0.113494	0.113494	0.105097	0.075034	0.072244
0.169660	0.158837	0.151342	0.133195	0.135874	0.113359	0.102848	0.098430	0.087766	0.073503	0.072152
0.184839	0.166260	0.138110	0.149511	0.123434	0.146247	0.146247	0.155531	0.120684	0.098693	0.084992
0.166440	0.151375	0.152576	0.145287	0.146247	0.145519	0.137633	0.144108	0.092104	0.082907	0.061021
0.179649	0.159546	0.139580	0.141911	0.133171	0.127042	0.127042	0.109135	0.105697	0.109135	0.085760
0.163591	0.157660	0.145374	0.131756	0.127912	0.127912	0.118131	0.118131	0.127912	0.118131	0.082791
0.166511	0.172341	0.149512	0.146260	0.117363	0.114921	0.108555	0.110191	0.094265	0.084393	0.100735
0.185151	0.161257	0.154241	0.128617	0.133742	0.134080	0.106844	0.096992	0.082786	0.072437	0.068501
0.174938	0.156083	0.158777	0.136238	0.126339	0.120004	0.105130	0.090690	0.080677	0.070751	0.060801
0.169515	0.152644	0.157875	0.137473	0.142840	0.116020	0.109110	0.106397	0.085677	0.074508	0.108082
0.176662	0.154009	0.167575	0.156820	0.156613	0.147258	0.136955	0.124002	0.124002	0.124002	0.124002
0.169087	0.152421	0.163228	0.138947	0.131831	0.134129	0.146233	0.149325	0.146484	0.133923	0.145173
0.175404	0.164493	0.146832	0.149052	0.146903	0.146787	0.147927	0.165242	0.113294	0.108415	0.118199
0.164185	0.172432	0.146542	0.139792	0.142840	0.118030	0.115008	0.168910	0.136112	0.144395	0.134136
0.172071	0.156051	0.143608	0.146247	0.122683	0.119943	0.104773	0.099309	0.083814	0.077720	0.064914
0.158540	0.172507	0.146147	0.131264	0.126453	0.120444	0.104571	0.089323	0.081901	0.083328	0.079639
0.164990	0.173801	0.155068	0.138460	0.130094	0.125408	0.125233	0.095226	0.102645	0.093172	0.063531
0.180065	0.161251	0.152475	0.140246	0.123854	0.125388	0.123443	0.122483	0.081545	0.111196	0.065311
0.171480	0.164439	0.157831	0.139818	0.142036	0.118835	0.137351	0.154921	0.141914	0.130797	0.112139
0.166999	0.172955	0.143183	0.133864	0.121218	0.118633	0.101341	0.091785	0.080532	0.079710	0.066746
0.171792	0.172364	0.160307	0.140750	0.134873	0.113020	0.101856	0.097693	0.089110	0.076928	0.065751
0.175341	0.173334	0.142840	0.139818	0.132005	0.117040	0.132005	0.099585	0.105738	0.110007	0.071664
0.178845	0.150204	0.151796	0.140959	0.129578	0.114376	0.106031	0.089991	0.089009	0.084010	0.090386
0.159682	0.167350	0.149019	0.148094	0.118073	0.110783	0.107485	0.101391	0.083244	0.107703	0.089445
0.166657	0.155578	0.152554	0.146247	0.121548	0.126241	0.127201	0.111814	0.078181	0.068760	0.067504
0.174677	0.166097	0.156760	0.131698	0.121791	0.120442	0.103821	0.096301	0.088859	0.079970	0.070576
0.171983	0.165487	0.152399	0.147036	0.123603	0.115591	0.102625	0.092848	0.094132	0.074053	0.074038
0.161887	0.171461	0.157641	0.134488	0.129023	0.115371	0.104295	0.096769	0.081343	0.078742	0.075563
0.179971	0.161769	0.143500	0.128310	0.134763	0.112199	0.105950	0.096170	0.093528	0.079489	0.074961
0.171234	0.155827	0.158172	0.136957	0.123036	0.115904	0.116022	0.092728	0.095488	0.090420	0.097647
0.183459	0.151020	0.158518	0.149223	0.123459	0.123951	0.103137	0.101424	0.092255	0.080448	0.074496
0.177878	0.171156	0.141170	0.152424	0.157770	0.118135	0.148610	0.139731	0.145287	0.106411	0.059837
0.165918	0.171432	0.158205	0.137014	0.118916	0.119164	0.114504	0.104374	0.108351	0.083036	0.083036
0.172663	0.167389	0.146233	0.132178	0.127402	0.110411	0.133918	0.106839	0.087905	0.087991	0.081567
0.161305	0.149222	0.147952	0.141487	0.120064	0.114833	0.098087	0.119617	0.118365	0.117481	0.119617
0.185626	0.163880	0.143313	0.138994	0.134576	0.111258	0.104466	0.104466	0.104466	0.072702	0.063172
0.161796	0.174322	0.148011	0.167292	0.142684	0.142734	0.142734	0.142734	0.142734	0.142734	0.141362
0.175555	0.164867	0.149691	0.139504	0.133542	0.116996	0.120403	0.118045	0.083277	0.084209	0.069614
0.159348	0.164763	0.149511	0.130358	0.128000	0.133344	0.126537	0.129740	0.135143	0.123207	0.117331
0.173393	0.148302	0.151840	0.138157	0.143037	0.146559	0.146559	0.094411	0.102182	0.093044	0.096841
0.177120	0.164497	0.151235	0.127215	0.150125	0.146804	0.155068	0.148396	0.112578	0.083533	0.069867
0.170231	0.172539	0.147992	0.133601	0.139731	0.131172	0.102065	0.106687	0.102553	0.111836	0.076606
0.176937	0.167135	0.151513	0.145374	0.157490	0.160868	0.160868	0.168859	0.132680	0.131859	0.107520
0.179479	0.158232	0.150079	0.144695	0.151211	0.119885	0.151211	0.144695	0.151211	0.151211	0.072031
0.173248	0.166384	0.152602	0.130278	0.130343	0.116446	0.096939	0.092540	0.090269	0.092398	0.082776
0.178105	0.154999	0.138237	0.139818	0.124702	0.145287	0.131260	0.147319	0.143728	0.092148	0.063731
0.177586	0.162517	0.152328	0.144543	0.140526	0.111065	0.103068	0.125175	0.097866	0.125175	0.125175
0.170434	0.165880	0.143425	0.140983	0.118034	0.115780	0.124639	0.146379	0.133329	0.146496	0.093450
0.166001	0.168743	0.145086	0.164887	0.126665	0.127765	0.124114	0.124114	0.113059	0.113059	0.105368
0.167058	0.162556	0.141569	0.138581	0.130009	0.114102	0.110510	0.105382	0.098133	0.094529	0.072242
0.169413	0.169819	0.153689	0.146247	0.145287	0.117762	0.098983	0.087133	0.086013	0.086013	0.086013
0.183703	0.165879	0.142404	0.148396	0.124525	0.146247	0.144976	0.141299	0.116717	0.100732	0.113810
0.178877	0.149813	0.158980	0.137487	0.134882	0.110414	0.128365	0.134882	0.103851	0.104255	0.071573
0.176287	0.155557	0.144672	0.137525	0.121967	0.139818	0.118356	0.092061	0.094347	0.085685	0.061332
0.175594	0.155534	0.145477	0.132708	0.127889	0.117754	0.106887	0.093173	0.080110	0.070606	0.069136
0.175788	0.146848	0.146970	0.129002	0.126726	0.109036	0.128035	0.124002	0.128035	0.124002	0.124002
0.173602	0.161822	0.146824	0.148093	0.133538	0.128242	0.108257	0.097654	0.092430	0.089918	0.069842
0.175859	0.171644	0.158527	0.136419	0.149052	0.114172	0.119146	0.095140	0.097215	0.105749	0.100752
0.174428	0.170736	0.152051	0.138776	0.130161	0.115401	0.106570	0.091784	0.122934	0.100163	0.091784
0.186114	0.167942	0.150738	0.131736	0.131679	0.115440	0.119939	0.095672	0.081990	0.077905	0.072270
0.170928	0.169705	0.159472	0.146402	0.133918	0.127421	0.127402	0.127402	0.084995	0.074012	0.064357
0.159091	0.165673	0.151141	0.128101	0.120611	0.113945	0.103843	0.103170	0.105327	0.086043	0.073840
0.171357	0.171230	0.140429	0.137612	0.138256	0.139123	0.117450	0.113261	0.080886	0.089594	0.074988
0.158658	0.162931	0.155691	0.139177	0.145287	0.155068	0.124004	0.091891	0.102603	0.101783	0.058500
0.163220	0.160577	0.154958	0.131581	0.127072	0.110093	0.099801	0.093761	0.079650	0.077605	0.067754
0.186300	0.159112	0.151181	0.149052	0.135397	0.134928	0.113290	0.090870	0.097599	0.103864	0.115579
0.158656	0.170669	0.146418	0.146247	0.145374	0.115974	0.153438	0.103345	0.090303	0.112232	0.127201
0.166392	0.171032	0.157516	0.149081	0.130658	0.148288	0.141037	0.129517	0.128553	0.127620	0.095326
0.160272	0.169822	0.146598	0.146068	0.126116	0.119116	0.107096	0.094340	0.082689	0.080293	0.067725
0.171878	0.147477	0.155068	0.149052	0.125582	0.134077	0.120689	0.120689	0.120689	0.075698	0.074339
0.166557	0.149851	0.148274	0.139464	0.130654	0.111202	0.102159	0.099345	0.096363	0.081333	0.072041
0.183159	0.150361	0.144538	0.127544	0.145287	0.148396	0.101188	0.099221	0.087928	0.087928	0.099590
0.174936	0.159215	0.154048	0.137266	0.129049	0.117334	0.116947	0.116947	0.116947	0.116947	0.116947
0.165979	0.148870	0.152354	0.146247	0.127503	0.109173	0.119240	0.117268	0.114558	0.113688	0.119840
0.180153	0.149579	0.141788	0.147687	0.135683	0.121380	0.120505	0.090052	0.079370	0.089264	0.062042
0.178897	0.162417	0.155068	0.143686	0.123073	0.112215	0.143541	0.098744	0.091272	0.072207	0.067948
0.158475	0.153340	0.145374	0.140040	0.139366	0.134997	0.148719	0.110951	0.108949	0.108949	0.108949
0.168669	0.165894	0.151935	0.132288	0.133698	0.132432	0.121537	0.097324	0.089906	0.101841	0.086111
0.176653	0.159481	0.146193	0.146340	0.120235	0.108698	0.102607	0.134228	0.087406	0.110308	0.111467
0.174900	0.157748	0.154733	0.143336	0.144458	0.107740	0.121606	0.121606	0.121606	0.101979	0.065312
0.175040	0.173290	0.147273	0.135742	0.125366	0.111236	0.108946	0.094292	0.082904	0.072413	0.076599
0.185887	0.169805	0.152433	0.140372	0.129352	0.116651	0.107748	0.097332	0.083512	0.072129	0.067341
0.183882	0.154118	0.137669	0.139419	0.128889	0.114919	0.108629	0.094958	0.080119	0.070433	0.066105
0.181014	0.170607	0.157255	0.149052	0.149052	0.114488	0.107208	0.094453	0.080441	0.070898	0.062624
0.174517	0.155485	0.143749	0.133283	0.121359	0.115935	0.105439	0.089519	0.083772	0.070657	0.064386
0.174637	0.156861	0.157871	0.166984	0.157821	0.111853	0.103034	0.100227	0.122230	0.091860	0.091860
0.175771	0.172172	0.150541	0.135709	0.142226	0.142226	0.114654	0.142226	0.115189	0.069805	0.061626
0.182251	0.164658	0.162354	0.147848	0.131154	0.126595	0.100402	0.093142	0.079780	0.073344	0.066336
0.174471	0.171829	0.157455	0.135248	0.128525	0.107384	0.108184	0.090623	0.093566	0.069466	0.060851
0.160172	0.155077	0.144536	0.133919	0.125611	0.125611	0.125698	0.120590	0.079561	0.069096	0.062994
0.160902	0.150740	0.158890	0.146247	0.135569	0.112120	0.135569	0.097280	0.086482	0.070087	0.073305
0.175448	0.162747	0.147828	0.142928	0.120763	0.109857	0.098994	0.094045	0.084139	0.073598	0.063042
0.178407	0.166098	0.153845	0.149982	0.138157	0.117436	0.100164	0.096316	0.085341	0.069506	0.064545
0.165290	0.158938	0.148310	0.130180	0.130465	0.112231	0.100948	0.105393	0.107500	0.107500	0.089699
0.178483	0.158998	0.145374	0.140799	0.130619	0.137354	0.121750	0.109117	0.109117	0.069049	0.059579
0.175383	0.156917	0.152290	0.138274	0.139731	0.118877	0.099496	0.099499	0.091813	0.085072	0.090000
0.184501	0.173029	0.149335	0.144806	0.132935	0.119704	0.132935	0.134126	0.111055	0.086204	0.098926
0.161046	0.171715	0.146911	0.142840	0.142840	0.122703	0.124675	0.119819	0.084610	0.078071	0.061712
0.164063	0.170460	0.160196	0.147594	0.146247	0.115008	0.146247	0.114921	0.091606	0.089928	0.062185
0.164609	0.151803	0.162106	0.140861	0.134023	0.116009	0.102285	0.095723	0.080313	0.069759	0.059988
0.172314	0.153124	0.144656	0.146247	0.129847	0.116794	0.114274	0.114274	0.119528	0.113216	0.126245
0.179730	0.155179	0.147614	0.137328	0.131772	0.119801	0.100693	0.106733	0.099264	0.109301	0.094101
0.175485	0.162478	0.145374	0.145287	0.126130	0.118413	0.103275	0.093534	0.082119	0.069801	0.068903
0.170382	0.166320	0.143371	0.138107	0.123074	0.117752	0.101689	0.094938	0.094938	0.101390	0.081090
0.179983	0.164632	0.159088	0.134278	0.130473	0.115477	0.101004	0.092475	0.095410	0.088711	0.095715
0.165827	0.171081	0.155560	0.141959	0.134525	0.117948	0.105318	0.091601	0.081283	0.071677	0.066066
0.183499	0.153055	0.145095	0.136730	0.129503	0.121518	0.108371	0.104880	0.081904	0.082711	0.095989
0.165975	0.165078	0.147715	0.139194	0.116161	0.113412	0.103349	0.096613	0.088009	0.080037	0.082395
0.175718	0.150841	0.151607	0.146123	0.126157	0.121010	0.104823	0.093083	0.081093	0.075338	0.065854
0.175284	0.157328	0.142135	0.149052	0.146247	0.149511	0.146247	0.140330	0.098396	0.101995	0.069448
0.178037	0.160205	0.152140	0.144661	0.123006	0.113176	0.099723	0.110902	0.079269	0.071786	0.066597
0.159726	0.164593	0.157977	0.140431	0.128854	0.117261	0.104639	0.091310	0.079792	0.069653	0.064665
0.183722	0.147724	0.141285	0.149511	0.149511	0.128114	0.131175	0.091187	0.103917	0.126966	0.141362
0.174692	0.170447	0.139406	0.139818	0.126198	0.116477	0.111584	0.087666	0.080821	0.069339	0.061494
0.177319	0.159785	0.144502	0.133028	0.121528	0.139337	0.139337	0.138097	0.133012	0.129911	0.089741
0.183424	0.167378	0.159485	0.134403	0.146933	0.143104	0.107364	0.108089	0.102830	0.100852	0.089758
0.170588	0.174478	0.149849	0.135503	0.128313	0.117213	0.098613	0.101594	0.111124	0.082385	0.066332
0.158367	0.158803	0.152017	0.146247	0.130667	0.109851	0.104418	0.093837	0.082651	0.069491	0.060753
0.176640	0.152080	0.147289	0.138274	0.142840	0.124864	0.104667	0.090621	0.080845	0.072466	0.072577
0.167357	0.172026	0.152231	0.143360	0.131908	0.111455	0.107578	0.090754	0.079244	0.072642	0.070359
0.186142	0.172496	0.163482	0.135849	0.154089	0.157925	0.126118	0.134101	0.137358	0.111723	0.091413
0.183566	0.171445	0.154180	0.138893	0.118996	0.119129	0.106478	0.097731	0.102919	0.079964	0.086816
0.177531	0.161612	0.160031	0.139067	0.135689	0.113212	0.104842	0.095256	0.105924	0.082679	0.101891
0.178964	0.164359	0.144199	0.141475	0.128219	0.113767	0.104609	0.090954	0.080995	0.076538	0.080995
0.161056	0.157191	0.141961	0.140235	0.134136	0.121935	0.134136	0.093585	0.120711	0.120711	0.120711
0.169985	0.149412	0.152068	0.149052	0.118346	0.111606	0.096977	0.096738	0.095075	0.092842	0.087288
0.176958	0.157608	0.150183	0.129762	0.129054	0.108571	0.102510	0.096631	0.092390	0.092161	0.089796
0.176068	0.158728	0.149962	0.140806	0.120344	0.115135	0.104757	0.093321	0.085046	0.088518	0.073474
0.185851	0.165844	0.161266	0.148396	0.122439	0.145374	0.145374	0.146247	0.111961	0.081642	0.081642
0.180474	0.165749	0.147939	0.140132	0.126708	0.119900	0.099658	0.102019	0.081332	0.071421	0.067060
0.170898	0.159733	0.148396	0.144401	0.127485	0.116150	0.118098	0.107799	0.110320	0.106534	0.100395
0.168991	0.155904	0.150255	0.146247	0.145287	0.145287	0.114752	0.095281	0.083852	0.086564	0.075917
0.175238	0.171009	0.160076	0.149052	0.149052	0.145287	0.146247	0.154804	0.154575	0.139732	0.096565
0.167949	0.149539	0.147536	0.155053	0.155053	0.115008	0.146247	0.139818	0.122038	0.104997	0.071139
0.171516	0.164422	0.144070	0.134817	0.130922	0.130000	0.131536	0.137721	0.095006	0.079653	0.072428
0.176541	0.168459	0.159209	0.148763	0.136320	0.117798	0.104876	0.099540	0.087052	0.079644	0.075514
0.158215	0.151013	0.146273	0.134896	0.131404	0.116878	0.122343	0.106947	0.115008	0.094163	0.104196
0.184397	0.165868	0.158951	0.127833	0.128337	0.110826	0.100671	0.103490	0.081262	0.074618	0.061389
0.184046	0.161373	0.158692	0.131153	0.124912	0.121605	0.107962	0.093081	0.082010	0.073438	0.068923
0.174432	0.149473	0.163357	0.154219	0.162421	0.149604	0.121539	0.102323	0.098807	0.090508	0.098566
0.172042	0.162228	0.151477	0.149052	0.121940	0.107267	0.110151	0.088256	0.088839	0.093474	0.060057
0.163201	0.151518	0.156087	0.143184	0.129124	0.123145	0.103397	0.096132	0.081638	0.084581	0.088945
0.160011	0.172056	0.145264	0.134538	0.135134	0.135134	0.108424	0.098810	0.096834	0.094894	0.067562
0.175601	0.172100	0.140210	0.133368	0.125801	0.116055	0.105736	0.094783	0.082423	0.086618	0.064509
0.175063	0.162514	0.144344	0.150433	0.124711	0.115322	0.100873	0.094950	0.104876	0.094950	0.115929
0.180454	0.151361	0.139818	0.149031	0.132019	0.119183	0.100621	0.091662	0.083838	0.070415	0.063628
0.182639	0.167696	0.149200	0.131530	0.120071	0.120383	0.102214	0.096147	0.088139	0.084678	0.073742
0.157894	0.160806	0.147920	0.140413	0.123556	0.122554	0.107473	0.092709	0.078881	0.074549	0.078072
0.172089	0.161337	0.145377	0.132295	0.130180	0.116524	0.099574	0.093859	0.081000	0.070074	0.065186
0.186153	0.147925	0.140790	0.146247	0.145374	0.155068	0.149708	0.137692	0.159451	0.134893	0.122678
0.165544	0.169198	0.137232	0.136292	0.128387	0.112664	0.103494	0.089442	0.083725	0.069796	0.064194
0.162573	0.155502	0.150677	0.138980	0.121586	0.116207	0.111244	0.099546	0.111244	0.111244	0.096538
0.161182	0.156679	0.150419	0.141039	0.127183	0.112624	0.102854	0.090536	0.082569	0.070293	0.079290
0.164890	0.156735	0.144111	0.140739	0.136525	0.134212	0.125905	0.126265	0.141874	0.123314	0.065827
0.180043	0.167805	0.173361	0.140645	0.157434	0.140645	0.157434	0.127062	0.141362	0.082790	0.136650
0.169806	0.157090	0.151944	0.135737	0.124702	0.125484	0.127086	0.118427	0.120867	0.082532	0.120711
0.161692	0.149878	0.142251	0.139419	0.131603	0.113679	0.105548	0.102061	0.091234	0.105358	0.101783
0.183109	0.163758	0.144028	0.146247	0.149511	0.146247	0.104185	0.105474	0.101771	0.074810	0.063996
0.160397	0.160166	0.158315	0.175754	0.143592	0.108655	0.128075	0.133398	0.128276	0.119429	0.119429
0.162149	0.159718	0.146240	0.127987	0.120788	0.127854	0.127854	0.118228	0.115138	0.103881	0.103881
0.166017	0.172984	0.159841	0.147025	0.134207	0.159841	0.134207	0.093604	0.095539	0.089564	0.089085
0.165013	0.161562	0.154599	0.136630	0.133147	0.116852	0.106081	0.094213	0.083716	0.080098	0.080888
0.163956	0.155327	0.139403	0.139739	0.136031	0.130802	0.105655	0.116133	0.108010	0.116133	0.079531
0.173959	0.161752	0.147725	0.129017	0.130998	0.114230	0.103554	0.090684	0.089949	0.091388	0.088891
0.169020	0.174451	0.155496	0.145590	0.120059	0.120645	0.102332	0.096604	0.096484	0.078367	0.119429
0.175691	0.150556	0.146157	0.139565	0.157264	0.139818	0.133646	0.102320	0.102320	0.115738	0.092389
0.161406	0.158004	0.153938	0.147762	0.137956	0.133637	0.108156	0.108156	0.111334	0.108156	0.086247
0.185179	0.158358	0.155152	0.146247	0.146247	0.117571	0.109491	0.090271	0.092661	0.071873	0.086481
0.182927	0.164366	0.156400	0.139818	0.133696	0.115051	0.125488	0.091590	0.089859	0.074099	0.082382
0.179050	0.164411	0.157570	0.146247	0.123397	0.116889	0.099424	0.093614	0.088938	0.077159	0.067079
0.175897	0.150171	0.143939	0.149511	0.152146	0.150141	0.155068	0.124702	0.086343	0.088082	0.088198
0.162804	0.159106	0.154759	0.135424	0.129319	0.117325	0.107673	0.090770	0.110092	0.095156	0.116748
0.175397	0.167795	0.155398	0.148699	0.125957	0.114438	0.104797	0.101538	0.088919	0.092368	0.092368
0.177004	0.150825	0.140538	0.128377	0.129403	0.135920	0.101340	0.108762	0.109519	0.086454	0.088347
0.183507	0.172567	0.155210	0.133719	0.155068	0.108967	0.099786	0.091733	0.122407	0.089419	0.069373
0.183670	0.164377	0.139693	0.146247	0.149511	0.114604	0.102281	0.096897	0.082635	0.075227	0.076584
0.176998	0.152557	0.155869	0.145666	0.123042	0.117105	0.106981	0.095753	0.092549	0.084492	0.073930
0.179044	0.163630	0.155030	0.132888	0.121784	0.113485	0.112206	0.117215	0.115346	0.129548	0.120371
0.176962	0.155406	0.149142	0.142294	0.135834	0.119086	0.101870	0.095614	0.079044	0.068185	0.063784
0.179826	0.163903	0.148563	0.134986	0.123934	0.114379	0.100184	0.092811	0.082728	0.084761	0.091782
0.162687	0.174145	0.152304	0.139359	0.120393	0.118969	0.099713	0.087848	0.081370	0.069757	0.059725
0.175665	0.164570	0.145535	0.148725	0.146824	0.149483	0.125885	0.148659	0.113270	0.119136	0.116471
0.175344	0.152991	0.145208	0.148396	0.149052	0.149052	0.149052	0.146247	0.124343	0.068587	0.070574
0.167526	0.173704	0.159625	0.143554	0.135415	0.111027	0.107352	0.094108	0.080994	0.077855	0.063738
0.184767	0.167544	0.159474	0.141888	0.132166	0.116454	0.104764	0.099858	0.085153	0.073948	0.067504
0.162280	0.153723	0.148417	0.146247	0.134990	0.117762	0.115690	0.114942	0.115131	0.086481	0.082304
0.174373	0.162857	0.139078	0.131330	0.128147	0.114015	0.100800	0.100800	0.100800	0.100800	0.100800
0.160973	0.165239	0.159012	0.139936	0.135312	0.111936	0.107399	0.101617	0.092848	0.105637	0.091748
0.172446	0.165117	0.155068	0.130437	0.132544	0.117177	0.100517	0.090065	0.081497	0.073457	0.063480
0.183896	0.165496	0.137553	0.146156	0.138391	0.132834	0.135869	0.103876	0.083856	0.069866	0.064137
0.164147	0.164450	0.149122	0.135767	0.137038	0.137998	0.108609	0.098060	0.098060	0.110466	0.098183
0.166765	0.161661	0.149511	0.148216	0.135645	0.121761	0.113563	0.113563	0.086644	0.106487	0.106487
0.162419	0.160107	0.158593	0.136350	0.122200	0.125105	0.128560	0.091596	0.083090	0.073855	0.067664
0.165909	0.165448	0.155345	0.128110	0.127885	0.118721	0.104592	0.092898	0.081697	0.075992	0.079219
0.179382	0.166878	0.160808	0.133378	0.121712	0.141296	0.112122	0.117678	0.141296	0.083863	0.083863
0.174797	0.152396	0.141482	0.134510	0.129853	0.122645	0.114393	0.117402	0.117402	0.120873	0.087874
0.176921	0.155016	0.147540	0.149366	0.131195	0.111277	0.106165	0.091317	0.081441	0.071822	0.060486
0.170170	0.169596	0.159766	0.139890	0.154560	0.152783	0.133708	0.133708	0.117403	0.117799	0.115847
0.178718	0.163404	0.139975	0.140730	0.127706	0.107846	0.106428	0.089464	0.090831	0.081974	0.086481
0.179095	0.150896	0.151215	0.129503	0.131570	0.118548	0.102569	0.095282	0.079199	0.074880	0.070541
0.172421	0.162899	0.153211	0.145374	0.137725	0.117282	0.104878	0.095573	0.081174	0.069979	0.061376
0.160880	0.173937	0.149438	0.142297	0.132901	0.112231	0.108295	0.100299	0.090607	0.090607	0.090607
0.185197	0.154671	0.151203	0.128103	0.134666	0.115915	0.112256	0.132278	0.136909	0.123985	0.112611
0.168686	0.158870	0.151492	0.146247	0.128666	0.111400	0.109588	0.092574	0.098817	0.087759	0.081847
0.176863	0.163928	0.141261	0.162484	0.137339	0.118970	0.117376	0.108326	0.090568	0.091695	0.072195
0.183665	0.163557	0.159333	0.146247	0.126880	0.114995	0.107773	0.104767	0.081696	0.076134	0.065719
0.178358	0.164795	0.159607	0.153239	0.149365	0.149365	0.100096	0.091432	0.087241	0.092075	0.071054
0.175923	0.166076	0.159106	0.149511	0.139731	0.139818	0.130426	0.140914	0.140914	0.123408	0.123408
0.165898	0.162505	0.154931	0.144990	0.128286	0.123918	0.132825	0.121439	0.081937	0.121439	0.064910
0.174391	0.153981	0.161436	0.138529	0.129113	0.125862	0.112328	0.102581	0.099909	0.097509	0.099583
0.174512	0.163568	0.138408	0.132219	0.123621	0.111218	0.108208	0.093386	0.083128	0.069314	0.063017
0.172515	0.158653	0.152939	0.128632	0.121198	0.146247	0.146247	0.133842	0.127325	0.173599	0.136952
0.176567	0.162660	0.152155	0.140842	0.146247	0.111421	0.108935	0.111547	0.113431	0.095021	0.070676
0.186181	0.154899	0.143526	0.137694	0.132048	0.125501	0.101655	0.093095	0.085865	0.080845	0.071809
0.166543	0.164780	0.155902	0.140019	0.133585	0.120724	0.107520	0.090546	0.080873	0.070100	0.062221
0.169688	0.153174	0.145374	0.149052	0.126067	0.140621	0.111643	0.114271	0.096856	0.114271	0.061997
0.165518	0.157980	0.147428	0.145287	0.127214	0.120163	0.115601	0.115601	0.104476	0.092909	0.092909
0.177546	0.152703	0.158908	0.146247	0.146247	0.114921	0.120562	0.135116	0.135116	0.067853	0.100800
0.172063	0.165729	0.139937	0.146785	0.127398	0.145374	0.103921	0.123365	0.103791	0.090478	0.061219
0.173337	0.165952	0.154766	0.140569	0.124032	0.122288	0.100852	0.125273	0.112453	0.116024	0.123909
0.167357	0.160007	0.151198	0.135122	0.124702	0.113962	0.101776	0.092554	0.079303	0.100800	0.090903
0.159929	0.155490	0.156027	0.129657	0.130527	0.120291	0.105980	0.102887	0.082095	0.076310	0.091084
0.182718	0.156051	0.153694	0.146341	0.135887	0.128693	0.129760	0.127855	0.120866	0.112730	0.109438
0.168392	0.159881	0.148396	0.147335	0.146247	0.115010	0.160801	0.132772	0.132772	0.086481	0.100800
0.184486	0.155068	0.143224	0.131244	0.146247	0.124702	0.108966	0.098910	0.097236	0.102746	0.084017
0.173406	0.174334	0.140901	0.148151	0.156075	0.156433	0.127874	0.122784	0.105783	0.101780	0.103449
0.163505	0.155798	0.145374	0.141270	0.142840	0.113613	0.106704	0.092425	0.079126	0.068947	0.061965
0.163742	0.154098	0.137861	0.133662	0.128351	0.115063	0.105323	0.097235	0.083203	0.071302	0.061756
0.158162	0.156574	0.145577	0.149052	0.142489	0.149248	0.108209	0.122302	0.113335	0.120890	0.107735
0.185928	0.171208	0.157302	0.156342	0.157302	0.163482	0.157925	0.127606	0.156342	0.106902	0.090304
0.167390	0.158782	0.150324	0.140745	0.134023	0.109979	0.099628	0.089867	0.080354	0.073374	0.067028
0.175043	0.150001	0.145374	0.146298	0.126150	0.146247	0.142840	0.146247	0.155068	0.110726	0.082925
0.164218	0.167280	0.147733	0.143722	0.131601	0.108705	0.104066	0.090945	0.080187	0.082661	0.088357
0.184377	0.159108	0.150137	0.139818	0.142840	0.119941	0.144613	0.150307	0.117212	0.113861	0.093766
0.160427	0.170888	0.148396	0.146247	0.118863	0.111279	0.103236	0.091183	0.092617	0.069370	0.062301
0.159804	0.170081	0.146885	0.132810	0.128543	0.118150	0.104624	0.095648	0.093283	0.082624	0.100800
0.183287	0.161881	0.154671	0.145339	0.135195	0.118888	0.130515	0.142073	0.136956	0.140244	0.137883
0.185187	0.160245	0.141044	0.146260	0.132421	0.117110	0.100799	0.092636	0.097032	0.115768	0.081359
0.183079	0.166552	0.155479	0.137758	0.133584	0.117857	0.116954	0.114298	0.116378	0.092112	0.091577
0.166761	0.167948	0.161523	0.138124	0.119205	0.117119	0.109493	0.092104	0.116748	0.092909	0.116748
0.172488	0.166550	0.140624	0.132656	0.128144	0.122401	0.098673	0.122401	0.081886	0.124600	0.057904
0.169782	0.164008	0.148396	0.146004	0.123942	0.119717	0.101308	0.093854	0.084911	0.084566	0.060040
0.185686	0.166449	0.148396	0.145287	0.128991	0.139731	0.102995	0.113980	0.135767	0.133806	0.097477
0.169913	0.161332	0.145374	0.161242	0.146247	0.168870	0.102155	0.110609	0.112410	0.109727	0.114023
0.186027	0.156084	0.159760	0.139533	0.129733	0.122223	0.124190	0.121866	0.121282	0.108849	0.099658
0.160954	0.166622	0.157007	0.143559	0.119878	0.146247	0.146247	0.131603	0.145713	0.137819	0.079820
0.178497	0.155068	0.156392	0.146247	0.131963	0.114962	0.111242	0.096124	0.088411	0.091052	0.091620
0.158463	0.152016	0.152169	0.144963	0.131400	0.125191	0.120180	0.133313	0.138586	0.133313	0.115281
0.178638	0.164630	0.159529	0.142693	0.124702	0.155068	0.124702	0.118030	0.146247	0.115008	0.099319
0.175766	0.155190	0.160168	0.152624	0.126366	0.115300	0.106035	0.104976	0.104987	0.102754	0.089979
0.179114	0.157763	0.148396	0.146247	0.134012	0.121127	0.121127	0.121127	0.121127	0.073456	0.061818
0.174677	0.153382	0.149119	0.137043	0.121687	0.128775	0.107942	0.093714	0.109555	0.097844	0.097844
0.178037	0.162504	0.140739	0.155068	0.148472	0.168535	0.163363	0.131051	0.110186	0.107149	0.124002
0.165813	0.170329	0.154004	0.145802	0.119906	0.116799	0.105584	0.100208	0.085722	0.084910	0.064673
0.165478	0.169919	0.151911	0.144497	0.140718	0.116367	0.134202	0.107406	0.111106	0.081164	0.074751
0.178561	0.164829	0.155792	0.151087	0.162791	0.150415	0.119761	0.140146	0.133288	0.139046	0.144939
0.182900	0.168328	0.160564	0.151774	0.145640	0.128119	0.103642	0.099156	0.079523	0.082126	0.089152
0.183346	0.172391	0.150035	0.138763	0.117145	0.115507	0.120612	0.116066	0.107867	0.097431	0.083486
0.163059	0.161071	0.149916	0.146247	0.145374	0.145287	0.139818	0.124702	0.145287	0.085858	0.060721
0.177295	0.162788	0.158717	0.146712	0.129454	0.112188	0.105290	0.108083	0.086895	0.075933	0.076990
0.177087	0.169300	0.151541	0.134659	0.135725	0.111283	0.101424	0.093707	0.088642	0.070085	0.088642
0.166442	0.152052	0.152539	0.130079	0.155068	0.146247	0.118949	0.090104	0.083528	0.086481	0.065274
0.174954	0.156774	0.147958	0.139818	0.146247	0.139731	0.146247	0.092121	0.079214	0.072198	0.072737
0.174223	0.171657	0.145226	0.134057	0.121426	0.112047	0.105431	0.096733	0.092074	0.090777	0.071489
0.179082	0.160208	0.154283	0.146247	0.128386	0.114643	0.105623	0.105472	0.105472	0.095281	0.069485
0.162771	0.155068	0.146925	0.131317	0.146247	0.146247	0.117881	0.092719	0.089610	0.086531	0.073085
0.179143	0.155700	0.154066	0.146247	0.146247	0.134598	0.129387	0.093142	0.084036	0.071308	0.063503
0.167110	0.168597	0.153289	0.136610	0.128559	0.115096	0.103057	0.093350	0.084041	0.127854	0.124012
0.175471	0.171727	0.154804	0.150306	0.123478	0.160794	0.160794	0.155862	0.157292	0.109429	0.109429
0.175832	0.150041	0.143394	0.135891	0.131640	0.128036	0.150320	0.088316	0.093354	0.093354	0.097147
0.159161	0.158318	0.148089	0.134437	0.125969	0.120080	0.100006	0.094946	0.087578	0.079926	0.069380
0.182259	0.155068	0.142424	0.138920	0.127405	0.118014	0.109159	0.122791	0.081544	0.080798	0.079860
0.184566	0.155740	0.151252	0.150157	0.124702	0.128645	0.117056	0.121550	0.112068	0.086722	0.094816
0.166654	0.166139	0.159669	0.130523	0.119503	0.126845	0.102916	0.124956	0.124956	0.073708	0.059967
0.158011	0.153533	0.141011	0.129899	0.131796	0.111488	0.113467	0.106752	0.102597	0.102262	0.101200
0.166025	0.159952	0.139203	0.149511	0.146768	0.136112	0.103481	0.101783	0.120711	0.070195	0.074326
0.175484	0.172459	0.159948	0.139071	0.118240	0.117613	0.114528	0.118187	0.114216	0.112198	0.088864
0.177403	0.169392	0.156292	0.131623	0.128544	0.119428	0.121823	0.100929	0.093981	0.070838	0.077407
0.172302	0.167446	0.161893	0.136298	0.145493	0.151407	0.155363	0.152702	0.149950	0.159810	0.107154
0.158741	0.155068	0.144566	0.148897	0.123377	0.130066	0.122493	0.098778	0.094091	0.073314	0.073620
0.174343	0.165232	0.149474	0.140462	0.126348	0.117063	0.100510	0.095831	0.087909	0.071728	0.065772
0.173046	0.170333	0.151123	0.137233	0.132093	0.115541	0.109405	0.092455	0.092387	0.089092	0.074750
0.183349	0.161128	0.150273	0.149511	0.135465	0.114956	0.139574	0.094479	0.087636	0.082942	0.075855
0.166289	0.164531	0.150576	0.148615	0.130463	0.123566	0.105355	0.092425	0.088776	0.071617	0.063277
0.175971	0.164850	0.144370	0.142461	0.134228	0.110690	0.131821	0.131821	0.093089	0.068732	0.060501
0.164885	0.165445	0.142678	0.146314	0.119687	0.114119	0.104514	0.102551	0.101340	0.095887	0.099340
0.185532	0.160780	0.148820	0.133974	0.123214	0.114797	0.103283	0.104640	0.087827	0.069369	0.064118
0.173118	0.155154	0.150375	0.146580	0.146247	0.117383	0.099292	0.095777	0.082928	0.077631	0.086712
0.183662	0.162805	0.139350	0.136405	0.128051	0.118573	0.098756	0.091160	0.079680	0.075356	0.066670
0.169014	0.156039	0.151293	0.142840	0.125942	0.134666	0.135626	0.137523	0.137523	0.101402	0.104684
0.163537	0.147588	0.157719	0.138157	0.152940	0.113623	0.111229	0.116597	0.090898	0.093670	0.077216
0.160580	0.159188	0.155068	0.147087	0.147087	0.121978	0.106312	0.129556	0.105136	0.112674	0.105136
0.186185	0.169777	0.147295	0.138479	0.131701	0.116586	0.108470	0.093142	0.081852	0.082445	0.067867
0.171852	0.153732	0.153197	0.146247	0.146247	0.155068	0.134131	0.103651	0.121990	0.074227	0.074219
0.164123	0.156284	0.144999	0.146450	0.121590	0.122161	0.100940	0.095579	0.079827	0.069885	0.061439
0.179155	0.171985	0.148343	0.145287	0.125385	0.146247	0.104885	0.093534	0.080150	0.071010	0.066804
0.161180	0.162957	0.141087	0.132559	0.148180	0.139818	0.148180	0.124636	0.119736	0.132381	0.108850
0.174574	0.165030	0.149511	0.146247	0.145374	0.110354	0.104962	0.089859	0.084214	0.073899	0.075308
0.161032	0.153882	0.145056	0.129068	0.128856	0.119429	0.105229	0.099918	0.099918	0.105604	0.105604
0.177494	0.157655	0.150609	0.146409	0.118516	0.115783	0.102180	0.093409	0.091616	0.090348	0.067184
0.163371	0.163442	0.142840	0.134270	0.137320	0.127000	0.129172	0.092917	0.077608	0.072399	0.072399
0.186317	0.166644	0.142741	0.141356	0.133484	0.120824	0.121873	0.121873	0.121873	0.121873	0.121873
0.176833	0.169329	0.149511	0.148396	0.146979	0.129277	0.109901	0.091684	0.088658	0.074558	0.084992
0.173591	0.159532	0.142693	0.139818	0.131116	0.154970	0.135461	0.142248	0.103021	0.089612	0.098328
0.186137	0.163326	0.147914	0.147086	0.124460	0.116282	0.099485	0.090718	0.085485	0.117707	0.128213
0.167556	0.168015	0.160117	0.148385	0.131076	0.123411	0.104446	0.096772	0.094488	0.093128	0.078759
0.167196	0.171848	0.160641	0.143622	0.123732	0.117783	0.105100	0.106008	0.093966	0.101160	0.101230
0.172768	0.163420	0.149599	0.136871	0.149511	0.118030	0.105323	0.121409	0.080032	0.072252	0.060940
0.173689	0.155946	0.140657	0.145916	0.140893	0.137141	0.126675	0.139903	0.103075	0.088782	0.100887
0.184792	0.158004	0.153029	0.145287	0.139731	0.146247	0.114921	0.135343	0.109417	0.098528	0.106919
0.165972	0.165859	0.147813	0.147673	0.128307	0.138669	0.138669	0.139629	0.121307	0.090754	0.092147
0.170996	0.165679	0.142475	0.138228	0.139731	0.118030	0.155068	0.121470	0.141979	0.101915	0.103948
0.164865	0.152396	0.157657	0.140022	0.146247	0.134582	0.136274	0.110186	0.093716	0.110186	0.110186
0.160901	0.172631	0.160751	0.147443	0.131475	0.116686	0.106592	0.103585	0.099506	0.090057	0.070536
0.158326	0.150932	0.159319	0.139818	0.149052	0.109473	0.109435	0.119190	0.090076	0.109435	0.085983
0.184764	0.161368	0.152683	0.149511	0.124702	0.146247	0.124702	0.130783	0.080187	0.071301	0.088142
0.176860	0.156719	0.159755	0.144791	0.131752	0.118761	0.105656	0.100545	0.100545	0.101822	0.101822
0.170787	0.153966	0.142840	0.139731	0.124881	0.113343	0.100202	0.092342	0.086137	0.075266	0.075640
0.178721	0.164377	0.153263	0.155068	0.131815	0.120210	0.115752	0.110438	0.120331	0.117697	0.061239
0.185883	0.155068	0.155888	0.139743	0.126604	0.112200	0.101829	0.095847	0.097361	0.079912	0.080555
0.166439	0.155068	0.154224	0.141043	0.136511	0.148430	0.110973	0.130062	0.110662	0.110662	0.110662
0.172926	0.164113	0.164195	0.169249	0.167556	0.166960	0.176535	0.176535	0.167691	0.176479	0.176535
0.178525	0.165183	0.146401	0.145287	0.139731	0.115638	0.104791	0.100436	0.090978	0.088675	0.077783
0.172630	0.170168	0.157341	0.145374	0.132988	0.172834	0.172704	0.159654	0.167112	0.172704	0.160855
0.172954	0.165566	0.153793	0.145287	0.146247	0.145374	0.145287	0.103589	0.105290	0.073006	0.060193
0.180298	0.157589	0.159088	0.146107	0.133160	0.132226	0.110675	0.100085	0.110675	0.086544	0.086544
0.180780	0.173279	0.158027	0.142992	0.133525	0.110804	0.109159	0.109159	0.126574	0.109735	0.101205
0.177432	0.173238	0.157780	0.129883	0.124554	0.127095	0.107238	0.115290	0.080202	0.091029	0.119173
0.176838	0.163310	0.146272	0.139654	0.133528	0.125487	0.105188	0.115706	0.119770	0.126286	0.071716
0.177430	0.155770	0.147037	0.141648	0.129431	0.113738	0.107203	0.096305	0.088192	0.078163	0.069357
0.176580	0.163221	0.158677	0.143841	0.127061	0.120265	0.108339	0.091466	0.086357	0.080935	0.065645
0.185734	0.153013	0.139404	0.135830	0.125497	0.132243	0.097443	0.112177	0.112177	0.114337	0.079915
0.177029	0.157225	0.150605	0.150443	0.146247	0.115334	0.111258	0.099280	0.105586	0.101481	0.086294
0.185906	0.162128	0.162162	0.135481	0.127413	0.113624	0.140956	0.129106	0.129106	0.139061	0.139061
0.162156	0.164558	0.140459	0.133801	0.132588	0.122959	0.100819	0.119850	0.079069	0.088274	0.081659
0.173227	0.157655	0.148556	0.134056	0.118127	0.117362	0.106048	0.093053	0.080918	0.068644	0.063441
0.175631	0.171684	0.154552	0.138396	0.138396	0.112325	0.152149	0.139021	0.146593	0.133560	0.133560
0.161706	0.164468	0.144402	0.136748	0.118888	0.116900	0.113334	0.159011	0.111464	0.120097	0.111889
0.169516	0.172729	0.148396	0.169801	0.133637	0.154487	0.154487	0.134264	0.134264	0.130682	0.130682
0.176308	0.165623	0.159321	0.137539	0.128580	0.109753	0.114790	0.130478	0.089637	0.082103	0.067024
0.172809	0.170192	0.152426	0.142840	0.160425	0.154869	0.107698	0.120539	0.102065	0.100800	0.102553
0.182039	0.160832	0.154320	0.145187	0.137115	0.117003	0.100156	0.094439	0.079475	0.074232	0.073484
0.160169	0.151936	0.148968	0.146295	0.139587	0.112091	0.100351	0.092173	0.082873	0.072893	0.062119
0.175497	0.154462	0.150579	0.147691	0.136231	0.135271	0.128845	0.105265	0.133227	0.112461	0.106917
0.173509	0.154677	0.146758	0.144919	0.129395	0.113687	0.104659	0.093974	0.081384	0.075676	0.073022
0.185146	0.170540	0.154765	0.146642	0.128198	0.117193	0.107174	0.091890	0.084319	0.073652	0.064226
0.159986	0.163291	0.157233	0.146840	0.146840	0.149511	0.142968	0.142968	0.140610	0.119269	0.072870
0.161719	0.152070	0.155068	0.134973	0.128558	0.144236	0.106267	0.092703	0.085199	0.074843	0.072843
0.169006	0.161646	0.183862	0.186470	0.186470	0.186470	0.188619	0.100102	0.168637	0.143827	0.117308
0.161114	0.163652	0.151751	0.135593	0.129186	0.112484	0.112327	0.109313	0.114231	0.095654	0.095926
0.171982	0.171348	0.152399	0.148078	0.128873	0.122656	0.110968	0.103340	0.091911	0.083655	0.082340
0.182998	0.156628	0.160075	0.143840	0.125159	0.112017	0.110213	0.093609	0.079182	0.072612	0.086481
0.170347	0.164555	0.144036	0.149052	0.145287	0.149511	0.140951	0.152451	0.098725	0.088386	0.087748
0.165848	0.171654	0.151207	0.143593	0.124735	0.109015	0.097846	0.092867	0.079264	0.077632	0.080383
0.169333	0.159130	0.153211	0.149052	0.136424	0.131262	0.140955	0.136424	0.136424	0.133160	0.124395
0.175147	0.155030	0.143794	0.139075	0.132410	0.116983	0.104096	0.089188	0.085027	0.075589	0.069779
0.180913	0.171736	0.159380	0.149052	0.134431	0.119030	0.105467	0.109592	0.107736	0.071357	0.069206
0.172571	0.153740	0.149341	0.130487	0.131078	0.112544	0.106868	0.091702	0.093443	0.069863	0.082612
0.174870	0.170063	0.150981	0.139818	0.131522	0.122576	0.111574	0.111899	0.096359	0.096664	0.081882
0.164074	0.156357	0.150540	0.145941	0.142840	0.137935	0.136104	0.143561	0.174887	0.118751	0.118150
0.166670	0.161367	0.144014	0.135933	0.123343	0.119837	0.099737	0.101502	0.100744	0.097327	0.097327
0.160054	0.159748	0.158065	0.145287	0.129973	0.125175	0.102337	0.102337	0.125117	0.125175	0.125175
0.167242	0.154963	0.151942	0.145859	0.150358	0.129318	0.145287	0.128837	0.138622	0.073031	0.070708
0.180327	0.153476	0.138295	0.171240	0.165684	0.171205	0.165684	0.165954	0.134893	0.134997	0.134997
0.183613	0.166924	0.151332	0.149767	0.133660	0.140073	0.123524	0.093322	0.082917	0.071583	0.068745
0.180165	0.167847	0.149511	0.139818	0.145474	0.113391	0.099472	0.099480	0.090637	0.075924	0.065746
0.166034	0.155814	0.156500	0.126892	0.127121	0.112315	0.113314	0.105481	0.081280	0.069702	0.065966
0.174886	0.157010	0.143624	0.150903	0.135719	0.150903	0.141796	0.144128	0.150903	0.134738	0.141273
0.159880	0.151948	0.150091	0.142834	0.132997	0.114825	0.102805	0.099103	0.086638	0.070107	0.065915
0.166274	0.153523	0.144557	0.129032	0.146247	0.145287	0.155175	0.097781	0.110408	0.110408	0.103473
0.176644	0.156536	0.156501	0.146944	0.124786	0.126338	0.107048	0.090241	0.082117	0.090000	0.088592
0.183736	0.150952	0.148798	0.146145	0.127326	0.123026	0.125294	0.119932	0.114375	0.109349	0.096254
0.166085	0.166013	0.156858	0.137223	0.117064	0.106928	0.102899	0.090156	0.081914	0.069965	0.060153
0.176783	0.168623	0.159036	0.149052	0.123311	0.118617	0.103381	0.094923	0.088550	0.098330	0.062210
0.171907	0.156938	0.150037	0.140959	0.129147	0.117127	0.120711	0.101783	0.101783	0.120711	0.124012
0.160563	0.163815	0.158903	0.133480	0.127304	0.120139	0.108257	0.092592	0.098756	0.100169	0.104657
0.185059	0.153286	0.154553	0.148384	0.141867	0.140639	0.118461	0.109387	0.120486	0.090177	0.071936
0.163863	0.163991	0.143837	0.146247	0.146247	0.146247	0.139731	0.145204	0.089828	0.077322	0.111125
0.166333	0.151076	0.148396	0.139813	0.139731	0.145287	0.104670	0.093512	0.083536	0.085486	0.060412
0.158601	0.169171	0.153791	0.137316	0.130065	0.109865	0.101789	0.094728	0.093457	0.086293	0.078192
0.184564	0.169951	0.155189	0.139731	0.123715	0.120974	0.099259	0.097246	0.082892	0.074438	0.059193
0.184766	0.159347	0.144406	0.130329	0.133161	0.110035	0.104541	0.091826	0.082410	0.078835	0.065356
0.161467	0.148762	0.152956	0.146142	0.146142	0.139457	0.108462	0.091998	0.086910	0.084888	0.077660
0.169415	0.154641	0.148190	0.141191	0.134451	0.119365	0.101953	0.089612	0.082544	0.068873	0.063572
0.168092	0.167258	0.142613	0.149052	0.135050	0.120203	0.103799	0.107594	0.094764	0.094764	0.098731
0.175936	0.154056	0.159156	0.147243	0.139731	0.145287	0.124702	0.160801	0.134207	0.093314	0.086481
0.168224	0.167516	0.154370	0.132487	0.119238	0.115735	0.105976	0.097349	0.086609	0.075928	0.071723
0.162339	0.164909	0.157090	0.149052	0.126291	0.146247	0.121946	0.090707	0.120986	0.114216	0.089775
0.165223	0.165250	0.153667	0.147202	0.135855	0.141411	0.103378	0.094886	0.092831	0.088471	0.071739
0.175435	0.159489	0.150395	0.139802	0.131464	0.113648	0.107342	0.091177	0.088890	0.077868	0.074247
0.177324	0.167097	0.150182	0.145374	0.139731	0.146247	0.115692	0.088638	0.080710	0.081456	0.089114
0.184654	0.161922	0.151988	0.134386	0.132660	0.111650	0.100701	0.094104	0.089501	0.092380	0.096796
0.162928	0.157863	0.155457	0.131628	0.150972	0.119646	0.129014	0.150972	0.144456	0.085836	0.078251
0.184056	0.162678	0.152938	0.140524	0.126557	0.116072	0.108528	0.095587	0.111723	0.111723	0.111723
0.165374	0.166206	0.149844	0.133934	0.130893	0.114246	0.105685	0.127901	0.103464	0.080798	0.095789
0.171672	0.163279	0.149370	0.146778	0.146247	0.110238	0.103527	0.090390	0.092309	0.099151	0.067366
0.177437	0.166375	0.145162	0.139367	0.148396	0.112513	0.108391	0.110461	0.115806	0.083484	0.084547
0.161262	0.169310	0.151832	0.132677	0.149052	0.139935	0.116953	0.148232	0.106091	0.096734	0.089615
0.182973	0.173656	0.152389	0.146247	0.126299	0.113357	0.131193	0.128366	0.116456	0.080478	0.066762
0.160115	0.149174	0.155068	0.135639	0.122645	0.117801	0.115086	0.110773	0.098638	0.092366	0.063240
0.176450	0.171763	0.161130	0.145547	0.123842	0.122990	0.110578	0.113963	0.113944	0.091992	0.076964
0.180341	0.153001	0.158574	0.133785	0.161500	0.154984	0.154984	0.154984	0.102899	0.102899	0.102899
0.163564	0.164101	0.157473	0.142367	0.130488	0.126574	0.126487	0.143643	0.126487	0.128176	0.064052
0.168886	0.174051	0.159269	0.139732	0.123272	0.113582	0.100467	0.095980	0.080278	0.069922	0.068817
0.175928	0.164655	0.143196	0.142732	0.121068	0.130024	0.125451	0.132793	0.137626	0.137315	0.130540
0.183366	0.162592	0.152855	0.131082	0.127562	0.118967	0.098575	0.089046	0.080231	0.072203	0.072060
0.168785	0.153313	0.140735	0.134246	0.119253	0.112136	0.110991	0.095983	0.090115	0.085103	0.077732
0.160491	0.167628	0.159615	0.135631	0.140053	0.130202	0.141830	0.100829	0.111134	0.096668	0.084619
0.182002	0.164122	0.144664	0.140990	0.118036	0.124012	0.122914	0.097633	0.081822	0.072464	0.072464
0.160704	0.153790	0.142840	0.148396	0.123685	0.123351	0.106352	0.092383	0.092165	0.072025	0.071471
0.182912	0.162934	0.142693	0.127747	0.129891	0.126728	0.112268	0.087869	0.082811	0.088864	0.082122
0.162123	0.158248	0.144905	0.144750	0.123331	0.116662	0.101749	0.088251	0.100778	0.100778	0.082811
0.167699	0.165040	0.139821	0.129861	0.127940	0.108977	0.104274	0.094165	0.083108	0.070863	0.100800
0.171710	0.162721	0.155230	0.140058	0.121620	0.113524	0.116188	0.098675	0.097146	0.082423	0.071553
0.183787	0.160354	0.151734	0.145287	0.125610	0.146247	0.108867	0.137067	0.093570	0.079457	0.081920
0.168756	0.173317	0.156074	0.139818	0.146247	0.113573	0.135725	0.104089	0.099021	0.080933	0.071776
0.182906	0.170978	0.141064	0.139432	0.132624	0.115894	0.112785	0.115894	0.125869	0.079018	0.078030
0.180194	0.156333	0.156774	0.151055	0.162252	0.154098	0.142396	0.146686	0.106606	0.100936	0.094907
0.177392	0.150744	0.152929	0.147791	0.122448	0.111472	0.107641	0.122581	0.122581	0.108299	0.084725
0.160738	0.156469	0.150545	0.135622	0.126114	0.143310	0.142349	0.089489	0.082421	0.068916	0.061876
0.170594	0.150320	0.148492	0.135039	0.120866	0.113137	0.108293	0.095545	0.082417	0.124974	0.128061
0.183107	0.148758	0.153609	0.146247	0.118222	0.146247	0.114885	0.116280	0.128156	0.088690	0.088690
0.171216	0.172706	0.154648	0.146247	0.122123	0.115638	0.114921	0.145374	0.127325	0.072585	0.059871
0.177849	0.148480	0.149042	0.134997	0.134997	0.141545	0.134893	0.096516	0.134997	0.134997	0.134893
0.179674	0.154559	0.153962	0.139818	0.145287	0.124339	0.114603	0.114603	0.114603	0.113650	0.060662
0.166505	0.171648	0.164325	0.164325	0.133241	0.129750	0.111372	0.111372	0.119617	0.111372	0.113282
0.169831	0.162885	0.143019	0.140664	0.129873	0.116342	0.106254	0.102693	0.099322	0.079539	0.079539
0.158536	0.171289	0.148550	0.139818	0.139818	0.139818	0.100267	0.090261	0.086252	0.071357	0.061893
0.159932	0.156611	0.142501	0.142316	0.135925	0.121313	0.105631	0.101320	0.085434	0.072789	0.065872
0.174959	0.149064	0.143744	0.130585	0.123274	0.115258	0.103348	0.094154	0.085369	0.077173	0.074145
0.166173	0.163748	0.157287	0.136716	0.132194	0.117234	0.116311	0.121733	0.126070	0.096204	0.077786
0.170039	0.165599	0.148795	0.149511	0.130557	0.127312	0.103562	0.095520	0.084616	0.083277	0.075380
0.169798	0.155068	0.153506	0.149052	0.131237	0.141226	0.127986	0.129904	0.143588	0.107977	0.096274
0.163602	0.170920	0.145589	0.145437	0.126598	0.122348	0.122348	0.122348	0.122348	0.122348	0.122348
0.182891	0.160669	0.151441	0.149052	0.131938	0.116924	0.105382	0.097109	0.084077	0.073262	0.075743
0.181534	0.162579	0.160236	0.138280	0.119939	0.118742	0.100521	0.094978	0.083010	0.075614	0.085176
0.169852	0.156113	0.142829	0.129007	0.124506	0.115370	0.123545	0.096650	0.079875	0.068617	0.066747
0.160421	0.163442	0.157299	0.145047	0.126646	0.133317	0.144034	0.136901	0.136901	0.126497	0.124644
0.158310	0.151422	0.148408	0.143734	0.131972	0.124864	0.126809	0.088879	0.078140	0.069251	0.072080
0.180201	0.154254	0.148396	0.146247	0.123836	0.119491	0.105219	0.099478	0.095915	0.096228	0.079860
0.184640	0.156665	0.152795	0.139914	0.133281	0.111418	0.108235	0.090099	0.141362	0.087094	0.065500
0.177057	0.169973	0.152476	0.159677	0.164718	0.131748	0.155244	0.141527	0.159687	0.093046	0.095796
0.166714	0.159891	0.156968	0.148551	0.162524	0.152913	0.134791	0.156968	0.148551	0.120444	0.116748
0.162141	0.164264	0.151438	0.145960	0.128295	0.116342	0.099601	0.093073	0.081888	0.078235	0.070087
0.182874	0.153985	0.157586	0.149052	0.151074	0.131520	0.144894	0.110249	0.092280	0.087694	0.069386
0.174302	0.164795	0.148562	0.146247	0.126282	0.155068	0.114921	0.097688	0.086899	0.086899	0.057977
0.170833	0.166303	0.156832	0.145042	0.130158	0.114299	0.101084	0.096608	0.080913	0.075067	0.070361
0.166354	0.163097	0.160356	0.135692	0.127589	0.118369	0.106111	0.097848	0.097848	0.084420	0.102337
0.172862	0.152867	0.153423	0.153391	0.146874	0.146874	0.115201	0.098267	0.098267	0.099469	0.078570
0.180436	0.161675	0.159031	0.133480	0.134079	0.120076	0.120163	0.095538	0.086299	0.076039	0.066853
0.185214	0.162950	0.151130	0.146247	0.143759	0.120520	0.100960	0.107443	0.098248	0.086581	0.079295
0.162695	0.159989	0.145374	0.155068	0.146247	0.113201	0.100688	0.096108	0.086898	0.070543	0.063132
0.166427	0.164779	0.144931	0.147619	0.131061	0.139190	0.139190	0.162803	0.098760	0.116748	0.101861
0.176244	0.151256	0.143546	0.145374	0.118808	0.146247	0.117728	0.090409	0.102019	0.088790	0.079860
0.175431	0.149946	0.149511	0.130528	0.128325	0.109865	0.100452	0.091875	0.087249	0.085106	0.092723
0.177772	0.168470	0.149511	0.139923	0.130235	0.126089	0.121503	0.121503	0.094038	0.099821	0.078061
0.185210	0.161599	0.153395	0.145374	0.121520	0.107739	0.108322	0.089003	0.086932	0.092840	0.064346
0.169450	0.154767	0.157293	0.149052	0.149052	0.145374	0.118030	0.131139	0.099934	0.087913	0.074203
0.175958	0.154590	0.152828	0.133089	0.146314	0.145799	0.108108	0.102554	0.102960	0.086464	0.079055
0.169864	0.169341	0.157554	0.144140	0.135670	0.135670	0.134631	0.135670	0.107367	0.103375	0.108810
0.172456	0.171156	0.158708	0.137076	0.139587	0.139587	0.106193	0.093549	0.121299	0.121299	0.124226
0.167226	0.156808	0.155068	0.145374	0.150800	0.150800	0.127954	0.127954	0.103438	0.106891	0.092738
0.174608	0.160379	0.148396	0.146247	0.146750	0.147796	0.138648	0.140650	0.138648	0.140654	0.120564
0.168260	0.171076	0.158293	0.127756	0.129933	0.113597	0.112441	0.095422	0.083167	0.081977	0.086325
0.174255	0.152763	0.149052	0.144180	0.118371	0.115399	0.101545	0.090190	0.082170	0.076672	0.069625
0.160712	0.162898	0.148396	0.129041	0.135826	0.134866	0.102564	0.096445	0.082531	0.077738	0.071820
0.179302	0.148255	0.157875	0.132813	0.132760	0.107844	0.103457	0.089364	0.084261	0.073816	0.063693
0.160387	0.147711	0.154562	0.147462	0.138686	0.132170	0.108074	0.097993	0.097993	0.087113	0.117182
0.170602	0.147319	0.142652	0.135027	0.126079	0.115850	0.115850	0.126328	0.119600	0.069810	0.061289
0.184966	0.166163	0.152463	0.145287	0.146247	0.110286	0.106482	0.088086	0.096335	0.096963	0.070898
0.170233	0.171752	0.143905	0.138317	0.127040	0.130231	0.127713	0.127599	0.119073	0.116074	0.107024
0.162964	0.154457	0.148887	0.145374	0.120802	0.118427	0.100948	0.091405	0.083731	0.079581	0.070053
0.160267	0.161055	0.159255	0.141963	0.132227	0.142064	0.132816	0.105932	0.105368	0.100618	0.100362
0.162487	0.152975	0.151854	0.141901	0.122614	0.118596	0.099042	0.093620	0.085799	0.086697	0.111723
0.170715	0.172580	0.154587	0.146847	0.151913	0.150422	0.104122	0.117906	0.080442	0.094587	0.073069
0.180005	0.155068	0.158174	0.128022	0.131543	0.116283	0.101783	0.101783	0.079332	0.081847	0.077319
0.170014	0.159821	0.155748	0.145963	0.131078	0.121966	0.111635	0.097540	0.089776	0.082858	0.082343
0.183740	0.171595	0.144273	0.146247	0.139731	0.131094	0.113355	0.091312	0.086562	0.082304	0.074558
0.180799	0.161153	0.147926	0.146595	0.141254	0.136511	0.130068	0.115294	0.130068	0.106213	0.129593
0.158131	0.163153	0.153979	0.135650	0.128965	0.120438	0.103436	0.096103	0.090501	0.069777	0.060298
0.167539	0.165286	0.154625	0.134735	0.118316	0.110274	0.107658	0.093182	0.099078	0.091287	0.069932
0.173539	0.159546	0.140389	0.136870	0.132119	0.112538	0.105157	0.093772	0.082715	0.072315	0.072325
0.159810	0.161110	0.160001	0.129127	0.127213	0.134623	0.134405	0.089796	0.079900	0.080483	0.066296
0.160178	0.156640	0.146113	0.148396	0.132099	0.145374	0.103403	0.099615	0.083288	0.083288	0.060907
0.186194	0.150551	0.153493	0.141368	0.130663	0.113058	0.109972	0.092245	0.086207	0.086481	0.073891
0.158492	0.157629	0.141544	0.138163	0.121193	0.118694	0.104481	0.098482	0.095974	0.095697	0.064522
0.161071	0.157710	0.147135	0.137716	0.124050	0.113512	0.110876	0.097348	0.095619	0.080095	0.073661
0.173638	0.156728	0.159655	0.136716	0.133813	0.110680	0.096221	0.088655	0.079314	0.076270	0.090842
0.165935	0.172608	0.158397	0.149052	0.148396	0.146247	0.153031	0.153031	0.156478	0.112057	0.090478
0.182822	0.163054	0.146343	0.131936	0.130749	0.124740	0.139587	0.114151	0.093730	0.093730	0.096613
0.181003	0.150778	0.159303	0.146315	0.134988	0.130437	0.119081	0.100308	0.103767	0.100308	0.100308
0.176195	0.168047	0.144680	0.131032	0.137062	0.140478	0.099748	0.094884	0.091280	0.083870	0.068113
0.169642	0.152711	0.151645	0.167481	0.136211	0.170801	0.160110	0.099630	0.109206	0.109150	0.104594
0.178326	0.151104	0.159359	0.146247	0.125966	0.115954	0.114528	0.135913	0.083465	0.075410	0.064314
0.160562	0.150469	0.145374	0.146247	0.146247	0.122274	0.122268	0.122268	0.122268	0.105538	0.105603
0.158720	0.149183	0.150646	0.146247	0.146247	0.124041	0.101618	0.128787	0.089145	0.089145	0.089145
0.171422	0.166681	0.155068	0.145287	0.135413	0.135413	0.135413	0.134453	0.107485	0.089026	0.084955
0.177594	0.152976	0.151329	0.145424	0.122492	0.112727	0.108405	0.089706	0.080150	0.078035	0.074684
0.183286	0.153173	0.158800	0.155068	0.146247	0.129062	0.129062	0.087848	0.083593	0.117481	0.125175
0.180771	0.170690	0.159116	0.136710	0.128415	0.120233	0.103770	0.090359	0.079440	0.073752	0.059524
0.171703	0.164283	0.147482	0.131754	0.145374	0.131910	0.139417	0.115928	0.097436	0.098037	0.061185
0.164202	0.155307	0.139015	0.132578	0.123631	0.113836	0.108861	0.091291	0.081470	0.071976	0.068365
0.177521	0.165775	0.147271	0.130972	0.128452	0.119961	0.104350	0.090572	0.094125	0.081926	0.072392
0.183848	0.165591	0.149625	0.145870	0.118873	0.145725	0.137188	0.103003	0.079437	0.083939	0.068667
0.181065	0.172790	0.150043	0.141067	0.128729	0.121804	0.110647	0.094359	0.089403	0.084517	0.081918
0.170749	0.166876	0.147691	0.149052	0.146247	0.148396	0.111400	0.121065	0.118391	0.111400	0.079978
0.159988	0.148658	0.142582	0.154333	0.126907	0.131875	0.129541	0.123704	0.130974	0.098208	0.108356
0.185650	0.155068	0.145287	0.142132	0.131058	0.120362	0.101982	0.092790	0.078143	0.071802	0.064215
0.170924	0.172273	0.161493	0.155503	0.151599	0.151548	0.149347	0.150645	0.150645	0.126496	0.086404
0.177356	0.172222	0.148153	0.130021	0.128134	0.115088	0.101995	0.092428	0.085490	0.074409	0.074028
0.172261	0.151671	0.151039	0.133800	0.134617	0.121478	0.105481	0.094301	0.092806	0.082898	0.094054
0.179377	0.163170	0.152186	0.139620	0.129375	0.123313	0.111356	0.103632	0.097765	0.088278	0.068307
0.162061	0.170524	0.155068	0.143993	0.129790	0.119150	0.109840	0.097542	0.130224	0.075108	0.072978
0.182236	0.164074	0.148361	0.148396	0.149583	0.156100	0.144251	0.138223	0.137785	0.137785	0.099457
0.166713	0.156221	0.145641	0.131588	0.129501	0.112330	0.104814	0.093137	0.082573	0.078493	0.070375
0.173624	0.157719	0.142554	0.128620	0.122135	0.109768	0.104130	0.112432	0.095756	0.085508	0.094047
0.158850	0.171576	0.153573	0.133787	0.123158	0.121103	0.109125	0.101783	0.089620	0.073336	0.066174
0.178013	0.153005	0.149511	0.139731	0.146247	0.114654	0.100978	0.093962	0.078777	0.069042	0.066893
0.168639	0.163344	0.151703	0.142382	0.133181	0.131080	0.120049	0.129222	0.131968	0.136038	0.132148
0.183660	0.171342	0.139933	0.140077	0.118902	0.116850	0.102666	0.095689	0.086087	0.074851	0.074774
0.170268	0.164989	0.149364	0.139731	0.137758	0.137758	0.137758	0.137758	0.082607	0.072228	0.072228
0.171091	0.163187	0.147796	0.149052	0.146247	0.123157	0.109765	0.098450	0.080855	0.076413	0.074275
0.161352	0.172796	0.158092	0.147561	0.122835	0.130927	0.147830	0.147830	0.120711	0.071392	0.101783
0.160668	0.156324	0.138801	0.132699	0.125468	0.113932	0.102521	0.091663	0.096760	0.096760	0.101783
0.169715	0.153466	0.145577	0.131897	0.148641	0.113614	0.109028	0.093986	0.088036	0.071006	0.064449
0.175804	0.155880	0.152130	0.138643	0.125343	0.119124	0.102230	0.090531	0.081359	0.072933	0.072159
0.176089	0.149605	0.148103	0.140392	0.153821	0.122959	0.147617	0.153821	0.134407	0.132536	0.116870
0.183001	0.164906	0.143720	0.143499	0.130732	0.111110	0.105430	0.093676	0.131506	0.136831	0.118639
0.158664	0.160446	0.142732	0.134866	0.124005	0.121148	0.120736	0.111177	0.103156	0.108845	0.097072
0.174428	0.150516	0.147751	0.146247	0.146247	0.146247	0.146247	0.146247	0.149511	0.073009	0.063518
0.171132	0.155455	0.153493	0.141156	0.119555	0.119474	0.104393	0.097887	0.085615	0.071372	0.059966
0.172377	0.173243	0.140311	0.147688	0.132697	0.109677	0.105921	0.091950	0.086936	0.084880	0.079887
0.181150	0.153236	0.158692	0.139818	0.125401	0.139464	0.105279	0.096706	0.081266	0.071663	0.089164
0.167298	0.151022	0.150341	0.138218	0.124496	0.107646	0.107276	0.091693	0.092519	0.088591	0.062879
0.166283	0.161324	0.157011	0.131708	0.125815	0.113230	0.120308	0.118606	0.130088	0.122971	0.083596
0.177906	0.154392	0.155629	0.130455	0.146247	0.137425	0.127380	0.127872	0.127872	0.127872	0.114978
0.159316	0.150158	0.139667	0.145412	0.127478	0.109111	0.098798	0.100778	0.100778	0.100778	0.087937
0.157142	0.173562	0.139762	0.132202	0.123550	0.117320	0.117199	0.126768	0.117199	0.117199	0.065374
0.157826	0.158195	0.152029	0.177913	0.119677	0.113322	0.099148	0.158270	0.093851	0.091989	0.152136
0.183019	0.167600	0.149175	0.140426	0.134267	0.116797	0.100144	0.094353	0.080976	0.071913	0.065161
0.166659	0.155310	0.157439	0.131175	0.123920	0.114214	0.115133	0.109576	0.100965	0.079005	0.102747
0.180409	0.148868	0.144470	0.130561	0.120748	0.113708	0.100809	0.094477	0.081556	0.069882	0.061979
0.185174	0.171561	0.139818	0.149052	0.150528	0.130829	0.113052	0.110510	0.114485	0.105086	0.081717
0.183574	0.159308	0.154365	0.146817	0.121957	0.134778	0.110073	0.100712	0.085128	0.080649	0.083306
0.165256	0.167946	0.148725	0.139731	0.149511	0.149052	0.115008	0.132543	0.105956	0.142293	0.067479
0.181185	0.164641	0.157413	0.150261	0.126675	0.115762	0.102882	0.095424	0.119848	0.119848	0.124395
0.172684	0.164341	0.152496	0.146006	0.131428	0.117097	0.108769	0.094042	0.085390	0.088253	0.079000
0.166422	0.150480	0.155174	0.147141	0.124641	0.113604	0.101885	0.093303	0.085732	0.088009	0.074541
0.162657	0.170827	0.159010	0.139303	0.123355	0.125852	0.100136	0.122407	0.095680	0.130879	0.107326
0.177402	0.155068	0.152443	0.142895	0.123471	0.122908	0.107286	0.093746	0.085561	0.072570	0.064919
0.170054	0.168703	0.147724	0.139574	0.133650	0.117448	0.104791	0.109617	0.090907	0.111081	0.078651
0.159099	0.159110	0.148055	0.145374	0.145374	0.110525	0.109394	0.093582	0.080358	0.081603	0.063708
0.174466	0.168231	0.145203	0.142486	0.120157	0.110728	0.104317	0.095822	0.089787	0.076759	0.062332
0.176432	0.154129	0.151696	0.130833	0.122616	0.124931	0.110828	0.119029	0.088271	0.081537	0.087755
0.176529	0.155068	0.147424	0.141352	0.127096	0.110701	0.107695	0.105665	0.113434	0.115868	0.120340
0.164369	0.151691	0.141765	0.135367	0.119139	0.136286	0.098219	0.116237	0.114607	0.100547	0.084651
0.183029	0.155191	0.163078	0.142451	0.134255	0.122617	0.109428	0.093707	0.087407	0.071957	0.083730
0.174531	0.173199	0.152988	0.137702	0.146247	0.146247	0.115008	0.148396	0.134256	0.127975	0.095519
0.177614	0.169465	0.145313	0.141787	0.118534	0.110045	0.121167	0.121167	0.105304	0.088551	0.077039
0.177677	0.163087	0.152173	0.148576	0.145287	0.116840	0.102459	0.090413	0.104709	0.090369	0.068280
0.175436	0.157726	0.145167	0.133769	0.123118	0.120399	0.102380	0.101214	0.092833	0.099463	0.109359
0.179363	0.163942	0.143503	0.139818	0.129114	0.112053	0.126058	0.127238	0.080920	0.116346	0.096371
0.168407	0.163642	0.147175	0.146565	0.129988	0.119403	0.112259	0.092625	0.096136	0.106740	0.067254
0.163056	0.162206	0.153498	0.130461	0.144889	0.131487	0.144889	0.094389	0.095803	0.072602	0.064673
0.174876	0.167563	0.161634	0.146195	0.120926	0.134547	0.134056	0.139763	0.119685	0.114128	0.086481
0.160298	0.154414	0.155068	0.133750	0.125349	0.109547	0.101832	0.093800	0.080171	0.079781	0.079805
0.157942	0.169469	0.150070	0.146032	0.118890	0.110114	0.102707	0.091440	0.080268	0.074564	0.063684
0.173252	0.166162	0.156452	0.136431	0.166883	0.161502	0.132657	0.165923	0.161502	0.150720	0.119046
0.170716	0.165981	0.148939	0.134081	0.124702	0.146247	0.099768	0.090546	0.101702	0.071310	0.078538
0.166458	0.165826	0.148010	0.148396	0.152511	0.148078	0.121184	0.154217	0.106081	0.094837	0.103085
0.172704	0.154123	0.151988	0.142179	0.138201	0.120266	0.102784	0.096878	0.086843	0.106859	0.086843
0.160128	0.159143	0.155813	0.131683	0.130499	0.114365	0.100388	0.095039	0.086669	0.077821	0.063738
0.168966	0.159830	0.154329	0.155068	0.149464	0.129386	0.140464	0.152850	0.144691	0.149464	0.080995
0.186245	0.149215	0.144596	0.131390	0.122202	0.110491	0.107922	0.100088	0.088802	0.077159	0.068182
0.174354	0.159047	0.152259	0.150991	0.117977	0.137913	0.134143	0.145261	0.145261	0.126311	0.126311
0.175762	0.152436	0.156711	0.149052	0.123816	0.145287	0.139731	0.114921	0.130986	0.122619	0.129662
0.167465	0.171796	0.148396	0.146247	0.138457	0.111430	0.100531	0.092925	0.082441	0.075345	0.066342
0.185453	0.165636	0.141919	0.149495	0.142840	0.118720	0.107929	0.114956	0.085418	0.081487	0.081268
0.185128	0.163899	0.151825	0.149052	0.149052	0.116713	0.117032	0.113918	0.087440	0.077534	0.074359
0.176175	0.155225	0.146693	0.135912	0.132134	0.108338	0.104496	0.095800	0.082204	0.071478	0.069318
0.183804	0.161293	0.147140	0.142840	0.127025	0.129249	0.131071	0.104824	0.109315	0.077738	0.084798
0.170271	0.164019	0.155068	0.151929	0.135303	0.114666	0.100486	0.088339	0.082383	0.068625	0.068680
0.175509	0.158894	0.155134	0.129072	0.127672	0.109205	0.100274	0.091823	0.084350	0.088093	0.075811
0.169805	0.154703	0.144422	0.155068	0.124702	0.116458	0.100380	0.092681	0.079059	0.069145	0.061623
0.177442	0.164300	0.154397	0.146247	0.132970	0.119812	0.105522	0.088702	0.099431	0.068696	0.064867
0.168050	0.153973	0.153460	0.142466	0.129901	0.116430	0.102942	0.095517	0.112509	0.095517	0.061044
0.179181	0.168224	0.143242	0.140017	0.146247	0.120566	0.099682	0.092182	0.100800	0.088353	0.075813
0.185480	0.151052	0.151321	0.141783	0.119600	0.113309	0.098293	0.089873	0.079644	0.071165	0.062402
0.176684	0.160271	0.154215	0.142316	0.124745	0.108594	0.123939	0.118863	0.125264	0.082791	0.100800
0.183960	0.161100	0.158502	0.129320	0.133092	0.114777	0.109272	0.095303	0.083001	0.070261	0.063622
0.175549	0.153101	0.144731	0.143893	0.136214	0.140414	0.108805	0.095836	0.082970	0.069832	0.059292
0.176827	0.172174	0.143191	0.149052	0.149052	0.146805	0.145287	0.114921	0.138496	0.094138	0.066861
0.179276	0.150461	0.142179	0.135839	0.119267	0.114180	0.110501	0.094567	0.085780	0.074396	0.065147
0.169567	0.163657	0.148311	0.127624	0.130271	0.112063	0.120507	0.110726	0.102543	0.094697	0.092437
0.171796	0.155124	0.152923	0.145968	0.134345	0.131519	0.125600	0.129265	0.125118	0.125118	0.125118
0.175832	0.172838	0.148022	0.128616	0.126934	0.112086	0.106409	0.099085	0.089446	0.101110	0.089775
0.183789	0.170811	0.147117	0.146247	0.146247	0.146247	0.148396	0.146247	0.109837	0.070001	0.125175
0.184637	0.156645	0.141248	0.144641	0.127922	0.118560	0.101065	0.100778	0.100778	0.100778	0.100778
0.170490	0.154724	0.158959	0.136340	0.128202	0.117151	0.116070	0.108890	0.101857	0.116070	0.101857
0.171145	0.163590	0.156237	0.146260	0.163006	0.165277	0.154479	0.131904	0.115306	0.117108	0.111229
0.185170	0.172254	0.152546	0.129803	0.145663	0.145663	0.100023	0.092095	0.080886	0.088658	0.059556
0.162261	0.163960	0.152490	0.149052	0.149052	0.113169	0.106836	0.093142	0.086688	0.079736	0.075697
0.171241	0.164692	0.156849	0.135329	0.122815	0.125005	0.125005	0.125763	0.117807	0.124045	0.089044
0.182732	0.167876	0.156999	0.146247	0.127720	0.109627	0.101576	0.094347	0.098911	0.080510	0.063235
0.183569	0.160998	0.150255	0.146591	0.120791	0.118344	0.099810	0.100575	0.084677	0.073633	0.069743
0.183449	0.172774	0.149149	0.145747	0.132844	0.118230	0.119429	0.119429	0.119429	0.119429	0.119429
0.161607	0.154136	0.152840	0.148358	0.139818	0.146247	0.141851	0.141851	0.120045	0.106313	0.147385
0.173432	0.171083	0.148045	0.146263	0.134043	0.114347	0.100571	0.095280	0.095012	0.090319	0.072960
0.183093	0.163225	0.160801	0.138771	0.143544	0.121728	0.102243	0.100800	0.100800	0.100800	0.100800
0.162837	0.168076	0.155068	0.134689	0.125223	0.118454	0.112910	0.110605	0.143276	0.140652	0.075907
0.170524	0.171075	0.159845	0.145374	0.123722	0.145287	0.157344	0.151347	0.126978	0.157344	0.148964
0.174555	0.167914	0.153042	0.156321	0.121976	0.109346	0.107648	0.098201	0.101391	0.096846	0.101391
0.172857	0.152571	0.154009	0.146247	0.146247	0.145915	0.139244	0.131161	0.153396	0.145795	0.074854
0.163545	0.171204	0.150245	0.130006	0.133253	0.110831	0.106156	0.090498	0.100800	0.100800	0.080187
0.162679	0.170703	0.157298	0.145374	0.124751	0.119097	0.105380	0.096554	0.096554	0.099288	0.118504
0.166092	0.171966	0.149511	0.141301	0.136762	0.109119	0.136762	0.136762	0.097861	0.090259	0.072293
0.180310	0.162623	0.152584	0.146247	0.139731	0.136879	0.107479	0.110292	0.107355	0.103864	0.063578
0.183204	0.151211	0.157125	0.141628	0.134497	0.118617	0.101253	0.091221	0.083594	0.075307	0.071619
0.166980	0.156726	0.140954	0.144065	0.146800	0.115250	0.116156	0.090128	0.093701	0.071007	0.063420
0.175633	0.162043	0.156149	0.142174	0.143040	0.117957	0.101089	0.090625	0.081409	0.070461	0.073625
0.158244	0.150959	0.145906	0.141130	0.129936	0.118748	0.110449	0.099985	0.101620	0.082353	0.091971
0.182760	0.166690	0.155068	0.144763	0.137046	0.117712	0.114403	0.114609	0.114194	0.113598	0.114489
0.175828	0.162646	0.161637	0.148127	0.129786	0.123437	0.103625	0.093214	0.098536	0.085860	0.072899
0.178710	0.166409	0.147584	0.145627	0.143936	0.109573	0.103594	0.090355	0.079463	0.075237	0.088212
0.172354	0.166571	0.144713	0.142345	0.124938	0.129448	0.127724	0.100800	0.100800	0.086481	0.100800
0.174993	0.172703	0.144070	0.136721	0.146247	0.123418	0.113834	0.103689	0.091237	0.088384	0.082263
0.176552	0.157131	0.148840	0.128477	0.133741	0.112544	0.104258	0.112666	0.106321	0.103661	0.086532
0.178762	0.155910	0.154405	0.139731	0.139731	0.122064	0.155068	0.146276	0.122045	0.116735	0.110394
0.178969	0.166067	0.148396	0.140638	0.149052	0.148164	0.144673	0.136659	0.111387	0.096994	0.089276
0.179113	0.159630	0.154032	0.131833	0.123673	0.106251	0.101855	0.093076	0.080620	0.070189	0.061006
0.164586	0.170857	0.156626	0.137566	0.127196	0.119557	0.102858	0.086589	0.081424	0.069026	0.064148
0.173846	0.150755	0.151756	0.144824	0.135332	0.135332	0.114234	0.117156	0.081407	0.070085	0.068135
0.172766	0.153440	0.162639	0.132988	0.134744	0.112074	0.106790	0.101464	0.092625	0.100800	0.093163
0.161305	0.162239	0.160251	0.140283	0.136923	0.117170	0.137552	0.090776	0.081881	0.070736	0.067699
0.182243	0.149743	0.157343	0.143948	0.131416	0.117736	0.106097	0.099501	0.088380	0.091433	0.077447
0.168082	0.170722	0.159410	0.139864	0.146247	0.117779	0.105222	0.118768	0.089274	0.089274	0.068548
0.165383	0.171563	0.154905	0.135457	0.127156	0.110533	0.103169	0.089190	0.083879	0.078261	0.060490
0.185327	0.173192	0.139174	0.147868	0.136671	0.114497	0.107787	0.091953	0.083180	0.076800	0.066696
0.168962	0.164455	0.143834	0.145374	0.123291	0.114397	0.099176	0.094367	0.088859	0.094367	0.091326
0.183805	0.158289	0.152775	0.146247	0.129970	0.145374	0.145133	0.091210	0.080103	0.077908	0.060424
0.170057	0.166470	0.147897	0.136048	0.135212	0.115961	0.120936	0.118163	0.121037	0.085984	0.109359
0.176711	0.151130	0.142840	0.139818	0.148396	0.146247	0.146247	0.146247	0.135984	0.138844	0.072564
0.185739	0.160643	0.143954	0.147704	0.131052	0.122786	0.103603	0.095046	0.082007	0.092519	0.075074
0.159602	0.163641	0.142514	0.145899	0.130096	0.116978	0.102327	0.095315	0.082235	0.075695	0.058763
0.175997	0.163695	0.158284	0.146247	0.125938	0.146247	0.104117	0.091829	0.083852	0.081113	0.081328
0.165359	0.167208	0.147091	0.153615	0.148058	0.145020	0.111446	0.093845	0.100169	0.071865	0.067469
0.175928	0.164249	0.160303	0.149511	0.125165	0.128186	0.141002	0.094019	0.079556	0.067497	0.076329
0.175785	0.152259	0.151972	0.145016	0.121999	0.110639	0.117252	0.094925	0.087680	0.117252	0.080214
0.162740	0.154429	0.155895	0.149052	0.131666	0.116493	0.104932	0.096910	0.082794	0.074673	0.065915
0.179097	0.148401	0.142840	0.146663	0.142840	0.145287	0.124702	0.160801	0.092291	0.085993	0.092375
0.181865	0.161992	0.159394	0.136173	0.131090	0.112397	0.102533	0.093088	0.089639	0.089639	0.089639
0.182490	0.159209	0.149533	0.137845	0.137481	0.133510	0.135078	0.136761	0.137959	0.104496	0.109183
0.186178	0.171031	0.160753	0.135385	0.158700	0.140348	0.121612	0.100426	0.089001	0.081651	0.083103
0.179273	0.164070	0.153001	0.133013	0.132586	0.113792	0.132586	0.132586	0.102220	0.110579	0.110579
```
