## Supplementary File 2 for "Novel Comparison of Evaluation Metrics for Gene Ontology Classifiers Reveals Drastic Performance Differences": max_Lin_score_B.elab

```
# goa_pos:  data/mouseFunc.genego.sc
# goa_neg:  data/mouseFunc.genego.neg.sc
# obo_file: data/go.obo
# ic_file:  data/ic.ext.tab
# prop_par: F
# rot_pos:  T
# R:        3
# rseed:    1
# mode:     LIST=go,TH=th,SUMF1=mean,SUMF2=max,SF=score_B,SIMF=Lin,MINCS=10,GOC=46316
0.000000	0.100011	0.200022	0.300033	0.400000	0.500011	0.600022	0.700033	0.800000	0.900011	0.999978
0.793209	0.835089	0.791025	0.774229	0.694174	0.697879	0.664375	0.561965	0.528381	0.474019	0.390174
0.805600	0.880664	0.906682	0.762792	0.714313	0.752303	0.599419	0.618500	0.528082	0.465277	0.393645
0.973296	0.841472	0.767649	0.704183	0.769228	0.642061	0.683007	0.618650	0.507562	0.474586	0.389201
0.949013	0.895266	0.794425	0.823030	0.790184	0.671059	0.655058	0.605895	0.554380	0.464029	0.396989
0.867793	0.931304	0.865295	0.734041	0.710314	0.663340	0.626253	0.626826	0.537913	0.480058	0.396633
0.808292	0.790230	0.888418	0.723002	0.734855	0.721398	0.638589	0.593938	0.526431	0.479122	0.395468
0.977882	0.894749	0.900126	0.774131	0.782728	0.715065	0.639311	0.629987	0.559891	0.469547	0.390780
0.822467	0.888555	0.844626	0.705358	0.791561	0.702846	0.668968	0.563536	0.527722	0.476515	0.396677
0.891717	0.904518	0.824675	0.744778	0.672350	0.749917	0.657830	0.571383	0.511311	0.459100	0.394216
0.942599	0.886102	0.789608	0.779242	0.760317	0.705636	0.670649	0.591334	0.530590	0.481026	0.396225
0.934763	0.810475	0.818690	0.723411	0.678379	0.659289	0.686539	0.563028	0.530908	0.482028	0.395190
0.823875	0.763671	0.896546	0.842479	0.773575	0.743027	0.680821	0.621359	0.537163	0.466915	0.389720
0.979114	0.951611	0.875919	0.854165	0.729301	0.680919	0.619589	0.587845	0.551716	0.474003	0.395998
0.830250	0.795606	0.814720	0.816687	0.772529	0.704041	0.604127	0.607014	0.536428	0.474961	0.392076
0.908869	0.934849	0.864987	0.754331	0.791808	0.683371	0.611127	0.578697	0.527428	0.466672	0.389456
0.970546	0.852365	0.895764	0.781603	0.727686	0.750598	0.669195	0.632239	0.545102	0.478831	0.396530
0.876368	0.847167	0.806498	0.811089	0.800757	0.720909	0.608464	0.556997	0.526578	0.475671	0.392736
0.807481	0.889386	0.751470	0.709185	0.764691	0.648103	0.647693	0.616681	0.521946	0.478135	0.394917
0.916466	0.857446	0.849961	0.796034	0.715685	0.697076	0.659368	0.607574	0.530333	0.465150	0.388541
0.934188	0.780660	0.818835	0.738648	0.721806	0.706295	0.660662	0.604151	0.525642	0.476854	0.394567
0.978659	0.887607	0.867536	0.750573	0.683356	0.732953	0.639803	0.609600	0.542429	0.478904	0.395865
0.887709	0.846179	0.912660	0.796350	0.676078	0.696897	0.655527	0.567786	0.532825	0.470162	0.394515
0.839054	0.765546	0.804944	0.808516	0.669879	0.711876	0.698550	0.606389	0.529289	0.478320	0.393200
0.817546	0.858821	0.863233	0.794192	0.766732	0.680213	0.677009	0.616638	0.548543	0.459787	0.394623
0.882133	0.856997	0.745668	0.774890	0.732004	0.659935	0.691244	0.586696	0.544293	0.461825	0.394777
0.850300	0.939447	0.844417	0.713903	0.723258	0.692665	0.668200	0.617397	0.519816	0.471820	0.393628
0.945057	0.932000	0.763866	0.768964	0.789794	0.754349	0.615957	0.562444	0.515097	0.475238	0.390031
0.828595	0.895291	0.812065	0.738229	0.687351	0.744062	0.595309	0.578527	0.512886	0.466214	0.394776
0.917278	0.778216	0.789627	0.707911	0.686515	0.738072	0.608313	0.615074	0.548935	0.473818	0.390915
0.852383	0.784160	0.881649	0.757029	0.810330	0.658876	0.673208	0.618183	0.531200	0.465070	0.396007
0.981233	0.879010	0.734299	0.849051	0.730793	0.748039	0.607520	0.557393	0.551713	0.477255	0.390092
0.867616	0.826451	0.805631	0.853972	0.680848	0.703162	0.639217	0.585666	0.544158	0.471509	0.393486
0.880812	0.837567	0.781570	0.798655	0.740045	0.717491	0.668244	0.625543	0.546827	0.479874	0.395336
0.819459	0.836088	0.812269	0.839735	0.735723	0.676255	0.677863	0.577131	0.529354	0.471555	0.393602
0.850595	0.827345	0.769455	0.786651	0.777722	0.637821	0.650753	0.581001	0.552101	0.475268	0.393667
0.880164	0.891945	0.780106	0.789582	0.749964	0.711236	0.660061	0.603439	0.551207	0.475568	0.396622
0.940159	0.888602	0.784638	0.720646	0.804004	0.742389	0.684742	0.601587	0.529608	0.482106	0.395677
0.894719	0.781476	0.866934	0.811942	0.787235	0.664384	0.602764	0.624969	0.516020	0.459811	0.396166
0.921732	0.776227	0.820478	0.723345	0.724346	0.648643	0.684306	0.585070	0.527829	0.465664	0.393788
0.928933	0.812330	0.853773	0.761813	0.709836	0.706798	0.602017	0.563098	0.534172	0.478440	0.395685
0.816711	0.810837	0.888545	0.750846	0.728874	0.644457	0.660084	0.600116	0.549537	0.468000	0.388044
0.847907	0.889217	0.791179	0.855054	0.715409	0.644723	0.640596	0.614359	0.516951	0.468466	0.396178
0.880721	0.897219	0.835689	0.767086	0.744888	0.659745	0.674117	0.583542	0.551867	0.466817	0.393311
0.897539	0.922622	0.800767	0.845522	0.728264	0.690469	0.614620	0.560543	0.533911	0.468602	0.389610
0.954748	0.922265	0.831617	0.792994	0.768504	0.650312	0.645158	0.598970	0.534867	0.469334	0.393040
0.815081	0.876099	0.905197	0.809518	0.722235	0.655197	0.645562	0.563941	0.546444	0.460664	0.392372
0.802485	0.845069	0.756934	0.855871	0.798630	0.654526	0.637032	0.621487	0.528442	0.476377	0.396746
0.982356	0.915619	0.790336	0.779865	0.691404	0.684886	0.690179	0.594103	0.541926	0.474674	0.394878
0.912007	0.898516	0.866405	0.715568	0.788156	0.670280	0.690762	0.608657	0.529387	0.466305	0.392639
0.966929	0.808272	0.779740	0.839556	0.732612	0.688282	0.649082	0.613763	0.549551	0.472808	0.392959
0.854765	0.817552	0.749373	0.727541	0.741769	0.712428	0.601385	0.583310	0.525775	0.464707	0.391497
0.808513	0.848841	0.849603	0.742801	0.800842	0.709249	0.678596	0.560706	0.510805	0.473695	0.397797
0.946627	0.944202	0.907912	0.730215	0.738070	0.744647	0.689864	0.606195	0.566184	0.467831	0.395826
0.895057	0.888426	0.904767	0.734037	0.728231	0.671553	0.630584	0.597101	0.513854	0.473382	0.390388
0.906890	0.876056	0.743223	0.804045	0.698680	0.724833	0.665171	0.602391	0.542287	0.468385	0.384762
0.871112	0.932719	0.842569	0.709477	0.796205	0.701407	0.651405	0.561537	0.523509	0.474262	0.397451
0.845515	0.882153	0.749303	0.714493	0.702027	0.640526	0.663765	0.581733	0.548854	0.461992	0.392812
0.908512	0.845984	0.891141	0.791159	0.743385	0.663795	0.667811	0.610525	0.533183	0.460405	0.396980
0.824275	0.874368	0.856349	0.825905	0.779468	0.704644	0.665347	0.627147	0.550435	0.459968	0.393168
0.809649	0.942098	0.806017	0.766781	0.699653	0.752038	0.675766	0.591242	0.548002	0.473024	0.390685
0.987879	0.931188	0.821635	0.778095	0.772815	0.660497	0.642673	0.610253	0.549541	0.464746	0.387316
0.826371	0.894237	0.753816	0.752782	0.765474	0.658322	0.658391	0.593892	0.533320	0.457624	0.389393
0.961565	0.878883	0.880567	0.701169	0.806308	0.651084	0.621128	0.620843	0.557214	0.467700	0.393602
0.815437	0.777901	0.802451	0.791173	0.717840	0.645722	0.658774	0.573441	0.530176	0.469184	0.394256
0.976791	0.873612	0.751036	0.772654	0.762718	0.667718	0.659931	0.609583	0.555093	0.476200	0.395586
0.848048	0.867495	0.833657	0.802661	0.771755	0.738942	0.616286	0.596192	0.520853	0.466307	0.396678
0.908068	0.928294	0.774505	0.778201	0.741586	0.713639	0.667186	0.630394	0.528929	0.466680	0.387227
0.856307	0.863924	0.865488	0.808401	0.752402	0.680403	0.601927	0.605540	0.527083	0.470498	0.388145
0.811150	0.946003	0.794423	0.732568	0.701085	0.692828	0.687888	0.628111	0.553212	0.467980	0.391657
0.876866	0.857376	0.755868	0.741936	0.704066	0.660804	0.686615	0.597508	0.539071	0.468677	0.392612
0.977975	0.929257	0.775098	0.807608	0.698026	0.641032	0.692030	0.571281	0.552470	0.470599	0.388541
0.879069	0.760728	0.858185	0.809325	0.759402	0.671418	0.617599	0.577615	0.541316	0.461318	0.391722
0.856920	0.843947	0.877967	0.784214	0.789614	0.719535	0.687450	0.627691	0.535202	0.478939	0.393725
0.857356	0.902029	0.822297	0.782436	0.793246	0.668196	0.665529	0.577841	0.535154	0.461322	0.393822
0.962062	0.944196	0.806993	0.731145	0.733522	0.721938	0.621062	0.612489	0.537690	0.480525	0.399691
0.974634	0.799360	0.834115	0.804513	0.751655	0.637250	0.684544	0.563526	0.523950	0.459791	0.392122
0.972349	0.905603	0.902921	0.728314	0.749738	0.718988	0.648673	0.602328	0.511547	0.460504	0.392733
0.872615	0.794489	0.887304	0.771040	0.702223	0.679166	0.656992	0.575799	0.546167	0.468039	0.395320
0.790482	0.864595	0.896220	0.815274	0.713049	0.689982	0.613155	0.604536	0.544924	0.468477	0.391789
0.940634	0.820231	0.787246	0.821702	0.768405	0.669262	0.660276	0.627173	0.557792	0.474276	0.390943
0.873178	0.770936	0.818539	0.715217	0.735234	0.694377	0.695673	0.614814	0.512844	0.463249	0.397088
0.861517	0.888360	0.843153	0.788650	0.723951	0.744304	0.663308	0.592997	0.548326	0.463101	0.393930
0.834836	0.850249	0.773043	0.722711	0.793425	0.653362	0.622249	0.600063	0.524984	0.480962	0.392650
0.862620	0.931611	0.785685	0.783402	0.689445	0.703724	0.682233	0.603627	0.547007	0.474041	0.390803
0.930820	0.804256	0.827038	0.756831	0.715573	0.654450	0.669042	0.577232	0.537449	0.462372	0.389132
0.979461	0.842717	0.863107	0.767560	0.766327	0.697901	0.624165	0.618305	0.556379	0.460000	0.395713
0.904834	0.912453	0.829828	0.727344	0.724903	0.654485	0.686202	0.563532	0.555255	0.477162	0.396742
0.941476	0.929019	0.779262	0.784553	0.710803	0.744538	0.686602	0.576138	0.539169	0.477324	0.396176
0.806356	0.833709	0.787264	0.792469	0.742177	0.647840	0.678984	0.616635	0.526724	0.464895	0.393558
0.834371	0.940725	0.884263	0.750692	0.690023	0.670171	0.684869	0.604860	0.554882	0.472162	0.397810
0.867876	0.884508	0.801377	0.798763	0.800622	0.661080	0.687898	0.604147	0.524427	0.461999	0.394793
0.917226	0.839105	0.812942	0.777951	0.764458	0.681203	0.639712	0.560884	0.531473	0.465005	0.387282
0.946096	0.757449	0.790297	0.842007	0.762783	0.685985	0.606224	0.616918	0.554812	0.467170	0.394871
0.922237	0.853068	0.841701	0.823785	0.733518	0.702119	0.638264	0.604835	0.544170	0.467739	0.389819
0.789344	0.825289	0.780739	0.858951	0.796127	0.717055	0.615980	0.608704	0.554927	0.472100	0.397598
0.879492	0.935398	0.745653	0.857749	0.672686	0.740235	0.603329	0.579067	0.516509	0.469149	0.397468
0.844339	0.854164	0.801250	0.744379	0.701714	0.731489	0.687239	0.596011	0.541231	0.483302	0.397495
0.796559	0.943088	0.802192	0.707785	0.748455	0.694716	0.607957	0.568227	0.532850	0.471327	0.389234
0.935446	0.779810	0.743737	0.806935	0.775796	0.644237	0.622594	0.575589	0.524518	0.465764	0.389760
0.797664	0.819200	0.834425	0.792958	0.740442	0.752238	0.605586	0.565842	0.554807	0.480829	0.392894
0.854629	0.821622	0.857418	0.759248	0.713345	0.743015	0.688071	0.588825	0.538249	0.475680	0.395257
0.916247	0.796785	0.825471	0.785550	0.706010	0.678463	0.610369	0.587401	0.553460	0.462540	0.394580
0.925512	0.873588	0.781478	0.836088	0.668096	0.651910	0.643458	0.578295	0.534097	0.464642	0.391482
0.920587	0.892513	0.889708	0.790749	0.679339	0.647731	0.646244	0.593798	0.536573	0.463384	0.393079
0.984174	0.890215	0.742478	0.756342	0.757853	0.721371	0.657606	0.579675	0.551374	0.468042	0.390590
0.860961	0.926688	0.743634	0.774065	0.734667	0.659137	0.667604	0.625731	0.555221	0.459928	0.395267
0.938689	0.857969	0.833098	0.791857	0.747136	0.701281	0.678212	0.617941	0.517608	0.474152	0.390669
0.957753	0.862630	0.801113	0.806709	0.713710	0.658973	0.667172	0.588773	0.529176	0.472709	0.396148
0.806292	0.898821	0.758924	0.766914	0.692177	0.754014	0.632451	0.587677	0.510280	0.465680	0.390677
0.919706	0.911199	0.821835	0.764796	0.721097	0.660120	0.653458	0.608511	0.518679	0.464016	0.395260
0.878583	0.921230	0.883846	0.742490	0.767814	0.645215	0.669947	0.629947	0.515106	0.464160	0.389120
0.898941	0.821869	0.837025	0.828188	0.802054	0.671681	0.679365	0.586824	0.542145	0.473116	0.390796
0.824868	0.796463	0.834734	0.803236	0.701152	0.728068	0.646868	0.580496	0.525138	0.464729	0.394861
0.857153	0.944671	0.782664	0.856495	0.717829	0.722314	0.676817	0.610790	0.542645	0.456490	0.394542
0.859501	0.927310	0.907905	0.806798	0.686662	0.741499	0.655023	0.598715	0.553566	0.469268	0.393317
0.826897	0.866970	0.764703	0.789424	0.692062	0.647377	0.660295	0.564443	0.535675	0.469547	0.395610
0.981869	0.898340	0.774892	0.720312	0.769482	0.743892	0.652847	0.584454	0.532226	0.479957	0.390546
0.972682	0.773984	0.871006	0.851449	0.688188	0.688078	0.624737	0.591192	0.553008	0.471101	0.396007
0.847472	0.861164	0.811459	0.719370	0.732871	0.741954	0.641588	0.614450	0.534994	0.477875	0.393437
0.992605	0.885855	0.844191	0.790552	0.728057	0.683460	0.678017	0.611406	0.556726	0.469736	0.394892
0.787892	0.816841	0.874415	0.776979	0.785592	0.654716	0.604799	0.587519	0.547666	0.462904	0.388849
0.996486	0.760783	0.808535	0.826964	0.703605	0.650078	0.631051	0.598089	0.514697	0.472792	0.396777
0.847275	0.954345	0.879877	0.838297	0.707687	0.660004	0.628223	0.571573	0.545130	0.472581	0.395137
0.930689	0.935729	0.885849	0.844862	0.734182	0.661797	0.644393	0.590287	0.528642	0.457407	0.396910
0.983931	0.926715	0.855158	0.718970	0.800420	0.694588	0.652350	0.604611	0.555938	0.470102	0.391356
0.926123	0.823583	0.786753	0.809148	0.731863	0.650989	0.665524	0.601416	0.543512	0.462298	0.395745
0.823228	0.772354	0.802915	0.733768	0.734396	0.723820	0.693612	0.594974	0.520080	0.477075	0.396771
0.929250	0.937294	0.827825	0.783958	0.771317	0.684806	0.634698	0.577697	0.547661	0.476050	0.394109
0.893861	0.908611	0.838737	0.828282	0.759985	0.662665	0.678749	0.573317	0.523461	0.470975	0.393848
0.921124	0.835147	0.852363	0.812287	0.720497	0.669609	0.648037	0.596921	0.539566	0.464177	0.394459
0.865691	0.834603	0.751503	0.748642	0.799436	0.720288	0.660530	0.573909	0.521754	0.478699	0.386220
0.891424	0.833074	0.795243	0.717596	0.709264	0.649399	0.638793	0.599775	0.557918	0.472435	0.393247
0.823972	0.879097	0.755782	0.808352	0.762899	0.708977	0.639298	0.595920	0.555610	0.479025	0.397496
0.855804	0.945019	0.769054	0.811633	0.706279	0.644791	0.689060	0.577027	0.556554	0.475311	0.393828
0.986760	0.872473	0.750338	0.706855	0.680870	0.640100	0.615762	0.569640	0.558201	0.476918	0.397206
0.809386	0.879539	0.757389	0.796937	0.726508	0.660872	0.685908	0.620226	0.549829	0.473216	0.395921
0.954461	0.951989	0.808783	0.719547	0.719130	0.733860	0.643947	0.573711	0.527909	0.465346	0.390929
0.857680	0.843427	0.848418	0.861587	0.784220	0.748992	0.652294	0.592121	0.543005	0.467376	0.394822
0.806597	0.934683	0.767489	0.733488	0.762353	0.706676	0.667717	0.583295	0.550273	0.468062	0.394378
0.921563	0.804121	0.754969	0.722418	0.766473	0.641676	0.614864	0.625000	0.518509	0.477212	0.396382
0.939598	0.838238	0.811814	0.730142	0.731369	0.726185	0.644253	0.618838	0.546841	0.470215	0.392749
0.830049	0.943227	0.743395	0.770888	0.768470	0.667887	0.688851	0.594357	0.529413	0.465038	0.394166
0.951113	0.949877	0.732514	0.840065	0.782661	0.664272	0.650397	0.569786	0.552281	0.459996	0.396803
0.807978	0.916815	0.785078	0.711651	0.682412	0.734988	0.653459	0.571566	0.515609	0.462790	0.390337
0.919848	0.930898	0.878464	0.815168	0.778619	0.686325	0.640528	0.620412	0.522114	0.467846	0.392028
0.921144	0.863203	0.770454	0.806054	0.790852	0.741335	0.680604	0.560786	0.532779	0.458942	0.392895
0.927146	0.839290	0.735831	0.844507	0.755554	0.643554	0.690812	0.610909	0.558174	0.463335	0.396533
0.904260	0.893603	0.767408	0.748676	0.706277	0.696059	0.603463	0.607348	0.556991	0.473607	0.391391
0.996449	0.869965	0.817769	0.808563	0.671085	0.701314	0.619275	0.575722	0.526526	0.467291	0.388094
0.823246	0.763214	0.742786	0.813094	0.726386	0.692538	0.659243	0.586897	0.533503	0.480537	0.392050
0.925303	0.817088	0.804340	0.813181	0.733448	0.672797	0.690697	0.610624	0.538527	0.473676	0.396610
0.834705	0.946991	0.843094	0.774240	0.675159	0.681272	0.655023	0.611298	0.556454	0.462629	0.396539
0.930870	0.787883	0.781585	0.735601	0.769287	0.675567	0.664584	0.611401	0.523999	0.468636	0.399378
0.963222	0.930543	0.816012	0.780093	0.717059	0.747343	0.656450	0.618795	0.517492	0.472808	0.389609
0.825782	0.828945	0.867696	0.729287	0.777852	0.639487	0.628430	0.581278	0.519921	0.478296	0.390231
0.994603	0.936558	0.816256	0.735142	0.736493	0.662762	0.679827	0.590866	0.544373	0.465554	0.397265
0.949458	0.785113	0.889303	0.795569	0.683831	0.709150	0.659624	0.609771	0.542644	0.480023	0.394614
0.999098	0.848624	0.897701	0.752795	0.781371	0.737814	0.656320	0.570539	0.510038	0.470673	0.396664
0.996778	0.949274	0.742633	0.713281	0.685485	0.725920	0.652210	0.628559	0.528429	0.469018	0.395355
0.863391	0.825433	0.764442	0.823575	0.684260	0.643903	0.677020	0.567316	0.548523	0.473579	0.384049
0.966758	0.929799	0.883758	0.793001	0.800285	0.662682	0.669800	0.613457	0.556574	0.473769	0.392089
0.908996	0.782513	0.884611	0.746866	0.744287	0.742288	0.683139	0.613481	0.539118	0.479626	0.395009
0.855153	0.854847	0.854975	0.748005	0.774145	0.647976	0.630494	0.594853	0.515350	0.454342	0.386865
0.894935	0.795106	0.898992	0.723291	0.725752	0.734721	0.662238	0.563455	0.538935	0.475523	0.393230
0.937274	0.792857	0.881970	0.722486	0.730005	0.749919	0.647123	0.593367	0.537492	0.479952	0.395621
0.827519	0.781139	0.733207	0.781452	0.697800	0.713763	0.617273	0.562232	0.507435	0.453556	0.388377
0.916758	0.771554	0.817592	0.757182	0.756538	0.698474	0.676538	0.585454	0.531949	0.481832	0.396329
0.993160	0.887300	0.866510	0.728128	0.755048	0.661696	0.623547	0.613837	0.557975	0.467229	0.391204
0.813182	0.769173	0.735270	0.770544	0.707301	0.696447	0.648911	0.622606	0.529454	0.487871	0.393150
0.825993	0.841308	0.861153	0.799702	0.758870	0.677312	0.612721	0.586699	0.517987	0.478994	0.389632
0.869269	0.796113	0.853293	0.774611	0.747871	0.745762	0.664804	0.567351	0.553400	0.475116	0.396727
0.825151	0.772462	0.802484	0.763905	0.763185	0.639864	0.602006	0.594142	0.539992	0.472211	0.394152
0.804005	0.814510	0.897578	0.782255	0.803227	0.641625	0.661038	0.597753	0.530013	0.461393	0.391660
0.996926	0.866770	0.824629	0.749590	0.694732	0.686273	0.685577	0.624883	0.552798	0.463581	0.393325
0.858096	0.948919	0.804911	0.829277	0.742196	0.719713	0.618057	0.620345	0.547689	0.458051	0.394657
0.838300	0.776046	0.907443	0.844396	0.713091	0.748470	0.654881	0.619513	0.556694	0.464690	0.391962
0.790505	0.824237	0.779493	0.719205	0.785954	0.664268	0.647791	0.592697	0.518380	0.476972	0.396284
0.850432	0.852603	0.845562	0.816930	0.701577	0.652154	0.677785	0.621176	0.554646	0.466936	0.394042
0.795616	0.838671	0.780993	0.718597	0.801575	0.648405	0.683705	0.629902	0.534818	0.469293	0.394612
0.993800	0.937527	0.896863	0.743124	0.805819	0.738718	0.667442	0.596870	0.548172	0.482504	0.392091
0.850260	0.827494	0.820393	0.704502	0.774891	0.645720	0.628678	0.635267	0.517607	0.464836	0.399286
0.909535	0.800101	0.902266	0.718556	0.757978	0.710370	0.692266	0.591179	0.533069	0.470287	0.395333
0.800308	0.758489	0.875681	0.768580	0.728416	0.667109	0.683309	0.588184	0.535197	0.479171	0.398342
0.858544	0.876936	0.806164	0.722614	0.769482	0.675622	0.655737	0.611635	0.547869	0.475704	0.397328
0.835567	0.858336	0.893760	0.859075	0.791699	0.724010	0.687991	0.601290	0.550410	0.479858	0.388489
0.915792	0.828838	0.899424	0.803406	0.729463	0.728089	0.643102	0.618538	0.526005	0.481048	0.393490
0.892157	0.951253	0.869614	0.712301	0.766145	0.753217	0.648931	0.570681	0.550464	0.482736	0.390759
0.979702	0.877634	0.793773	0.753656	0.746701	0.720483	0.620972	0.608676	0.542451	0.459004	0.394024
0.929002	0.904493	0.764006	0.839831	0.799936	0.694511	0.676548	0.578003	0.553268	0.471546	0.394144
0.952938	0.896332	0.765323	0.745333	0.734500	0.717926	0.666378	0.598260	0.539581	0.472835	0.396796
0.860159	0.761463	0.815110	0.787464	0.794323	0.712902	0.669201	0.631524	0.549111	0.475424	0.390350
0.873943	0.865074	0.877816	0.839474	0.767057	0.658920	0.605232	0.583267	0.530954	0.476800	0.393626
0.815948	0.853920	0.737037	0.798182	0.728926	0.704439	0.611805	0.590592	0.521867	0.468369	0.386311
0.916399	0.763652	0.822234	0.793491	0.709182	0.667417	0.625979	0.569881	0.525038	0.477557	0.391715
0.941725	0.843137	0.768618	0.766233	0.795765	0.698306	0.637058	0.587121	0.544252	0.467990	0.395309
0.986090	0.765651	0.845466	0.710369	0.717416	0.744524	0.625289	0.616710	0.544233	0.474396	0.393700
0.957732	0.837563	0.908169	0.821580	0.742231	0.708631	0.614483	0.580122	0.542218	0.466019	0.386937
0.951682	0.808359	0.865583	0.745077	0.775503	0.719083	0.635953	0.572122	0.543923	0.468248	0.388687
0.839055	0.858531	0.902914	0.758587	0.672471	0.754223	0.661899	0.556132	0.539032	0.467091	0.385808
0.969169	0.878154	0.753096	0.783648	0.788909	0.686674	0.608055	0.586134	0.534413	0.481361	0.394507
0.915229	0.891113	0.757681	0.731387	0.756826	0.640073	0.646031	0.626230	0.532545	0.481607	0.393827
0.809287	0.859628	0.808817	0.771902	0.791973	0.653460	0.694132	0.617576	0.554889	0.468589	0.393264
0.788633	0.953270	0.789416	0.784024	0.698962	0.701229	0.659983	0.600691	0.530497	0.457624	0.387017
0.785160	0.818762	0.861428	0.813443	0.736060	0.704192	0.619982	0.560736	0.544200	0.475538	0.395859
0.927315	0.775814	0.853462	0.779041	0.775229	0.715955	0.633698	0.621695	0.516121	0.457594	0.394009
0.890394	0.778846	0.853135	0.749559	0.689388	0.732054	0.611159	0.591201	0.545549	0.473785	0.395669
0.798514	0.869418	0.900000	0.820015	0.711891	0.646077	0.662690	0.612950	0.521887	0.474797	0.389804
0.956514	0.872121	0.881150	0.772456	0.700034	0.709726	0.682061	0.564884	0.527468	0.469804	0.394308
0.841548	0.887956	0.847126	0.704457	0.717411	0.746642	0.668529	0.606400	0.556281	0.479491	0.395347
0.852654	0.767075	0.893676	0.805440	0.781363	0.728198	0.645931	0.611741	0.549282	0.472074	0.390245
0.956645	0.950537	0.817992	0.825186	0.708975	0.723317	0.642245	0.568767	0.543392	0.460983	0.393746
0.984590	0.852541	0.769600	0.791676	0.754165	0.740380	0.650342	0.616590	0.538405	0.469462	0.395388
0.891808	0.801602	0.818980	0.767105	0.705277	0.746999	0.606970	0.568495	0.537725	0.470682	0.394624
0.855898	0.896123	0.901797	0.862950	0.690518	0.758953	0.660180	0.580006	0.548096	0.473973	0.392417
0.887598	0.835434	0.750805	0.719069	0.765386	0.749163	0.685013	0.562031	0.532049	0.464382	0.390270
0.850448	0.929771	0.779357	0.803133	0.737808	0.673817	0.651798	0.624704	0.554532	0.476255	0.392565
0.837732	0.881965	0.865880	0.855639	0.738832	0.712474	0.617689	0.580142	0.527871	0.472674	0.396588
0.896476	0.865866	0.773159	0.856876	0.764102	0.678075	0.682811	0.601229	0.554048	0.478004	0.395675
0.950613	0.879584	0.857533	0.843266	0.683519	0.699635	0.665854	0.567045	0.515935	0.480260	0.395683
0.852765	0.936417	0.759568	0.782423	0.740426	0.697365	0.646758	0.575129	0.535352	0.458187	0.386996
0.989847	0.848487	0.909666	0.792666	0.767249	0.709209	0.605336	0.605949	0.544397	0.470247	0.391924
0.982228	0.906350	0.784039	0.856277	0.675032	0.675827	0.683089	0.632152	0.516430	0.462791	0.398374
0.799596	0.758576	0.825688	0.724908	0.792198	0.698476	0.664661	0.606006	0.558669	0.467041	0.397498
0.878488	0.775599	0.848474	0.853437	0.787012	0.753350	0.668805	0.617099	0.554616	0.460768	0.393452
0.883390	0.767594	0.883946	0.791344	0.751757	0.642493	0.628488	0.599826	0.517300	0.468052	0.396074
0.875709	0.922797	0.856147	0.768987	0.732208	0.745385	0.612547	0.567945	0.556032	0.458353	0.395710
0.953382	0.950814	0.801469	0.778006	0.702525	0.684253	0.692491	0.607326	0.522630	0.468403	0.394279
0.822921	0.880278	0.850192	0.846671	0.680695	0.715785	0.648505	0.595571	0.519016	0.474474	0.397257
0.950565	0.931425	0.827002	0.776753	0.686388	0.701087	0.678308	0.587270	0.512381	0.477028	0.397650
0.977651	0.798945	0.845533	0.846919	0.680576	0.674536	0.679547	0.569097	0.543646	0.458391	0.393006
0.969578	0.880773	0.752030	0.810935	0.706143	0.746465	0.690308	0.597987	0.533113	0.473814	0.394636
0.853049	0.844507	0.909848	0.843420	0.788813	0.650449	0.684595	0.603260	0.546162	0.463463	0.395268
0.810920	0.856109	0.881011	0.805225	0.758402	0.723619	0.650807	0.617447	0.536280	0.460269	0.395466
0.947590	0.870402	0.905263	0.834764	0.759127	0.720613	0.670874	0.576463	0.555922	0.461202	0.392268
0.803559	0.833030	0.868123	0.746594	0.751615	0.651402	0.654348	0.571987	0.523777	0.481621	0.398451
0.835896	0.899412	0.796408	0.756754	0.763045	0.730787	0.633319	0.573653	0.554624	0.472183	0.396808
0.829073	0.801409	0.803646	0.803227	0.745529	0.698862	0.635309	0.626865	0.548047	0.461481	0.394489
0.846434	0.819967	0.782978	0.842230	0.769437	0.697276	0.676276	0.591715	0.541333	0.480049	0.392133
0.846086	0.831851	0.818207	0.748266	0.756006	0.646536	0.669313	0.612309	0.535101	0.463532	0.398294
0.835228	0.893900	0.816997	0.787231	0.680821	0.698615	0.662856	0.575091	0.557731	0.476031	0.397372
0.930807	0.840062	0.759023	0.833053	0.792894	0.693890	0.619128	0.579065	0.556578	0.467954	0.389500
0.884824	0.908368	0.733611	0.786533	0.697562	0.710219	0.692297	0.556385	0.543010	0.471109	0.392587
0.963080	0.854031	0.751645	0.857445	0.744881	0.729511	0.663781	0.588077	0.542048	0.477078	0.396691
0.980086	0.871542	0.837529	0.841146	0.689741	0.635821	0.600638	0.565440	0.519888	0.479242	0.398831
0.992669	0.893180	0.780758	0.856395	0.782774	0.687586	0.635007	0.612951	0.547925	0.467664	0.392028
0.972756	0.891287	0.744313	0.772448	0.729891	0.677150	0.693022	0.570149	0.534172	0.463787	0.392604
0.817944	0.800326	0.775702	0.772704	0.759619	0.659718	0.674032	0.598835	0.555631	0.476517	0.392468
0.908836	0.796589	0.892491	0.764168	0.796782	0.676192	0.623487	0.562004	0.555272	0.474668	0.398946
0.883688	0.878332	0.885571	0.795249	0.688043	0.660921	0.624727	0.612457	0.523139	0.472372	0.399413
0.919867	0.797647	0.832427	0.813146	0.761084	0.642934	0.646051	0.609487	0.553885	0.474398	0.395468
0.801922	0.878492	0.803667	0.813169	0.763383	0.750257	0.691083	0.565439	0.527874	0.478985	0.398057
0.921053	0.926090	0.764769	0.768327	0.676628	0.680388	0.643101	0.610830	0.543358	0.472340	0.389592
0.796218	0.874028	0.846339	0.836200	0.734026	0.671029	0.644729	0.625769	0.556239	0.465635	0.396450
0.893100	0.822861	0.825583	0.730773	0.753243	0.676977	0.640872	0.627480	0.537390	0.479919	0.393137
0.869969	0.866149	0.764303	0.747303	0.710158	0.730915	0.670595	0.576133	0.529022	0.482930	0.391484
0.963744	0.889483	0.865696	0.784580	0.754128	0.637979	0.628211	0.607820	0.518350	0.477174	0.394890
0.817388	0.870751	0.739273	0.832681	0.746327	0.713041	0.678160	0.604258	0.529421	0.471856	0.397597
0.969505	0.873610	0.904521	0.721591	0.704777	0.704604	0.669997	0.624335	0.551447	0.471094	0.394647
0.960092	0.873008	0.782382	0.715255	0.763319	0.704847	0.690595	0.622414	0.518627	0.470273	0.392120
0.933823	0.789969	0.829978	0.752938	0.773643	0.652850	0.626122	0.589474	0.512505	0.474286	0.394486
0.795742	0.915720	0.749383	0.769446	0.747700	0.726464	0.625533	0.603985	0.524970	0.471150	0.397601
0.995324	0.889462	0.878306	0.754126	0.690368	0.676621	0.668249	0.574375	0.529050	0.472874	0.391964
0.840169	0.770575	0.854555	0.826447	0.721783	0.747160	0.653061	0.605459	0.539336	0.477207	0.393012
0.947631	0.818515	0.803462	0.858748	0.706997	0.672642	0.633012	0.629370	0.536111	0.481933	0.389430
0.967785	0.821815	0.798363	0.741954	0.683933	0.719482	0.676195	0.565604	0.556539	0.477080	0.394049
0.995613	0.899496	0.779590	0.787857	0.787175	0.641181	0.616525	0.579995	0.551023	0.458798	0.395222
0.946079	0.913023	0.902455	0.789807	0.754094	0.675962	0.664598	0.605788	0.532999	0.475212	0.395683
0.841571	0.860674	0.821678	0.801129	0.700585	0.711116	0.649609	0.574356	0.549803	0.466856	0.398016
0.834463	0.843205	0.788230	0.733733	0.758521	0.739886	0.626396	0.627185	0.553939	0.471055	0.397552
0.906682	0.858341	0.885596	0.769380	0.722913	0.706841	0.655964	0.590782	0.531199	0.465579	0.389130
0.935185	0.888252	0.837794	0.705058	0.670365	0.653427	0.618522	0.611736	0.534785	0.459810	0.396458
0.933799	0.900576	0.763821	0.860248	0.791146	0.657060	0.681592	0.595301	0.553568	0.471958	0.390308
0.882116	0.809711	0.839120	0.736836	0.713469	0.697667	0.658331	0.588332	0.529893	0.464693	0.397118
0.805981	0.807276	0.871470	0.753587	0.729981	0.719156	0.647490	0.622498	0.550368	0.464677	0.395438
0.936245	0.785249	0.808324	0.861845	0.691308	0.717218	0.668928	0.630836	0.519499	0.471833	0.395196
0.839650	0.781717	0.807944	0.715634	0.715656	0.644731	0.643642	0.580886	0.521348	0.470622	0.398734
0.842574	0.910802	0.770640	0.831751	0.702696	0.695499	0.629939	0.559817	0.515094	0.481328	0.397309
0.940992	0.929683	0.756623	0.839693	0.760049	0.715762	0.683958	0.616681	0.543719	0.470714	0.391575
0.864956	0.834279	0.763347	0.733110	0.791759	0.742254	0.656247	0.602128	0.523313	0.462021	0.392839
0.860505	0.894118	0.884434	0.731674	0.759359	0.729189	0.667092	0.602155	0.556573	0.483753	0.397115
0.946416	0.897747	0.844604	0.741883	0.798321	0.757971	0.605700	0.586946	0.537146	0.477864	0.388975
0.905452	0.840824	0.856433	0.809893	0.739762	0.680115	0.650131	0.626272	0.540884	0.465771	0.394674
0.920377	0.876391	0.905051	0.740882	0.694711	0.693491	0.624057	0.621659	0.538208	0.467178	0.394841
0.822416	0.792705	0.850006	0.837304	0.704268	0.659233	0.618503	0.588297	0.522944	0.462479	0.394995
0.820220	0.785219	0.743456	0.786018	0.756135	0.750106	0.665036	0.562398	0.557424	0.472518	0.393511
0.881338	0.774740	0.824247	0.838340	0.707652	0.645164	0.671425	0.597712	0.548296	0.471797	0.396669
0.988100	0.897929	0.893391	0.717448	0.796196	0.742991	0.658748	0.604592	0.543847	0.482411	0.391381
0.959887	0.924934	0.758305	0.842000	0.685946	0.678426	0.614360	0.608089	0.529306	0.469888	0.391024
0.907142	0.892626	0.879188	0.842652	0.754850	0.746059	0.607155	0.614819	0.526427	0.475688	0.394734
0.973189	0.848348	0.763055	0.851029	0.702125	0.723869	0.600189	0.604184	0.550413	0.468463	0.398014
0.829352	0.843589	0.848086	0.783864	0.755564	0.695762	0.610532	0.620747	0.526471	0.463307	0.396520
0.993731	0.811643	0.905904	0.852631	0.696993	0.651498	0.647840	0.624169	0.530021	0.468812	0.391683
0.985410	0.869273	0.774573	0.852523	0.710819	0.700710	0.654554	0.613324	0.518963	0.474316	0.396149
0.838337	0.776832	0.854284	0.819405	0.674984	0.639754	0.604428	0.601872	0.529777	0.470991	0.397920
0.953608	0.763675	0.847958	0.803005	0.723692	0.710750	0.603027	0.601959	0.547415	0.476519	0.397944
0.874902	0.896593	0.815491	0.762208	0.739555	0.754687	0.665626	0.613902	0.545176	0.475456	0.396571
0.826079	0.810686	0.813830	0.787006	0.689484	0.669380	0.605248	0.627990	0.541255	0.470079	0.387684
0.817454	0.927131	0.805444	0.775050	0.718913	0.672769	0.692472	0.569100	0.556961	0.470311	0.393584
0.784402	0.885141	0.795704	0.801117	0.723204	0.648206	0.628049	0.605116	0.554298	0.476873	0.398600
0.921013	0.796020	0.842803	0.808708	0.749449	0.671087	0.666203	0.594811	0.557287	0.475064	0.389709
0.933642	0.942955	0.890197	0.840694	0.779866	0.703309	0.615698	0.597178	0.559192	0.471097	0.390486
0.987478	0.904242	0.829952	0.706788	0.768568	0.665441	0.663381	0.620466	0.547109	0.478644	0.397514
0.862389	0.950710	0.783432	0.731187	0.712805	0.704568	0.669143	0.585914	0.534794	0.471177	0.392466
0.886321	0.842159	0.817788	0.720133	0.680173	0.715967	0.684249	0.600231	0.535870	0.467391	0.388412
0.797642	0.895795	0.822731	0.809416	0.679943	0.696046	0.675986	0.585531	0.517242	0.469286	0.387695
0.858615	0.915462	0.817200	0.804052	0.676817	0.715440	0.630112	0.603814	0.557657	0.463898	0.392632
0.972165	0.789311	0.736112	0.799549	0.791679	0.746085	0.689593	0.579870	0.533476	0.478300	0.394089
0.967728	0.939269	0.834438	0.761308	0.726302	0.714673	0.671518	0.574944	0.543210	0.469240	0.394000
0.843830	0.855151	0.887915	0.804614	0.698336	0.671848	0.686201	0.589254	0.523106	0.470438	0.394513
0.842712	0.895647	0.769546	0.859703	0.714267	0.701929	0.684928	0.565927	0.526050	0.462602	0.393041
0.933591	0.933640	0.855732	0.732967	0.697591	0.664108	0.615262	0.596703	0.525570	0.460001	0.389349
0.853270	0.803444	0.861378	0.749798	0.749934	0.689652	0.621598	0.594294	0.548490	0.473964	0.396939
0.838053	0.842570	0.834453	0.729466	0.764104	0.727294	0.670400	0.573092	0.550706	0.471133	0.394879
0.897495	0.763616	0.739764	0.839512	0.769925	0.708462	0.619554	0.617764	0.548839	0.464973	0.393356
0.861531	0.909690	0.734699	0.809100	0.798745	0.757418	0.657140	0.572484	0.521138	0.467722	0.398128
0.928093	0.839997	0.876836	0.775522	0.745234	0.741690	0.669008	0.555966	0.533576	0.461889	0.387816
0.822309	0.864621	0.733386	0.806022	0.717611	0.719875	0.631818	0.600538	0.556848	0.457258	0.393843
0.830072	0.859273	0.762819	0.809083	0.708200	0.733159	0.626883	0.605831	0.533481	0.459866	0.390285
0.982799	0.949572	0.819623	0.710865	0.764750	0.665641	0.669654	0.612720	0.556594	0.477978	0.395750
0.924299	0.901230	0.806439	0.742491	0.787524	0.755811	0.638763	0.613774	0.525177	0.472963	0.390887
0.892259	0.887255	0.761042	0.795889	0.705213	0.654237	0.604508	0.600370	0.542741	0.476865	0.390736
0.828740	0.858644	0.777538	0.842566	0.708982	0.691128	0.609124	0.578008	0.547946	0.460528	0.394559
0.978311	0.888871	0.739666	0.798799	0.739867	0.735890	0.667804	0.566822	0.553383	0.463355	0.393214
0.863837	0.866456	0.834952	0.770536	0.710952	0.675748	0.687320	0.574989	0.516067	0.467101	0.394262
0.906908	0.828852	0.834995	0.849381	0.734200	0.659897	0.654920	0.557559	0.548507	0.471590	0.394812
0.984021	0.942759	0.736094	0.850823	0.709833	0.711609	0.626606	0.576364	0.515890	0.475985	0.392957
0.875410	0.893358	0.860698	0.817315	0.681160	0.717116	0.606868	0.604936	0.549220	0.479094	0.389891
0.994139	0.834814	0.764516	0.805888	0.750806	0.670174	0.686757	0.598625	0.517077	0.472297	0.396130
0.899399	0.824588	0.858663	0.742452	0.797336	0.742175	0.644568	0.602741	0.545395	0.466319	0.393619
0.935890	0.794053	0.853703	0.789015	0.780416	0.641129	0.605154	0.620750	0.528057	0.469800	0.387565
0.874228	0.838384	0.798423	0.739843	0.689624	0.674684	0.639923	0.561394	0.549620	0.463084	0.394374
0.851647	0.823687	0.736646	0.749291	0.728379	0.690904	0.660328	0.611647	0.518555	0.473998	0.392746
0.839797	0.924687	0.762906	0.797527	0.776893	0.695779	0.609300	0.599788	0.515245	0.466666	0.394532
0.967493	0.760741	0.805947	0.810340	0.674442	0.729560	0.695140	0.578044	0.539612	0.476657	0.393017
0.822073	0.942421	0.803123	0.792590	0.726794	0.686620	0.639955	0.595209	0.513630	0.465453	0.389386
0.952777	0.848224	0.766276	0.800399	0.682135	0.713472	0.630690	0.604436	0.559633	0.462595	0.394964
0.849631	0.817842	0.821995	0.745452	0.744975	0.745575	0.662175	0.606016	0.551658	0.479156	0.393144
0.861541	0.900883	0.884079	0.747374	0.678221	0.739024	0.680765	0.623577	0.525245	0.470384	0.391082
0.896012	0.875629	0.778819	0.742757	0.708332	0.683829	0.647838	0.621415	0.538715	0.461908	0.391332
0.930971	0.926292	0.870277	0.767862	0.711283	0.711564	0.690781	0.634730	0.547557	0.477726	0.397245
0.886490	0.937768	0.748648	0.853197	0.712701	0.725625	0.682166	0.583133	0.557014	0.462806	0.392596
0.878031	0.763284	0.888344	0.820007	0.760057	0.730988	0.661765	0.619856	0.526518	0.471730	0.392549
0.844302	0.927338	0.857787	0.724615	0.737058	0.704063	0.637612	0.617610	0.531842	0.460138	0.394676
0.799525	0.863416	0.775111	0.714778	0.709537	0.728568	0.600905	0.563266	0.556822	0.468523	0.395622
0.810664	0.814594	0.910058	0.706884	0.711671	0.744891	0.650016	0.606503	0.558678	0.462857	0.392365
0.848948	0.891256	0.788151	0.793977	0.675736	0.699699	0.621615	0.607864	0.523232	0.466024	0.397852
0.841808	0.771288	0.746639	0.768621	0.713480	0.741796	0.685654	0.610073	0.554894	0.477483	0.400095
0.873975	0.846765	0.828151	0.736039	0.808562	0.660327	0.622229	0.613866	0.515881	0.470211	0.394407
0.985263	0.914988	0.741337	0.707912	0.710011	0.739779	0.674940	0.614852	0.521631	0.471884	0.392317
0.845646	0.784220	0.848258	0.767726	0.763087	0.744351	0.639645	0.606404	0.548502	0.475387	0.392231
0.951653	0.844031	0.754084	0.814382	0.746042	0.702409	0.631385	0.624201	0.557261	0.477935	0.396583
0.829154	0.837567	0.756179	0.734423	0.714338	0.679513	0.663268	0.602666	0.532620	0.473005	0.390151
0.850534	0.942460	0.812911	0.798656	0.671142	0.689023	0.689271	0.561972	0.553554	0.471318	0.389191
0.986224	0.858221	0.861934	0.708449	0.684432	0.718578	0.664021	0.623485	0.534228	0.480205	0.395383
0.905478	0.826108	0.896597	0.763760	0.731835	0.726253	0.662555	0.577266	0.518982	0.467994	0.397024
0.878131	0.797517	0.893139	0.778588	0.723382	0.698729	0.686001	0.569428	0.558525	0.478310	0.394074
0.926417	0.810110	0.815983	0.782917	0.786415	0.663805	0.599209	0.574981	0.543343	0.461855	0.390609
0.865464	0.792510	0.851593	0.790937	0.763875	0.709802	0.626279	0.599804	0.527450	0.477969	0.393382
0.919002	0.892103	0.809254	0.856055	0.743464	0.692775	0.678979	0.580100	0.512356	0.460769	0.393344
0.825503	0.950552	0.801490	0.801418	0.687290	0.671596	0.603186	0.617149	0.535634	0.474592	0.393654
0.886557	0.813652	0.765463	0.813297	0.693454	0.714935	0.644697	0.569572	0.528838	0.475677	0.393809
0.787991	0.953267	0.796195	0.728138	0.738789	0.736617	0.643547	0.556906	0.545956	0.461190	0.396028
0.831909	0.952541	0.765312	0.784684	0.764585	0.739443	0.671895	0.605053	0.548328	0.468851	0.397911
0.955223	0.858343	0.846125	0.800942	0.671837	0.677618	0.665990	0.609153	0.539692	0.479897	0.397138
0.884524	0.890014	0.864376	0.781549	0.690929	0.683803	0.640757	0.610689	0.553789	0.460662	0.390379
0.846268	0.940549	0.772532	0.763008	0.709498	0.742396	0.640503	0.599912	0.512684	0.465355	0.394208
0.889439	0.943454	0.900491	0.799704	0.797503	0.669234	0.619990	0.607462	0.538628	0.471987	0.392622
0.915126	0.948325	0.755396	0.708058	0.782259	0.687502	0.667556	0.586122	0.533901	0.477088	0.396520
0.944695	0.776628	0.835788	0.802848	0.764045	0.684564	0.666924	0.581305	0.562335	0.460906	0.392842
0.797812	0.907345	0.817837	0.859081	0.676778	0.649121	0.662055	0.590688	0.538289	0.482130	0.399005
0.844588	0.817840	0.847820	0.812369	0.720200	0.660406	0.661687	0.572090	0.517978	0.468810	0.391959
0.906148	0.899271	0.887579	0.743374	0.722818	0.746787	0.658998	0.621236	0.521290	0.464049	0.394047
0.887004	0.889649	0.843886	0.812880	0.710409	0.691960	0.633058	0.580309	0.543994	0.468555	0.393685
0.810315	0.944553	0.882983	0.747001	0.761995	0.707534	0.657218	0.603343	0.534832	0.460797	0.392746
0.953157	0.857759	0.773552	0.709427	0.798092	0.665161	0.645541	0.613733	0.547205	0.463652	0.393076
0.883887	0.821095	0.903991	0.794872	0.702632	0.708851	0.675499	0.594103	0.553264	0.464328	0.394154
0.976598	0.782865	0.884716	0.858262	0.704653	0.753672	0.628572	0.567045	0.530676	0.477801	0.392952
0.931315	0.949880	0.761909	0.858075	0.687993	0.694680	0.653853	0.595268	0.539503	0.469401	0.388797
0.843171	0.933876	0.888980	0.774665	0.690819	0.743813	0.662307	0.563361	0.530500	0.481975	0.393042
0.886804	0.913735	0.800548	0.737442	0.698348	0.658280	0.687639	0.629120	0.556613	0.468935	0.393326
0.809313	0.765836	0.802942	0.799138	0.696022	0.701628	0.608527	0.565874	0.536479	0.463841	0.397364
0.991849	0.882355	0.772243	0.797859	0.807862	0.648804	0.645308	0.607676	0.537554	0.472188	0.395566
0.816738	0.895754	0.809478	0.738083	0.719808	0.716404	0.656145	0.616949	0.554401	0.477866	0.395812
0.918099	0.890528	0.819321	0.792228	0.794839	0.679740	0.679329	0.585412	0.520601	0.469678	0.394607
0.787097	0.888460	0.767580	0.709094	0.733721	0.709750	0.665935	0.582395	0.521326	0.475824	0.393654
0.898363	0.764758	0.836436	0.738139	0.690280	0.741635	0.648789	0.573727	0.557133	0.467304	0.397897
0.928949	0.895546	0.847211	0.709550	0.714607	0.636713	0.630230	0.561065	0.540124	0.461412	0.389331
0.874944	0.944453	0.810114	0.723608	0.734085	0.640713	0.601045	0.605532	0.532553	0.475195	0.394214
0.925890	0.907149	0.834123	0.712222	0.687583	0.668225	0.633959	0.560674	0.509772	0.460306	0.391922
0.947933	0.830930	0.811688	0.783512	0.805759	0.683219	0.667833	0.602667	0.551468	0.486631	0.391629
0.898883	0.903864	0.853965	0.728995	0.782460	0.687301	0.607265	0.618621	0.544420	0.469894	0.395245
0.939757	0.819672	0.739476	0.743054	0.701735	0.684989	0.651351	0.581613	0.510640	0.456849	0.389877
0.931587	0.871448	0.859139	0.844284	0.671593	0.679317	0.657369	0.580853	0.539467	0.461505	0.389934
0.881492	0.906316	0.774642	0.802560	0.673795	0.697051	0.680932	0.592070	0.552230	0.462406	0.395675
0.838793	0.917392	0.794312	0.851555	0.690856	0.647444	0.674272	0.614740	0.544848	0.474485	0.395668
0.856005	0.869531	0.760150	0.788602	0.759985	0.690976	0.632233	0.564285	0.527081	0.473026	0.397637
0.870795	0.930188	0.857010	0.846891	0.725256	0.658713	0.628081	0.579744	0.529128	0.469131	0.390713
0.977433	0.897273	0.762473	0.714345	0.724189	0.719685	0.635340	0.627625	0.521477	0.472412	0.397661
0.943799	0.779928	0.897013	0.777583	0.767157	0.670486	0.656037	0.609476	0.525240	0.477986	0.394846
0.926628	0.823144	0.777189	0.777251	0.697423	0.667279	0.656014	0.594853	0.512523	0.476622	0.393473
0.915970	0.827751	0.802486	0.751712	0.759313	0.735438	0.680731	0.602352	0.525335	0.471788	0.398175
0.915310	0.759661	0.809179	0.722159	0.755192	0.654882	0.617713	0.621069	0.514362	0.473236	0.382500
0.896785	0.856221	0.795889	0.860189	0.802241	0.724443	0.612511	0.575082	0.541839	0.463778	0.392629
0.920634	0.941292	0.880915	0.769270	0.764365	0.679190	0.648754	0.609807	0.529308	0.464838	0.394295
0.905600	0.941103	0.851319	0.788765	0.774979	0.715665	0.688863	0.584153	0.517224	0.476004	0.396570
0.996603	0.912817	0.824068	0.715619	0.757672	0.675036	0.694581	0.597956	0.526081	0.478452	0.391052
0.881578	0.930705	0.899828	0.840196	0.768982	0.648014	0.617516	0.602262	0.533775	0.463704	0.391115
0.804579	0.895664	0.835730	0.706543	0.688561	0.672131	0.635950	0.625994	0.517236	0.475083	0.396241
0.882755	0.935971	0.753955	0.774726	0.791056	0.711496	0.613062	0.585576	0.516127	0.478034	0.389847
0.788007	0.871851	0.876929	0.800416	0.729267	0.650769	0.664742	0.601413	0.529583	0.474120	0.397472
0.824424	0.863764	0.855381	0.727869	0.745175	0.655134	0.616001	0.605505	0.520778	0.459107	0.399142
0.999487	0.842292	0.829337	0.841561	0.764417	0.729629	0.667860	0.591344	0.532464	0.471854	0.395928
0.790938	0.935042	0.780633	0.815775	0.699841	0.713029	0.617984	0.584196	0.538543	0.474360	0.397244
0.848958	0.927045	0.878936	0.842495	0.684503	0.652609	0.629233	0.621194	0.546751	0.476403	0.391404
0.797418	0.930318	0.809471	0.851046	0.737894	0.733811	0.692568	0.621721	0.523341	0.477746	0.395604
0.888393	0.759915	0.758836	0.849162	0.738059	0.675578	0.630752	0.626346	0.553761	0.458304	0.395194
0.852786	0.771354	0.801980	0.725637	0.775288	0.673355	0.640801	0.620972	0.528594	0.481576	0.393981
0.971754	0.780580	0.786906	0.707567	0.747235	0.671596	0.625795	0.600763	0.536217	0.469321	0.393292
0.912040	0.840197	0.851404	0.765550	0.746450	0.711342	0.653437	0.628379	0.544627	0.469694	0.392278
0.834412	0.766850	0.843377	0.810627	0.758320	0.645937	0.605527	0.570650	0.546944	0.463304	0.394812
0.953227	0.762963	0.753767	0.851829	0.802518	0.727777	0.683190	0.561211	0.532466	0.463004	0.385512
0.944719	0.875073	0.763672	0.836909	0.718895	0.673577	0.686112	0.620637	0.555298	0.458452	0.396921
0.787842	0.796255	0.752922	0.800074	0.738280	0.657111	0.682845	0.590034	0.544464	0.470548	0.389080
0.865123	0.899665	0.838979	0.720510	0.743286	0.668256	0.632157	0.573379	0.514274	0.468839	0.395589
0.926480	0.843734	0.790089	0.839042	0.677764	0.639576	0.601740	0.606485	0.527045	0.467989	0.392439
0.913028	0.843723	0.882274	0.844569	0.738094	0.655420	0.684868	0.620098	0.552670	0.466519	0.392557
0.909380	0.950649	0.806053	0.767287	0.737321	0.662083	0.685277	0.600881	0.515442	0.470487	0.392253
0.995009	0.920562	0.850308	0.798906	0.756933	0.691012	0.675439	0.628866	0.518987	0.473372	0.395686
0.979577	0.812861	0.739037	0.807612	0.760172	0.687643	0.680749	0.608135	0.508244	0.473472	0.393549
0.956922	0.937061	0.883451	0.843237	0.792344	0.691698	0.684797	0.612161	0.520293	0.467415	0.396616
0.911400	0.810851	0.778890	0.747098	0.697206	0.707707	0.681108	0.569635	0.557110	0.462611	0.400498
0.910463	0.827188	0.880665	0.725475	0.791849	0.662210	0.636471	0.584490	0.513861	0.474398	0.394688
0.915440	0.948405	0.837947	0.758930	0.797341	0.719536	0.603329	0.625768	0.528141	0.460029	0.394513
0.962989	0.882446	0.908115	0.847998	0.764852	0.753782	0.607807	0.571972	0.518937	0.466841	0.397066
0.906858	0.943672	0.880487	0.749476	0.697645	0.636018	0.660831	0.577369	0.524115	0.475091	0.396821
0.806262	0.829686	0.800966	0.774568	0.750957	0.735651	0.610567	0.579109	0.547778	0.463813	0.390725
0.807294	0.775888	0.901527	0.830633	0.806083	0.683149	0.683316	0.596217	0.531087	0.464430	0.395344
0.918660	0.871942	0.818990	0.794240	0.694171	0.654300	0.615304	0.623488	0.529932	0.471080	0.387115
0.935615	0.894191	0.847305	0.860952	0.714786	0.696509	0.604722	0.622797	0.557249	0.460368	0.393820
0.846809	0.843885	0.800677	0.705327	0.757796	0.651020	0.614206	0.585490	0.546689	0.477773	0.388884
0.941729	0.839517	0.782814	0.818204	0.782599	0.679302	0.684823	0.615342	0.538504	0.455143	0.390800
0.909401	0.830037	0.852587	0.795321	0.754023	0.734927	0.608522	0.622687	0.557077	0.459877	0.396051
0.982674	0.947644	0.806727	0.836616	0.781730	0.689979	0.661063	0.563691	0.550635	0.463409	0.393629
0.805199	0.932562	0.798994	0.715036	0.687628	0.650010	0.687815	0.573522	0.528598	0.462926	0.394362
0.830999	0.924586	0.902810	0.847947	0.761874	0.653855	0.664209	0.596177	0.525049	0.461928	0.392337
0.831680	0.782723	0.904254	0.800603	0.809513	0.706157	0.641676	0.629652	0.532797	0.469870	0.396395
0.892436	0.800425	0.789410	0.850818	0.780024	0.710174	0.687226	0.615448	0.520132	0.481141	0.393567
0.951172	0.811240	0.803781	0.747150	0.699113	0.731792	0.614631	0.625951	0.542736	0.458209	0.391453
0.917309	0.865119	0.788548	0.774683	0.736213	0.719845	0.639430	0.581501	0.534211	0.464211	0.392151
0.874878	0.895982	0.767029	0.777787	0.710315	0.713940	0.638305	0.616774	0.551149	0.472742	0.394456
0.953085	0.888824	0.903220	0.759243	0.785692	0.703444	0.629492	0.586451	0.540552	0.475936	0.389971
0.841674	0.931290	0.868899	0.815068	0.802575	0.715926	0.656787	0.574022	0.527429	0.462548	0.397569
0.974992	0.791437	0.781522	0.772091	0.767308	0.752824	0.657461	0.576243	0.524380	0.479356	0.394212
0.841725	0.896841	0.822084	0.801595	0.673234	0.695432	0.654222	0.566011	0.516213	0.474166	0.396546
0.919874	0.774453	0.844017	0.859233	0.739245	0.747504	0.643697	0.586351	0.518145	0.476120	0.394129
0.911148	0.833407	0.763602	0.856822	0.793067	0.653109	0.690799	0.595180	0.550498	0.457198	0.390307
0.940353	0.855528	0.852546	0.846356	0.715925	0.685909	0.612828	0.599246	0.519528	0.479919	0.390597
0.795548	0.884613	0.895896	0.811858	0.759301	0.658232	0.659773	0.603692	0.536812	0.478942	0.390772
0.977584	0.765070	0.765192	0.727065	0.719047	0.712816	0.639221	0.608325	0.524648	0.472851	0.390391
0.909988	0.929391	0.748098	0.711824	0.748302	0.725264	0.604441	0.554195	0.536916	0.464638	0.392763
0.929795	0.853329	0.778874	0.736815	0.691723	0.724429	0.694033	0.571875	0.511735	0.476932	0.392017
0.974647	0.910815	0.895378	0.747310	0.691783	0.717504	0.660292	0.613903	0.526624	0.471010	0.387987
0.877717	0.949841	0.817491	0.751666	0.752826	0.710273	0.600030	0.622280	0.526399	0.477801	0.391578
0.788262	0.841965	0.854532	0.824301	0.760939	0.649804	0.654070	0.609195	0.555292	0.465106	0.390127
0.927435	0.788636	0.797505	0.780597	0.718044	0.661605	0.643781	0.570529	0.532143	0.481673	0.390450
0.854270	0.940541	0.847914	0.832700	0.787764	0.661904	0.674919	0.580257	0.526648	0.480877	0.395639
0.996939	0.950767	0.761456	0.766392	0.727041	0.678183	0.632169	0.630544	0.530374	0.465010	0.394719
0.976272	0.934026	0.858661	0.793296	0.690726	0.733193	0.683865	0.608999	0.539252	0.459760	0.389461
0.932391	0.858865	0.898986	0.784556	0.808866	0.673917	0.648393	0.616575	0.527528	0.477374	0.397016
0.945503	0.892516	0.772913	0.808712	0.758342	0.687495	0.661524	0.591350	0.515440	0.461505	0.393417
0.805513	0.827400	0.758126	0.790894	0.711197	0.746161	0.641049	0.581971	0.528738	0.466139	0.398469
0.876845	0.776685	0.840805	0.846874	0.684598	0.683394	0.599872	0.593094	0.518015	0.470406	0.394261
0.929424	0.831883	0.827270	0.716354	0.774334	0.640977	0.641822	0.577980	0.554591	0.481750	0.395475
0.920743	0.841386	0.758911	0.808292	0.691975	0.715999	0.659854	0.609931	0.544216	0.478181	0.393478
0.993487	0.889881	0.892098	0.758170	0.699544	0.650000	0.602827	0.605612	0.540181	0.464328	0.391663
0.955883	0.885082	0.802035	0.791052	0.739239	0.728926	0.617007	0.597323	0.521599	0.482558	0.396277
0.881855	0.838885	0.766675	0.806626	0.730721	0.669650	0.686626	0.600308	0.524709	0.462295	0.395960
0.866890	0.813448	0.816500	0.810384	0.732682	0.709330	0.663915	0.619008	0.551191	0.472852	0.399221
0.915378	0.935157	0.895813	0.843464	0.776684	0.706191	0.681609	0.616387	0.548951	0.471151	0.393210
0.861476	0.772622	0.802318	0.838025	0.761661	0.672729	0.668678	0.579894	0.511855	0.475109	0.389446
0.886209	0.886401	0.784411	0.768474	0.790964	0.669393	0.614881	0.561033	0.515175	0.457974	0.392027
0.929703	0.911971	0.895520	0.858168	0.803787	0.699952	0.630317	0.633440	0.523345	0.464948	0.387805
0.783781	0.778100	0.789830	0.744200	0.765623	0.697255	0.612308	0.601301	0.545434	0.465630	0.391845
0.981074	0.910802	0.905581	0.720435	0.757771	0.661199	0.629678	0.624819	0.523861	0.469965	0.393367
0.980025	0.858921	0.890740	0.720408	0.727760	0.745090	0.660939	0.597744	0.548890	0.480615	0.392952
0.906952	0.772104	0.867993	0.753388	0.762901	0.744538	0.686377	0.570350	0.505973	0.470604	0.393177
0.888242	0.866141	0.842957	0.809341	0.713076	0.646449	0.684692	0.559579	0.542276	0.464022	0.391725
0.828005	0.781182	0.860732	0.810892	0.747722	0.748430	0.634472	0.623130	0.548681	0.466518	0.392312
0.796925	0.941560	0.788024	0.757310	0.790190	0.741873	0.677308	0.599655	0.553533	0.465907	0.393674
0.917004	0.937178	0.750958	0.747214	0.741056	0.710083	0.677387	0.626117	0.534612	0.476286	0.397390
0.913062	0.880686	0.782855	0.716124	0.732035	0.707261	0.627348	0.624295	0.526013	0.475085	0.398264
0.956505	0.787858	0.734414	0.857371	0.773578	0.713875	0.605977	0.576788	0.541039	0.468851	0.398698
0.966908	0.907637	0.822800	0.732891	0.692919	0.749980	0.640218	0.608813	0.543204	0.471167	0.388563
0.784250	0.849424	0.746509	0.810050	0.715263	0.719221	0.676986	0.603277	0.514068	0.468919	0.395347
0.888778	0.857099	0.776312	0.720388	0.759716	0.695080	0.606426	0.615462	0.539684	0.461201	0.395926
0.997049	0.758909	0.742898	0.808752	0.681246	0.663092	0.681155	0.606095	0.535523	0.461985	0.388933
0.835136	0.924889	0.733164	0.769638	0.757758	0.674135	0.646489	0.558865	0.553607	0.458870	0.393818
0.819983	0.822571	0.841630	0.803169	0.715557	0.673601	0.675819	0.558648	0.558215	0.470900	0.395471
0.812495	0.819130	0.830007	0.807090	0.744467	0.679510	0.648231	0.582613	0.555057	0.473239	0.394910
0.834996	0.821766	0.774879	0.802140	0.698842	0.654249	0.609896	0.569784	0.530534	0.480877	0.398565
0.950145	0.816911	0.750157	0.789795	0.709328	0.709954	0.647876	0.561564	0.536036	0.473712	0.395461
0.875076	0.830077	0.838834	0.755207	0.672963	0.670733	0.623330	0.609767	0.524030	0.460652	0.393358
0.813733	0.774656	0.771856	0.805552	0.806779	0.696349	0.682804	0.620796	0.540438	0.462005	0.390440
0.970917	0.883633	0.782898	0.846589	0.696391	0.733683	0.659094	0.602371	0.559842	0.480160	0.391615
0.801810	0.787497	0.827561	0.739450	0.748899	0.650346	0.602535	0.608882	0.546430	0.477225	0.391139
0.818693	0.856655	0.807326	0.710943	0.697816	0.661788	0.632764	0.570395	0.550536	0.468384	0.390542
0.847484	0.947426	0.839577	0.844174	0.749494	0.675114	0.640638	0.580829	0.519968	0.474416	0.395817
0.835184	0.863026	0.869982	0.768527	0.793141	0.719064	0.673651	0.601210	0.553824	0.472490	0.394137
0.829944	0.813014	0.736919	0.788079	0.801439	0.638540	0.644349	0.613323	0.521597	0.472890	0.393266
0.900395	0.866035	0.809234	0.717800	0.789306	0.702516	0.669847	0.569279	0.530147	0.460249	0.391922
0.865818	0.952101	0.861523	0.842178	0.676938	0.742149	0.639761	0.575569	0.526713	0.471338	0.393437
0.920445	0.775864	0.787100	0.795795	0.767882	0.641962	0.663201	0.596497	0.520236	0.465784	0.390608
0.808785	0.830533	0.848803	0.748614	0.764092	0.673576	0.671482	0.628269	0.530312	0.478396	0.394462
0.987242	0.836062	0.862872	0.818142	0.805474	0.706879	0.697025	0.577090	0.526866	0.471916	0.391887
0.971728	0.890956	0.879363	0.752252	0.792392	0.683771	0.657444	0.568290	0.535754	0.479900	0.397777
0.946167	0.889350	0.901447	0.808589	0.717357	0.700771	0.601756	0.590070	0.536174	0.474856	0.392181
0.917637	0.770668	0.774058	0.730128	0.752459	0.697174	0.634010	0.574649	0.555228	0.473402	0.390346
0.821337	0.840551	0.869550	0.770610	0.774478	0.726772	0.694046	0.586147	0.523789	0.472808	0.391475
0.914578	0.900158	0.852800	0.858654	0.685291	0.682499	0.660748	0.598432	0.534535	0.477626	0.386531
0.931105	0.778941	0.758255	0.711481	0.740759	0.747424	0.625086	0.605332	0.544950	0.478306	0.388886
0.971804	0.944585	0.858785	0.749253	0.689209	0.635445	0.614881	0.600968	0.530302	0.473361	0.394583
0.976218	0.885281	0.745205	0.810432	0.698504	0.684620	0.626919	0.621887	0.546926	0.466096	0.390499
0.927851	0.797943	0.883281	0.855556	0.714373	0.720111	0.659197	0.612734	0.555824	0.469746	0.395653
0.949119	0.894822	0.873930	0.751259	0.703647	0.697707	0.625015	0.621648	0.543568	0.478576	0.391077
0.928453	0.815296	0.813790	0.809773	0.804939	0.720684	0.632561	0.623666	0.515599	0.459041	0.394529
0.952545	0.873348	0.815116	0.746102	0.731609	0.709202	0.624946	0.609979	0.559760	0.478560	0.397735
0.823207	0.955859	0.835427	0.790731	0.700592	0.737265	0.627332	0.562980	0.546862	0.469402	0.387281
0.917629	0.878774	0.779817	0.750106	0.722293	0.735199	0.657941	0.597866	0.525387	0.467785	0.392109
0.912868	0.797410	0.778162	0.751768	0.775703	0.751018	0.686517	0.608429	0.547874	0.476884	0.387735
0.854275	0.948924	0.894638	0.819473	0.793520	0.651932	0.662959	0.607803	0.525976	0.469283	0.393184
0.983943	0.912170	0.900501	0.812958	0.785255	0.716406	0.662607	0.595472	0.556165	0.473028	0.392157
0.821470	0.797117	0.808146	0.808316	0.691619	0.673110	0.647966	0.567314	0.546224	0.463184	0.389232
0.908772	0.874490	0.744278	0.735342	0.751676	0.688935	0.615256	0.606314	0.552873	0.478893	0.393593
0.809262	0.886420	0.887249	0.782537	0.795132	0.639984	0.661502	0.565983	0.531641	0.469811	0.391501
0.891499	0.893121	0.778068	0.730500	0.793638	0.722336	0.624669	0.582141	0.522578	0.469474	0.392281
0.977967	0.888394	0.732094	0.856275	0.676574	0.663672	0.669541	0.590062	0.533409	0.471504	0.391862
0.827829	0.879959	0.810666	0.755943	0.738830	0.753623	0.602043	0.585581	0.553008	0.476480	0.391174
0.849400	0.867593	0.769490	0.859392	0.805587	0.752072	0.649565	0.624722	0.523944	0.473826	0.388226
0.813773	0.848659	0.892369	0.774873	0.713623	0.741020	0.663126	0.574961	0.546036	0.482204	0.394062
0.841817	0.893371	0.878673	0.710984	0.763993	0.733454	0.659196	0.601480	0.541720	0.472686	0.390836
0.947258	0.894527	0.901575	0.738114	0.679213	0.726078	0.640120	0.589444	0.564228	0.482889	0.391574
0.911299	0.797567	0.761130	0.750514	0.773380	0.711836	0.643046	0.587487	0.532341	0.477019	0.387023
0.929520	0.807062	0.790940	0.859671	0.764521	0.649115	0.669720	0.589364	0.539682	0.469399	0.394059
0.876253	0.927872	0.904292	0.798931	0.673119	0.699033	0.641755	0.594616	0.534808	0.468844	0.393889
0.942555	0.868579	0.742384	0.801135	0.752921	0.639817	0.652548	0.567585	0.546484	0.477126	0.392450
0.944839	0.780442	0.841539	0.733645	0.794353	0.739340	0.652162	0.616388	0.535309	0.473197	0.392628
0.891567	0.860667	0.840240	0.744891	0.674206	0.684618	0.659276	0.618022	0.535117	0.470177	0.395534
0.805688	0.952453	0.803558	0.802069	0.762904	0.663688	0.687821	0.599728	0.556956	0.479065	0.394264
0.987625	0.806054	0.830962	0.706659	0.803075	0.712924	0.664456	0.595267	0.548422	0.461054	0.391990
0.858026	0.842951	0.836487	0.806789	0.766720	0.666185	0.673364	0.579352	0.542667	0.456326	0.391871
0.929702	0.879920	0.750832	0.842949	0.695701	0.718061	0.615540	0.630264	0.526888	0.473767	0.392999
0.977512	0.871456	0.895409	0.841454	0.757008	0.655826	0.643391	0.584651	0.523210	0.468772	0.395073
0.941976	0.884063	0.885193	0.706849	0.802183	0.753209	0.618730	0.586076	0.557891	0.470245	0.397412
0.917472	0.890265	0.899590	0.740916	0.762655	0.648678	0.628782	0.596446	0.557333	0.472038	0.389862
0.841323	0.882280	0.868988	0.840033	0.754300	0.694801	0.689134	0.600436	0.538912	0.470689	0.388346
0.904408	0.804846	0.908180	0.775738	0.744873	0.662631	0.628935	0.612195	0.539810	0.462917	0.396095
0.909571	0.883714	0.750617	0.746849	0.720682	0.670071	0.673816	0.607350	0.555416	0.463853	0.397026
0.891149	0.836277	0.849299	0.701376	0.695992	0.737947	0.689476	0.624694	0.536417	0.466376	0.396261
0.926434	0.871155	0.836022	0.802518	0.798820	0.638728	0.674869	0.616530	0.530828	0.473636	0.392631
0.997422	0.803087	0.777708	0.744484	0.766603	0.651566	0.641888	0.568914	0.530795	0.456055	0.393861
0.848544	0.896891	0.881279	0.811123	0.797091	0.741693	0.690572	0.585050	0.556921	0.468792	0.387487
0.869375	0.795736	0.752193	0.847558	0.734358	0.753391	0.620170	0.621600	0.538435	0.479697	0.391779
0.836718	0.836117	0.813001	0.793022	0.751528	0.748287	0.604553	0.572734	0.541369	0.473244	0.394568
0.933285	0.807884	0.898555	0.851157	0.783213	0.691545	0.674703	0.627648	0.548801	0.462757	0.388736
0.890693	0.898218	0.738389	0.850226	0.737655	0.652804	0.664333	0.571418	0.523124	0.466151	0.388712
0.896076	0.889678	0.851852	0.797227	0.711117	0.736888	0.602605	0.588750	0.524734	0.464291	0.394787
0.850588	0.848151	0.844049	0.769002	0.686855	0.690276	0.621779	0.580346	0.523768	0.469508	0.393314
0.798728	0.818142	0.879539	0.721044	0.775147	0.737525	0.653457	0.599110	0.528203	0.478995	0.395071
0.967375	0.821305	0.806227	0.857253	0.690455	0.693386	0.657676	0.596018	0.530125	0.463686	0.391944
0.866128	0.843751	0.754259	0.853563	0.765539	0.683515	0.663692	0.573088	0.520299	0.465024	0.395185
0.982101	0.788934	0.765629	0.729162	0.795016	0.658613	0.694763	0.609394	0.523280	0.470493	0.394147
0.899564	0.950113	0.749160	0.745828	0.785839	0.703685	0.601405	0.610361	0.553839	0.470444	0.391798
0.825587	0.810745	0.768137	0.803111	0.724756	0.673396	0.669796	0.604777	0.515300	0.460287	0.393480
0.826564	0.802062	0.733551	0.750900	0.770096	0.715517	0.682342	0.593532	0.558639	0.472611	0.396104
0.789909	0.822344	0.781122	0.838430	0.799212	0.724371	0.677971	0.595708	0.524859	0.466110	0.390288
0.994359	0.932318	0.866015	0.803654	0.766409	0.650995	0.616746	0.554659	0.523372	0.468323	0.386750
0.851703	0.833884	0.823808	0.792779	0.797963	0.644349	0.609365	0.576483	0.541410	0.479447	0.391986
0.913463	0.777237	0.759134	0.854961	0.682396	0.726771	0.630399	0.620750	0.510041	0.467535	0.393646
0.831058	0.907131	0.806359	0.842285	0.806020	0.655641	0.672665	0.583975	0.536107	0.459126	0.391502
0.981798	0.841401	0.821710	0.736399	0.707904	0.680221	0.671271	0.576718	0.524816	0.466449	0.391414
0.807514	0.929822	0.751201	0.837457	0.686194	0.677090	0.652291	0.599115	0.551264	0.461117	0.395816
0.804716	0.930454	0.796219	0.742200	0.748503	0.726456	0.662574	0.606714	0.545375	0.479922	0.393542
0.972821	0.866271	0.857137	0.828105	0.751959	0.665948	0.623890	0.571992	0.542416	0.473054	0.395820
0.986437	0.850171	0.756585	0.790218	0.794850	0.705550	0.612167	0.591080	0.538705	0.474068	0.394902
0.968795	0.902017	0.864614	0.768718	0.793735	0.712678	0.682026	0.608462	0.530369	0.467472	0.397203
0.848980	0.903482	0.905887	0.750254	0.683674	0.706618	0.696272	0.575793	0.522645	0.482745	0.397990
0.893221	0.905595	0.757790	0.728147	0.742414	0.730085	0.602252	0.626973	0.551862	0.479985	0.397410
0.875866	0.881766	0.762483	0.843965	0.718107	0.745082	0.635383	0.587568	0.550992	0.470075	0.396794
0.992738	0.897853	0.784494	0.800057	0.759405	0.702888	0.630609	0.565262	0.529840	0.476572	0.394028
0.873260	0.857492	0.752490	0.805999	0.769005	0.754689	0.640610	0.569525	0.554882	0.463364	0.394972
0.994755	0.817532	0.898437	0.783483	0.757605	0.753309	0.631467	0.623087	0.549365	0.470895	0.388848
0.804435	0.904691	0.885232	0.772315	0.687181	0.722327	0.679840	0.601174	0.521506	0.471288	0.396486
0.942439	0.783843	0.875662	0.832302	0.709789	0.702447	0.617662	0.622381	0.534530	0.474400	0.386596
0.788204	0.787463	0.852203	0.842278	0.725494	0.640909	0.606964	0.577509	0.512497	0.464375	0.393255
0.939652	0.889901	0.894727	0.703291	0.696190	0.659210	0.627354	0.576879	0.557960	0.465205	0.397055
0.919285	0.810286	0.811506	0.859931	0.735846	0.688105	0.660172	0.579142	0.530996	0.473587	0.398204
0.946327	0.834938	0.766094	0.857263	0.734283	0.659037	0.629428	0.621019	0.536321	0.475218	0.395716
0.907286	0.794921	0.804687	0.763922	0.698038	0.736034	0.679594	0.604977	0.515022	0.472305	0.396142
0.939254	0.881242	0.767991	0.761420	0.788196	0.733858	0.623821	0.568441	0.521770	0.469398	0.389335
0.838917	0.933800	0.867930	0.814537	0.695196	0.721667	0.600099	0.625336	0.513062	0.476248	0.396835
0.847120	0.919527	0.821924	0.805115	0.782256	0.694711	0.631579	0.624358	0.543094	0.475109	0.394266
0.941278	0.887792	0.871985	0.821095	0.695398	0.685897	0.659385	0.604431	0.536179	0.463173	0.396200
0.968749	0.915264	0.844094	0.759605	0.797256	0.650002	0.626312	0.630381	0.516990	0.460365	0.397323
0.974720	0.948457	0.828398	0.785929	0.671242	0.715527	0.640227	0.586917	0.536564	0.467304	0.392061
0.823974	0.860723	0.819851	0.807124	0.707995	0.683662	0.607842	0.572246	0.534529	0.472018	0.388619
0.932690	0.872425	0.887104	0.847736	0.763004	0.687773	0.653533	0.598806	0.518986	0.461903	0.391790
0.926611	0.929261	0.847384	0.755173	0.727257	0.667982	0.633017	0.606885	0.547102	0.463114	0.390810
0.848358	0.789335	0.849826	0.718522	0.702377	0.723755	0.654025	0.575818	0.532931	0.462853	0.388983
0.907705	0.822419	0.814511	0.742498	0.773875	0.697749	0.667182	0.578604	0.523792	0.475617	0.389658
0.905374	0.926882	0.785478	0.746638	0.694372	0.669392	0.654688	0.621497	0.528219	0.479072	0.394585
0.945003	0.844512	0.849848	0.816710	0.747429	0.685568	0.651403	0.602768	0.542823	0.465271	0.394806
0.824454	0.807446	0.808835	0.743504	0.769995	0.716869	0.665682	0.573845	0.535209	0.468976	0.393606
0.945017	0.807238	0.846527	0.830878	0.789345	0.738877	0.626899	0.605073	0.559664	0.471166	0.393607
0.846102	0.918822	0.853163	0.759972	0.741795	0.691615	0.648673	0.605384	0.559487	0.478792	0.397497
0.910780	0.936321	0.848220	0.796889	0.676191	0.746557	0.693104	0.595569	0.513210	0.476333	0.391665
0.917405	0.777515	0.771979	0.768582	0.786303	0.698580	0.620588	0.568473	0.541396	0.473913	0.394882
0.798521	0.832951	0.802191	0.754398	0.730522	0.731324	0.603951	0.611925	0.539531	0.468674	0.399453
0.963351	0.796428	0.773995	0.798555	0.755742	0.669441	0.643285	0.591933	0.552871	0.470977	0.394795
0.982411	0.809711	0.823338	0.855712	0.677270	0.705681	0.656334	0.586169	0.534091	0.478066	0.390684
0.849408	0.904941	0.894526	0.719282	0.681360	0.747561	0.643453	0.616719	0.545788	0.468279	0.397003
0.787810	0.799600	0.752305	0.717887	0.736413	0.659382	0.644687	0.557616	0.552352	0.476637	0.396687
0.849073	0.861816	0.749669	0.750833	0.792639	0.674251	0.652979	0.598001	0.528753	0.471365	0.395889
0.916787	0.951146	0.908590	0.815039	0.690104	0.738149	0.638611	0.627712	0.557576	0.480475	0.396514
0.934551	0.931345	0.882481	0.747136	0.776311	0.730085	0.647548	0.619356	0.542020	0.474621	0.393978
0.892454	0.911631	0.775422	0.771780	0.701346	0.709650	0.683417	0.579151	0.514824	0.457421	0.394638
0.788701	0.774905	0.782453	0.844103	0.719442	0.656459	0.648782	0.569781	0.539581	0.478868	0.395256
0.904184	0.883869	0.819586	0.778551	0.741287	0.706821	0.609515	0.613073	0.519519	0.472134	0.389430
0.892941	0.935166	0.825893	0.771490	0.788898	0.706225	0.695279	0.563580	0.519002	0.482285	0.392979
0.974584	0.855628	0.823673	0.731958	0.805491	0.690566	0.630531	0.597660	0.547206	0.475929	0.395128
0.852020	0.877060	0.819894	0.810864	0.771660	0.735257	0.666204	0.594760	0.525753	0.476793	0.395700
0.918694	0.893426	0.775279	0.826730	0.803305	0.662106	0.683483	0.601152	0.518384	0.463396	0.395170
0.832021	0.898209	0.764289	0.858065	0.686688	0.689918	0.606590	0.576305	0.550428	0.472057	0.395536
0.990457	0.861242	0.817022	0.751588	0.716928	0.695318	0.641717	0.586768	0.560208	0.461180	0.396276
0.894508	0.816120	0.822019	0.844210	0.782920	0.714139	0.606863	0.620693	0.545594	0.470377	0.394231
0.976265	0.878038	0.754109	0.753796	0.732871	0.736330	0.614417	0.599911	0.533805	0.467359	0.388546
0.868340	0.820279	0.830822	0.759286	0.730126	0.712267	0.686417	0.625736	0.553396	0.467017	0.395859
0.828045	0.761465	0.891072	0.715590	0.788718	0.705372	0.669321	0.606955	0.532739	0.459087	0.393148
0.802476	0.845440	0.746542	0.845872	0.769405	0.665251	0.668488	0.588836	0.540135	0.473301	0.393476
0.997153	0.926819	0.812246	0.721073	0.793625	0.713845	0.688033	0.598021	0.515864	0.480166	0.399394
0.886587	0.802548	0.853681	0.823733	0.763779	0.668002	0.668653	0.558141	0.549016	0.482821	0.394728
0.832602	0.817461	0.786803	0.840908	0.690636	0.748736	0.614676	0.623542	0.530044	0.470808	0.389905
0.951674	0.936886	0.811855	0.775174	0.735246	0.739722	0.663986	0.603988	0.522853	0.457121	0.393765
0.811311	0.879924	0.773627	0.714948	0.784705	0.667804	0.656591	0.609247	0.516877	0.479927	0.392302
0.904495	0.889452	0.790057	0.809487	0.703765	0.660856	0.660788	0.583356	0.525318	0.464871	0.389707
0.813230	0.798987	0.779231	0.706299	0.769471	0.692465	0.618295	0.591039	0.545727	0.476100	0.391670
0.931559	0.832855	0.837088	0.859896	0.682231	0.719285	0.650307	0.610011	0.514821	0.477341	0.389186
0.822398	0.872216	0.740294	0.750866	0.745685	0.740244	0.649479	0.614284	0.527566	0.479912	0.392318
0.999767	0.892383	0.760522	0.799758	0.784176	0.747012	0.608465	0.624195	0.541736	0.474770	0.395606
0.929411	0.925656	0.788031	0.745216	0.760665	0.727674	0.686517	0.572482	0.516186	0.470634	0.394584
0.899177	0.841944	0.733545	0.708424	0.726750	0.703125	0.604949	0.613972	0.518537	0.479297	0.396089
0.996742	0.880381	0.808149	0.843539	0.710328	0.695014	0.608954	0.573874	0.520531	0.462188	0.394938
0.854014	0.910565	0.896593	0.859448	0.777896	0.645665	0.641724	0.605052	0.551484	0.467600	0.391369
0.847075	0.936407	0.898697	0.818664	0.715977	0.723513	0.639905	0.584515	0.523688	0.471695	0.396251
0.892795	0.868830	0.814825	0.769084	0.720577	0.669278	0.640742	0.589651	0.525143	0.482735	0.397610
0.903702	0.824454	0.742709	0.842902	0.750682	0.715720	0.652938	0.604714	0.538521	0.472615	0.395290
0.984185	0.839087	0.846240	0.797258	0.746823	0.728920	0.653548	0.607394	0.545564	0.469328	0.392908
0.844215	0.893915	0.813736	0.855127	0.751898	0.716639	0.625545	0.632678	0.556017	0.477591	0.391537
0.882785	0.904572	0.783879	0.797882	0.752259	0.637242	0.604447	0.580073	0.554374	0.474096	0.391982
0.829622	0.787452	0.886678	0.795429	0.759167	0.635018	0.676714	0.570696	0.540942	0.463378	0.393272
0.808047	0.947508	0.906630	0.857344	0.779862	0.715085	0.685536	0.590228	0.524211	0.477048	0.394912
0.785707	0.772646	0.909865	0.756351	0.793804	0.664218	0.679740	0.563764	0.530833	0.476116	0.394267
0.983852	0.859360	0.853362	0.743211	0.680227	0.741619	0.602186	0.625461	0.534256	0.467544	0.394400
0.928315	0.825390	0.840006	0.835576	0.778831	0.738093	0.677555	0.615966	0.543724	0.463768	0.396495
0.880366	0.798400	0.742729	0.780895	0.723536	0.685140	0.614733	0.598440	0.548301	0.463846	0.396038
0.942400	0.876645	0.854304	0.718328	0.712386	0.687719	0.613529	0.596250	0.516191	0.475898	0.396665
0.994537	0.813698	0.881398	0.741757	0.750780	0.680454	0.626785	0.578954	0.552996	0.472544	0.390943
0.845570	0.808652	0.861690	0.809983	0.808705	0.729169	0.695108	0.585319	0.540705	0.463190	0.394386
0.895700	0.879619	0.835706	0.739828	0.742197	0.734564	0.666228	0.604377	0.532968	0.483661	0.389766
0.940588	0.901551	0.803678	0.763377	0.745249	0.696435	0.647271	0.628101	0.540105	0.458233	0.396158
0.892141	0.925924	0.886189	0.760836	0.787031	0.647830	0.683447	0.585982	0.527455	0.481959	0.390517
0.895112	0.896138	0.857569	0.782814	0.797735	0.680482	0.662838	0.627079	0.536136	0.468069	0.392098
0.954013	0.828526	0.892636	0.851689	0.796606	0.643686	0.666195	0.569783	0.536368	0.474094	0.395352
0.958059	0.950957	0.890591	0.822260	0.806203	0.668647	0.664040	0.598298	0.553697	0.472295	0.390113
0.930789	0.942781	0.880613	0.723137	0.719267	0.641153	0.621455	0.607666	0.535618	0.478112	0.395982
0.928279	0.878755	0.784538	0.795521	0.801478	0.679136	0.618042	0.594548	0.540303	0.476732	0.394394
0.930298	0.816936	0.804859	0.821990	0.773787	0.692198	0.609675	0.566903	0.516799	0.463562	0.395884
0.923884	0.883942	0.909149	0.837679	0.759896	0.739257	0.683096	0.588744	0.526727	0.475427	0.393419
0.993183	0.805732	0.757262	0.775982	0.745104	0.637180	0.603826	0.597060	0.533615	0.459982	0.392860
0.925690	0.826181	0.823340	0.733880	0.769840	0.691779	0.667634	0.596006	0.547218	0.468672	0.397269
0.993925	0.863757	0.911011	0.759196	0.703690	0.648283	0.681708	0.599620	0.532151	0.480344	0.387128
0.817446	0.891765	0.750942	0.745820	0.793350	0.669357	0.626780	0.587402	0.514661	0.464525	0.389291
0.898037	0.841599	0.821385	0.761876	0.695063	0.730545	0.685857	0.613794	0.542429	0.469685	0.393607
0.920259	0.939033	0.836140	0.760477	0.714224	0.675619	0.649345	0.579174	0.535026	0.473993	0.391837
0.809674	0.882698	0.778539	0.757223	0.683998	0.676627	0.639279	0.578998	0.548470	0.461289	0.389112
0.869947	0.940668	0.793035	0.788298	0.777578	0.750853	0.676455	0.580609	0.537255	0.478282	0.387976
0.916664	0.896405	0.907202	0.771376	0.746871	0.641483	0.641419	0.581212	0.547757	0.481732	0.395389
0.894936	0.930471	0.842629	0.732366	0.694467	0.646532	0.682567	0.570637	0.557402	0.458674	0.396521
0.962667	0.851337	0.864496	0.845011	0.783242	0.709486	0.617321	0.619178	0.525882	0.470214	0.391103
0.806706	0.790656	0.818242	0.851227	0.798259	0.676690	0.626983	0.607257	0.555848	0.469417	0.395467
0.913943	0.812099	0.829109	0.857111	0.770117	0.687988	0.637260	0.583976	0.554645	0.463297	0.396452
0.899366	0.817374	0.806423	0.840797	0.763121	0.683550	0.653462	0.604691	0.539654	0.470841	0.398033
0.987433	0.932927	0.868209	0.844673	0.735199	0.725526	0.680640	0.572065	0.546201	0.475689	0.391822
0.800159	0.876014	0.881024	0.828612	0.773756	0.666934	0.676858	0.627047	0.528081	0.465069	0.391195
0.812885	0.800030	0.743539	0.752497	0.745251	0.743810	0.644093	0.560769	0.522549	0.476793	0.395117
0.868078	0.872719	0.750181	0.852380	0.761503	0.746352	0.632350	0.569247	0.523664	0.467947	0.388878
0.812730	0.887919	0.846269	0.769386	0.767295	0.686249	0.680905	0.574184	0.519078	0.471627	0.390562
0.886810	0.937311	0.830166	0.841430	0.730666	0.721256	0.630899	0.630049	0.524431	0.468316	0.392758
0.968663	0.828295	0.903833	0.819839	0.735017	0.648114	0.612440	0.603045	0.515244	0.465082	0.392722
0.871508	0.891838	0.782548	0.808709	0.724523	0.657034	0.656856	0.589036	0.551730	0.465003	0.390139
0.843888	0.938314	0.848734	0.833458	0.737882	0.654166	0.601601	0.612809	0.534024	0.466507	0.397096
0.870355	0.847718	0.847977	0.823563	0.752031	0.674887	0.618679	0.609712	0.544972	0.463981	0.390691
0.910728	0.821328	0.779274	0.786816	0.760093	0.720717	0.663315	0.575555	0.529377	0.469542	0.395041
0.958161	0.939626	0.889870	0.848935	0.804366	0.708699	0.667467	0.567777	0.547878	0.473491	0.398433
0.891371	0.794985	0.821627	0.732823	0.786417	0.689897	0.687101	0.563296	0.508922	0.455897	0.388734
0.909186	0.928543	0.829043	0.729401	0.710095	0.753365	0.693567	0.594749	0.544090	0.475940	0.393997
0.829182	0.819212	0.826750	0.773388	0.698503	0.709108	0.673592	0.605352	0.549147	0.466714	0.393424
0.850554	0.865493	0.778559	0.769542	0.714625	0.743209	0.618313	0.573467	0.512135	0.474055	0.390828
0.798769	0.849231	0.892601	0.782558	0.771971	0.710278	0.599191	0.579493	0.539031	0.467285	0.396661
0.855944	0.819393	0.837064	0.771097	0.758636	0.700735	0.652154	0.570631	0.544540	0.461382	0.397583
0.952448	0.807477	0.742194	0.798987	0.731285	0.667263	0.652347	0.626654	0.541611	0.471730	0.394719
0.977691	0.913279	0.841558	0.763684	0.789968	0.663900	0.676157	0.601989	0.552998	0.473166	0.389402
0.953898	0.908268	0.782629	0.734556	0.802855	0.694928	0.611431	0.603147	0.556180	0.471549	0.392924
0.842270	0.826214	0.886311	0.703790	0.745647	0.636534	0.625724	0.559278	0.546033	0.470652	0.396235
0.911659	0.815920	0.750798	0.795846	0.742293	0.744703	0.608248	0.572913	0.542114	0.478935	0.392092
0.799212	0.798695	0.840778	0.828511	0.796197	0.692239	0.645068	0.624155	0.537911	0.458733	0.394914
0.848128	0.806659	0.782194	0.706342	0.759301	0.690218	0.650406	0.574717	0.519169	0.462092	0.391354
0.930068	0.825483	0.867539	0.827984	0.727600	0.700108	0.635555	0.584445	0.541243	0.459822	0.388212
0.978191	0.780131	0.804660	0.844889	0.750312	0.750865	0.616335	0.584198	0.529752	0.459314	0.394065
0.840053	0.900161	0.879316	0.786361	0.685232	0.642208	0.657457	0.574075	0.543754	0.472575	0.389171
0.927684	0.918843	0.892839	0.860722	0.713610	0.708082	0.645733	0.620112	0.533131	0.468097	0.391230
0.890610	0.826886	0.815342	0.804203	0.751845	0.706731	0.663406	0.623216	0.516476	0.467003	0.390597
0.800665	0.878139	0.898445	0.760290	0.752195	0.748198	0.685106	0.595359	0.558143	0.469402	0.393690
0.985349	0.793327	0.864661	0.819834	0.714519	0.656986	0.658872	0.589329	0.550628	0.460220	0.392480
0.826376	0.883557	0.777861	0.808692	0.796986	0.748682	0.653917	0.608932	0.527953	0.477866	0.395568
0.854217	0.783648	0.738507	0.799887	0.725924	0.682147	0.660437	0.602511	0.528902	0.473139	0.396064
0.784843	0.923021	0.858349	0.778162	0.774283	0.657607	0.646432	0.567228	0.550605	0.471179	0.393340
0.982126	0.930713	0.864202	0.769652	0.717466	0.737736	0.607241	0.624371	0.556368	0.476316	0.393496
0.983192	0.844395	0.783567	0.720489	0.796871	0.663134	0.669238	0.607080	0.554034	0.474819	0.392990
0.808088	0.778655	0.854011	0.849680	0.770805	0.749464	0.687912	0.595593	0.553000	0.480307	0.395152
0.870242	0.804592	0.803906	0.796157	0.796457	0.729192	0.647451	0.566642	0.553475	0.467796	0.395130
0.861688	0.910220	0.767508	0.852240	0.810543	0.731891	0.651352	0.574377	0.561003	0.479612	0.392808
0.916036	0.805350	0.886633	0.842249	0.754586	0.698413	0.662255	0.619467	0.533568	0.468686	0.394090
0.856622	0.903490	0.862974	0.731937	0.676820	0.691096	0.662810	0.627351	0.543387	0.479346	0.393308
0.823645	0.892525	0.888116	0.823518	0.743340	0.723643	0.668168	0.558966	0.535976	0.471346	0.393397
0.843377	0.882351	0.843020	0.848583	0.742320	0.699402	0.635436	0.606710	0.524373	0.467124	0.397697
0.917461	0.848109	0.833014	0.798649	0.790773	0.679489	0.681977	0.577565	0.537071	0.467140	0.389112
0.931207	0.900453	0.820335	0.726340	0.741868	0.737826	0.620788	0.560821	0.536624	0.474856	0.398781
0.983581	0.869609	0.848476	0.759674	0.795906	0.662116	0.615451	0.615190	0.534113	0.476643	0.395624
0.822746	0.843531	0.874034	0.740052	0.804243	0.706119	0.625127	0.622621	0.540470	0.458561	0.394279
0.979904	0.862931	0.851423	0.795714	0.741979	0.713613	0.694582	0.629706	0.547139	0.474774	0.391887
0.840355	0.905574	0.823678	0.760336	0.789862	0.690596	0.635467	0.578198	0.545877	0.471615	0.390913
0.887929	0.870100	0.813832	0.858499	0.789191	0.661393	0.614791	0.574139	0.546830	0.471525	0.389256
0.932225	0.901683	0.777094	0.788228	0.707424	0.668509	0.611866	0.626546	0.525933	0.479823	0.395589
0.807528	0.943784	0.862396	0.756748	0.765278	0.699345	0.654106	0.599809	0.550107	0.461333	0.394414
0.969262	0.950357	0.829754	0.805967	0.737029	0.672389	0.650820	0.569134	0.551168	0.472563	0.393228
0.804267	0.780442	0.745147	0.775431	0.711643	0.661731	0.628413	0.621985	0.527893	0.468083	0.397622
0.924349	0.926369	0.897785	0.825876	0.714478	0.710094	0.620727	0.584556	0.523644	0.478718	0.396331
0.953740	0.800726	0.898272	0.751348	0.799571	0.708589	0.652729	0.598621	0.544721	0.474161	0.393737
0.828726	0.878820	0.882883	0.818390	0.779914	0.677063	0.634348	0.566162	0.531317	0.462529	0.393219
0.862781	0.954021	0.890764	0.789482	0.696824	0.670687	0.620115	0.626668	0.529447	0.473777	0.397352
0.916720	0.888361	0.767497	0.771911	0.697583	0.725195	0.644701	0.630035	0.522630	0.461528	0.396875
0.973449	0.860426	0.846908	0.720507	0.742522	0.730603	0.606890	0.566827	0.531921	0.476739	0.388457
0.867206	0.797036	0.754598	0.751681	0.671329	0.660030	0.696198	0.623987	0.527873	0.479448	0.395290
0.799151	0.916897	0.904767	0.768964	0.674100	0.709237	0.612536	0.571393	0.550802	0.454245	0.392953
0.962663	0.891261	0.791910	0.806986	0.677046	0.703105	0.668172	0.628900	0.525026	0.470326	0.392667
0.804793	0.795060	0.749816	0.748527	0.713366	0.752196	0.678137	0.602512	0.560018	0.471326	0.392602
0.967720	0.867179	0.730919	0.710892	0.767515	0.659087	0.601309	0.556492	0.531452	0.470147	0.391555
0.811487	0.844713	0.793739	0.733554	0.711498	0.716763	0.638527	0.569650	0.550542	0.473739	0.394053
0.858106	0.892661	0.748656	0.726876	0.759642	0.645301	0.662531	0.613877	0.555248	0.476102	0.396946
0.886780	0.867133	0.848295	0.791886	0.693262	0.687284	0.610835	0.600845	0.528034	0.464236	0.389620
0.978059	0.858327	0.847262	0.774110	0.743553	0.713165	0.627980	0.562605	0.547379	0.468681	0.392962
0.866413	0.950558	0.863132	0.744256	0.781393	0.685037	0.683684	0.578626	0.519082	0.459732	0.392797
0.970171	0.934733	0.757954	0.800125	0.795357	0.678639	0.685021	0.581421	0.528595	0.481937	0.396481
0.954082	0.816029	0.843920	0.781547	0.720714	0.650321	0.657039	0.608143	0.520306	0.466339	0.392095
0.933778	0.777923	0.846790	0.743910	0.707666	0.662359	0.685729	0.578057	0.527021	0.475856	0.390918
0.803551	0.824173	0.835130	0.758329	0.742622	0.743964	0.647120	0.585745	0.551954	0.472906	0.393994
0.883172	0.771678	0.808177	0.746868	0.687618	0.670769	0.620306	0.612961	0.544548	0.461392	0.392954
0.971348	0.765215	0.864038	0.839986	0.682678	0.748715	0.601121	0.564309	0.513620	0.473494	0.390809
0.883748	0.953408	0.864909	0.826341	0.711377	0.697041	0.649864	0.571955	0.526355	0.461212	0.394571
0.934968	0.767798	0.814782	0.719809	0.731307	0.756130	0.692103	0.597317	0.532024	0.467609	0.390768
0.949801	0.805497	0.867968	0.731637	0.756579	0.681239	0.671777	0.611664	0.549004	0.458314	0.391555
0.848400	0.937688	0.852859	0.859734	0.780378	0.703034	0.655555	0.600955	0.523587	0.475652	0.395114
0.874934	0.873065	0.766929	0.802194	0.772664	0.707986	0.667430	0.607167	0.525917	0.473737	0.390409
0.786122	0.946460	0.817893	0.750861	0.693670	0.674537	0.619667	0.587209	0.559230	0.480514	0.386776
0.796870	0.818824	0.761108	0.816556	0.690521	0.738537	0.651874	0.593270	0.552937	0.478466	0.394355
0.911273	0.776103	0.784328	0.727193	0.713462	0.700084	0.629573	0.610983	0.543660	0.471542	0.395638
0.848599	0.887709	0.901091	0.778789	0.792662	0.736933	0.661841	0.583573	0.545479	0.463913	0.389260
0.872995	0.888455	0.808207	0.759745	0.744692	0.699179	0.626772	0.608116	0.536682	0.481339	0.399882
0.870972	0.786129	0.847677	0.820942	0.708826	0.724235	0.682675	0.603915	0.519187	0.462392	0.395616
0.823462	0.940838	0.801326	0.858421	0.752691	0.755052	0.688524	0.626454	0.526388	0.469221	0.391369
0.967937	0.855469	0.829722	0.821901	0.787324	0.712725	0.661839	0.633774	0.560200	0.465840	0.391697
0.960031	0.866699	0.899668	0.784767	0.679847	0.733470	0.617942	0.627555	0.541773	0.476331	0.394685
0.872850	0.823182	0.774083	0.716596	0.694273	0.704689	0.623132	0.575277	0.538223	0.472632	0.394203
0.806555	0.871395	0.883950	0.804274	0.711046	0.660239	0.629564	0.605750	0.558228	0.470907	0.392303
0.785476	0.795457	0.818570	0.843593	0.802541	0.687488	0.664965	0.586679	0.529951	0.472728	0.394552
0.954255	0.808365	0.751332	0.836560	0.708629	0.741779	0.667791	0.608488	0.552854	0.467406	0.393951
0.982818	0.825129	0.847167	0.805117	0.789291	0.663045	0.694248	0.577314	0.515576	0.468778	0.391290
0.929053	0.930971	0.852403	0.801005	0.698563	0.651364	0.637073	0.561731	0.554040	0.474706	0.392328
0.848425	0.853847	0.738075	0.840289	0.715463	0.650380	0.621103	0.564814	0.550303	0.462555	0.396648
0.818005	0.888543	0.835589	0.850766	0.763117	0.709702	0.609187	0.604028	0.547754	0.460940	0.395475
0.968704	0.808632	0.885164	0.845212	0.754196	0.672404	0.606754	0.602022	0.557135	0.459886	0.387866
0.902970	0.880657	0.816715	0.809233	0.738199	0.675280	0.642364	0.621084	0.556438	0.478376	0.390490
0.880364	0.892689	0.868494	0.830552	0.750477	0.670100	0.621461	0.614386	0.546414	0.461277	0.394889
0.847564	0.858394	0.881221	0.750208	0.743217	0.710566	0.665339	0.626493	0.559496	0.476224	0.394862
0.890303	0.795845	0.856646	0.848834	0.708102	0.666836	0.639069	0.627204	0.541491	0.462698	0.389516
0.953075	0.860656	0.889147	0.736958	0.808244	0.701852	0.607350	0.604559	0.535908	0.474435	0.390835
0.987437	0.866613	0.842276	0.844086	0.776322	0.754075	0.613238	0.592528	0.534456	0.477326	0.390835
0.815916	0.853530	0.788311	0.716955	0.759523	0.694695	0.627607	0.601335	0.528668	0.477115	0.393934
0.848121	0.889943	0.782216	0.853662	0.702969	0.741517	0.649455	0.560136	0.528473	0.477323	0.393893
0.918788	0.785114	0.776066	0.751550	0.677662	0.718954	0.682929	0.567422	0.539753	0.459800	0.398729
0.912482	0.771960	0.766839	0.720252	0.754427	0.644806	0.625251	0.581263	0.550599	0.467455	0.393499
0.938005	0.913015	0.797541	0.807105	0.794086	0.747064	0.689290	0.623240	0.539318	0.460091	0.390720
0.987092	0.858538	0.856719	0.726165	0.685783	0.638260	0.687433	0.569809	0.552081	0.462772	0.394851
0.868775	0.804150	0.888633	0.813683	0.767285	0.658428	0.609898	0.582552	0.548475	0.462419	0.391399
0.918444	0.813657	0.833921	0.724665	0.773033	0.689085	0.684544	0.620891	0.513191	0.468806	0.393202
0.876255	0.924028	0.892940	0.839358	0.756865	0.726771	0.596015	0.612934	0.516910	0.473424	0.396421
0.890402	0.937433	0.890729	0.729226	0.803983	0.720239	0.670027	0.599836	0.558286	0.482799	0.395303
0.852780	0.826494	0.761763	0.742398	0.805156	0.733931	0.689302	0.632619	0.548524	0.472644	0.390348
0.906703	0.860348	0.771886	0.839652	0.800950	0.701225	0.685364	0.597934	0.554511	0.467032	0.396832
0.865574	0.922257	0.888163	0.705646	0.751986	0.692044	0.617261	0.622276	0.551695	0.475878	0.396780
0.902370	0.803274	0.826307	0.838868	0.687979	0.715642	0.646736	0.590067	0.547372	0.483107	0.397036
0.803744	0.873632	0.785725	0.707567	0.775151	0.675555	0.639625	0.618809	0.546011	0.462597	0.388970
0.948372	0.760759	0.899844	0.752465	0.790630	0.640238	0.642250	0.566603	0.519594	0.469500	0.398180
0.803911	0.765111	0.855731	0.846765	0.806142	0.688417	0.685403	0.580962	0.524707	0.472165	0.389717
0.880137	0.760742	0.783473	0.777191	0.689669	0.672007	0.641927	0.556570	0.559505	0.475232	0.390771
0.985060	0.895278	0.839148	0.804764	0.767865	0.654480	0.637706	0.561638	0.536342	0.476951	0.387690
0.878104	0.943504	0.766585	0.779112	0.719163	0.725605	0.679169	0.572176	0.548873	0.469292	0.389147
0.822631	0.807414	0.818714	0.735190	0.690371	0.709981	0.612996	0.575829	0.519086	0.470498	0.390358
0.801135	0.857303	0.901414	0.825833	0.793295	0.714692	0.689333	0.590766	0.515361	0.459107	0.388147
0.824221	0.760635	0.839675	0.810436	0.704396	0.726781	0.610743	0.599870	0.545664	0.467719	0.395320
0.873228	0.948710	0.863257	0.803389	0.761035	0.725605	0.651941	0.627182	0.515533	0.457676	0.387110
0.950560	0.795254	0.892783	0.710183	0.794977	0.720234	0.613521	0.564885	0.511102	0.472582	0.397340
0.873777	0.854660	0.874744	0.852335	0.762430	0.737415	0.632785	0.570248	0.535891	0.478050	0.389909
0.977224	0.932767	0.778027	0.805817	0.742142	0.655857	0.691350	0.591714	0.555754	0.471012	0.391841
0.958830	0.860729	0.749076	0.839965	0.707102	0.674177	0.649056	0.581720	0.547845	0.468017	0.389347
0.785278	0.872714	0.851176	0.765415	0.762238	0.743622	0.647731	0.626167	0.551569	0.472865	0.393354
0.857395	0.872794	0.835608	0.754699	0.673935	0.658566	0.679932	0.572047	0.553660	0.460949	0.390695
0.898436	0.850559	0.750646	0.769848	0.780522	0.662792	0.652986	0.569854	0.538370	0.472403	0.394725
0.785429	0.851289	0.894678	0.703349	0.743056	0.690603	0.663043	0.570571	0.514706	0.476477	0.396304
0.800449	0.817426	0.789427	0.720792	0.727366	0.679178	0.660407	0.609467	0.548757	0.479078	0.394040
0.997455	0.775403	0.854453	0.800739	0.767337	0.669152	0.689444	0.581169	0.547515	0.459950	0.393921
0.785565	0.824366	0.748011	0.772111	0.690614	0.723011	0.666430	0.579046	0.556015	0.480052	0.390808
0.809583	0.828055	0.749889	0.780304	0.716901	0.685669	0.656631	0.561257	0.546455	0.460872	0.391007
0.897915	0.821506	0.898380	0.772306	0.798280	0.658020	0.597324	0.574421	0.529732	0.461089	0.390517
0.842330	0.942687	0.885866	0.826446	0.701496	0.724721	0.674550	0.623921	0.513762	0.458649	0.392702
0.968924	0.870981	0.791733	0.729756	0.693025	0.689510	0.687957	0.606139	0.542110	0.473617	0.396008
0.958910	0.778908	0.890358	0.845535	0.807668	0.676234	0.685850	0.607415	0.526831	0.463302	0.391784
0.925052	0.914273	0.775101	0.716505	0.689905	0.732332	0.606814	0.584425	0.552996	0.475176	0.394968
0.867912	0.797462	0.835733	0.834071	0.759599	0.657372	0.623422	0.610013	0.536157	0.480350	0.392774
0.938199	0.776819	0.888797	0.817947	0.729473	0.702115	0.619801	0.562307	0.556393	0.473072	0.393609
0.810705	0.784426	0.783725	0.830258	0.784171	0.756894	0.660324	0.607618	0.551332	0.472569	0.392624
0.785234	0.771934	0.839028	0.844345	0.769932	0.668040	0.648980	0.619732	0.549075	0.460821	0.390227
0.888183	0.905187	0.767120	0.768356	0.793749	0.739346	0.672651	0.587425	0.509801	0.469794	0.393826
0.936386	0.788209	0.825999	0.842863	0.689798	0.669209	0.684408	0.566548	0.525126	0.467565	0.394342
0.973286	0.787900	0.884273	0.750539	0.799688	0.713329	0.662023	0.556529	0.554673	0.465772	0.395463
0.953808	0.925570	0.890733	0.775288	0.749545	0.719951	0.642391	0.578618	0.516669	0.477911	0.395456
0.884644	0.878326	0.791294	0.709440	0.698088	0.712384	0.682871	0.606827	0.554774	0.473930	0.393146
0.827949	0.818012	0.734296	0.735626	0.715819	0.675736	0.686943	0.556287	0.525850	0.472555	0.393340
0.938338	0.882018	0.788013	0.710017	0.741171	0.722585	0.647747	0.560753	0.543075	0.463243	0.397135
0.978219	0.893664	0.824221	0.859879	0.673019	0.739915	0.663452	0.581810	0.524532	0.469454	0.395811
0.958266	0.949656	0.826392	0.803416	0.745854	0.736760	0.618791	0.609185	0.528384	0.472262	0.396936
0.878849	0.915437	0.815150	0.832432	0.755510	0.661410	0.652787	0.581855	0.518247	0.477859	0.396533
0.803941	0.776115	0.776133	0.812928	0.740418	0.674495	0.641263	0.583289	0.520817	0.457368	0.389801
0.992530	0.804402	0.788491	0.816237	0.782176	0.745100	0.646943	0.610071	0.529728	0.457492	0.396797
0.882395	0.941182	0.887672	0.760598	0.715286	0.667963	0.685409	0.602991	0.543257	0.467076	0.389664
0.930291	0.941321	0.818779	0.718555	0.767374	0.712412	0.646062	0.622210	0.520480	0.477843	0.392345
0.885196	0.795486	0.842257	0.752963	0.799334	0.751456	0.664154	0.611572	0.526532	0.476638	0.395092
0.946578	0.872797	0.835657	0.795055	0.762110	0.754451	0.621143	0.588987	0.516214	0.478418	0.395577
0.813103	0.935010	0.769647	0.822799	0.767477	0.733410	0.671045	0.576724	0.528629	0.471445	0.394257
0.962415	0.871321	0.800674	0.735712	0.713890	0.740490	0.683877	0.594837	0.516093	0.459929	0.394022
0.847638	0.820190	0.798414	0.741568	0.778118	0.674097	0.667109	0.602160	0.552981	0.468771	0.400123
0.901050	0.831304	0.767830	0.711202	0.708936	0.652133	0.642523	0.608357	0.533225	0.467142	0.392288
0.789365	0.936811	0.852956	0.750140	0.711700	0.738357	0.696190	0.596234	0.561121	0.469417	0.396307
0.941032	0.796463	0.786170	0.773824	0.794417	0.698514	0.639950	0.624641	0.533136	0.471492	0.393963
0.866597	0.872167	0.850255	0.830962	0.755040	0.691734	0.694227	0.593636	0.522738	0.476663	0.394242
0.974332	0.932274	0.747933	0.802798	0.671641	0.712034	0.641237	0.626521	0.541407	0.464654	0.396352
0.874159	0.881859	0.733867	0.801252	0.741932	0.751567	0.660575	0.598141	0.549808	0.468631	0.389922
0.882564	0.876155	0.806745	0.842559	0.777606	0.715574	0.625579	0.621473	0.531238	0.478082	0.394820
0.810961	0.952185	0.890653	0.809652	0.700569	0.663528	0.671990	0.622377	0.542798	0.471873	0.394359
0.804693	0.822196	0.741132	0.749994	0.748273	0.693699	0.626190	0.556734	0.548809	0.477047	0.394519
0.876306	0.800326	0.783391	0.725539	0.751381	0.672623	0.679183	0.590876	0.519490	0.461841	0.395123
0.919828	0.810206	0.838153	0.733606	0.730466	0.741145	0.633895	0.584734	0.514486	0.461989	0.391548
0.923162	0.776082	0.812769	0.802648	0.765453	0.673344	0.607623	0.626816	0.528710	0.461192	0.389423
0.968904	0.890407	0.781908	0.829830	0.783007	0.669190	0.670365	0.606222	0.559321	0.462100	0.395790
0.788625	0.850871	0.765457	0.752901	0.715456	0.728287	0.652289	0.583374	0.555227	0.461447	0.395280
0.903173	0.779862	0.806320	0.831748	0.784363	0.721505	0.666013	0.620215	0.534697	0.473801	0.393160
0.883699	0.809104	0.853333	0.809657	0.683277	0.730387	0.640837	0.627047	0.556753	0.470649	0.396140
0.891764	0.952645	0.747596	0.852226	0.805473	0.655581	0.666705	0.581829	0.535210	0.459916	0.394968
0.957526	0.795009	0.890188	0.745154	0.729749	0.677477	0.663319	0.597903	0.542964	0.477476	0.396740
0.855421	0.786539	0.835722	0.787433	0.732128	0.637965	0.679716	0.593258	0.534424	0.466459	0.389877
0.840782	0.794437	0.888742	0.733903	0.745152	0.676458	0.673101	0.605204	0.516437	0.478964	0.394004
0.935843	0.804112	0.872122	0.715699	0.782223	0.664528	0.626257	0.609745	0.553259	0.469443	0.392373
0.797603	0.781416	0.755695	0.856517	0.751599	0.654281	0.606018	0.604606	0.555228	0.476807	0.394653
0.788251	0.953808	0.745747	0.750181	0.732749	0.744864	0.672920	0.565455	0.546347	0.467611	0.394491
0.786175	0.842511	0.850348	0.857134	0.686855	0.687444	0.604642	0.572516	0.537210	0.472336	0.387526
0.968187	0.917026	0.835402	0.806061	0.806747	0.714231	0.612466	0.613132	0.532718	0.475979	0.389001
0.843787	0.818319	0.889304	0.726096	0.729435	0.709386	0.625868	0.604067	0.557177	0.474609	0.393597
0.954083	0.762275	0.787225	0.722722	0.684440	0.678245	0.617158	0.611782	0.547747	0.473618	0.389962
0.987444	0.937156	0.744021	0.809917	0.781810	0.701381	0.693546	0.618036	0.516471	0.478195	0.387470
0.975175	0.836438	0.854875	0.842548	0.709418	0.709151	0.594172	0.591376	0.524262	0.462705	0.394180
0.836048	0.910527	0.829562	0.768923	0.710088	0.710681	0.606026	0.589153	0.519841	0.466796	0.396014
0.958154	0.873946	0.867447	0.860301	0.731871	0.698840	0.606744	0.570259	0.514591	0.457097	0.394995
0.890377	0.887393	0.844732	0.846422	0.776363	0.707366	0.680403	0.574186	0.553203	0.470338	0.396253
0.842745	0.776335	0.866118	0.858597	0.712936	0.665225	0.624072	0.569809	0.521358	0.470825	0.390409
0.817089	0.935409	0.903090	0.796562	0.711160	0.718940	0.607344	0.575394	0.517543	0.469246	0.393642
0.928127	0.800371	0.839482	0.815952	0.709842	0.753537	0.661332	0.590510	0.557746	0.482506	0.398367
0.876404	0.914196	0.794535	0.794543	0.801902	0.720496	0.664920	0.629095	0.534958	0.459653	0.389569
0.789098	0.841387	0.802566	0.716353	0.687995	0.654472	0.637032	0.600614	0.544989	0.471736	0.394192
0.907001	0.922288	0.804327	0.834547	0.690318	0.654375	0.640563	0.601429	0.541361	0.474710	0.396139
0.924850	0.806526	0.841163	0.724301	0.711238	0.659866	0.624363	0.607125	0.542895	0.462820	0.394497
0.921255	0.793151	0.802651	0.810378	0.752010	0.667181	0.618740	0.586216	0.520913	0.458987	0.393906
0.829229	0.787457	0.751423	0.757078	0.687143	0.705819	0.600195	0.591349	0.558991	0.465100	0.393512
0.968180	0.802027	0.897746	0.794876	0.784194	0.741933	0.694524	0.601714	0.544754	0.474446	0.392919
0.901441	0.940970	0.837950	0.772111	0.800215	0.717492	0.602885	0.561230	0.556853	0.474221	0.398359
0.933447	0.930782	0.796430	0.824659	0.689183	0.665129	0.680020	0.617442	0.553747	0.467794	0.390851
0.936533	0.874712	0.841367	0.853271	0.731281	0.688532	0.631843	0.575826	0.550683	0.474591	0.394982
0.910382	0.833059	0.779967	0.751309	0.713433	0.747529	0.641701	0.606624	0.542058	0.479185	0.397061
0.944395	0.871829	0.765723	0.707993	0.682934	0.673914	0.683609	0.574792	0.527684	0.478034	0.394111
0.860737	0.878360	0.795241	0.843810	0.754497	0.719959	0.615476	0.583985	0.548283	0.475113	0.396375
0.819909	0.868113	0.842226	0.724273	0.807507	0.694131	0.685341	0.601044	0.556742	0.463410	0.392755
0.907548	0.905218	0.904884	0.844681	0.685823	0.706691	0.676077	0.598434	0.520080	0.465235	0.396103
0.804442	0.811158	0.868228	0.751866	0.669036	0.667393	0.640270	0.601813	0.525290	0.474276	0.391855
0.788482	0.924906	0.836541	0.845952	0.684012	0.648441	0.630023	0.590263	0.538393	0.479684	0.395353
0.895286	0.901619	0.881548	0.781300	0.790279	0.739091	0.628202	0.572839	0.551580	0.469251	0.394291
0.877216	0.911485	0.821620	0.741959	0.719721	0.726704	0.619937	0.589762	0.518730	0.469507	0.393749
0.848056	0.888374	0.755278	0.750956	0.792959	0.684844	0.654641	0.572059	0.519915	0.470134	0.392974
0.892398	0.797122	0.834254	0.802849	0.771012	0.741586	0.635322	0.626762	0.559324	0.465074	0.392543
0.804501	0.832471	0.859898	0.710852	0.754466	0.685310	0.608441	0.609706	0.535251	0.462803	0.387335
0.866322	0.843054	0.855187	0.741566	0.762044	0.641702	0.682293	0.595849	0.518683	0.473052	0.391932
0.998557	0.772553	0.777945	0.726485	0.699484	0.654205	0.634792	0.556877	0.542665	0.459320	0.390399
0.907853	0.842969	0.851023	0.825551	0.674956	0.666223	0.664274	0.619847	0.556303	0.470769	0.392687
0.920366	0.794236	0.882014	0.859165	0.709400	0.690129	0.636951	0.603398	0.554025	0.466716	0.391796
0.853193	0.948163	0.763554	0.833673	0.745398	0.678869	0.633685	0.602168	0.546739	0.471787	0.393933
0.991385	0.885416	0.749457	0.854423	0.716373	0.698336	0.652265	0.586899	0.547514	0.467700	0.393237
0.987110	0.883792	0.844798	0.838150	0.779181	0.707017	0.653492	0.562837	0.512252	0.476990	0.392862
0.920778	0.813407	0.804985	0.771905	0.787549	0.640260	0.652504	0.625732	0.536294	0.456541	0.395083
0.978810	0.873043	0.804902	0.733063	0.742871	0.644938	0.690090	0.609099	0.532116	0.456336	0.385728
0.881314	0.883565	0.770173	0.842048	0.673630	0.685576	0.621229	0.565362	0.558351	0.466428	0.390448
0.917528	0.845642	0.865195	0.700546	0.753757	0.656747	0.626074	0.588714	0.517035	0.472043	0.393437
0.868438	0.805866	0.789235	0.723740	0.694045	0.696056	0.619929	0.611901	0.517713	0.457919	0.393646
0.931398	0.886979	0.858294	0.846694	0.790986	0.734409	0.654307	0.569859	0.519741	0.469584	0.388144
0.858934	0.805288	0.853356	0.811866	0.765350	0.705727	0.645876	0.568444	0.526373	0.472318	0.390317
0.948166	0.911499	0.769633	0.792212	0.805357	0.736877	0.603829	0.579346	0.511863	0.460064	0.391209
0.990683	0.782249	0.834093	0.810752	0.685816	0.681027	0.598585	0.573273	0.528636	0.479359	0.393740
0.924861	0.849219	0.860958	0.826594	0.729802	0.640754	0.661367	0.594437	0.552462	0.478968	0.393153
0.978391	0.856891	0.891598	0.711908	0.789874	0.690113	0.683924	0.606141	0.556999	0.463965	0.392129
0.919817	0.798914	0.784351	0.826070	0.743097	0.721415	0.686579	0.627992	0.549119	0.473620	0.395894
0.924875	0.944220	0.748493	0.828289	0.807782	0.637351	0.658303	0.589988	0.542893	0.457577	0.392095
0.945634	0.772876	0.758680	0.758542	0.673921	0.685124	0.689326	0.612401	0.513854	0.476856	0.396488
0.874974	0.880593	0.818442	0.701441	0.793080	0.693245	0.628950	0.588964	0.518214	0.473815	0.394116
0.885471	0.819700	0.848857	0.844091	0.779058	0.707464	0.610660	0.570148	0.547130	0.469132	0.392810
0.915228	0.943531	0.799126	0.702360	0.741120	0.660181	0.666825	0.578940	0.556230	0.474404	0.396282
0.976399	0.937988	0.808396	0.816317	0.780044	0.750256	0.631667	0.608547	0.514028	0.465159	0.396452
0.984329	0.831444	0.748587	0.845303	0.755368	0.730696	0.637930	0.619224	0.534879	0.465026	0.391782
0.881242	0.809610	0.908442	0.772358	0.753175	0.705755	0.599683	0.582422	0.543991	0.457110	0.386505
0.883698	0.877866	0.869448	0.802654	0.680823	0.651653	0.661317	0.627944	0.550573	0.464506	0.389809
0.988507	0.949009	0.856002	0.713962	0.796933	0.752092	0.631139	0.608315	0.547972	0.459054	0.392377
0.815419	0.880534	0.848404	0.836230	0.795832	0.690812	0.684074	0.603512	0.549466	0.474852	0.396750
0.884149	0.884045	0.855538	0.760393	0.696123	0.738164	0.687850	0.594894	0.539631	0.475614	0.396683
0.967328	0.908719	0.882595	0.803322	0.749558	0.660032	0.632955	0.569970	0.522341	0.458222	0.389246
0.974798	0.857001	0.833036	0.857223	0.698029	0.731500	0.624704	0.602807	0.534474	0.467365	0.393477
0.974237	0.940456	0.807735	0.845268	0.791738	0.725996	0.691662	0.593662	0.555467	0.471614	0.394716
0.817996	0.803908	0.835153	0.848400	0.687867	0.733440	0.631923	0.575601	0.520300	0.470732	0.394741
0.895030	0.939827	0.808087	0.854812	0.807906	0.686525	0.629824	0.605681	0.518711	0.459545	0.391070
0.972411	0.874281	0.904036	0.729356	0.754764	0.751454	0.617298	0.612671	0.553101	0.465877	0.392479
0.822530	0.909402	0.782198	0.746791	0.721187	0.650789	0.610198	0.577252	0.529792	0.483115	0.392944
0.873834	0.943346	0.899900	0.706935	0.733417	0.686086	0.639060	0.628585	0.528749	0.472865	0.396099
0.907207	0.907837	0.795084	0.822359	0.684620	0.646737	0.656562	0.603610	0.530087	0.475671	0.393960
0.893002	0.789511	0.862810	0.810134	0.764483	0.639805	0.619734	0.577660	0.513880	0.463242	0.395379
0.826375	0.940487	0.822927	0.729749	0.803704	0.666537	0.677835	0.579015	0.520062	0.472630	0.400116
0.821665	0.930645	0.886765	0.716452	0.712801	0.727218	0.654524	0.612669	0.555663	0.463339	0.396262
0.841363	0.937874	0.795446	0.812198	0.786914	0.642648	0.663668	0.614255	0.518003	0.472502	0.390170
0.958642	0.881614	0.850498	0.842158	0.738664	0.692336	0.606973	0.561371	0.540487	0.470077	0.398213
0.972615	0.788934	0.883039	0.814932	0.802983	0.729507	0.639286	0.600303	0.518945	0.470692	0.395328
0.850005	0.826807	0.766457	0.794607	0.802178	0.699427	0.655975	0.576723	0.547946	0.467434	0.392430
0.918869	0.864841	0.866109	0.800359	0.732262	0.724162	0.624060	0.573302	0.544779	0.479292	0.391262
0.785372	0.776543	0.791749	0.797336	0.749847	0.706694	0.646584	0.569317	0.526439	0.470918	0.394324
0.966932	0.907815	0.769828	0.840403	0.683461	0.695683	0.650609	0.569422	0.542958	0.474072	0.393874
0.913188	0.860020	0.906046	0.859520	0.762390	0.756143	0.636257	0.572338	0.521958	0.459778	0.394459
0.941653	0.897845	0.781929	0.835511	0.771951	0.642386	0.643940	0.577434	0.529829	0.462983	0.396403
0.886781	0.903446	0.782526	0.814029	0.673549	0.696611	0.684209	0.581370	0.544090	0.468242	0.397711
0.912631	0.946563	0.767972	0.759806	0.777534	0.679724	0.670958	0.613263	0.535087	0.473494	0.393388
0.925107	0.827179	0.816815	0.702174	0.802225	0.674731	0.653077	0.573970	0.514536	0.463589	0.396529
0.942460	0.818291	0.861499	0.774342	0.739616	0.649628	0.625429	0.562430	0.541316	0.470933	0.393604
0.944400	0.894646	0.766778	0.802857	0.809854	0.728854	0.652734	0.577490	0.548691	0.468754	0.397954
0.943082	0.853150	0.868706	0.740563	0.724678	0.636254	0.640395	0.607453	0.545366	0.464916	0.388803
0.828016	0.938162	0.881376	0.783295	0.753930	0.746526	0.663271	0.556755	0.553416	0.472427	0.395193
0.899615	0.787163	0.833085	0.846662	0.796509	0.711862	0.692001	0.627199	0.538030	0.477671	0.390288
0.896009	0.793441	0.904716	0.706621	0.750887	0.672625	0.686814	0.589914	0.548085	0.459568	0.386934
0.805773	0.870754	0.905921	0.797111	0.694527	0.700243	0.678450	0.577549	0.534054	0.462388	0.393068
0.963555	0.776559	0.889479	0.836988	0.776360	0.701423	0.667936	0.625537	0.529536	0.470021	0.392932
0.863218	0.930705	0.898415	0.802807	0.763009	0.738427	0.667383	0.572610	0.558345	0.463020	0.391540
0.841161	0.935997	0.866202	0.769749	0.761452	0.675771	0.658101	0.573259	0.516068	0.468610	0.392488
0.988761	0.950844	0.732900	0.861334	0.755335	0.693788	0.685551	0.590712	0.554920	0.474718	0.390794
0.863628	0.884825	0.769215	0.717692	0.704872	0.692607	0.616431	0.569926	0.514099	0.458486	0.386025
0.976533	0.843536	0.848313	0.838904	0.732313	0.670436	0.680815	0.591143	0.536486	0.457218	0.384888
0.877526	0.902793	0.804904	0.770078	0.743280	0.698417	0.649773	0.600805	0.553681	0.477348	0.395354
0.925280	0.777972	0.754228	0.746583	0.689986	0.716926	0.664000	0.627770	0.528653	0.458739	0.398241
0.992802	0.850685	0.771657	0.852581	0.770656	0.755364	0.641421	0.624964	0.548968	0.469191	0.390952
0.797185	0.872182	0.762688	0.841696	0.777772	0.713012	0.647633	0.610473	0.555227	0.469719	0.390730
0.925334	0.870280	0.874683	0.819995	0.732067	0.736725	0.654189	0.583271	0.551082	0.472469	0.393349
0.842671	0.913071	0.807812	0.734990	0.718783	0.668151	0.644911	0.586722	0.543740	0.474885	0.391604
0.920596	0.875847	0.895154	0.719215	0.721308	0.659114	0.662842	0.573557	0.537663	0.468306	0.392247
0.920407	0.796016	0.841879	0.836825	0.698145	0.650928	0.659960	0.621326	0.546962	0.475085	0.390385
0.820338	0.804861	0.870589	0.824288	0.780432	0.705107	0.625489	0.610567	0.545647	0.471161	0.395612
0.942487	0.759713	0.735253	0.840834	0.716781	0.695242	0.626082	0.605262	0.522276	0.468371	0.393030
0.962986	0.871423	0.896373	0.771514	0.797648	0.681936	0.642052	0.602315	0.550892	0.472671	0.399274
0.964794	0.841299	0.817362	0.767856	0.776206	0.681686	0.682866	0.600124	0.524685	0.476769	0.389231
0.996609	0.939741	0.907085	0.720366	0.679184	0.656174	0.598497	0.590432	0.550173	0.469467	0.396780
0.943249	0.879528	0.851074	0.746807	0.687821	0.678014	0.613081	0.571445	0.541838	0.475404	0.393334
```
