## Supplementary File 2 for "Novel Comparison of Evaluation Metrics for Gene Ontology Classifiers Reveals Drastic Performance Differences": max_Lin_score_C.elab

```
# goa_pos:  data/mouseFunc.genego.sc
# goa_neg:  data/mouseFunc.genego.neg.sc
# obo_file: data/go.obo
# ic_file:  data/ic.ext.tab
# prop_par: F
# rot_pos:  T
# R:        3
# rseed:    1
# mode:     LIST=go,TH=th,SUMF1=mean,SUMF2=max,SF=score_C,SIMF=Lin,MINCS=10,GOC=46316
0.000000	0.100011	0.200022	0.300033	0.400000	0.500011	0.600022	0.700033	0.800000	0.900011	0.999978
0.904201	1.000000	0.988106	1.000000	0.988106	0.692951	0.684059	0.574450	0.574450	0.574450	0.690347
0.859259	1.000000	1.000000	0.760417	0.733637	0.787514	0.673885	0.669090	0.612109	0.552776	0.434714
1.000000	1.000000	0.989837	0.988106	1.000000	0.988106	1.000000	0.639194	0.529136	0.536970	0.517086
1.000000	1.000000	0.825083	1.000000	1.000000	0.820176	1.000000	1.000000	1.000000	0.628463	0.628463
1.000000	1.000000	1.000000	0.838455	0.988106	0.701141	0.838455	1.000000	1.000000	1.000000	0.582036
0.989837	0.904201	1.000000	0.988106	0.790658	0.719571	0.635014	0.593723	0.630368	0.540681	0.505935
1.000000	1.000000	1.000000	1.000000	1.000000	1.000000	0.838455	0.608729	0.570153	0.543036	0.482115
0.851441	0.974867	0.905457	0.776589	0.850567	0.725028	0.697718	0.692789	0.697718	0.692789	0.512663
1.000000	1.000000	1.000000	0.838455	0.838455	1.000000	1.000000	0.552677	0.514398	0.517474	0.462786
1.000000	1.000000	0.792399	1.000000	1.000000	1.000000	0.747420	0.747697	0.663058	0.658714	0.663058
1.000000	0.818593	1.000000	0.915405	0.858338	0.775663	0.844020	0.786868	0.585674	0.580800	0.478505
0.988106	0.931577	1.000000	1.000000	1.000000	1.000000	1.000000	1.000000	1.000000	0.761215	1.000000
1.000000	1.000000	1.000000	1.000000	1.000000	0.838455	0.636372	0.838455	1.000000	0.838455	0.476583
0.844171	0.904201	1.000000	1.000000	1.000000	1.000000	0.988106	1.000000	1.000000	0.767955	0.719741
1.000000	1.000000	1.000000	0.820049	0.862007	0.693653	0.627577	0.576368	0.619233	0.748544	0.519615
1.000000	1.000000	1.000000	1.000000	1.000000	1.000000	1.000000	1.000000	1.000000	0.654377	0.593988
1.000000	1.000000	1.000000	1.000000	0.767574	0.725214	0.647658	0.641413	0.677395	0.646063	0.648919
0.878154	1.000000	0.988106	0.904201	1.000000	0.988106	1.000000	1.000000	0.530225	0.525782	0.488473
1.000000	1.000000	1.000000	1.000000	0.753653	0.723608	0.732409	0.623215	0.531197	0.482018	0.425231
1.000000	0.939953	1.000000	0.988106	1.000000	1.000000	0.714925	0.613642	0.550870	0.515092	0.466325
1.000000	1.000000	1.000000	0.988106	0.678723	0.697021	0.609475	0.594493	0.585081	0.541346	0.816681
1.000000	1.000000	1.000000	1.000000	0.988106	1.000000	0.648142	0.838455	1.000000	0.525730	0.498496
0.989837	0.784631	1.000000	0.812089	0.689424	0.709245	0.682313	0.591011	0.568024	0.538132	0.517685
0.989837	1.000000	0.956335	0.828483	0.815996	0.845938	0.869040	0.840799	0.834485	0.859288	0.761215
1.000000	1.000000	0.838455	1.000000	1.000000	0.904201	1.000000	0.709263	1.000000	0.988106	0.501529
0.904201	1.000000	1.000000	0.784803	0.838455	1.000000	1.000000	1.000000	0.842034	0.813794	0.725911
1.000000	1.000000	0.858938	0.783581	0.753671	0.743205	0.699884	0.646036	0.646036	0.646036	0.699884
0.864430	1.000000	1.000000	0.733670	0.838455	1.000000	0.704056	0.867916	0.697718	0.867916	0.867916
1.000000	0.939953	0.904201	0.838455	0.689455	1.000000	0.653060	1.000000	1.000000	0.751354	0.720249
0.864062	0.939953	1.000000	0.840128	1.000000	0.838455	0.751855	0.722118	0.615452	0.594988	0.540153
1.000000	1.000000	0.842403	1.000000	1.000000	0.815925	0.639639	0.684242	0.690077	0.690077	0.690077
1.000000	0.856751	1.000000	1.000000	0.708744	1.000000	1.000000	0.838455	1.000000	0.568901	0.513027
1.000000	1.000000	0.785827	0.786898	0.710317	0.732821	0.712836	0.639491	0.616284	0.503533	0.476920
0.890002	0.988106	1.000000	1.000000	0.816123	0.816248	0.822321	0.816248	0.780497	0.799160	0.705814
0.988106	0.894584	0.862036	1.000000	1.000000	0.988106	1.000000	0.842403	1.000000	1.000000	0.591110
1.000000	1.000000	0.791488	1.000000	0.756208	0.713902	0.670062	0.634007	0.624130	0.565756	0.489861
1.000000	1.000000	0.793091	0.904201	1.000000	0.867652	0.751216	0.669349	0.669349	0.669349	0.669349
1.000000	0.988106	1.000000	1.000000	1.000000	0.707542	0.641742	0.643290	0.594408	0.531750	0.516646
1.000000	0.838455	1.000000	0.988106	1.000000	0.988106	0.650188	0.618849	0.582196	0.562077	0.631447
1.000000	0.904201	1.000000	0.771648	0.838455	1.000000	0.658737	0.838455	1.000000	0.580635	0.534648
0.939953	0.829471	0.873600	0.745884	0.734376	0.650434	0.647511	0.633507	0.567731	0.487839	0.444719
0.989837	1.000000	0.894584	1.000000	0.988106	0.842403	0.904201	1.000000	0.635771	0.576721	0.573065
1.000000	1.000000	1.000000	0.810149	0.854190	0.713262	0.832618	0.713950	0.661300	0.531263	0.539578
1.000000	1.000000	1.000000	1.000000	1.000000	1.000000	0.904201	0.988106	1.000000	0.653060	0.604563
1.000000	1.000000	1.000000	1.000000	1.000000	0.819817	0.812352	0.719741	0.720555	0.666708	0.615896
0.939953	1.000000	0.922752	0.896870	0.792001	0.749750	0.636314	0.635908	0.572742	0.585996	0.504447
0.846159	1.000000	0.784035	1.000000	1.000000	0.988106	0.702560	1.000000	1.000000	0.581676	0.838455
1.000000	1.000000	0.838455	1.000000	0.767418	1.000000	0.702736	0.624371	0.576768	0.527127	0.568664
1.000000	0.912808	0.890222	0.742518	0.830042	0.714792	0.755967	0.755967	0.536941	0.519479	0.543261
1.000000	0.988106	0.876329	0.978925	0.866225	0.900192	1.000000	1.000000	0.852474	1.000000	0.826428
0.939953	0.988106	0.791023	0.838455	1.000000	1.000000	0.731119	0.619629	0.705801	0.508238	0.603044
0.988106	1.000000	1.000000	0.939953	1.000000	1.000000	1.000000	0.688158	0.653060	1.000000	1.000000
1.000000	1.000000	1.000000	0.744146	0.728826	0.731759	0.693762	0.650265	0.636590	0.560231	0.508241
1.000000	1.000000	1.000000	0.988106	1.000000	0.838455	0.988106	1.000000	0.761215	0.816681	0.816681
1.000000	1.000000	0.988106	1.000000	0.737071	1.000000	1.000000	1.000000	1.000000	0.838455	1.000000
1.000000	1.000000	0.838848	0.713169	0.924298	0.763006	0.836696	0.783708	0.630268	0.813794	0.815305
0.988106	1.000000	0.878154	0.838455	0.838455	0.988106	1.000000	0.838455	0.671389	0.677480	0.578751
1.000000	1.000000	1.000000	1.000000	1.000000	0.653251	0.691900	0.691900	0.696263	0.793030	0.684882
0.905630	1.000000	1.000000	1.000000	1.000000	1.000000	1.000000	1.000000	1.000000	0.838455	0.466657
0.904201	1.000000	1.000000	1.000000	0.797941	0.919393	0.911233	0.809542	0.759814	0.646540	0.644933
1.000000	1.000000	1.000000	1.000000	1.000000	0.634746	0.634521	0.577706	0.609524	0.654288	0.535877
0.988106	1.000000	0.880710	0.989837	0.891587	0.773620	0.761675	0.729365	0.778202	0.713841	0.602791
1.000000	1.000000	1.000000	0.988106	1.000000	0.988106	0.653060	1.000000	0.862022	0.744367	0.691970
0.878154	0.988106	1.000000	1.000000	0.845155	0.730530	0.777847	0.633887	0.649705	0.576170	0.618640
1.000000	0.971155	0.896943	0.932695	0.920405	0.942447	0.914206	1.000000	1.000000	0.938894	0.845938
0.862036	1.000000	1.000000	1.000000	1.000000	1.000000	0.838455	0.838455	0.838455	0.484383	0.544972
1.000000	1.000000	0.838455	1.000000	0.732789	0.818608	0.797745	0.813485	0.649005	0.601449	0.462729
0.886096	1.000000	1.000000	1.000000	0.770846	0.685331	0.617844	0.695580	0.572481	0.503472	0.525704
0.883487	1.000000	0.894584	0.988106	0.878154	1.000000	1.000000	0.687377	0.622883	0.525098	0.485200
1.000000	1.000000	0.988106	0.883487	0.988106	0.714807	0.680502	0.622063	0.600657	0.601044	0.548552
1.000000	1.000000	0.817895	0.873319	0.695498	0.748837	0.830960	0.734865	0.702022	0.662929	0.586101
1.000000	0.882546	1.000000	1.000000	1.000000	0.696151	0.642582	0.610657	0.695839	0.515318	0.560144
0.876224	1.000000	1.000000	1.000000	1.000000	1.000000	1.000000	1.000000	1.000000	1.000000	1.000000
0.988106	1.000000	0.856186	0.912283	0.949604	0.945955	0.848813	0.848813	0.848813	0.856462	1.000000
1.000000	1.000000	1.000000	0.988106	1.000000	1.000000	0.832247	1.000000	0.605279	0.697969	0.544097
1.000000	0.822589	1.000000	1.000000	1.000000	0.838455	1.000000	0.838455	0.988106	0.652502	0.646036
1.000000	1.000000	1.000000	0.745051	1.000000	1.000000	1.000000	1.000000	0.666708	0.684200	0.590689
1.000000	0.842403	0.899239	0.830175	0.742441	0.681105	0.659392	0.618937	0.697718	0.692789	0.541517
0.904201	1.000000	1.000000	1.000000	0.838455	0.776863	0.805010	0.719777	0.679450	0.590360	0.649721
1.000000	0.878154	0.989837	1.000000	1.000000	0.655562	1.000000	1.000000	1.000000	1.000000	0.495948
1.000000	0.988106	1.000000	0.988106	0.700407	0.662389	0.649925	0.603648	0.550772	0.542231	0.479462
0.989837	1.000000	1.000000	1.000000	0.838455	1.000000	1.000000	1.000000	1.000000	0.653060	0.695109
0.988106	1.000000	0.755973	0.691381	0.747462	0.805738	0.594442	0.560057	0.562949	0.530502	0.478777
0.883471	1.000000	0.989837	1.000000	0.878154	1.000000	1.000000	1.000000	1.000000	1.000000	0.488482
1.000000	0.814164	0.847270	0.747105	0.736912	0.693623	0.700277	0.609597	0.604734	0.655145	0.558777
1.000000	0.854993	0.929921	0.771863	0.869295	0.706487	0.616563	0.630341	0.564044	0.585371	0.448486
1.000000	0.958301	0.891369	0.927120	0.823239	0.823239	0.780558	0.799957	0.780558	0.823239	0.874903
1.000000	1.000000	0.788297	0.806608	0.758034	0.785336	0.731622	0.618911	0.608234	0.536571	0.519357
0.904201	1.000000	0.784089	1.000000	1.000000	0.988106	1.000000	0.933984	0.915839	0.915839	0.933984
0.878154	1.000000	1.000000	0.723149	0.658082	0.648029	0.669756	0.643747	0.644395	0.602452	0.499948
1.000000	1.000000	0.815694	1.000000	1.000000	0.685845	1.000000	0.736644	0.609965	0.573994	0.569217
1.000000	1.000000	1.000000	1.000000	0.840207	0.670405	0.611136	0.608872	0.593592	0.575892	0.549818
1.000000	0.780768	0.788217	0.797015	0.760658	0.653343	0.640723	0.604131	0.575556	0.545869	0.574438
1.000000	1.000000	1.000000	1.000000	1.000000	1.000000	0.629119	0.613255	0.558961	0.538371	0.481392
0.842403	0.989837	0.989837	1.000000	1.000000	1.000000	0.653060	0.654888	0.654888	0.654888	0.503748
1.000000	1.000000	0.842403	1.000000	0.988106	1.000000	0.988106	0.690661	0.756023	0.750462	0.587124
0.939953	1.000000	1.000000	0.890002	0.850353	0.944431	0.773036	0.738285	0.656597	0.722156	0.826333
0.904201	1.000000	1.000000	0.878154	1.000000	1.000000	0.988106	0.838455	1.000000	1.000000	0.648504
1.000000	0.825098	0.741132	1.000000	1.000000	0.988106	0.988106	0.838455	0.852474	0.871505	0.871505
0.838455	0.859259	1.000000	1.000000	0.733068	0.826337	0.794481	0.666671	0.616101	0.548890	0.585055
0.892985	0.988106	1.000000	0.791604	0.838455	1.000000	1.000000	0.988106	1.000000	1.000000	0.532644
1.000000	0.808948	1.000000	1.000000	1.000000	1.000000	0.695576	1.000000	0.616155	1.000000	0.838455
1.000000	1.000000	0.904201	1.000000	0.870494	0.712875	1.000000	1.000000	0.838455	0.838455	0.856462
1.000000	1.000000	1.000000	1.000000	0.690693	0.667873	0.715326	0.728774	0.753238	0.587045	0.589434
1.000000	1.000000	0.939953	0.989837	0.852474	0.871505	0.852474	0.852474	0.893651	0.852474	0.893651
0.904201	1.000000	0.989837	1.000000	1.000000	0.842403	0.849718	0.695948	0.650045	0.597179	0.549705
1.000000	1.000000	1.000000	1.000000	1.000000	1.000000	1.000000	1.000000	0.761215	1.000000	1.000000
1.000000	1.000000	1.000000	1.000000	0.769889	0.734525	0.804194	0.653801	0.651522	0.636727	0.598185
0.845637	1.000000	0.802361	0.808948	0.794415	0.774793	0.650607	0.640895	0.524537	0.580210	0.505806
1.000000	1.000000	0.852721	0.795000	0.819673	0.824361	0.856954	0.852656	0.613019	0.589941	0.589941
1.000000	1.000000	1.000000	0.838455	1.000000	0.660179	1.000000	1.000000	0.988106	0.626318	0.589135
1.000000	0.822876	0.832058	0.836218	0.769537	0.657665	0.665235	0.583265	0.595401	0.532114	0.524712
0.839310	0.939953	1.000000	1.000000	0.838455	1.000000	1.000000	0.838455	0.838455	0.571836	0.627674
0.867528	1.000000	0.838455	1.000000	0.732070	1.000000	1.000000	1.000000	1.000000	0.917327	0.695109
0.988106	1.000000	1.000000	1.000000	0.720763	0.724445	0.619095	0.599178	0.598133	0.572565	0.552154
0.988106	1.000000	0.816681	0.975334	0.914206	0.878454	0.816681	0.845938	0.845938	0.761215	0.761215
1.000000	1.000000	0.904201	0.838455	1.000000	1.000000	0.760714	0.743261	0.753510	0.727485	0.539336
1.000000	0.904201	1.000000	1.000000	0.988106	1.000000	0.904201	1.000000	1.000000	0.629793	0.585253
0.863376	1.000000	1.000000	0.988106	1.000000	1.000000	1.000000	1.000000	1.000000	0.737431	0.786223
1.000000	1.000000	1.000000	0.897790	0.732286	0.797262	0.798922	0.829586	0.718490	0.704683	0.580209
0.988106	0.989837	1.000000	0.789355	0.884593	0.738701	0.774453	0.594888	0.572026	0.523507	0.500843
1.000000	0.988106	0.807224	0.810584	0.697489	0.694190	0.615942	0.622127	0.622127	0.622127	0.622127
0.866830	1.000000	1.000000	1.000000	0.988106	0.988106	0.671876	0.620306	1.000000	1.000000	1.000000
1.000000	1.000000	1.000000	1.000000	1.000000	0.988106	1.000000	1.000000	1.000000	0.521288	1.000000
1.000000	1.000000	1.000000	0.766846	0.796671	0.713754	0.759695	0.695700	0.693492	0.825270	0.698054
1.000000	0.836445	0.792950	0.872238	0.847979	0.701474	0.812227	0.758449	0.579388	0.515811	0.488954
0.840434	0.988106	1.000000	0.712861	1.000000	1.000000	1.000000	1.000000	0.904201	0.515383	0.533472
1.000000	1.000000	1.000000	1.000000	1.000000	0.740655	0.838455	0.681280	1.000000	1.000000	0.658824
1.000000	1.000000	0.828912	0.896536	0.862048	0.832242	0.862048	0.636590	0.643478	0.609481	0.586145
1.000000	0.920165	0.883466	0.858979	0.812401	0.762769	0.779092	0.779092	0.768939	0.768939	0.762769
1.000000	1.000000	0.778968	0.789913	0.826962	0.778726	0.671351	0.680424	0.591855	0.518168	0.510031
1.000000	0.854047	0.988106	0.757874	0.838455	0.988106	1.000000	0.624515	0.586113	0.523967	0.518557
0.904201	1.000000	0.989837	1.000000	1.000000	1.000000	1.000000	0.644266	0.646037	0.568645	0.838455
0.894584	1.000000	0.828133	0.909719	0.729668	0.790893	0.712067	0.641198	0.669250	0.593706	0.560110
1.000000	1.000000	0.747254	0.838455	0.838455	0.665191	0.988106	0.669925	1.000000	1.000000	0.509120
0.988106	1.000000	0.858358	1.000000	0.720261	0.656134	0.670760	0.644456	0.617410	0.555221	0.469894
1.000000	1.000000	1.000000	0.878154	0.838455	1.000000	1.000000	0.838455	0.566431	0.565925	0.498418
0.910212	1.000000	0.892826	0.914272	0.879581	0.796471	0.746368	0.643469	0.622730	0.532005	0.495059
0.862036	1.000000	0.988106	0.813794	0.934045	0.883877	0.721110	0.658103	0.813794	0.813794	0.477181
1.000000	0.988106	0.838455	0.736117	0.925273	0.909018	0.725276	0.925273	0.861948	0.701091	0.745651
1.000000	1.000000	1.000000	0.767418	1.000000	1.000000	1.000000	1.000000	1.000000	1.000000	1.000000
0.988106	1.000000	0.838455	0.761847	0.727232	0.714625	0.718478	0.661628	0.645069	0.535233	0.501304
1.000000	1.000000	0.902809	1.000000	0.897321	0.750766	0.696117	0.679664	0.700673	0.698945	0.605631
0.988106	1.000000	0.988106	0.939953	0.842403	1.000000	1.000000	0.653466	0.653466	0.925203	1.000000
1.000000	1.000000	1.000000	1.000000	1.000000	0.725166	0.757053	0.684878	0.553217	0.554355	0.485573
1.000000	1.000000	0.842403	1.000000	1.000000	1.000000	1.000000	0.653060	1.000000	0.988106	0.704789
1.000000	1.000000	0.904201	1.000000	1.000000	0.838455	1.000000	1.000000	1.000000	0.838455	0.502444
1.000000	1.000000	0.762695	0.756211	0.693847	0.659016	0.614096	0.624771	0.591654	0.520424	0.436685
1.000000	1.000000	1.000000	0.853974	0.745639	0.732574	0.651003	0.615191	0.578529	0.512100	0.486399
0.904201	0.989837	0.816942	1.000000	0.838455	0.673057	0.744821	0.633643	0.581487	0.509882	0.485284
1.000000	0.939953	1.000000	1.000000	0.737494	0.773246	0.779445	0.787535	0.773246	0.779445	0.495896
0.878154	1.000000	1.000000	1.000000	0.690850	0.988106	1.000000	1.000000	1.000000	0.838455	0.666708
1.000000	0.939953	0.838455	0.737398	1.000000	0.662868	0.761215	0.845938	0.845938	0.816681	0.845938
1.000000	1.000000	1.000000	1.000000	0.791276	0.792578	0.752650	0.683846	0.569241	0.665768	0.559674
0.988106	0.910212	1.000000	0.988106	1.000000	0.988106	0.988106	0.838455	0.988106	0.621758	0.589752
1.000000	1.000000	1.000000	0.741121	1.000000	0.675889	0.713050	0.614236	0.566883	0.526272	0.447797
1.000000	0.878154	1.000000	1.000000	0.988106	1.000000	1.000000	1.000000	1.000000	1.000000	1.000000
1.000000	1.000000	1.000000	0.989837	0.827121	0.827121	0.741559	0.631349	0.642974	0.693242	0.556374
1.000000	1.000000	0.988106	0.796951	0.988106	1.000000	1.000000	1.000000	0.988106	0.838455	0.448548
0.877016	0.881327	0.769012	1.000000	0.691806	0.838455	1.000000	0.838455	1.000000	0.641807	0.635773
1.000000	1.000000	1.000000	1.000000	0.792179	0.656616	0.829899	0.671929	0.598767	0.578227	0.529285
1.000000	0.989837	1.000000	0.939953	0.939953	0.886729	0.653060	0.630866	0.615245	0.653060	0.838455
0.894584	1.000000	1.000000	0.988106	1.000000	0.838455	0.988106	1.000000	0.988106	0.502888	0.457489
1.000000	0.890002	1.000000	0.739883	1.000000	1.000000	1.000000	0.838455	1.000000	0.484591	0.558939
1.000000	0.988106	1.000000	0.838455	1.000000	0.951395	0.862007	0.862007	0.862007	0.951395	1.000000
0.988106	0.824839	0.988106	1.000000	0.989837	0.829913	0.624336	0.635727	0.725911	0.725911	0.615591
1.000000	0.838455	1.000000	0.755844	1.000000	1.000000	1.000000	0.988106	0.838455	0.559117	0.493879
1.000000	1.000000	1.000000	0.988106	1.000000	0.653060	0.838455	0.586010	0.542944	0.470357	0.434265
0.829934	0.989837	0.895826	0.854742	0.852797	0.890493	0.690077	0.690077	0.580974	0.693455	0.690077
0.939953	1.000000	1.000000	0.805788	0.746976	0.681427	0.661986	0.610335	0.621680	0.573384	0.573384
1.000000	0.988106	1.000000	0.798999	0.783885	0.745340	0.713191	0.654338	0.622808	0.531844	0.479104
0.878154	0.989837	1.000000	1.000000	0.901937	0.747146	0.678056	0.688548	0.630596	0.630596	0.630596
0.939953	0.988106	1.000000	1.000000	1.000000	0.838455	1.000000	1.000000	0.682791	0.559007	0.569389
1.000000	0.887669	0.895549	0.827194	0.716058	0.678285	0.720612	0.625234	0.588635	0.517354	0.451881
0.876771	1.000000	1.000000	0.886060	0.767316	0.823983	0.681444	0.642733	0.618604	0.675852	0.532983
0.904201	0.988106	1.000000	1.000000	0.988106	1.000000	1.000000	1.000000	1.000000	0.653060	0.786452
0.989837	0.939953	0.890002	0.758882	0.923504	0.813644	0.800776	0.612012	0.535015	0.580123	0.609038
0.989837	1.000000	1.000000	1.000000	1.000000	0.695636	0.916548	0.916548	0.762632	0.599662	0.656304
0.838626	1.000000	0.838455	0.735472	0.817491	0.685662	0.758159	0.771018	0.632600	0.617327	0.503982
1.000000	1.000000	1.000000	0.988106	1.000000	1.000000	1.000000	1.000000	1.000000	1.000000	0.445190
0.988106	0.988106	1.000000	0.838455	0.830669	0.708721	0.675345	0.684666	0.549497	0.580231	0.523490
1.000000	0.842403	1.000000	0.776992	1.000000	1.000000	1.000000	0.798421	0.657393	0.657393	0.798421
0.878154	0.838455	0.919486	1.000000	0.710876	0.668499	0.724525	0.567343	0.838455	0.724525	0.838455
0.880714	1.000000	1.000000	0.878025	0.805238	0.906580	0.930539	0.793990	0.722156	0.722156	0.646036
0.988106	1.000000	1.000000	1.000000	1.000000	0.681954	0.656334	0.627542	0.611508	0.611508	0.598825
1.000000	0.879982	0.935843	0.909817	0.794378	0.847298	0.663811	0.662742	0.597552	0.589636	0.539251
1.000000	1.000000	0.952711	0.876353	0.889658	0.889658	0.769926	0.720087	0.671848	0.671848	0.671848
1.000000	0.865255	0.783009	0.760636	0.782569	0.792040	0.629204	0.727867	0.609755	0.577178	0.465829
1.000000	1.000000	0.842403	1.000000	1.000000	1.000000	1.000000	0.653060	1.000000	1.000000	0.521237
1.000000	1.000000	0.790610	0.761132	0.725671	0.721636	0.659138	0.597923	0.546682	0.504167	0.489349
0.893830	0.842816	1.000000	0.793282	0.812663	0.728770	0.741472	0.601794	0.539319	0.485211	0.468397
1.000000	1.000000	1.000000	1.000000	1.000000	0.687431	0.731594	0.637609	0.574678	0.573892	0.571696
0.840739	1.000000	0.988106	1.000000	0.728129	0.689155	0.589146	0.583930	0.547041	0.503660	0.437693
1.000000	0.838455	1.000000	1.000000	0.731610	0.838455	0.988106	0.653060	0.670227	0.549931	0.549931
1.000000	1.000000	0.779538	1.000000	1.000000	1.000000	0.670176	0.639871	0.706553	0.561553	0.538211
1.000000	0.926789	0.930214	0.762245	0.758898	0.930214	0.891037	0.798258	0.798258	0.790641	0.790641
1.000000	1.000000	0.920517	0.820152	0.774122	0.673760	0.769700	0.644933	0.644933	0.644933	0.644933
1.000000	0.821362	0.937121	0.758363	0.923282	0.822686	0.729279	0.617431	0.586268	0.530166	0.498267
0.988106	1.000000	1.000000	0.754038	0.662982	1.000000	0.656354	0.568324	0.585244	0.527815	0.474007
1.000000	1.000000	0.878154	1.000000	1.000000	1.000000	0.988106	0.685033	1.000000	0.651822	0.610152
1.000000	1.000000	0.988106	0.988106	1.000000	0.666168	1.000000	0.724525	0.724525	0.724525	0.724525
0.988106	1.000000	1.000000	0.838455	0.815650	0.838455	0.771141	0.762966	0.771141	1.000000	0.838455
0.890002	1.000000	0.790951	0.781563	0.786167	0.831170	0.815848	0.815848	0.567492	0.495692	0.450943
0.939953	0.850804	1.000000	1.000000	0.791688	0.826968	0.650611	0.618807	0.602462	0.592925	0.523711
1.000000	0.989837	1.000000	1.000000	1.000000	1.000000	0.838455	0.636567	0.528083	0.528028	0.536085
1.000000	0.799486	1.000000	0.776298	0.719564	0.763237	0.708816	0.627180	0.684007	0.545554	0.503932
0.904201	1.000000	1.000000	1.000000	0.988106	0.988106	1.000000	1.000000	0.988106	0.541080	0.525597
1.000000	0.906905	0.902851	0.790585	0.698980	0.703163	0.669375	0.612958	0.537588	0.496063	0.463379
0.868551	1.000000	1.000000	0.838455	0.703525	1.000000	1.000000	1.000000	1.000000	1.000000	0.634999
0.988106	0.883487	1.000000	1.000000	0.835320	0.801021	0.635888	0.857503	0.810004	0.725533	0.481713
1.000000	1.000000	1.000000	1.000000	0.764026	1.000000	1.000000	0.653060	1.000000	0.577082	0.550326
1.000000	1.000000	0.939953	1.000000	1.000000	1.000000	1.000000	1.000000	1.000000	0.548093	0.510411
1.000000	0.838455	1.000000	1.000000	0.838455	0.704063	0.590295	0.613518	0.622576	0.532640	0.532640
0.988106	1.000000	1.000000	1.000000	0.838455	1.000000	1.000000	0.988106	1.000000	0.558868	0.580231
1.000000	1.000000	0.842403	0.880710	1.000000	1.000000	1.000000	0.988106	1.000000	0.988106	0.459214
0.988106	1.000000	0.988106	1.000000	1.000000	0.988106	1.000000	1.000000	1.000000	0.729529	0.729529
0.989837	1.000000	1.000000	0.896858	0.773059	0.760764	0.689654	0.611914	0.569551	0.587779	0.575584
1.000000	1.000000	0.939953	1.000000	1.000000	0.684707	1.000000	1.000000	0.739367	0.531835	0.606926
1.000000	1.000000	1.000000	1.000000	0.988106	0.706526	1.000000	0.662550	0.529457	1.000000	0.838455
0.904201	1.000000	0.878154	1.000000	1.000000	1.000000	1.000000	0.653060	1.000000	0.988106	0.532289
1.000000	1.000000	0.912054	0.755236	0.753738	0.700023	0.639968	0.686024	0.592255	0.542083	0.601053
1.000000	1.000000	0.838455	1.000000	0.838455	0.988106	1.000000	1.000000	0.716761	0.653060	0.507350
0.939953	0.787511	1.000000	0.988106	1.000000	1.000000	1.000000	1.000000	0.684773	0.617200	0.520982
1.000000	0.890002	1.000000	1.000000	0.840175	1.000000	0.782955	0.919102	0.564977	0.838455	0.838455
1.000000	0.788075	1.000000	1.000000	1.000000	0.904201	0.988106	1.000000	0.542130	0.481029	0.478969
1.000000	1.000000	1.000000	1.000000	1.000000	0.810686	0.813794	0.716014	0.700712	0.813794	0.705814
1.000000	1.000000	1.000000	1.000000	0.717321	0.988106	1.000000	1.000000	0.838455	0.526222	0.516036
0.988106	1.000000	1.000000	1.000000	0.654514	0.775479	0.675625	0.605793	0.525438	0.516904	0.505038
1.000000	1.000000	1.000000	1.000000	0.988106	1.000000	1.000000	1.000000	0.653060	0.597608	0.541367
1.000000	0.878154	1.000000	1.000000	0.988106	0.988106	0.740050	0.622586	0.571338	0.553549	0.492326
1.000000	1.000000	0.939953	1.000000	0.988106	1.000000	1.000000	1.000000	1.000000	1.000000	0.569375
0.988106	1.000000	1.000000	1.000000	1.000000	0.988106	1.000000	1.000000	0.589106	0.560850	0.497969
0.988106	1.000000	1.000000	1.000000	0.747497	0.815490	0.616649	0.639051	0.678804	0.601190	0.601190
1.000000	1.000000	1.000000	1.000000	0.762106	0.757392	0.700154	0.571794	0.559731	0.520772	0.444675
0.988106	0.873133	1.000000	0.842403	1.000000	0.673290	1.000000	0.660034	0.640300	0.551794	0.514134
0.883487	1.000000	0.988106	0.838455	1.000000	1.000000	0.681747	0.660253	0.603516	0.556719	0.526831
0.989837	0.989837	1.000000	1.000000	0.838455	1.000000	0.838455	0.781802	0.682871	0.713771	1.000000
0.988106	0.988106	0.838455	1.000000	1.000000	1.000000	1.000000	1.000000	1.000000	0.801062	0.801062
0.867053	0.988106	1.000000	0.988106	1.000000	0.988106	1.000000	1.000000	0.672240	0.584395	0.593098
0.988106	1.000000	1.000000	1.000000	0.988106	0.752487	0.847714	0.688234	0.847714	0.669315	0.816681
1.000000	1.000000	0.988106	1.000000	1.000000	1.000000	0.838455	0.653060	1.000000	1.000000	0.514064
1.000000	1.000000	0.988106	1.000000	0.838455	1.000000	1.000000	0.838455	1.000000	0.500872	0.468530
1.000000	1.000000	0.989837	1.000000	1.000000	1.000000	0.833678	0.793030	0.793030	0.633085	0.664117
1.000000	1.000000	1.000000	1.000000	0.717073	0.743261	0.649442	0.743261	0.586588	0.603839	0.528335
1.000000	1.000000	0.988106	1.000000	0.932950	0.918459	0.814828	0.917927	0.932950	0.940778	0.798849
1.000000	1.000000	0.904201	1.000000	1.000000	0.710242	0.636704	0.528220	0.563793	0.553131	0.510442
0.989837	0.988106	0.838455	1.000000	1.000000	0.846858	1.000000	1.000000	1.000000	0.515075	0.531846
1.000000	0.838455	0.894852	0.767671	0.791803	0.670925	0.666336	0.809774	0.692326	0.583570	0.493167
1.000000	1.000000	0.912122	0.790434	0.683635	0.763864	0.632571	0.740806	0.516631	0.483596	0.502248
1.000000	0.802667	1.000000	1.000000	1.000000	0.767124	1.000000	0.625533	0.627034	0.504108	0.477411
0.842403	1.000000	1.000000	1.000000	1.000000	1.000000	1.000000	0.838455	0.988106	1.000000	1.000000
1.000000	1.000000	0.765993	1.000000	0.988106	0.679881	1.000000	1.000000	1.000000	1.000000	0.719741
0.939953	1.000000	1.000000	1.000000	1.000000	0.838455	1.000000	1.000000	0.671864	0.578489	0.450738
1.000000	0.939953	1.000000	0.989837	0.768321	0.718570	0.644869	0.614833	0.564154	0.528480	0.469460
1.000000	1.000000	0.862007	0.925203	0.892171	1.000000	1.000000	0.856419	0.925203	1.000000	1.000000
1.000000	1.000000	1.000000	1.000000	1.000000	0.653060	0.988106	1.000000	0.653060	0.723138	0.615888
0.862036	0.880359	0.802456	0.873393	0.820871	0.765046	0.721577	0.687014	0.653744	0.552318	0.568781
1.000000	1.000000	1.000000	0.905630	0.989837	1.000000	1.000000	0.572045	0.551413	0.505482	0.525161
1.000000	1.000000	0.762328	0.706643	0.730948	0.677475	0.658902	0.592826	0.623284	0.592826	0.509151
1.000000	0.838455	1.000000	0.838455	1.000000	0.988106	0.988106	0.988106	0.988106	1.000000	0.456951
0.939953	1.000000	0.989837	1.000000	1.000000	0.815840	0.713345	0.697953	0.628511	0.543297	0.568989
1.000000	1.000000	1.000000	0.988106	0.838455	0.696243	1.000000	0.653060	1.000000	0.503418	0.456863
0.939953	0.989837	0.934601	0.908441	0.774403	0.908441	0.735816	0.629073	0.646306	0.648655	0.654132
1.000000	0.838455	1.000000	1.000000	0.988106	0.668405	0.988106	0.703932	0.862007	0.703932	0.694431
1.000000	0.842403	0.814118	0.813830	0.813830	0.884187	0.855781	0.567342	0.627674	0.567342	0.650357
1.000000	0.939413	0.867993	0.779599	0.837305	0.832242	0.702244	0.844872	0.821458	0.717789	0.543363
1.000000	1.000000	1.000000	1.000000	1.000000	0.722287	1.000000	0.614485	0.554385	0.503908	0.540433
0.855434	0.895011	0.839114	0.848971	0.797242	0.847385	0.697742	0.667501	0.612546	0.580169	0.579265
0.989837	1.000000	0.988106	0.904201	0.934045	0.934045	0.735385	0.680991	0.813794	0.679858	0.604616
1.000000	1.000000	1.000000	1.000000	1.000000	1.000000	1.000000	1.000000	0.570629	0.545876	0.524289
1.000000	1.000000	0.829523	0.704626	0.659521	0.660547	0.763064	0.670180	0.682320	0.666512	0.660875
1.000000	0.910646	0.761507	0.860081	0.772968	0.700896	0.686613	0.624824	0.606265	0.559061	0.548580
1.000000	0.988106	1.000000	0.878154	0.838455	1.000000	1.000000	0.842403	0.988106	0.516434	0.482138
0.853332	0.988106	1.000000	0.781008	1.000000	0.781209	0.692030	0.677647	0.664416	0.607820	0.597403
1.000000	0.988106	1.000000	1.000000	0.838455	1.000000	0.692741	0.718278	0.636980	0.757799	0.615346
0.868551	0.939953	1.000000	0.939953	0.742684	0.754295	0.678649	0.568727	0.542009	0.482231	0.469796
0.988106	1.000000	0.904201	0.854177	0.694479	0.683708	0.812227	0.562532	0.577985	0.599038	0.558939
1.000000	1.000000	0.785816	0.879212	0.885585	0.812114	0.790238	0.763945	0.631616	0.642167	0.619651
0.939953	1.000000	0.862036	0.988106	0.896770	0.896770	0.871600	0.866314	0.655154	0.522363	0.502916
0.988106	1.000000	1.000000	0.988106	1.000000	1.000000	1.000000	1.000000	0.613278	0.591465	0.593677
1.000000	1.000000	1.000000	0.838455	1.000000	1.000000	0.838455	0.653060	0.766725	0.643478	0.643478
1.000000	0.854325	0.856884	0.814029	1.000000	0.852368	1.000000	0.663637	0.609580	0.682955	1.000000
1.000000	0.887695	0.937851	0.747744	0.792116	0.774364	0.723201	0.800124	0.649159	0.575486	0.577442
0.842803	0.838455	1.000000	1.000000	0.890002	0.735986	0.988106	1.000000	0.653060	0.528246	0.711030
0.878154	0.988106	0.988106	1.000000	1.000000	1.000000	1.000000	0.653060	1.000000	1.000000	0.735132
1.000000	0.988106	1.000000	1.000000	0.838455	0.838455	1.000000	0.621305	0.546007	0.502123	0.493665
1.000000	1.000000	1.000000	0.782332	0.845460	0.799886	0.709826	0.708040	0.662989	0.623713	0.603395
1.000000	1.000000	0.780009	0.832894	0.695750	0.669774	0.692481	0.652010	0.572110	0.560628	0.586690
1.000000	1.000000	1.000000	1.000000	1.000000	1.000000	0.818052	1.000000	1.000000	1.000000	0.531727
1.000000	1.000000	0.988106	1.000000	0.838455	1.000000	0.616567	0.665545	0.635578	0.529931	0.514388
0.851175	1.000000	1.000000	0.761640	0.741125	0.661582	0.596510	0.576951	0.525114	0.522297	0.509712
1.000000	0.824424	1.000000	0.841247	0.694542	0.644753	0.632577	0.679848	0.621158	0.549858	0.567353
1.000000	1.000000	0.842403	1.000000	0.841312	1.000000	1.000000	0.686514	0.663797	0.549825	0.486539
0.988106	0.988106	1.000000	1.000000	0.988106	0.842403	0.653060	1.000000	0.653060	0.519783	0.459102
1.000000	0.791822	0.890137	0.881198	0.790488	0.813991	0.654756	0.738731	0.600510	0.555301	0.601379
1.000000	1.000000	1.000000	0.741785	1.000000	1.000000	1.000000	0.622760	0.620273	0.568723	0.503956
0.851718	0.814686	1.000000	0.775377	0.695054	0.656498	0.626632	0.634246	0.560006	0.514229	0.451520
0.988106	1.000000	1.000000	1.000000	0.988106	0.939953	1.000000	0.989837	1.000000	1.000000	0.858988
0.814395	1.000000	0.804615	1.000000	0.824756	0.764097	0.764097	0.928804	0.928804	0.928804	0.929893
1.000000	0.988106	1.000000	1.000000	0.820053	0.707834	0.784376	0.712899	0.723111	0.636210	0.551260
1.000000	1.000000	0.902672	0.902672	0.877670	0.788815	0.834704	0.825770	0.833555	0.834704	0.697718
1.000000	1.000000	1.000000	0.988106	0.751904	0.699201	0.686111	0.640788	0.620681	0.531894	0.436732
0.881640	1.000000	0.814928	0.742025	0.698300	0.683648	0.663712	0.612324	0.541621	0.509229	0.477051
1.000000	1.000000	1.000000	0.988106	0.838455	1.000000	1.000000	1.000000	0.537116	0.585725	0.642544
0.862036	1.000000	1.000000	1.000000	0.989837	1.000000	1.000000	0.838455	0.838455	1.000000	0.670227
0.988106	1.000000	1.000000	1.000000	0.838455	1.000000	0.684707	0.663763	0.619300	0.579107	0.536250
1.000000	0.817152	0.988106	1.000000	0.812736	0.706884	0.696238	0.595433	0.558638	0.517337	0.490415
1.000000	1.000000	1.000000	0.988106	1.000000	1.000000	0.711381	0.621968	0.609350	0.595932	0.563867
0.905630	1.000000	1.000000	1.000000	0.988106	0.676894	0.685112	0.617306	0.618856	0.635515	0.659929
0.988106	1.000000	0.797688	0.845297	0.751881	0.733762	0.745477	0.744987	0.706734	0.666713	0.557739
1.000000	1.000000	1.000000	0.838455	0.838455	0.988106	0.988106	1.000000	0.652233	0.595695	0.640992
0.866101	0.988106	1.000000	0.838455	1.000000	1.000000	0.655645	0.668183	0.720923	0.618249	0.601831
0.878154	1.000000	1.000000	0.989837	1.000000	1.000000	1.000000	0.904201	1.000000	0.859841	0.666708
1.000000	0.838455	0.989837	1.000000	1.000000	1.000000	0.720400	0.679248	0.603276	0.591164	0.542565
0.939953	1.000000	0.988106	1.000000	1.000000	1.000000	1.000000	0.838455	0.653060	0.838455	0.838455
1.000000	1.000000	1.000000	1.000000	1.000000	1.000000	1.000000	0.603936	0.577028	0.538281	0.510347
0.878154	1.000000	0.744185	1.000000	0.838455	1.000000	0.687890	0.748485	0.722337	1.000000	1.000000
0.880710	1.000000	0.746217	1.000000	0.988106	1.000000	0.988106	1.000000	1.000000	0.816681	0.845938
1.000000	0.986256	1.000000	1.000000	0.855244	0.856462	0.848813	0.848813	0.848813	0.848813	1.000000
1.000000	0.920038	0.821480	0.856431	0.809458	0.783014	0.734633	0.660957	0.673970	0.592705	0.662294
1.000000	1.000000	0.893176	0.777472	0.750921	0.789193	0.705298	0.653811	0.584183	0.552063	0.493210
0.904201	1.000000	0.988106	1.000000	0.759807	0.902889	0.856462	0.856462	0.848813	0.856462	0.848813
1.000000	1.000000	0.750329	1.000000	1.000000	0.684233	0.719741	0.719741	0.630596	0.454977	0.719741
0.883705	1.000000	1.000000	1.000000	0.989837	0.988106	0.699229	0.622576	0.675038	0.674768	0.636590
1.000000	0.988106	1.000000	1.000000	1.000000	0.657973	1.000000	0.680183	0.653029	0.599424	0.774645
1.000000	1.000000	0.988106	0.826794	0.742238	0.746379	0.634392	0.604895	0.625232	0.645894	0.597577
1.000000	0.950437	0.918573	0.918573	0.780732	0.950437	0.716706	0.802813	0.683527	0.677455	0.838455
1.000000	1.000000	0.988106	0.944418	0.887699	0.740889	0.866133	0.898082	0.662565	0.652731	0.610926
1.000000	0.988106	1.000000	0.928647	1.000000	0.844633	0.772098	0.734374	0.642562	0.602968	0.563243
1.000000	0.988106	0.895648	0.867498	0.885477	0.661453	0.690830	0.885477	0.745701	0.803640	0.562824
1.000000	1.000000	0.852114	0.853287	0.988106	0.988106	1.000000	0.988106	0.841622	0.825543	0.678804
0.870331	0.873133	0.838455	0.988106	1.000000	1.000000	1.000000	0.672812	0.650546	0.612082	0.476246
0.880710	1.000000	0.905630	1.000000	0.873704	0.702271	0.625913	0.630786	0.542139	0.571083	0.471071
1.000000	0.988106	1.000000	0.869873	0.682015	0.765795	0.763514	0.627750	0.668136	0.562222	0.512646
0.988106	1.000000	1.000000	1.000000	0.988106	1.000000	1.000000	1.000000	0.578647	0.534348	0.522656
1.000000	1.000000	0.988106	0.789036	0.757799	0.702656	0.628909	0.624838	0.691058	0.580814	0.757799
0.904201	0.988106	1.000000	0.989837	1.000000	1.000000	1.000000	1.000000	1.000000	0.571848	0.472501
0.910212	1.000000	1.000000	0.738479	0.862036	1.000000	1.000000	1.000000	0.677793	1.000000	1.000000
1.000000	1.000000	0.838455	0.730637	0.874850	0.780840	0.744949	0.683363	0.683363	1.000000	0.514235
1.000000	1.000000	1.000000	1.000000	0.717123	1.000000	1.000000	0.625555	0.562346	0.506275	0.501880
1.000000	0.916767	0.770003	0.817812	0.695199	0.692233	0.634731	0.568376	0.582436	0.560622	0.473096
1.000000	0.988106	1.000000	1.000000	1.000000	1.000000	1.000000	1.000000	0.988106	0.547916	0.502182
0.989837	1.000000	1.000000	0.774712	0.809697	0.854699	0.747333	0.828031	0.609350	0.663500	0.542793
0.830971	1.000000	0.838455	0.838455	0.838455	1.000000	0.708688	0.713679	0.611817	0.598540	0.575736
0.857584	0.823196	0.939758	0.809303	0.861052	0.767254	0.715197	0.601879	0.552550	0.601753	0.467121
0.862909	1.000000	0.989837	1.000000	0.799727	1.000000	0.693539	1.000000	0.653060	0.600863	0.542065
0.878154	0.790726	0.787303	1.000000	0.988106	0.791939	0.734203	0.684998	0.622325	0.538518	0.573364
1.000000	1.000000	1.000000	0.988106	0.866080	0.779092	0.779092	0.756374	0.762769	0.768939	0.762769
1.000000	1.000000	0.761450	0.904201	0.988106	1.000000	1.000000	0.947398	0.624716	0.923665	0.789590
0.883197	0.838455	1.000000	1.000000	1.000000	0.832915	0.730636	0.768146	0.645460	0.566895	0.458805
1.000000	0.860896	0.811269	0.837754	0.763349	0.736780	0.708136	0.658105	0.636181	0.604786	0.538592
0.989837	1.000000	0.989837	0.838455	0.838455	0.838455	1.000000	1.000000	0.838455	1.000000	1.000000
0.989837	1.000000	1.000000	1.000000	0.731016	1.000000	1.000000	0.988106	1.000000	1.000000	0.724525
1.000000	1.000000	0.901286	0.735482	0.867993	0.853617	0.826716	0.826716	0.714700	0.572143	0.730868
1.000000	0.878154	1.000000	1.000000	1.000000	0.741136	0.661748	0.603779	0.557800	0.523575	0.513939
1.000000	0.989837	1.000000	1.000000	0.873133	1.000000	1.000000	0.988106	1.000000	1.000000	0.902239
1.000000	0.989837	0.983092	0.967873	0.967873	0.967873	0.871474	0.967873	0.967873	0.967873	0.967873
1.000000	0.989837	1.000000	1.000000	1.000000	1.000000	0.838587	1.000000	0.841806	0.783814	0.711626
1.000000	1.000000	1.000000	1.000000	0.901738	0.806473	0.902275	0.838455	0.580566	1.000000	0.529788
0.988106	1.000000	1.000000	1.000000	0.842403	0.684707	0.988106	1.000000	0.697950	0.713130	0.704056
1.000000	0.817692	0.988106	1.000000	0.838455	0.716956	0.614343	0.571016	0.506193	0.484072	0.413530
0.904201	1.000000	0.859854	0.988106	0.737652	0.718396	0.630465	0.603503	0.587304	0.604340	0.566218
0.989837	1.000000	0.939953	1.000000	1.000000	1.000000	1.000000	0.721057	0.670027	0.700076	0.474846
1.000000	1.000000	1.000000	1.000000	0.809124	0.838935	1.000000	1.000000	0.589533	0.684854	0.470965
1.000000	1.000000	1.000000	1.000000	0.838455	0.693121	0.705345	0.867692	0.716519	0.744310	0.602431
0.878154	0.976354	0.767796	0.759737	0.696699	0.747560	0.661658	0.668489	0.587461	0.566977	0.549685
1.000000	1.000000	1.000000	1.000000	1.000000	0.756374	0.756374	0.756374	0.756374	0.756374	0.756374
1.000000	1.000000	0.842403	0.988106	1.000000	1.000000	1.000000	0.653060	1.000000	1.000000	0.494680
1.000000	0.859259	0.837403	0.788007	0.793313	0.669922	0.662449	0.604727	0.558895	0.573945	0.532258
0.878154	1.000000	1.000000	1.000000	0.988106	0.705681	1.000000	0.611712	0.540451	0.604171	0.606556
0.869752	0.988106	1.000000	1.000000	0.988106	0.683118	0.666667	0.598345	0.546440	0.521462	0.492043
1.000000	1.000000	1.000000	0.841964	1.000000	1.000000	0.679704	0.657522	0.586258	0.554278	0.514227
1.000000	1.000000	1.000000	0.786875	0.688508	0.655808	0.607760	0.586284	0.609503	0.593050	0.500266
0.904201	1.000000	1.000000	0.791249	0.777684	0.772606	0.747420	0.747420	0.747420	0.670896	0.617353
1.000000	0.854342	0.796607	0.769558	0.859137	0.672643	0.704232	0.733047	0.709719	0.579961	0.521055
1.000000	0.988106	1.000000	1.000000	0.869253	1.000000	1.000000	0.862945	0.862945	0.862945	0.622576
1.000000	0.794788	0.872128	0.832162	0.695081	0.739617	0.616924	0.697309	0.603985	0.554331	0.484474
1.000000	1.000000	0.780290	1.000000	0.989837	1.000000	1.000000	1.000000	1.000000	1.000000	0.479958
0.988106	0.929991	0.872176	0.769429	0.668733	0.684090	0.667975	0.557739	0.704063	0.649953	0.649953
1.000000	1.000000	0.826406	0.829426	0.783659	0.690929	0.885642	0.709287	0.607817	0.610500	0.606530
0.988106	0.842403	1.000000	1.000000	0.740835	1.000000	0.988106	0.766656	1.000000	0.833860	0.766656
1.000000	1.000000	0.988106	1.000000	1.000000	0.988106	1.000000	1.000000	1.000000	1.000000	0.552706
0.988106	0.900804	0.805156	0.767774	0.721172	0.715503	0.640958	0.612525	0.612525	0.612525	0.480283
1.000000	1.000000	1.000000	1.000000	1.000000	0.688274	1.000000	0.680740	0.542911	0.810328	0.675039
0.838455	1.000000	0.904201	0.988106	1.000000	1.000000	1.000000	0.988106	0.988106	1.000000	0.574789
1.000000	0.989837	0.894258	0.779897	0.802420	0.872146	0.786911	0.610340	0.784176	0.589993	0.620802
1.000000	1.000000	1.000000	0.783952	0.910212	0.988106	0.939953	0.878154	0.719479	0.536903	0.540079
1.000000	1.000000	1.000000	0.838455	1.000000	0.988106	0.848813	0.706013	0.856462	0.621556	0.621556
1.000000	1.000000	1.000000	0.989837	0.836535	0.859739	0.859739	0.921251	0.678839	0.669192	0.597813
1.000000	0.865736	0.831245	0.885405	0.934798	0.771118	0.923377	0.919618	0.936797	0.904019	0.622260
1.000000	1.000000	1.000000	0.774988	1.000000	1.000000	0.838455	0.641728	0.631149	0.578182	0.578182
1.000000	0.988106	0.782175	0.988106	0.838455	1.000000	1.000000	0.938051	0.872254	0.832750	0.832750
1.000000	1.000000	1.000000	1.000000	0.878154	0.988106	1.000000	1.000000	0.604656	1.000000	1.000000
1.000000	1.000000	0.838455	0.799255	0.689415	0.684032	0.735486	0.709672	0.688679	0.710989	0.474947
0.988106	1.000000	0.780221	0.938138	0.738260	0.809542	0.691373	0.690689	0.690689	0.690689	0.639020
0.868413	1.000000	0.797562	1.000000	1.000000	1.000000	0.655349	0.681112	0.625444	0.595332	0.538679
1.000000	1.000000	1.000000	1.000000	1.000000	0.988106	0.616222	0.604473	0.595079	0.468852	0.454821
1.000000	1.000000	0.988106	0.878154	1.000000	1.000000	0.742099	0.731241	0.556239	0.500906	0.469230
1.000000	0.820313	0.890850	0.872664	0.878863	0.685516	0.836913	0.878863	0.679114	0.650125	0.551522
1.000000	0.841831	0.842403	1.000000	0.988106	0.988106	1.000000	1.000000	0.838455	1.000000	0.554162
1.000000	0.988106	0.838455	0.838455	1.000000	1.000000	0.658767	0.598473	0.602779	0.522742	0.568420
1.000000	0.780930	1.000000	0.988106	1.000000	0.838455	0.871474	0.967873	0.871474	0.967873	0.967873
1.000000	1.000000	0.988106	1.000000	1.000000	1.000000	0.696895	0.653075	0.787960	0.787960	0.532644
1.000000	1.000000	1.000000	1.000000	1.000000	0.672575	1.000000	1.000000	0.675970	0.602709	0.675970
1.000000	0.948642	0.862406	0.783853	0.781045	0.784366	0.704572	0.693687	0.792939	0.684332	0.693687
1.000000	1.000000	1.000000	0.852284	1.000000	0.988106	1.000000	1.000000	0.555498	0.602667	0.497296
1.000000	0.951596	0.878939	0.842263	0.802382	0.728194	0.728024	0.768411	0.619523	0.505089	0.485757
0.844025	1.000000	1.000000	0.715243	0.838455	0.727074	0.988106	0.773315	0.845938	0.624244	0.562654
1.000000	0.957727	0.779442	0.763139	0.796613	0.785889	0.612925	0.597157	0.593880	0.587453	0.499810
0.900605	1.000000	1.000000	1.000000	1.000000	0.939953	1.000000	0.726547	0.749664	0.614857	0.470489
0.859259	0.878335	0.870151	0.728327	0.766551	0.660556	0.653471	0.634432	0.579908	0.536158	0.506281
1.000000	1.000000	1.000000	1.000000	1.000000	0.933984	0.933984	0.719741	0.915839	0.933984	0.915839
0.819210	1.000000	0.988106	1.000000	0.989837	1.000000	0.787733	0.988106	1.000000	0.919883	0.874963
0.988106	1.000000	1.000000	1.000000	0.751626	0.878454	0.768528	0.845938	0.816681	0.845938	0.816681
0.837667	1.000000	1.000000	1.000000	1.000000	1.000000	0.713574	0.683281	0.666708	0.666708	0.666708
1.000000	0.988106	0.939953	1.000000	1.000000	0.769859	0.750614	0.644199	0.591367	0.613523	0.577995
0.989837	0.988106	0.809291	0.781674	0.757119	0.684160	0.644493	0.602285	0.705814	0.547210	0.515383
1.000000	0.988106	0.838455	0.843322	1.000000	0.915796	0.722691	0.694414	0.694414	0.653378	0.649500
1.000000	1.000000	1.000000	1.000000	1.000000	1.000000	1.000000	1.000000	1.000000	1.000000	1.000000
0.883487	0.838455	1.000000	1.000000	1.000000	0.744316	1.000000	1.000000	0.756437	0.838455	0.682955
1.000000	0.838455	0.750695	1.000000	1.000000	1.000000	1.000000	0.819027	0.798250	0.798250	0.798250
1.000000	1.000000	0.939953	0.880979	0.735343	0.682608	0.761867	0.656467	0.606434	0.522481	0.469517
0.988106	0.988106	0.989837	0.817127	0.754474	0.679768	0.757642	0.615436	0.590866	0.534944	0.485686
0.905249	1.000000	1.000000	0.771130	1.000000	0.675913	0.718175	0.681171	0.570665	0.645176	0.540588
1.000000	1.000000	0.988106	0.861009	0.693582	0.655914	0.632315	0.805372	0.573284	0.742018	0.742018
1.000000	1.000000	0.862706	0.811757	0.728002	0.652476	0.776776	0.776776	0.776776	0.586104	0.551571
1.000000	1.000000	1.000000	1.000000	1.000000	0.653060	0.651464	0.595548	0.582471	0.599724	0.476193
1.000000	1.000000	0.885987	0.826189	0.817093	0.689286	0.712948	0.707376	0.648507	0.611390	0.522840
1.000000	0.838455	0.838455	0.804043	0.754916	0.703002	0.670002	0.615734	0.542646	0.511016	0.466579
1.000000	1.000000	1.000000	1.000000	1.000000	1.000000	1.000000	0.599377	0.535940	0.500670	0.454311
1.000000	0.988106	0.838455	0.988106	0.719986	1.000000	1.000000	0.838455	1.000000	0.636590	0.787960
1.000000	0.832967	0.907412	0.783795	0.845703	0.693830	0.651200	0.630225	0.650849	0.548286	0.506604
1.000000	0.940738	0.837184	0.757397	0.776808	0.766567	0.623979	0.766567	0.557186	0.501134	0.455762
1.000000	1.000000	1.000000	1.000000	1.000000	1.000000	0.798849	0.630596	0.630596	0.695885	0.489357
1.000000	1.000000	0.916847	0.743147	0.781796	0.641768	0.696481	0.573078	0.629163	0.528228	0.573078
0.988106	0.988106	1.000000	1.000000	1.000000	1.000000	0.988106	0.838455	1.000000	0.508663	0.445741
0.904201	0.904201	1.000000	1.000000	0.847939	0.686031	0.847939	0.598865	0.544457	0.536515	0.457117
1.000000	1.000000	0.871257	0.903443	0.702186	0.702496	0.694597	0.731548	0.638720	0.632368	0.632368
1.000000	1.000000	1.000000	0.899453	0.824532	0.653511	0.627366	0.611630	0.561924	0.511326	0.520677
0.989837	1.000000	1.000000	0.763105	0.788776	0.730161	0.700093	0.670000	0.663474	0.663474	0.568281
1.000000	1.000000	0.989837	1.000000	1.000000	1.000000	1.000000	0.644880	0.665996	0.603753	0.549095
1.000000	0.904201	1.000000	1.000000	1.000000	1.000000	0.677226	1.000000	0.689480	0.546456	0.604885
1.000000	1.000000	1.000000	1.000000	1.000000	1.000000	1.000000	0.736677	0.699352	0.594721	0.622984
0.939953	1.000000	0.988106	0.842403	0.842403	0.867306	0.855196	0.867306	0.892638	0.548005	0.487701
0.878154	1.000000	1.000000	1.000000	1.000000	0.988106	1.000000	1.000000	0.647243	0.597014	0.541908
0.939953	0.988106	1.000000	1.000000	1.000000	1.000000	0.597566	0.621893	0.519615	0.493313	0.454106
1.000000	0.904201	0.838455	1.000000	1.000000	1.000000	1.000000	1.000000	0.556913	0.552123	0.512309
1.000000	0.989837	0.816854	0.745064	0.709787	0.738320	0.664912	0.649137	0.608141	0.628711	0.549400
1.000000	1.000000	0.989837	1.000000	1.000000	1.000000	1.000000	0.588429	0.589735	0.589735	0.582582
1.000000	1.000000	0.988106	0.772642	0.680538	0.732619	0.687093	0.729450	0.672640	0.621449	0.490784
1.000000	1.000000	1.000000	0.838455	1.000000	1.000000	0.661280	0.616300	0.605138	0.585040	0.557093
0.854894	1.000000	1.000000	1.000000	0.865205	0.803378	0.725290	0.617296	0.585877	0.618142	0.576300
1.000000	0.904201	0.794617	1.000000	1.000000	1.000000	1.000000	0.627372	0.604514	0.845564	0.596424
0.988106	1.000000	1.000000	0.808297	0.714006	0.669650	0.663431	0.626911	0.585587	0.563187	0.564042
1.000000	0.838455	1.000000	1.000000	1.000000	0.804239	0.683344	0.580658	0.618781	0.565261	0.588372
1.000000	1.000000	0.792554	1.000000	1.000000	0.904201	1.000000	1.000000	1.000000	0.653060	0.572862
1.000000	0.859280	0.846014	0.843166	0.713809	0.699213	0.608687	0.624171	0.531266	0.517857	0.473744
0.838455	1.000000	1.000000	1.000000	1.000000	0.792127	0.692618	0.658536	0.633407	0.637473	0.601753
1.000000	0.868551	0.988106	0.904201	0.904201	1.000000	1.000000	1.000000	0.988106	0.544348	0.557374
1.000000	1.000000	0.988106	0.988106	1.000000	1.000000	0.988106	0.838455	0.627583	0.519484	0.798962
1.000000	0.913705	0.818344	0.818344	0.776689	0.858876	0.858876	0.798054	0.818344	0.725058	0.602744
1.000000	1.000000	1.000000	0.988106	0.819328	1.000000	1.000000	0.704752	0.681391	0.681391	0.681391
1.000000	1.000000	1.000000	0.743148	1.000000	0.745276	0.628785	0.626493	0.658604	0.537228	0.517101
0.872735	1.000000	1.000000	1.000000	1.000000	0.838455	1.000000	1.000000	0.568417	0.601753	0.500825
1.000000	0.794511	0.838455	1.000000	0.842403	0.838455	1.000000	0.574780	0.579277	0.571643	0.595847
0.873864	0.979526	0.923953	0.845519	0.773117	0.625500	0.640116	0.567482	0.534047	0.546814	0.474070
1.000000	1.000000	1.000000	0.877682	0.917277	1.000000	0.838455	0.877682	0.838455	1.000000	0.838455
1.000000	1.000000	0.870963	0.812019	0.713411	0.756301	0.715550	0.656315	0.587528	0.522187	0.567280
1.000000	1.000000	1.000000	1.000000	1.000000	0.707291	1.000000	1.000000	0.654471	0.607743	0.693131
1.000000	1.000000	0.782263	0.834868	0.791926	0.673752	0.642817	0.597053	0.579288	0.521626	0.445396
0.829311	0.832183	0.988106	1.000000	0.704056	0.718698	0.704056	0.623757	0.692789	0.692789	0.692789
1.000000	0.838455	1.000000	1.000000	0.742183	1.000000	0.988106	1.000000	0.988106	1.000000	0.596568
1.000000	0.988106	1.000000	0.988106	1.000000	0.838455	0.743427	0.727128	0.706705	0.662463	0.599309
1.000000	1.000000	0.878154	1.000000	0.751216	1.000000	1.000000	1.000000	0.588198	0.630596	0.503719
1.000000	1.000000	1.000000	0.878154	0.988106	0.989837	0.989837	1.000000	0.722156	0.722156	0.722156
1.000000	1.000000	1.000000	1.000000	0.745682	0.729647	0.638702	0.645734	0.536463	0.497097	0.475869
1.000000	1.000000	0.883487	1.000000	1.000000	0.667353	1.000000	0.611310	0.564488	0.505319	0.538875
0.888817	0.842403	1.000000	1.000000	1.000000	1.000000	1.000000	1.000000	1.000000	1.000000	0.541737
1.000000	1.000000	1.000000	1.000000	1.000000	1.000000	1.000000	0.940304	0.954170	0.761215	0.845938
0.910212	0.989837	1.000000	1.000000	1.000000	0.988106	1.000000	0.988106	0.838455	1.000000	0.448263
1.000000	1.000000	0.831634	1.000000	1.000000	0.810368	0.838455	0.838455	0.583110	0.528927	0.509838
1.000000	0.931891	0.914516	0.885671	0.848697	0.755913	0.687444	0.703706	0.655054	0.564003	0.552134
0.988106	0.838455	0.988106	0.780122	1.000000	1.000000	0.838455	1.000000	1.000000	0.591614	0.632577
1.000000	1.000000	1.000000	0.988106	1.000000	0.706080	0.671716	0.645202	0.570455	0.544221	0.467875
1.000000	1.000000	1.000000	0.838455	1.000000	1.000000	1.000000	0.706338	0.566412	0.518635	0.518635
1.000000	0.890002	1.000000	0.896080	1.000000	1.000000	1.000000	0.988106	0.653060	1.000000	0.614967
1.000000	1.000000	1.000000	1.000000	0.988106	0.671367	1.000000	0.612056	0.574795	0.555547	0.539336
0.878154	0.904201	1.000000	1.000000	1.000000	1.000000	0.838455	1.000000	1.000000	0.988106	0.598349
0.828569	0.986536	0.798762	0.771484	0.850892	0.834166	0.737801	0.671886	0.656132	0.541023	0.470402
1.000000	1.000000	0.838455	0.726471	0.735788	0.684204	0.673007	0.658477	0.517969	0.548511	0.459134
1.000000	0.890545	1.000000	0.789933	0.832750	0.832750	0.695885	0.832750	0.695885	0.832750	0.725508
1.000000	0.988106	0.988106	1.000000	1.000000	1.000000	0.838455	0.573982	0.592953	0.557824	0.550642
1.000000	0.922150	0.819664	0.778950	0.750795	0.771162	0.622784	0.631893	0.558249	0.505311	0.475447
0.838455	0.852276	0.862289	0.860591	0.716519	0.763843	0.697853	0.628642	0.608933	0.566286	0.603719
1.000000	1.000000	0.838455	0.988106	1.000000	1.000000	0.622937	0.662391	0.571121	0.597815	0.544433
1.000000	0.781337	0.988106	1.000000	0.989837	0.939953	0.654995	0.648604	0.655095	0.611735	0.522119
0.988106	1.000000	0.838455	1.000000	1.000000	0.652577	0.654737	0.701246	0.623531	0.690491	0.690491
0.988106	0.904201	0.844121	0.863412	0.710184	0.668428	0.716202	0.661195	0.658593	0.555296	0.503327
0.878154	0.846364	0.832354	0.789766	0.792875	0.677073	0.676052	0.582916	0.589992	0.555449	0.511856
0.989837	0.989837	0.804582	1.000000	0.838455	0.988106	0.617826	0.607891	0.624666	0.597136	0.487281
1.000000	0.847448	0.848931	0.855874	0.799095	0.855874	0.845278	0.711350	0.704947	0.569208	0.695934
1.000000	0.904201	1.000000	0.988106	0.838455	0.838455	0.805586	1.000000	0.838455	0.653060	0.692789
0.832045	0.904201	0.775004	1.000000	1.000000	1.000000	1.000000	1.000000	1.000000	0.838455	0.535521
1.000000	1.000000	0.838455	1.000000	0.904201	1.000000	1.000000	1.000000	1.000000	1.000000	0.541946
0.939953	0.933117	1.000000	0.893134	1.000000	0.718153	0.862007	1.000000	1.000000	1.000000	1.000000
0.845063	1.000000	1.000000	0.740743	0.838455	0.782351	0.782351	0.635456	0.597813	0.597813	0.597813
0.904201	1.000000	1.000000	0.872064	0.860832	1.000000	0.768053	0.625518	0.611087	0.838455	0.838455
0.905630	1.000000	0.860462	0.765929	0.767131	0.692476	0.651204	0.612542	0.545833	0.546499	0.601753
0.854011	0.838455	0.838455	0.767911	0.833319	0.790304	0.615412	0.765094	0.727633	0.765094	0.505743
1.000000	1.000000	1.000000	0.838455	1.000000	1.000000	1.000000	0.988106	0.577182	0.500970	0.446856
0.939953	1.000000	1.000000	1.000000	0.988106	1.000000	1.000000	0.653060	0.838455	1.000000	0.697718
1.000000	0.988106	0.988106	1.000000	1.000000	0.988106	0.797422	0.650787	0.607301	0.544171	0.544594
0.866747	0.894584	1.000000	0.858831	0.792221	0.758439	0.679699	0.685179	0.656727	0.627511	0.638295
1.000000	0.904201	1.000000	1.000000	1.000000	1.000000	1.000000	0.579359	0.838455	0.510797	0.838455
1.000000	1.000000	1.000000	0.988106	1.000000	1.000000	1.000000	0.653060	1.000000	1.000000	0.516346
1.000000	1.000000	1.000000	1.000000	0.736322	0.722963	0.633099	0.617842	0.654201	0.525802	0.798849
1.000000	0.842403	0.842403	0.904201	1.000000	1.000000	0.939953	0.838455	0.606165	0.601753	0.601646
0.890002	1.000000	1.000000	1.000000	1.000000	1.000000	1.000000	0.988106	0.892812	0.951395	0.862007
1.000000	1.000000	1.000000	1.000000	0.688612	0.677239	0.653993	0.593881	0.576891	0.484718	0.445229
1.000000	0.988106	0.765326	0.838455	0.743007	0.732086	0.636971	0.646087	0.647379	0.568167	0.511868
1.000000	1.000000	1.000000	0.838455	0.939953	0.701465	0.838455	0.731285	0.701073	0.699869	0.624871
1.000000	1.000000	0.838455	1.000000	0.904201	0.693126	0.652502	0.646036	0.646036	0.571320	0.646036
1.000000	0.905630	1.000000	0.850545	0.754381	0.754740	0.754740	0.754740	0.754740	0.826428	0.826428
1.000000	1.000000	1.000000	0.838455	0.781572	1.000000	0.988106	1.000000	1.000000	1.000000	1.000000
1.000000	0.988106	1.000000	1.000000	1.000000	1.000000	0.838455	1.000000	0.567712	0.507873	0.499864
1.000000	1.000000	1.000000	0.838455	1.000000	0.676918	0.614536	0.592479	0.545569	0.587344	0.510806
0.939953	1.000000	1.000000	1.000000	0.751091	0.777587	0.644280	0.622576	0.586218	0.563678	0.542917
1.000000	1.000000	0.838455	0.988106	0.822265	1.000000	1.000000	1.000000	0.653060	1.000000	0.566419
1.000000	0.989837	0.793802	0.890002	1.000000	1.000000	1.000000	1.000000	1.000000	1.000000	0.558939
0.878154	1.000000	1.000000	1.000000	0.765229	0.716171	0.652669	0.636590	0.561977	0.622576	0.636590
1.000000	1.000000	1.000000	1.000000	1.000000	1.000000	1.000000	1.000000	1.000000	1.000000	0.705249
0.939953	0.880710	1.000000	1.000000	0.875987	0.988106	1.000000	0.772883	1.000000	0.838455	0.489970
1.000000	1.000000	0.842403	0.988106	1.000000	1.000000	1.000000	1.000000	1.000000	1.000000	1.000000
0.988106	1.000000	1.000000	1.000000	1.000000	0.838455	1.000000	0.594841	0.583396	0.578093	0.516802
1.000000	1.000000	0.939953	0.717926	0.783709	0.730365	0.650230	0.558948	0.561231	0.495858	0.530488
1.000000	0.932848	0.881214	0.905774	0.923121	0.887370	0.842957	0.624142	0.676176	0.554466	0.546173
0.850015	1.000000	0.801185	0.843268	0.828381	0.900748	0.644038	0.711985	0.744294	0.655565	0.540555
0.939953	1.000000	0.904201	1.000000	1.000000	1.000000	1.000000	1.000000	0.600966	0.547268	0.470432
0.868551	1.000000	1.000000	1.000000	0.838455	1.000000	1.000000	0.748182	0.728223	0.718372	0.587937
0.883487	1.000000	1.000000	0.762685	0.800516	0.745290	0.743261	0.686892	0.631937	0.743261	0.569230
1.000000	1.000000	0.947070	0.789683	0.740671	0.787515	0.752397	0.779211	0.716686	0.629493	0.629493
1.000000	0.988106	0.988106	0.765099	0.806303	0.769664	0.685233	0.628006	0.581810	0.601301	0.478550
1.000000	0.813462	0.838455	1.000000	0.745895	0.637725	0.653379	0.563683	0.550032	0.494946	0.471157
1.000000	1.000000	1.000000	1.000000	0.838455	1.000000	1.000000	1.000000	0.761215	0.761215	0.761215
1.000000	1.000000	0.814978	1.000000	1.000000	0.827839	1.000000	0.988106	1.000000	0.600548	0.838455
1.000000	0.989837	1.000000	0.750517	1.000000	1.000000	1.000000	1.000000	1.000000	0.556761	0.482229
1.000000	1.000000	1.000000	0.989837	0.988106	0.674343	0.657517	0.704158	0.617320	0.546710	0.445187
0.839003	1.000000	1.000000	1.000000	1.000000	0.988106	1.000000	1.000000	0.799160	0.799160	0.799160
1.000000	0.838455	1.000000	0.838455	1.000000	1.000000	0.725911	0.744981	0.794864	0.842034	0.725911
0.988106	1.000000	1.000000	1.000000	0.805014	0.642964	0.694825	0.591500	0.631849	0.574967	0.526556
1.000000	1.000000	0.988106	1.000000	0.828252	0.784884	0.787960	0.686470	0.630009	0.609530	0.525366
1.000000	1.000000	1.000000	1.000000	1.000000	0.988106	1.000000	0.744169	0.520443	0.647026	0.596295
1.000000	0.904780	0.912447	0.776923	0.848579	0.776968	0.662034	0.684269	0.644454	0.644881	0.502300
1.000000	1.000000	1.000000	0.904201	1.000000	0.988106	0.988106	0.845938	0.853783	0.845938	0.845938
0.871872	1.000000	1.000000	0.826174	0.771453	0.778447	0.765062	0.678989	0.697176	0.566566	0.490934
1.000000	0.904201	1.000000	1.000000	0.793875	0.722645	0.695971	0.626135	0.572810	0.526585	0.515068
1.000000	1.000000	0.750457	0.738621	0.700993	0.750588	0.786748	0.631573	0.544398	0.522072	0.478649
1.000000	1.000000	1.000000	0.759443	0.988106	1.000000	1.000000	0.819134	0.704412	0.658783	0.607399
1.000000	1.000000	1.000000	1.000000	1.000000	0.988106	1.000000	1.000000	0.838455	1.000000	0.471088
1.000000	0.989837	0.801684	0.988106	0.738547	0.654317	0.620014	0.632647	0.545121	0.519276	0.454772
0.989837	1.000000	1.000000	1.000000	1.000000	0.751592	0.725225	0.667692	0.656743	0.527186	0.456578
1.000000	0.988106	0.989837	1.000000	1.000000	1.000000	0.988106	0.790493	0.702635	0.738117	0.500110
0.854591	1.000000	1.000000	1.000000	1.000000	1.000000	0.838455	0.838455	0.626122	0.537596	0.529761
1.000000	0.988106	1.000000	1.000000	1.000000	1.000000	1.000000	1.000000	1.000000	0.616681	1.000000
1.000000	1.000000	0.838455	1.000000	1.000000	0.989837	1.000000	0.838455	0.653060	0.682955	0.458462
1.000000	1.000000	1.000000	1.000000	0.988106	1.000000	0.846545	0.676982	0.615386	0.559828	0.588600
0.939953	1.000000	1.000000	1.000000	0.838455	1.000000	0.838455	0.653060	0.988106	1.000000	0.781229
0.878154	0.904201	1.000000	0.740384	1.000000	0.711639	0.663490	0.634161	0.602137	0.500266	0.548838
1.000000	0.828564	1.000000	1.000000	0.838455	1.000000	1.000000	0.617741	0.723828	0.734476	0.580186
1.000000	1.000000	0.878154	1.000000	1.000000	1.000000	1.000000	0.683772	0.683772	0.838455	1.000000
1.000000	0.939953	0.850659	0.815144	1.000000	0.838455	1.000000	1.000000	0.618924	0.615795	0.540036
1.000000	1.000000	0.838455	0.770302	0.821370	0.813811	0.723416	0.808371	0.661751	0.667490	0.685801
0.989837	0.939953	0.989837	1.000000	0.842403	0.689123	0.666172	0.636997	0.573692	0.498088	0.463656
0.905630	0.989837	0.838455	0.988106	1.000000	0.717199	0.845564	0.845564	0.543500	0.674534	0.674534
0.988106	0.838455	0.989837	1.000000	1.000000	1.000000	1.000000	0.988106	0.698701	0.677092	0.556059
1.000000	1.000000	0.967872	0.965216	0.967872	1.000000	1.000000	0.781229	0.940205	0.775107	0.775107
0.989837	0.841998	1.000000	1.000000	1.000000	0.838455	0.653060	0.988106	0.549368	0.532043	0.492271
1.000000	0.838455	0.989837	1.000000	0.838455	1.000000	0.842403	1.000000	0.939953	1.000000	0.541233
0.988106	1.000000	0.829095	0.845706	0.786728	0.663360	0.688913	0.623120	0.607386	0.600365	0.579197
1.000000	1.000000	1.000000	0.988106	0.842403	0.736086	0.824895	0.807440	0.613041	0.589831	0.477153
0.939953	1.000000	0.883487	1.000000	0.758733	0.702740	1.000000	1.000000	0.728758	0.546706	0.472635
0.988106	1.000000	0.988106	0.769494	1.000000	1.000000	1.000000	0.690222	0.656466	0.615315	1.000000
1.000000	1.000000	0.914438	0.850260	0.800659	0.699464	1.000000	0.746253	0.715102	0.741127	0.719998
1.000000	1.000000	0.988106	1.000000	1.000000	0.837855	0.673493	0.672283	0.607365	0.614513	0.474424
1.000000	1.000000	1.000000	1.000000	1.000000	1.000000	1.000000	1.000000	0.845938	0.761215	0.816681
0.989837	1.000000	1.000000	0.806355	0.712719	0.718819	0.787437	0.632927	0.862007	0.756044	0.862007
1.000000	1.000000	0.779908	0.735629	0.741733	0.744104	0.633021	0.716221	0.564927	0.556700	0.426835
1.000000	1.000000	0.878154	1.000000	0.988106	1.000000	1.000000	0.653060	1.000000	1.000000	0.567353
1.000000	1.000000	0.878154	1.000000	1.000000	1.000000	0.717676	0.707272	0.707272	0.665424	0.688926
1.000000	1.000000	0.989837	1.000000	1.000000	0.756864	0.659718	0.720596	0.673971	0.630441	0.626160
1.000000	0.878154	1.000000	0.778870	0.756515	0.756986	0.738334	0.707644	0.629217	0.576466	0.551735
0.988106	1.000000	1.000000	1.000000	0.988106	1.000000	1.000000	1.000000	0.838455	0.683287	0.507183
1.000000	0.939953	1.000000	1.000000	0.754009	0.806011	0.660985	0.677502	0.617854	0.559631	0.496261
0.988106	0.988106	1.000000	1.000000	1.000000	0.838455	0.577851	0.569270	0.634525	0.523252	0.500751
1.000000	1.000000	1.000000	0.850064	0.838455	0.939953	0.838455	0.684707	1.000000	0.988106	0.681133
1.000000	0.818488	0.865796	0.958936	0.790130	0.731060	0.684660	0.687739	0.609320	0.589065	0.518057
1.000000	0.939953	0.883487	1.000000	0.790467	0.703298	0.657545	0.667409	0.573463	0.531617	0.502824
1.000000	0.988106	1.000000	1.000000	0.769475	1.000000	1.000000	1.000000	0.653060	0.588679	0.570572
1.000000	1.000000	0.838455	0.939953	1.000000	0.991968	0.915207	1.000000	0.917327	1.000000	0.967873
0.939953	0.965418	0.921245	0.908257	0.728179	0.789757	0.678303	0.701858	0.734496	0.623216	0.524896
0.988106	0.976770	0.841230	0.951056	0.925902	0.710680	0.834554	0.727121	0.678789	0.631155	0.629512
1.000000	1.000000	1.000000	1.000000	0.915974	0.988106	1.000000	0.595577	0.561914	0.546416	0.548929
1.000000	1.000000	1.000000	0.919909	0.883037	0.780189	0.673016	0.757413	0.597726	0.617733	0.618142
1.000000	1.000000	1.000000	1.000000	0.838455	1.000000	1.000000	1.000000	0.734748	0.516868	0.570872
0.839330	1.000000	1.000000	1.000000	0.989837	1.000000	0.988106	0.838455	1.000000	0.671382	0.551311
1.000000	1.000000	0.898441	0.833139	0.760220	0.688255	0.726372	0.721949	0.539301	0.522888	0.468619
1.000000	1.000000	0.900625	0.830915	0.830915	0.867689	0.867689	0.616322	0.711988	0.530155	0.711988
0.988106	0.842403	1.000000	0.988106	0.939953	1.000000	1.000000	0.838455	1.000000	0.838455	0.497358
1.000000	0.859041	1.000000	0.988106	1.000000	1.000000	1.000000	0.838455	0.509463	0.549236	0.455502
1.000000	1.000000	0.790289	0.838455	0.691182	0.653060	1.000000	1.000000	0.988106	1.000000	0.528166
1.000000	1.000000	1.000000	1.000000	1.000000	0.674098	0.757513	0.733228	0.703186	0.600463	0.592555
0.904201	0.939953	1.000000	0.838455	1.000000	1.000000	1.000000	0.653060	1.000000	0.539089	0.586608
1.000000	0.838455	1.000000	1.000000	1.000000	0.825224	0.774435	0.584454	0.562874	0.532167	0.461643
0.988106	1.000000	1.000000	0.746180	1.000000	1.000000	1.000000	1.000000	1.000000	0.782351	0.809542
1.000000	1.000000	0.940304	0.930022	0.761215	1.000000	1.000000	0.942447	0.934072	1.000000	1.000000
1.000000	0.838731	0.870055	0.764464	0.802779	0.713088	0.791837	0.591170	0.552965	0.515725	0.553323
0.825402	1.000000	1.000000	0.988106	1.000000	1.000000	0.988106	1.000000	0.567656	0.553832	0.523881
1.000000	0.939953	0.988106	1.000000	1.000000	0.764580	1.000000	0.750485	0.637339	0.601190	0.678804
1.000000	0.838455	1.000000	1.000000	0.838455	1.000000	1.000000	0.988106	1.000000	0.617773	0.617132
0.878154	1.000000	1.000000	0.746540	0.988106	1.000000	0.747651	0.701318	0.703297	0.518332	0.457732
0.989837	0.862036	0.791101	0.767568	0.829586	0.675293	0.726819	0.644334	0.673355	0.618021	0.598917
0.988106	1.000000	0.988106	0.904201	1.000000	0.697950	0.712512	0.632677	0.692789	0.494328	0.524213
1.000000	1.000000	1.000000	0.851290	0.816681	0.816681	0.845938	1.000000	0.845938	0.761215	0.845938
1.000000	1.000000	1.000000	0.838455	1.000000	0.772882	0.738627	0.618410	0.592927	0.532400	0.585371
1.000000	1.000000	0.838455	1.000000	0.792076	1.000000	1.000000	0.838455	0.838455	0.710448	0.838455
0.939953	0.939953	0.802681	1.000000	0.732157	0.838455	0.693699	0.591329	0.598532	0.577712	0.527783
1.000000	0.919387	0.823544	0.811904	0.739405	0.720636	0.664810	0.762723	0.746756	0.556221	0.565640
1.000000	1.000000	1.000000	1.000000	1.000000	1.000000	1.000000	0.653060	0.653060	1.000000	0.498043
1.000000	1.000000	1.000000	0.904201	1.000000	1.000000	0.744478	0.677581	0.671679	0.637799	0.561189
0.871130	1.000000	1.000000	1.000000	1.000000	1.000000	1.000000	1.000000	0.838455	0.553717	0.593076
1.000000	1.000000	0.988106	1.000000	1.000000	0.653060	1.000000	1.000000	0.838455	0.473198	0.444867
0.988106	0.942224	0.838693	0.903954	0.730438	0.706453	0.684702	0.677462	0.646197	0.621081	0.534676
1.000000	0.921604	0.802621	0.738913	0.700593	0.684755	0.642263	0.622659	0.629652	0.579147	0.483100
1.000000	0.989837	1.000000	1.000000	1.000000	1.000000	0.988106	1.000000	0.561798	0.505005	0.564841
1.000000	0.886018	0.803147	0.778431	0.747666	0.717224	0.617424	0.627442	0.542602	0.663193	0.471037
1.000000	0.989837	1.000000	0.873133	1.000000	0.749353	0.755546	0.723088	0.723088	0.547966	0.523792
0.862036	0.842403	0.876283	0.794537	0.937136	0.816681	0.812355	0.861493	0.816681	0.816681	0.748544
0.838455	1.000000	0.939953	0.911509	0.911509	0.751597	0.735800	0.797974	0.652502	0.719741	0.652502
1.000000	0.943992	0.818030	0.792589	0.841386	0.703166	0.650868	0.598042	0.614724	0.547371	0.473378
1.000000	0.818336	1.000000	1.000000	1.000000	0.939953	1.000000	0.615079	0.639291	0.509165	0.468125
0.904201	0.878154	0.988106	1.000000	0.665106	0.709070	0.677628	0.587988	0.612197	0.612197	0.505038
1.000000	1.000000	1.000000	1.000000	1.000000	1.000000	1.000000	1.000000	0.523871	0.496894	0.561677
0.862036	1.000000	0.988106	0.762338	1.000000	0.988106	1.000000	1.000000	0.838455	0.756675	0.735132
1.000000	1.000000	0.910212	1.000000	0.989837	0.988106	1.000000	0.636053	0.636053	0.671382	0.629493
0.939953	0.844841	0.988106	0.723491	1.000000	0.720261	0.764097	0.859133	0.859133	0.779893	0.779893
1.000000	0.838455	1.000000	1.000000	0.838455	1.000000	1.000000	1.000000	0.838455	1.000000	0.472203
0.904201	1.000000	0.862036	0.838455	1.000000	1.000000	1.000000	1.000000	0.578501	0.512387	0.494661
1.000000	1.000000	0.838455	1.000000	1.000000	1.000000	0.875807	0.875807	0.875807	0.875807	0.875807
1.000000	1.000000	0.904201	0.878154	1.000000	0.779782	0.651694	0.693566	0.693566	0.696613	0.789590
1.000000	1.000000	0.825175	0.988106	1.000000	0.806176	0.654264	0.757211	0.626524	0.626524	0.626524
1.000000	1.000000	1.000000	1.000000	0.773934	1.000000	0.838455	0.988106	0.638649	0.595977	0.619423
0.868288	1.000000	1.000000	1.000000	1.000000	0.852126	1.000000	1.000000	0.686256	0.625165	0.592954
0.988106	1.000000	1.000000	1.000000	0.838455	1.000000	0.793030	0.724264	0.653613	0.793030	0.793030
1.000000	1.000000	1.000000	1.000000	0.904201	0.684707	0.607395	0.578634	0.543079	0.497252	0.475440
1.000000	0.863231	0.838455	1.000000	1.000000	1.000000	0.732082	0.747017	0.590923	0.542157	0.551543
1.000000	1.000000	1.000000	1.000000	1.000000	1.000000	1.000000	0.857740	0.773564	0.670227	0.705437
0.878154	1.000000	1.000000	1.000000	1.000000	1.000000	1.000000	1.000000	1.000000	1.000000	1.000000
1.000000	1.000000	0.988106	1.000000	1.000000	0.787686	0.939953	0.838455	1.000000	1.000000	0.832750
0.939953	0.804677	1.000000	1.000000	1.000000	0.770130	1.000000	0.917327	0.672134	0.917327	0.917327
0.939953	1.000000	1.000000	1.000000	1.000000	1.000000	1.000000	0.723191	0.699267	0.723191	0.465110
0.838455	0.878154	1.000000	0.988106	1.000000	0.688883	0.784099	0.646871	0.596898	0.605844	0.485788
1.000000	1.000000	1.000000	0.905630	0.838455	1.000000	0.838455	1.000000	1.000000	0.653060	0.534134
1.000000	0.988106	0.886674	0.795238	0.755974	0.713404	0.667123	0.610228	0.566910	0.572389	0.572389
1.000000	0.904201	0.842403	1.000000	0.988106	1.000000	0.838455	1.000000	1.000000	0.988106	0.608281
1.000000	1.000000	1.000000	0.939953	0.988106	1.000000	0.988106	0.677394	0.647264	0.672837	0.450705
1.000000	0.939953	1.000000	0.786935	1.000000	0.838455	0.838455	0.642912	0.691195	0.609506	0.609506
0.861989	0.826062	1.000000	1.000000	1.000000	1.000000	0.684222	0.612572	0.550528	0.581110	0.484265
1.000000	1.000000	1.000000	0.838455	0.830034	0.833172	0.762903	0.655159	0.650008	0.539913	0.540212
1.000000	1.000000	1.000000	1.000000	1.000000	1.000000	1.000000	1.000000	0.606253	0.553084	0.503379
1.000000	1.000000	1.000000	0.989837	0.781930	0.711209	0.686632	0.618396	0.605069	0.674074	0.608027
1.000000	1.000000	1.000000	1.000000	1.000000	0.989837	1.000000	1.000000	1.000000	0.565403	0.448071
1.000000	0.838455	1.000000	1.000000	1.000000	0.728336	0.744202	0.650352	0.673279	0.607754	0.539694
1.000000	1.000000	1.000000	1.000000	1.000000	0.988106	1.000000	1.000000	1.000000	0.563316	0.534296
1.000000	1.000000	1.000000	0.729897	0.739280	0.676091	0.608965	0.594314	0.536033	0.474063	0.637204
1.000000	1.000000	0.988106	1.000000	1.000000	0.838455	0.658845	1.000000	0.802948	0.844899	0.756772
1.000000	0.890002	1.000000	1.000000	1.000000	0.672633	0.668127	0.608839	0.584593	0.574223	0.536410
1.000000	0.884248	0.903765	0.844619	0.783336	0.776166	0.691515	0.615985	0.584376	0.564215	0.514175
1.000000	0.988106	0.988106	1.000000	1.000000	0.838455	0.583146	0.614063	0.570726	0.519304	0.453016
1.000000	0.910212	1.000000	0.878154	1.000000	1.000000	1.000000	0.663236	0.693396	0.652115	0.538768
1.000000	1.000000	1.000000	0.773031	0.988106	0.838455	1.000000	0.694403	0.626089	1.000000	1.000000
0.904201	1.000000	0.757329	0.790939	1.000000	0.826690	0.838455	1.000000	0.653060	0.838455	0.505678
1.000000	1.000000	1.000000	0.838455	0.838455	1.000000	1.000000	1.000000	1.000000	0.600459	0.553629
1.000000	1.000000	1.000000	0.811931	0.811931	0.706236	0.837797	0.799782	0.801825	0.666342	0.658339
0.878154	1.000000	0.837599	0.858402	0.757500	0.832574	0.788237	0.857835	0.614410	0.717854	0.609258
1.000000	1.000000	0.878154	0.915955	0.768655	0.766461	0.766461	0.766461	0.766461	0.766461	0.766461
1.000000	1.000000	1.000000	1.000000	1.000000	0.838455	0.872244	0.779124	0.628491	0.601171	0.552231
1.000000	1.000000	1.000000	0.842403	0.945955	0.910203	0.848813	0.898621	0.848813	1.000000	0.856462
1.000000	1.000000	1.000000	1.000000	1.000000	1.000000	0.838455	1.000000	0.653060	1.000000	0.547207
0.989837	0.989837	0.878145	0.914173	0.914173	0.718138	0.803962	0.726216	0.726216	0.580441	0.570866
1.000000	0.988106	1.000000	0.867980	0.867980	0.773768	0.793401	0.718242	0.687218	0.633657	0.638152
1.000000	0.904201	0.799353	0.813707	0.780945	0.751337	0.631493	0.620377	0.555028	0.541896	0.529191
1.000000	1.000000	0.877093	0.895361	0.774350	0.828592	0.833880	0.787343	0.644222	0.666786	0.582543
0.835907	1.000000	1.000000	1.000000	1.000000	0.904201	0.872827	0.872827	0.813796	0.819254	0.652747
0.989837	0.904201	0.939953	0.773934	0.751912	0.855087	0.672233	0.595948	0.561680	0.565261	0.565261
1.000000	1.000000	0.988106	1.000000	1.000000	1.000000	0.792899	0.585133	0.709759	0.595440	0.540922
0.841057	1.000000	0.861004	0.769635	0.866564	0.692150	0.690524	0.636333	0.614558	0.526425	0.446710
1.000000	1.000000	1.000000	1.000000	1.000000	1.000000	0.690773	1.000000	0.653060	0.494001	0.448189
1.000000	0.878154	1.000000	1.000000	1.000000	0.988106	0.838455	0.615948	0.643126	0.641068	0.838455
1.000000	1.000000	0.838455	1.000000	1.000000	0.904201	1.000000	1.000000	1.000000	0.988106	0.503058
0.865665	1.000000	1.000000	1.000000	0.734169	0.666109	0.591405	0.622132	0.554056	0.529057	0.537247
1.000000	1.000000	1.000000	1.000000	1.000000	0.988106	0.838455	1.000000	1.000000	0.679956	0.786431
1.000000	0.819403	0.847738	0.866075	0.801887	0.735829	0.669235	0.605356	0.602835	0.561423	0.498082
1.000000	1.000000	1.000000	1.000000	1.000000	1.000000	0.737739	0.749766	0.706927	0.536016	0.534676
1.000000	0.797789	1.000000	0.720970	1.000000	1.000000	0.725077	0.647448	0.661438	0.611687	0.578042
1.000000	1.000000	1.000000	0.988106	0.804311	0.804891	0.747546	0.632449	0.633360	0.622123	0.494492
0.904201	0.939953	1.000000	1.000000	0.842403	0.819597	0.789525	0.646849	0.728778	0.545268	0.500870
0.988106	1.000000	0.778605	0.779093	0.747970	0.735722	0.628707	0.675742	0.651136	0.576881	0.584574
0.904201	1.000000	1.000000	1.000000	1.000000	1.000000	0.686546	0.686546	0.720631	1.000000	1.000000
0.910212	0.989837	1.000000	1.000000	1.000000	1.000000	1.000000	0.838455	0.783786	0.572760	0.561677
1.000000	0.813481	0.810983	0.874685	0.797162	0.832753	0.797162	0.811055	0.551824	0.552762	0.517336
1.000000	1.000000	1.000000	0.838455	1.000000	0.988106	1.000000	0.713418	0.549710	0.713418	0.452934
1.000000	1.000000	0.904201	0.988106	0.814186	0.715973	0.646240	0.750344	0.792295	0.577849	0.585758
0.939953	0.988106	1.000000	0.838455	1.000000	0.838455	0.838455	0.788715	0.631733	0.517130	0.489888
1.000000	0.842979	0.838455	0.834499	0.806147	0.757802	0.684807	0.687851	0.677069	0.620041	0.573882
0.988106	0.838455	1.000000	1.000000	0.813109	0.721798	0.658954	0.678734	0.602566	0.508357	0.493008
0.904201	0.988106	0.838455	0.988106	1.000000	1.000000	0.738808	0.558122	0.518827	0.495105	0.477615
1.000000	0.939953	1.000000	1.000000	1.000000	1.000000	0.853781	0.735623	0.706192	0.770498	0.708690
1.000000	0.988106	1.000000	1.000000	1.000000	1.000000	0.779979	1.000000	1.000000	0.915839	0.858988
0.989837	0.918047	0.897008	0.797865	0.713262	0.667584	0.681983	0.634096	0.574306	0.525585	0.529661
1.000000	1.000000	1.000000	1.000000	0.838455	1.000000	1.000000	1.000000	1.000000	0.838455	0.496925
1.000000	0.904201	1.000000	1.000000	1.000000	1.000000	0.692789	0.613470	0.551011	0.692789	0.809542
0.883487	1.000000	0.883662	0.793939	0.754357	0.696196	0.636912	0.562004	0.552047	0.595804	0.594840
1.000000	0.799833	0.844877	0.835086	0.793136	0.842217	0.752763	0.667364	0.765566	0.575341	0.505259
0.844028	1.000000	0.800007	1.000000	1.000000	1.000000	1.000000	0.821575	0.678804	0.486802	0.523039
0.879202	0.842403	0.878154	1.000000	1.000000	1.000000	1.000000	0.600607	0.534330	0.491413	0.479609
0.875511	1.000000	1.000000	1.000000	1.000000	0.988106	1.000000	0.660670	1.000000	1.000000	0.531912
1.000000	1.000000	1.000000	1.000000	0.753650	0.719181	0.612152	0.609631	0.584147	0.538390	0.505495
1.000000	1.000000	0.766725	0.700876	0.819547	0.647820	0.650310	0.575774	0.539291	0.538096	0.445666
0.849347	0.796205	0.903342	0.897311	0.897311	0.856235	0.786527	0.627796	0.685793	0.587663	0.505927
1.000000	0.988106	1.000000	1.000000	1.000000	1.000000	1.000000	0.988106	0.580574	0.491158	0.466815
0.988106	1.000000	0.988106	1.000000	1.000000	1.000000	1.000000	0.839847	0.745837	0.745837	0.742459
1.000000	0.988106	1.000000	1.000000	1.000000	1.000000	0.838455	1.000000	0.768053	0.580989	0.838455
0.988106	1.000000	1.000000	0.724150	0.749312	0.703187	0.779761	0.779761	0.581085	0.580501	0.580501
0.880710	1.000000	1.000000	1.000000	1.000000	1.000000	1.000000	0.988106	1.000000	1.000000	0.591312
0.939953	0.926500	0.937101	0.953831	0.843673	0.829219	0.696162	0.812372	0.646134	0.615419	0.551793
1.000000	1.000000	0.831358	0.781721	0.758623	0.692368	0.707710	0.638495	0.613279	0.572888	0.491766
1.000000	1.000000	1.000000	0.989837	1.000000	1.000000	0.744192	0.568176	0.586419	0.538369	0.586419
1.000000	0.891974	0.861958	0.761211	0.787442	0.673131	0.674958	0.642773	0.593714	0.588534	0.634023
0.939953	1.000000	1.000000	0.713615	0.907649	0.757914	0.680674	0.876865	0.834915	0.719741	0.480733
1.000000	1.000000	1.000000	1.000000	1.000000	1.000000	0.691464	0.691464	1.000000	1.000000	1.000000
0.988106	0.948479	0.873507	0.775866	0.798484	0.710868	0.657892	0.668908	0.660071	0.601190	0.503288
1.000000	1.000000	1.000000	1.000000	1.000000	0.665582	0.640622	0.593874	0.566003	0.693566	0.533682
1.000000	1.000000	0.842403	1.000000	0.878154	0.988106	0.788339	1.000000	0.705537	0.561523	0.591372
0.988106	1.000000	1.000000	0.778515	1.000000	0.870134	0.751224	0.846963	0.720084	0.572783	0.541176
1.000000	1.000000	1.000000	1.000000	0.764148	0.706151	0.698111	0.680498	0.640262	0.581607	0.573490
0.939953	0.838455	0.939953	1.000000	0.698310	0.988106	0.733108	1.000000	0.653060	0.602942	0.488435
1.000000	1.000000	0.914630	0.864071	0.708805	0.785347	0.694657	0.708388	0.714815	0.567177	0.551740
1.000000	0.989837	1.000000	0.838455	0.966268	0.941098	0.941098	0.901829	0.831339	0.831339	0.831339
0.844274	1.000000	1.000000	1.000000	1.000000	0.988106	1.000000	0.838455	1.000000	0.614012	0.538192
0.988106	1.000000	0.903617	0.799254	0.692526	0.651576	0.623880	0.707790	0.561471	0.558470	0.522018
1.000000	1.000000	0.988106	1.000000	0.688690	1.000000	0.770262	0.770262	0.706326	0.706326	0.647555
1.000000	1.000000	1.000000	0.988106	1.000000	1.000000	0.653060	0.838455	1.000000	0.751668	0.751668
1.000000	0.988106	0.808095	0.792778	0.794354	0.716605	0.739040	0.671505	0.676616	0.602188	0.556529
0.831378	1.000000	1.000000	1.000000	0.789362	1.000000	0.838455	0.838455	0.675970	0.550959	0.793030
1.000000	1.000000	0.844192	1.000000	0.733297	1.000000	1.000000	1.000000	0.988106	0.542808	0.542808
0.820223	0.878154	0.842403	0.878154	0.988106	0.748948	0.787233	0.755770	0.718848	0.588612	0.588612
1.000000	1.000000	0.846266	0.730960	1.000000	0.777864	0.734847	0.816681	0.761215	0.845938	0.816681
0.989837	1.000000	0.778186	0.845938	0.816681	1.000000	0.761215	0.816681	1.000000	1.000000	0.761215
0.884712	1.000000	0.758470	0.838455	1.000000	0.643157	0.633632	0.625173	0.557141	0.584464	1.000000
1.000000	1.000000	0.840651	0.807442	0.687185	0.690905	0.723041	0.675212	0.821832	0.588895	0.576598
1.000000	1.000000	1.000000	1.000000	1.000000	1.000000	0.675411	0.813173	0.855124	0.661244	0.521194
1.000000	1.000000	1.000000	0.988106	1.000000	0.688560	0.859583	0.589568	0.565115	0.541379	0.459621
1.000000	1.000000	0.798447	1.000000	1.000000	0.760300	1.000000	0.749203	0.838455	0.556880	0.509766
1.000000	0.821605	1.000000	1.000000	0.988106	0.655123	0.732066	0.647920	0.605928	0.576022	0.562018
1.000000	0.904201	1.000000	0.861016	0.708021	0.661256	0.662493	0.746941	0.746941	0.661256	0.601753
0.830635	0.878154	1.000000	0.807427	0.741583	0.827209	0.821011	0.598889	0.573754	0.512962	0.499778
1.000000	0.988106	0.841067	0.736639	0.698825	0.712818	0.632956	0.656694	0.565704	0.557100	0.544898
1.000000	0.838455	1.000000	1.000000	0.727227	1.000000	0.693370	0.679048	0.662394	0.621293	0.621293
1.000000	1.000000	1.000000	1.000000	0.712009	1.000000	1.000000	0.989837	0.709254	0.568124	0.487714
1.000000	0.837577	0.788581	0.730677	0.726284	0.757846	0.700261	0.677951	0.681642	0.600759	0.516855
1.000000	0.988106	1.000000	0.988106	1.000000	0.988106	0.764452	0.760148	0.607068	0.622794	0.490595
0.939953	0.985150	0.951820	0.932062	0.926773	0.884223	0.765951	0.741731	0.766656	0.721206	0.647899
1.000000	1.000000	0.988106	1.000000	1.000000	1.000000	1.000000	1.000000	0.988106	0.525978	0.465631
0.864862	1.000000	1.000000	0.988106	0.988106	0.988106	0.988106	0.988106	1.000000	0.485562	0.437087
0.989837	0.989837	0.988106	0.929178	0.872486	0.809235	0.689004	0.715006	0.629493	0.629493	0.629493
1.000000	0.842403	0.838455	0.838455	0.838455	1.000000	0.845938	0.716865	0.650260	0.555713	0.541346
0.989837	1.000000	1.000000	1.000000	0.878029	0.846762	0.860869	0.843779	0.786551	0.622576	0.553701
1.000000	1.000000	1.000000	0.904201	1.000000	0.760993	0.674352	0.665390	0.572821	0.585637	0.578344
1.000000	0.939953	1.000000	1.000000	0.838455	1.000000	1.000000	0.789747	0.832868	0.645933	0.845564
0.868551	1.000000	0.796203	0.828365	0.773971	0.800682	0.792409	0.792409	0.758145	0.758145	0.758145
1.000000	1.000000	1.000000	1.000000	1.000000	1.000000	0.627534	0.596413	0.542596	0.525087	0.514966
1.000000	1.000000	1.000000	1.000000	0.717291	1.000000	0.698910	0.707078	0.640049	0.630559	0.531593
1.000000	0.988106	0.988106	0.988106	0.838455	1.000000	0.838455	0.838455	0.598931	0.598931	0.527608
0.988106	1.000000	1.000000	1.000000	0.707674	0.838455	0.695721	1.000000	1.000000	0.522147	0.444136
0.869779	0.812366	0.845666	0.823613	0.813775	0.761934	0.698136	0.642247	0.666897	0.657779	0.631094
1.000000	0.878154	0.890002	1.000000	0.692158	1.000000	1.000000	0.686688	0.678804	0.601190	0.678804
1.000000	0.989837	1.000000	1.000000	1.000000	0.838455	1.000000	0.988106	0.613972	0.617921	0.428274
1.000000	0.970021	0.890076	0.931733	0.841311	0.682392	0.840423	0.756815	0.827064	0.515798	0.537151
0.904201	1.000000	0.869760	0.868249	0.905512	0.837030	0.862007	0.869760	0.797519	0.699953	0.862007
0.905630	1.000000	1.000000	1.000000	1.000000	1.000000	0.988106	1.000000	1.000000	0.988106	0.504988
1.000000	0.836638	1.000000	1.000000	0.871398	0.736766	0.796546	0.681120	0.728559	0.573815	0.473245
1.000000	1.000000	1.000000	1.000000	1.000000	0.939953	1.000000	1.000000	0.684754	0.607516	0.519337
1.000000	1.000000	1.000000	1.000000	0.728871	0.674353	0.622357	0.635319	0.559793	0.532165	0.532165
0.866759	0.861956	0.865864	0.763280	0.724090	0.720780	0.720780	0.644678	0.577457	0.528516	0.686546
1.000000	0.838455	0.905476	0.845622	0.737494	0.737494	0.617164	0.645533	0.651168	0.603868	0.462473
1.000000	1.000000	1.000000	0.988106	1.000000	1.000000	0.988106	1.000000	1.000000	1.000000	0.552245
1.000000	1.000000	1.000000	1.000000	1.000000	1.000000	0.646485	0.642800	0.609145	0.582345	0.487453
0.905630	1.000000	0.989837	0.939953	1.000000	1.000000	0.838455	1.000000	1.000000	0.490850	0.484502
0.882881	1.000000	0.988106	1.000000	0.838455	1.000000	1.000000	0.862007	0.841341	0.862007	0.695109
1.000000	0.988106	0.838455	0.989837	0.684707	1.000000	0.806558	0.613979	0.709481	0.602774	0.678804
1.000000	0.904201	0.904201	0.719842	1.000000	0.654476	0.653060	0.838455	1.000000	0.589004	0.506842
1.000000	1.000000	0.910212	1.000000	1.000000	1.000000	0.813512	0.782413	0.667023	0.667023	0.667023
1.000000	1.000000	1.000000	0.989837	0.988106	0.988106	1.000000	0.988106	1.000000	0.838455	0.478669
1.000000	0.904201	1.000000	1.000000	1.000000	0.989837	0.723144	0.851488	0.766206	0.680316	0.629493
1.000000	0.825269	0.890970	0.758629	0.827273	0.734899	0.679782	0.622429	0.558145	0.528109	0.521533
1.000000	1.000000	1.000000	1.000000	1.000000	1.000000	0.838455	1.000000	0.838455	0.679286	0.553758
1.000000	1.000000	1.000000	0.783922	0.856955	0.856955	0.667366	0.611765	0.570866	0.570866	0.570866
0.873190	0.988106	0.939953	0.989837	1.000000	1.000000	1.000000	1.000000	0.541139	0.601831	0.535495
1.000000	1.000000	0.878154	1.000000	0.901008	0.916631	0.764386	0.732647	0.705483	0.732683	0.700716
0.989837	1.000000	1.000000	0.732975	1.000000	0.699250	0.637237	0.592043	0.598318	0.593027	0.571986
1.000000	0.988106	1.000000	1.000000	0.838455	1.000000	1.000000	0.739851	1.000000	1.000000	0.586449
0.905630	1.000000	0.890002	0.775118	0.882633	0.786583	0.691231	0.693640	0.567239	0.554623	0.455421
1.000000	0.846266	1.000000	0.838455	1.000000	0.666507	0.655154	0.545333	0.655154	0.655154	0.655154
0.988106	0.811000	0.936979	0.911770	0.911770	0.811000	0.793503	0.665207	0.746895	0.778415	0.569284
1.000000	0.777836	0.785896	0.772723	0.709589	0.680874	0.663803	0.627830	0.611289	0.540158	0.448342
1.000000	1.000000	1.000000	1.000000	1.000000	0.988106	0.988106	0.653060	1.000000	0.564432	0.494463
1.000000	1.000000	0.842403	1.000000	0.838455	1.000000	1.000000	0.988106	1.000000	0.613319	0.626478
0.859259	0.988106	1.000000	0.989837	0.850353	1.000000	0.988106	0.668936	0.617237	0.559802	0.548630
0.845650	1.000000	0.871228	0.875983	0.864981	0.868464	0.776631	0.641073	0.639020	0.693408	0.691654
0.838455	0.926661	1.000000	1.000000	1.000000	0.812113	0.738492	0.738492	0.729441	0.738492	1.000000
1.000000	1.000000	0.909509	0.873128	0.846514	0.833737	0.706951	0.705856	0.623337	0.627886	0.513154
1.000000	0.939953	0.871937	0.744478	0.787981	0.738428	0.617895	0.576922	0.530095	0.511894	0.491912
1.000000	1.000000	1.000000	0.868672	0.844811	0.809401	0.787960	0.714857	0.619363	0.551933	0.537804
1.000000	1.000000	0.838455	1.000000	1.000000	0.988106	1.000000	1.000000	1.000000	0.651694	0.696613
1.000000	1.000000	0.838455	1.000000	0.749785	0.710746	0.646055	0.695885	0.631314	0.597872	0.597374
0.900605	1.000000	1.000000	1.000000	1.000000	1.000000	1.000000	1.000000	1.000000	1.000000	0.646036
0.884997	1.000000	1.000000	0.988106	0.701046	0.740026	0.782787	0.606025	0.667527	0.641187	0.462083
1.000000	1.000000	0.838455	1.000000	1.000000	0.988106	1.000000	0.653060	0.598223	0.525017	0.507371
0.843984	1.000000	0.929050	0.710414	0.732796	0.714495	0.754309	0.573267	0.529644	0.528064	0.512326
0.904201	0.988106	0.823171	0.878154	1.000000	0.989837	1.000000	0.724880	0.738212	0.738212	0.607133
1.000000	0.989837	1.000000	1.000000	1.000000	0.653060	1.000000	0.838455	1.000000	0.838455	0.591183
0.882027	0.878154	0.988106	0.813465	0.741197	0.776578	0.766290	0.716503	0.672092	0.617294	0.538057
0.939953	0.834168	0.838455	1.000000	0.724971	0.683034	0.666666	0.616593	0.620788	0.545344	0.541169
1.000000	0.988106	1.000000	1.000000	1.000000	0.988106	0.988106	0.838455	1.000000	0.546588	0.539903
0.989837	1.000000	1.000000	1.000000	0.878154	1.000000	1.000000	1.000000	0.852368	1.000000	0.682955
1.000000	1.000000	0.842403	0.988106	0.988106	1.000000	1.000000	1.000000	0.612522	0.612522	0.640239
1.000000	0.838455	1.000000	1.000000	1.000000	0.813794	1.000000	0.813794	0.842034	0.813794	0.813794
1.000000	1.000000	0.773504	0.761936	0.711838	0.800082	0.609215	0.572033	0.565114	0.506861	0.449532
1.000000	0.988106	1.000000	1.000000	1.000000	0.866095	0.848742	1.000000	1.000000	1.000000	0.616076
1.000000	0.989837	1.000000	1.000000	0.700317	0.738465	0.655760	0.721805	0.612500	0.557462	0.518830
0.880710	0.989837	0.989837	1.000000	1.000000	0.706234	0.638067	0.611846	0.611846	0.557140	0.547867
0.838455	0.989837	1.000000	1.000000	1.000000	0.867916	0.682716	0.682916	0.605826	0.563033	0.525418
1.000000	1.000000	0.939953	1.000000	0.811295	0.819862	0.811295	0.800435	0.615542	0.633943	0.581331
1.000000	0.838455	1.000000	1.000000	0.838455	0.645802	0.655729	0.620261	0.617203	0.617203	0.586954
1.000000	0.989837	1.000000	0.939953	1.000000	1.000000	1.000000	0.653060	1.000000	0.833860	1.000000
1.000000	0.968974	0.968974	0.844287	0.729517	0.711953	0.658714	0.658714	0.658714	0.658714	0.747697
1.000000	1.000000	0.989837	0.838455	0.989837	1.000000	0.828561	0.732124	0.657769	0.671266	0.481202
0.883487	0.837760	0.766603	0.732351	0.988106	0.838455	0.668564	0.634076	0.559765	0.540810	0.549320
1.000000	1.000000	0.842403	0.824306	0.723670	0.901154	0.862007	0.610434	0.868205	0.636259	0.604616
1.000000	0.925556	0.863749	0.884615	0.723832	0.858860	0.784347	0.687391	0.555084	0.531870	0.609843
1.000000	1.000000	1.000000	1.000000	1.000000	1.000000	0.988106	1.000000	0.643478	0.643478	0.511643
1.000000	1.000000	1.000000	1.000000	1.000000	0.878154	0.648926	0.645872	0.637582	0.628689	0.510753
0.828460	0.806243	0.988106	1.000000	1.000000	0.805633	1.000000	0.988106	0.743486	0.601190	0.593024
1.000000	0.939953	0.795442	1.000000	1.000000	1.000000	1.000000	1.000000	1.000000	0.482868	0.428128
1.000000	0.961382	0.918362	0.916700	0.898342	0.890667	0.877443	0.883086	0.883086	0.747957	0.626148
1.000000	1.000000	1.000000	0.838455	1.000000	1.000000	1.000000	1.000000	0.653060	0.530554	0.535399
1.000000	0.820631	0.850751	0.757717	0.826071	0.781753	0.692669	0.660184	0.593838	0.563373	0.590199
1.000000	1.000000	1.000000	1.000000	0.766230	0.752320	0.677459	0.662534	0.588659	0.540645	0.484577
0.988106	1.000000	0.939953	0.842514	0.804844	0.745432	0.704907	0.640273	0.645966	0.549375	0.522006
1.000000	1.000000	0.988106	0.878154	0.870880	0.934623	0.885088	0.808422	0.814136	0.806030	0.738492
0.866046	0.822758	0.799567	0.722736	0.750468	0.684787	0.656718	0.607473	0.560843	0.520522	0.495103
1.000000	0.855005	0.852957	0.818092	0.840255	0.721983	1.000000	1.000000	1.000000	0.988106	0.605034
0.850968	1.000000	1.000000	0.988106	0.988106	1.000000	0.711743	0.632012	0.592393	0.532925	0.488605
1.000000	0.904201	0.904201	1.000000	1.000000	1.000000	1.000000	1.000000	0.557098	0.552514	0.520271
0.939953	1.000000	1.000000	1.000000	1.000000	1.000000	1.000000	1.000000	0.988106	1.000000	0.700618
1.000000	1.000000	0.838455	1.000000	0.838455	0.767058	0.734298	0.787960	0.665476	0.622576	0.622576
1.000000	1.000000	0.882546	1.000000	1.000000	1.000000	1.000000	1.000000	1.000000	0.519564	0.468596
1.000000	1.000000	1.000000	1.000000	1.000000	1.000000	0.988106	0.650494	0.602460	0.549741	0.560856
0.878154	1.000000	1.000000	1.000000	0.988106	0.988106	0.859697	0.859697	0.692789	0.476452	0.532384
0.890002	0.838455	0.773153	0.988106	1.000000	1.000000	0.693042	0.988106	0.729854	0.729854	0.547014
1.000000	0.904201	0.842403	0.838455	1.000000	0.838455	1.000000	1.000000	0.838455	0.988106	0.466553
1.000000	0.988106	0.953285	0.890999	0.756795	0.798934	0.637257	0.596249	0.580492	0.547447	0.539851
1.000000	0.988106	1.000000	1.000000	0.954115	0.754964	0.869859	0.892935	0.741250	0.779958	0.731228
1.000000	1.000000	0.988106	1.000000	1.000000	0.988106	1.000000	1.000000	0.846766	0.937252	0.878572
0.988106	1.000000	0.757947	0.770170	0.718251	1.000000	1.000000	0.767026	0.749121	0.715822	0.573901
1.000000	0.905630	1.000000	1.000000	1.000000	1.000000	1.000000	1.000000	0.904201	1.000000	0.522049
1.000000	0.798220	0.881164	0.879649	0.733983	0.773407	0.674461	0.608579	0.583750	0.520757	0.470152
1.000000	0.946728	0.753520	0.926708	0.769498	0.711443	0.667684	0.586661	0.529525	0.515762	0.472670
1.000000	0.988106	1.000000	0.988106	1.000000	0.836696	0.667083	0.617812	0.547953	0.566052	0.601753
0.988106	0.812133	1.000000	1.000000	1.000000	0.988106	1.000000	1.000000	0.533473	0.504389	0.477094
0.880710	0.873020	1.000000	0.988106	1.000000	0.654232	1.000000	1.000000	0.838455	1.000000	0.471856
1.000000	0.798297	1.000000	0.792851	1.000000	0.847712	0.706258	0.754969	0.755271	0.724802	0.663764
0.988106	0.838455	0.988106	1.000000	1.000000	0.988106	0.988106	1.000000	1.000000	1.000000	0.761215
0.883487	1.000000	0.838455	0.838455	1.000000	1.000000	1.000000	0.838455	1.000000	1.000000	0.555593
0.869779	1.000000	1.000000	0.873239	0.706847	0.724813	0.608659	0.584344	0.576228	0.532457	0.509187
1.000000	1.000000	1.000000	1.000000	1.000000	1.000000	0.653595	0.625756	0.550437	0.530951	0.517202
0.867026	0.866231	0.881607	0.835637	0.730031	0.743380	0.733933	0.818909	0.799449	0.696613	0.696613
1.000000	0.838455	0.988106	0.838455	0.773167	0.838455	0.657861	0.665983	0.615549	0.591249	0.573897
1.000000	1.000000	0.988106	1.000000	0.934478	0.812453	0.769743	0.712178	0.713166	0.616238	0.541346
1.000000	1.000000	1.000000	0.915982	0.745297	0.863988	0.670263	0.647425	0.608160	0.555578	0.543163
0.904201	1.000000	1.000000	1.000000	0.905630	1.000000	0.988106	1.000000	1.000000	1.000000	0.467427
1.000000	1.000000	1.000000	1.000000	1.000000	1.000000	0.838455	0.838455	0.750674	0.750674	0.786431
1.000000	1.000000	1.000000	1.000000	1.000000	1.000000	0.659765	0.576616	0.579948	0.606388	0.522404
0.988106	0.838455	1.000000	1.000000	0.988106	0.988106	0.691497	0.697455	0.653060	0.838455	0.524857
0.883487	1.000000	1.000000	0.815858	0.724333	0.699956	0.682955	0.611585	0.682955	0.684531	0.541918
1.000000	0.939953	1.000000	0.875811	0.713245	0.692378	0.638906	0.586711	0.630902	0.646445	0.558015
1.000000	1.000000	0.838455	1.000000	1.000000	1.000000	1.000000	1.000000	1.000000	0.653060	0.460197
0.822060	1.000000	1.000000	0.989837	0.989837	0.838455	1.000000	1.000000	1.000000	1.000000	0.563718
1.000000	1.000000	1.000000	0.859972	0.694848	0.654449	0.659578	0.641360	0.611826	0.551716	0.459505
1.000000	0.904201	1.000000	0.838455	0.725262	0.751340	0.642118	0.695805	0.629447	0.662449	0.588980
1.000000	0.939953	1.000000	1.000000	1.000000	0.661101	0.636795	0.585094	0.530410	0.517843	0.559646
0.859259	0.809896	0.988106	0.791651	0.988106	1.000000	0.838455	1.000000	0.812577	0.594108	0.594108
1.000000	0.810809	0.890001	0.785618	0.804894	0.718459	0.674600	0.608138	0.561294	0.500698	0.533090
1.000000	1.000000	1.000000	1.000000	1.000000	1.000000	0.988106	0.878154	0.730138	0.697984	0.509852
1.000000	1.000000	0.803837	1.000000	0.988106	0.656011	1.000000	1.000000	1.000000	0.540931	0.525842
1.000000	1.000000	1.000000	1.000000	1.000000	1.000000	0.838455	0.988106	1.000000	1.000000	0.488210
1.000000	1.000000	0.988106	0.799015	0.735732	1.000000	1.000000	1.000000	1.000000	1.000000	0.576435
1.000000	1.000000	0.988106	0.988106	0.877160	0.859854	1.000000	0.912911	0.605180	0.790662	0.649621
0.876009	1.000000	0.848807	1.000000	1.000000	1.000000	0.892758	0.674951	0.744572	0.751409	0.607078
0.848143	1.000000	1.000000	0.838455	0.953394	0.858502	0.926762	0.689442	0.658439	0.550219	0.494821
1.000000	1.000000	1.000000	1.000000	0.727428	1.000000	1.000000	1.000000	0.739839	0.704088	0.838455
0.868551	0.883487	1.000000	0.838455	0.845938	0.645819	0.714783	0.719594	0.660935	0.626125	0.633895
0.926661	1.000000	1.000000	1.000000	0.838455	0.838455	0.653060	0.631528	0.571032	0.573576	0.533585
1.000000	1.000000	1.000000	1.000000	0.964648	1.000000	0.874903	0.934881	1.000000	0.874903	0.823239
1.000000	1.000000	1.000000	0.838455	0.838455	1.000000	0.883487	1.000000	0.939953	1.000000	0.617738
0.904201	1.000000	0.989837	0.878154	1.000000	1.000000	1.000000	0.988106	0.653060	1.000000	0.593771
1.000000	0.798127	1.000000	0.809208	0.768426	0.708253	0.643326	0.608196	0.543986	0.531024	0.505172
0.988106	0.858926	1.000000	0.838455	1.000000	1.000000	0.988106	1.000000	1.000000	0.674201	0.480287
0.881321	1.000000	1.000000	0.939953	1.000000	0.711525	1.000000	1.000000	0.838455	1.000000	0.655728
1.000000	0.794537	0.801618	0.760479	0.746251	0.677036	0.718549	0.639117	0.643478	0.643478	0.643478
1.000000	1.000000	1.000000	1.000000	0.730449	0.743577	0.747915	0.700124	0.677575	0.677483	0.677483
1.000000	0.812914	1.000000	1.000000	0.784417	1.000000	1.000000	1.000000	1.000000	1.000000	1.000000
0.870655	1.000000	0.878154	1.000000	0.859591	0.696345	0.622448	0.588860	0.547485	0.549095	0.456962
1.000000	1.000000	0.773934	1.000000	0.862036	1.000000	1.000000	0.988106	0.596563	0.620692	0.533485
1.000000	1.000000	1.000000	1.000000	1.000000	1.000000	1.000000	0.988106	0.838455	1.000000	0.539555
1.000000	0.988106	1.000000	1.000000	1.000000	0.653060	0.605540	0.596163	0.581877	0.523779	0.488110
1.000000	1.000000	1.000000	0.842403	0.737117	0.684618	0.758796	0.663362	0.658809	0.636202	0.586249
1.000000	1.000000	0.939953	1.000000	0.729527	1.000000	0.838455	0.531321	0.540606	0.512182	0.510470
1.000000	1.000000	1.000000	0.988106	0.762489	0.656882	0.624294	0.612241	0.586715	0.637553	0.565584
1.000000	0.904201	0.842403	0.939953	0.843322	1.000000	0.838455	1.000000	0.988106	0.567228	0.585510
1.000000	1.000000	1.000000	1.000000	1.000000	1.000000	1.000000	0.592998	0.664985	0.554063	0.480440
0.910212	0.816609	1.000000	1.000000	0.732392	0.677107	0.635521	0.592656	0.590827	0.538296	0.509623
1.000000	1.000000	0.862036	1.000000	1.000000	1.000000	0.582075	0.627733	1.000000	0.838455	0.518562
1.000000	0.988106	0.803979	0.782496	0.678847	0.677731	0.719411	0.561865	0.528008	0.508398	0.478864
1.000000	1.000000	1.000000	1.000000	1.000000	0.651855	1.000000	1.000000	1.000000	1.000000	1.000000
1.000000	1.000000	1.000000	0.838455	1.000000	1.000000	1.000000	0.571164	0.542520	0.476142	0.498780
1.000000	0.989837	0.842403	0.836878	0.824068	0.852609	0.693337	0.676381	0.627728	0.478130	0.482360
1.000000	1.000000	0.849780	1.000000	1.000000	0.989837	1.000000	1.000000	0.815645	0.575388	0.482681
1.000000	0.784782	0.838455	0.750771	0.651138	0.664678	0.677814	0.626983	0.567701	0.497654	0.479823
1.000000	1.000000	1.000000	0.838455	1.000000	1.000000	0.838455	1.000000	0.604050	0.566064	0.511056
1.000000	0.989837	0.906580	0.977995	0.933984	0.719741	0.719741	0.915839	0.719741	0.719741	0.719741
1.000000	0.928963	0.794938	0.748741	0.756842	0.679004	0.675149	0.618888	0.576159	0.544272	0.477921
1.000000	1.000000	1.000000	1.000000	1.000000	1.000000	0.878154	1.000000	0.988106	0.988106	1.000000
1.000000	0.988106	0.776508	1.000000	1.000000	1.000000	1.000000	1.000000	1.000000	1.000000	1.000000
1.000000	0.842403	1.000000	1.000000	1.000000	0.708778	0.857206	0.594635	0.734669	0.857206	0.734669
1.000000	1.000000	1.000000	1.000000	0.767105	0.790890	0.761808	0.681707	0.594578	0.567379	0.519378
1.000000	1.000000	0.902772	0.737887	0.875684	0.813870	0.741375	0.674716	0.569452	0.693566	0.481768
0.988106	1.000000	1.000000	1.000000	1.000000	0.718559	0.751292	0.677453	0.677360	0.617266	0.562532
1.000000	0.887823	0.881704	0.777772	0.687550	0.764301	0.764301	0.744093	0.723302	0.729870	0.579748
1.000000	1.000000	1.000000	1.000000	1.000000	0.687206	1.000000	0.838455	0.988106	0.653060	0.832750
1.000000	1.000000	1.000000	1.000000	0.777824	1.000000	0.988106	1.000000	1.000000	0.540545	0.446461
1.000000	1.000000	1.000000	1.000000	1.000000	1.000000	0.697718	0.697718	0.697718	0.697718	0.697718
0.904201	0.842403	1.000000	1.000000	0.988106	1.000000	0.757435	0.757435	0.601648	0.583407	0.488381
1.000000	1.000000	1.000000	1.000000	1.000000	1.000000	0.716738	1.000000	0.619547	0.623067	0.593904
1.000000	1.000000	1.000000	0.838455	1.000000	1.000000	0.596327	1.000000	1.000000	1.000000	1.000000
0.844739	1.000000	0.939953	0.838455	0.988106	0.723144	0.760955	0.754555	0.848888	0.815934	0.512384
1.000000	1.000000	1.000000	0.989837	1.000000	1.000000	0.699850	0.714762	0.622757	0.650864	0.606882
1.000000	0.969586	0.910452	0.933667	0.706147	0.653521	0.857206	0.734669	0.588152	0.734669	0.578751
1.000000	0.989837	1.000000	1.000000	1.000000	0.838455	0.785215	0.733595	0.845927	0.988106	0.477250
0.862036	1.000000	0.803935	1.000000	0.761075	0.651404	0.648414	0.682955	1.000000	1.000000	0.598366
0.989837	1.000000	1.000000	0.989837	0.732547	1.000000	1.000000	1.000000	1.000000	0.838455	0.862007
0.850973	1.000000	0.910212	0.862416	0.842553	0.743261	0.833851	0.833851	0.743261	0.670929	0.533440
1.000000	1.000000	1.000000	1.000000	1.000000	0.790065	0.691058	0.581399	0.691058	0.590348	0.562639
1.000000	0.988106	1.000000	1.000000	1.000000	1.000000	1.000000	1.000000	0.988106	1.000000	0.636590
0.939953	0.894584	0.795523	1.000000	1.000000	0.766718	0.836243	0.636590	0.707878	0.636590	0.546314
1.000000	1.000000	0.853413	0.782952	0.768954	0.678001	0.624859	0.599780	0.564367	0.516578	0.524633
0.988106	0.842403	0.838455	1.000000	1.000000	1.000000	1.000000	0.838455	0.653060	0.557937	0.531555
1.000000	1.000000	0.939953	0.896935	0.740956	0.762650	0.701474	0.753234	0.738413	0.693485	0.654878
1.000000	1.000000	1.000000	1.000000	1.000000	1.000000	0.654555	0.601650	0.577601	0.534473	0.487588
1.000000	1.000000	0.849816	0.901740	0.896941	0.710678	0.657495	0.713848	0.633756	0.650756	0.551362
1.000000	1.000000	0.838455	1.000000	0.838455	1.000000	1.000000	1.000000	1.000000	0.838455	1.000000
1.000000	1.000000	0.988106	0.838455	1.000000	0.988106	1.000000	1.000000	1.000000	1.000000	0.469291
1.000000	0.894584	1.000000	0.988106	1.000000	0.988106	0.641182	0.601340	0.845938	0.845938	0.511879
1.000000	0.988106	1.000000	1.000000	1.000000	0.710912	0.939953	0.842403	1.000000	1.000000	0.838455
1.000000	1.000000	0.878154	1.000000	1.000000	0.940382	0.850341	0.809157	0.701484	0.646643	0.582671
1.000000	1.000000	1.000000	0.721822	0.744538	0.638844	0.622271	0.594553	0.552464	0.527947	0.489888
0.860264	1.000000	1.000000	1.000000	1.000000	1.000000	1.000000	0.988106	0.636590	0.505850	0.455969
1.000000	0.988106	1.000000	1.000000	1.000000	1.000000	1.000000	0.795628	0.646036	0.646036	0.646036
1.000000	0.905630	1.000000	0.988106	1.000000	1.000000	1.000000	1.000000	0.838455	1.000000	0.838455
0.862036	1.000000	0.930146	0.857286	0.821602	0.739967	0.861935	0.603849	0.583357	0.517273	0.473336
1.000000	0.838455	1.000000	1.000000	1.000000	1.000000	1.000000	1.000000	0.838455	0.653060	0.525867
0.877075	1.000000	1.000000	1.000000	1.000000	1.000000	1.000000	0.838455	0.585507	0.502274	0.460699
0.988106	1.000000	1.000000	1.000000	1.000000	0.699397	0.681704	0.657129	0.587808	0.560864	0.482614
1.000000	0.972383	0.763639	0.849393	0.839819	0.707017	0.703644	0.620044	0.581836	0.524555	0.490274
0.988106	1.000000	0.988106	0.989837	0.988106	1.000000	0.653060	0.936274	0.842034	0.936274	1.000000
1.000000	1.000000	1.000000	1.000000	1.000000	0.989837	0.906580	0.706575	0.696282	0.706575	0.719741
1.000000	1.000000	1.000000	1.000000	1.000000	1.000000	1.000000	1.000000	1.000000	1.000000	0.534172
1.000000	0.988106	0.868551	0.988106	0.878154	1.000000	1.000000	1.000000	0.827665	0.832759	0.579103
1.000000	1.000000	0.988106	0.852097	0.752958	0.730218	0.658464	0.627253	0.598014	0.627332	0.502312
0.988106	1.000000	0.792858	0.828696	0.792216	0.722391	0.679869	0.634055	0.573479	0.533139	0.460845
1.000000	1.000000	1.000000	1.000000	1.000000	1.000000	1.000000	0.850353	1.000000	0.623549	0.679787
0.859705	1.000000	1.000000	0.932695	0.896943	0.817426	0.845938	0.627705	0.597110	0.541346	0.541346
1.000000	1.000000	1.000000	0.905630	0.838455	0.832242	0.867993	0.641041	0.582459	0.845564	0.528734
1.000000	0.838455	1.000000	1.000000	0.668888	0.640885	0.678415	0.621747	0.594420	0.575198	0.520637
0.848443	0.988106	1.000000	1.000000	1.000000	1.000000	0.703736	0.648715	0.602393	0.579022	0.540840
1.000000	0.820748	0.842403	1.000000	0.842403	1.000000	0.838455	1.000000	0.556652	0.525072	0.838455
1.000000	1.000000	1.000000	1.000000	1.000000	0.649408	0.608343	0.634523	0.593626	0.559220	0.523248
1.000000	0.882862	0.804595	0.757019	0.768316	0.743750	0.765880	0.763666	0.752964	0.586007	0.606266
1.000000	1.000000	1.000000	0.838455	0.881515	0.894853	0.778785	0.770696	0.824712	0.684583	0.656310
1.000000	1.000000	1.000000	0.779051	0.723244	0.737988	0.723244	0.723244	0.560129	0.553868	0.553868
```
