## Supplementary File 2 for "Novel Comparison of Evaluation Metrics for Gene Ontology Classifiers Reveals Drastic Performance Differences": max_Lin_score_D.elab

```
# goa_pos:  data/mouseFunc.genego.sc
# goa_neg:  data/mouseFunc.genego.neg.sc
# obo_file: data/go.obo
# ic_file:  data/ic.ext.tab
# prop_par: F
# rot_pos:  T
# R:        3
# rseed:    1
# mode:     LIST=go,TH=th,SUMF1=mean,SUMF2=max,SF=score_D,SIMF=Lin,MINCS=10,GOC=46316
0.000000	0.100011	0.200022	0.300033	0.400000	0.500011	0.600022	0.700033	0.800000	0.900011	0.999978
0.757506	0.784596	0.735249	0.711300	0.634795	0.629061	0.592588	0.503957	0.471240	0.422652	0.410625
0.767642	0.825191	0.838842	0.701434	0.649728	0.672077	0.538382	0.545243	0.469104	0.416958	0.357154
0.921172	0.790091	0.715567	0.651721	0.698903	0.582712	0.607857	0.548050	0.457139	0.422007	0.352062
0.898846	0.839484	0.739832	0.754788	0.716339	0.607756	0.585072	0.537051	0.528569	0.415723	0.362268
0.824617	0.871611	0.801872	0.676758	0.647822	0.599497	0.561557	0.553166	0.528569	0.528569	0.362745
0.771579	0.744927	0.821465	0.665807	0.667217	0.648329	0.571908	0.528542	0.468070	0.424237	0.362046
0.925123	0.837813	0.832349	0.710703	0.709147	0.640906	0.570806	0.556940	0.493224	0.417490	0.353238
0.783764	0.833231	0.781888	0.649732	0.716793	0.631582	0.596158	0.504061	0.469886	0.422137	0.360605
0.847185	0.846851	0.764829	0.686462	0.616198	0.671586	0.586189	0.509556	0.456646	0.412472	0.358023
0.893118	0.830103	0.734778	0.717325	0.691340	0.634591	0.596639	0.524360	0.469940	0.423047	0.361437
0.886385	0.763298	0.761273	0.666716	0.619437	0.595421	0.609092	0.502084	0.470649	0.423890	0.359146
0.785217	0.721786	0.829717	0.770407	0.700852	0.664868	0.604396	0.550389	0.550389	0.422013	0.550389
0.926220	0.890240	0.810508	0.781281	0.662344	0.613835	0.554793	0.523289	0.550400	0.462468	0.360234
0.790546	0.749923	0.756957	0.748443	0.701948	0.635231	0.544737	0.539382	0.528569	0.430387	0.386769
0.862569	0.875000	0.801185	0.694374	0.717438	0.615938	0.549693	0.516364	0.469444	0.415942	0.351944
0.918664	0.800202	0.828597	0.718729	0.662698	0.673374	0.595090	0.557154	0.528569	0.422791	0.359498
0.832740	0.795518	0.749357	0.743042	0.724529	0.647488	0.547479	0.498351	0.467624	0.421152	0.374876
0.770237	0.833060	0.700501	0.654158	0.693535	0.586321	0.576889	0.543924	0.463713	0.422976	0.360660
0.869129	0.805099	0.787784	0.730619	0.652169	0.627139	0.587879	0.537884	0.470503	0.416013	0.349800
0.885125	0.735981	0.760158	0.680615	0.656921	0.636974	0.590735	0.537736	0.468664	0.422420	0.356446
0.925831	0.833228	0.804733	0.692349	0.624559	0.657776	0.571939	0.538607	0.479784	0.424005	0.449401
0.842750	0.794515	0.843864	0.731325	0.618224	0.627734	0.585326	0.507337	0.550400	0.419319	0.356612
0.798854	0.722884	0.747879	0.741036	0.614849	0.640517	0.619476	0.537056	0.471172	0.423598	0.356518
0.779349	0.807854	0.802103	0.730812	0.697114	0.614694	0.603489	0.546414	0.485592	0.500258	0.422013
0.837874	0.805063	0.696601	0.713173	0.664806	0.596098	0.613544	0.521540	0.528569	0.522753	0.356403
0.809343	0.877938	0.782609	0.658629	0.659176	0.624124	0.595875	0.547289	0.465446	0.457051	0.405579
0.895676	0.872823	0.711787	0.705536	0.714006	0.674374	0.551824	0.501672	0.459274	0.420797	0.399399
0.789506	0.839522	0.754153	0.679482	0.626922	0.666697	0.537848	0.516472	0.458131	0.495978	0.495978
0.869331	0.734366	0.734541	0.652706	0.625722	0.661164	0.547390	0.544186	0.528569	0.422414	0.374559
0.811289	0.739281	0.815665	0.696507	0.734220	0.596305	0.599703	0.546675	0.471015	0.415222	0.362766
0.928132	0.823226	0.685638	0.776833	0.664765	0.670393	0.546526	0.498982	0.486313	0.422009	0.386027
0.824858	0.778065	0.750023	0.782277	0.623722	0.633847	0.572184	0.521461	0.528569	0.419465	0.356524
0.837162	0.788245	0.727999	0.734326	0.673058	0.644359	0.595460	0.552855	0.482971	0.423474	0.361458
0.780947	0.786431	0.755950	0.770426	0.670279	0.611274	0.603372	0.514530	0.470656	0.444884	0.401088
0.808849	0.778002	0.716542	0.721253	0.704157	0.578913	0.579441	0.517349	0.528569	0.528569	0.356954
0.835932	0.835768	0.726401	0.724507	0.680432	0.638866	0.588077	0.534692	0.485338	0.420923	0.359532
0.890828	0.834109	0.731007	0.666382	0.729565	0.666565	0.609501	0.533792	0.470955	0.425214	0.358001
0.849040	0.736351	0.802200	0.743229	0.711197	0.599033	0.541225	0.551148	0.461040	0.412519	0.361834
0.874144	0.731136	0.761113	0.667179	0.660597	0.587131	0.608776	0.520038	0.468444	0.416772	0.372250
0.880838	0.764376	0.791559	0.700390	0.646222	0.635109	0.543186	0.503925	0.528569	0.422381	0.361136
0.778644	0.762972	0.821466	0.689253	0.662728	0.582831	0.587713	0.531254	0.483836	0.416986	0.351192
0.806949	0.833810	0.734417	0.781963	0.651522	0.584494	0.573830	0.544437	0.462650	0.418151	0.360562
0.836731	0.840747	0.775787	0.704671	0.675975	0.595113	0.597838	0.516786	0.484360	0.415743	0.355479
0.851594	0.863916	0.744422	0.774018	0.662382	0.623399	0.552648	0.522753	0.528569	0.419909	0.351753
0.904392	0.864916	0.774363	0.729740	0.698395	0.589454	0.575900	0.530678	0.473927	0.418728	0.376075
0.776405	0.822488	0.837870	0.743395	0.659298	0.593332	0.577039	0.503906	0.481962	0.413308	0.354118
0.765974	0.794631	0.707324	0.784126	0.724054	0.591408	0.569834	0.548048	0.550400	0.422540	0.462468
0.929307	0.856939	0.734526	0.715911	0.631120	0.616964	0.613666	0.527535	0.479661	0.422297	0.358154
0.865321	0.842561	0.803174	0.661002	0.714494	0.606756	0.614027	0.539795	0.471176	0.417719	0.356888
0.915163	0.761499	0.725692	0.767453	0.664996	0.618443	0.578523	0.550400	0.485683	0.550400	0.450179
0.813249	0.768916	0.699143	0.670185	0.673661	0.639142	0.541311	0.517847	0.466133	0.414902	0.377999
0.771085	0.797938	0.788231	0.684715	0.725214	0.637888	0.603983	0.502192	0.456878	0.558474	0.558474
0.896400	0.883771	0.840124	0.673395	0.672302	0.667730	0.613442	0.537429	0.497845	0.418250	0.361525
0.849346	0.832307	0.837414	0.676402	0.662828	0.606902	0.564990	0.530789	0.459070	0.449401	0.449401
0.861061	0.821375	0.694150	0.737213	0.636923	0.649889	0.591570	0.550400	0.550400	0.462468	0.550400
0.828387	0.872112	0.780491	0.655514	0.720863	0.632117	0.582030	0.503513	0.466523	0.457051	0.457051
0.804081	0.826291	0.698389	0.659090	0.638750	0.579922	0.590522	0.517627	0.483715	0.415554	0.355455
0.861534	0.794123	0.825559	0.727138	0.676454	0.601209	0.596522	0.541594	0.473869	0.416809	0.364206
0.785035	0.820494	0.795860	0.757533	0.707158	0.634400	0.592821	0.553450	0.528569	0.462468	0.355541
0.772266	0.881546	0.749786	0.706337	0.639996	0.675404	0.602017	0.526769	0.485503	0.421683	0.383094
0.934377	0.872131	0.762779	0.715407	0.701280	0.597312	0.573802	0.540890	0.486136	0.416403	0.349698
0.787609	0.838012	0.703843	0.695202	0.696470	0.596167	0.589079	0.528393	0.474395	0.412206	0.350937
0.910138	0.824525	0.814837	0.648827	0.729063	0.589047	0.555774	0.547656	0.489454	0.434219	0.408329
0.776565	0.733856	0.745806	0.727053	0.654578	0.585851	0.587694	0.512500	0.471187	0.417581	0.359509
0.924024	0.819778	0.701642	0.711188	0.693716	0.605074	0.589868	0.580397	0.580397	0.546734	0.467401
0.806821	0.813939	0.772757	0.735670	0.699056	0.662519	0.551910	0.529067	0.463300	0.415519	0.361926
0.861155	0.869028	0.720922	0.715058	0.674397	0.640791	0.593018	0.554948	0.469755	0.416619	0.348389
0.815114	0.810112	0.802206	0.742140	0.684196	0.614282	0.541636	0.536438	0.468532	0.419120	0.351197
0.773187	0.884335	0.739515	0.673978	0.638326	0.623296	0.610137	0.553136	0.486732	0.416139	0.356353
0.833085	0.805435	0.704453	0.684070	0.643193	0.598055	0.611431	0.531058	0.478173	0.418592	0.356389
0.925248	0.869120	0.721401	0.740252	0.638300	0.581704	0.615460	0.510046	0.486105	0.417986	0.350452
0.835377	0.719246	0.795883	0.741707	0.687502	0.604864	0.552709	0.513665	0.478436	0.413414	0.353808
0.815205	0.793157	0.814372	0.721674	0.717349	0.648372	0.612725	0.589240	0.555548	0.555548	0.555548
0.815631	0.844696	0.762877	0.718635	0.718492	0.602465	0.592427	0.515104	0.475439	0.479507	0.555861
0.910339	0.883077	0.749650	0.673453	0.665944	0.648127	0.556144	0.542007	0.476359	0.425188	0.364085
0.922060	0.752275	0.774257	0.738352	0.682469	0.578897	0.609645	0.505407	0.522753	0.415483	0.355891
0.920079	0.848917	0.834292	0.672507	0.680389	0.644416	0.578238	0.534283	0.457558	0.414121	0.355071
0.828801	0.747860	0.820353	0.708811	0.640354	0.613435	0.586344	0.514878	0.484006	0.418702	0.361567
0.754056	0.811487	0.829219	0.748167	0.649072	0.622370	0.550896	0.536771	0.482140	0.417436	0.375017
0.890906	0.772657	0.732401	0.752367	0.696387	0.603600	0.586628	0.551962	0.528569	0.528569	0.353216
0.829966	0.727147	0.759317	0.659465	0.668642	0.627297	0.618981	0.544737	0.459014	0.414877	0.361827
0.819362	0.833068	0.781714	0.723678	0.659424	0.667489	0.591141	0.528569	0.528569	0.415262	0.398485
0.794602	0.798323	0.719421	0.667530	0.719297	0.592204	0.558140	0.532331	0.467637	0.425271	0.354657
0.820176	0.871854	0.731308	0.719629	0.629567	0.632570	0.605881	0.534184	0.528569	0.528569	0.354235
0.882417	0.757423	0.767049	0.696128	0.652340	0.591640	0.595868	0.515673	0.477659	0.415414	0.354003
0.926773	0.792318	0.799433	0.704951	0.696049	0.629035	0.560139	0.546740	0.488987	0.413444	0.360750
0.857988	0.855036	0.770999	0.672825	0.660656	0.593338	0.610871	0.506006	0.490311	0.471142	0.492625
0.892151	0.870505	0.726233	0.720570	0.648672	0.668502	0.610300	0.514625	0.478402	0.423780	0.361910
0.768578	0.783696	0.732366	0.728362	0.674178	0.587559	0.603858	0.544816	0.484754	0.484754	0.493921
0.795345	0.880238	0.818877	0.691529	0.629906	0.605585	0.609952	0.536740	0.489299	0.419507	0.363955
0.824666	0.829424	0.745528	0.732783	0.724578	0.597554	0.611799	0.535559	0.466384	0.414637	0.358283
0.869575	0.788565	0.756716	0.715141	0.693949	0.613528	0.571461	0.502118	0.470623	0.415314	0.349843
0.896254	0.715544	0.735315	0.771525	0.693396	0.619062	0.545452	0.545428	0.488917	0.416615	0.356343
0.874457	0.800286	0.780679	0.754095	0.666155	0.630899	0.569575	0.533533	0.480207	0.417185	0.351654
0.754025	0.776881	0.727913	0.786700	0.722885	0.646140	0.553885	0.540241	0.490302	0.420066	0.364430
0.835222	0.875900	0.696204	0.784616	0.616822	0.663720	0.543085	0.515677	0.460240	0.424634	0.360185
0.803280	0.802452	0.744458	0.684999	0.640522	0.657780	0.612255	0.530285	0.480410	0.427194	0.448210
0.759299	0.882105	0.744369	0.653110	0.677998	0.623668	0.544363	0.506307	0.528569	0.528569	0.377233
0.886594	0.735383	0.693610	0.739553	0.702427	0.583189	0.557360	0.512846	0.465273	0.475529	0.475529
0.761216	0.770232	0.774379	0.728152	0.672952	0.673876	0.543562	0.505821	0.488423	0.424403	0.357979
0.813210	0.773390	0.795251	0.697451	0.649542	0.665954	0.611309	0.524013	0.528569	0.528569	0.360292
0.868829	0.750897	0.765345	0.721204	0.643985	0.612342	0.549277	0.550400	0.487833	0.550400	0.462468
0.877173	0.819998	0.727534	0.765524	0.612399	0.590063	0.575347	0.555861	0.474548	0.462468	0.479507
0.873136	0.837898	0.824407	0.726636	0.620469	0.586320	0.577007	0.527377	0.475882	0.414557	0.357912
0.931069	0.835167	0.692321	0.695221	0.687123	0.648003	0.586189	0.516212	0.486113	0.462696	0.486113
0.819210	0.866885	0.694018	0.711008	0.667551	0.596409	0.594478	0.552454	0.488722	0.413914	0.362486
0.889450	0.805664	0.773052	0.728614	0.680396	0.632952	0.604260	0.550389	0.461680	0.550389	0.550389
0.906805	0.808185	0.744348	0.740729	0.650961	0.596912	0.594800	0.525138	0.471000	0.420276	0.362384
0.768696	0.842861	0.707225	0.704348	0.631888	0.675721	0.566156	0.522145	0.456661	0.416077	0.354403
0.872024	0.852565	0.763135	0.702195	0.656461	0.596636	0.582760	0.539199	0.462673	0.415098	0.359476
0.834335	0.861216	0.816409	0.683245	0.695648	0.582332	0.596041	0.554741	0.522753	0.415250	0.351137
0.852919	0.773755	0.777067	0.757496	0.726656	0.608016	0.604679	0.523103	0.479817	0.420502	0.353220
0.785892	0.750690	0.775138	0.737389	0.639757	0.653955	0.578724	0.517464	0.467756	0.417056	0.369600
0.814977	0.884623	0.729694	0.784253	0.654331	0.648269	0.602155	0.541154	0.528569	0.513756	0.398485
0.817145	0.868352	0.839918	0.740782	0.626964	0.664609	0.582539	0.529610	0.486287	0.416115	0.356632
0.787649	0.814431	0.713413	0.724647	0.631502	0.586679	0.589026	0.504293	0.474387	0.422013	0.422013
0.928800	0.842274	0.721710	0.664332	0.698171	0.667744	0.583248	0.519827	0.472637	0.424127	0.352439
0.920454	0.729791	0.806705	0.779125	0.629158	0.620921	0.560902	0.528569	0.528569	0.420017	0.362035
0.805927	0.806672	0.752562	0.662669	0.666042	0.665980	0.573699	0.542762	0.528569	0.433133	0.462104
0.938712	0.831606	0.783348	0.725377	0.662820	0.616346	0.604713	0.542433	0.491042	0.419077	0.357297
0.752559	0.769057	0.809319	0.713220	0.710915	0.591674	0.543916	0.523468	0.484528	0.415367	0.350002
0.942072	0.720201	0.752635	0.757348	0.642433	0.589739	0.566732	0.532249	0.461165	0.420149	0.360855
0.806564	0.891649	0.814255	0.767783	0.646393	0.598029	0.563251	0.511211	0.550400	0.550400	0.550400
0.882291	0.875783	0.820023	0.773372	0.667984	0.599108	0.576053	0.550400	0.550400	0.412279	0.550400
0.930702	0.868459	0.794838	0.665325	0.726306	0.628046	0.584610	0.537083	0.488631	0.446324	0.394932
0.878622	0.774903	0.731759	0.741064	0.665218	0.588692	0.592461	0.532893	0.480077	0.415664	0.357915
0.784749	0.729013	0.746376	0.675580	0.667318	0.648971	0.614746	0.548890	0.526856	0.423129	0.362485
0.880951	0.877309	0.768671	0.719650	0.699991	0.617421	0.568472	0.516071	0.528569	0.528569	0.361674
0.848269	0.851096	0.778702	0.759663	0.690959	0.599617	0.604548	0.512615	0.467132	0.419187	0.357295
0.873409	0.784039	0.790987	0.744674	0.657201	0.604176	0.577938	0.528664	0.477458	0.415047	0.405774
0.823133	0.784229	0.701644	0.690652	0.724947	0.647457	0.589383	0.513753	0.466059	0.423826	0.348921
0.845801	0.783929	0.740126	0.662902	0.646571	0.587263	0.570711	0.531694	0.490668	0.419572	0.356016
0.785035	0.823766	0.704611	0.741723	0.692766	0.637723	0.571160	0.527814	0.488830	0.422890	0.462468
0.814081	0.883560	0.714646	0.745045	0.644263	0.583888	0.611449	0.513085	0.488656	0.421641	0.355098
0.933394	0.819168	0.700117	0.654705	0.623835	0.580643	0.552425	0.508957	0.528569	0.528569	0.362939
0.772296	0.824973	0.706053	0.731840	0.661058	0.597648	0.610249	0.548061	0.484627	0.420867	0.361355
0.903610	0.889918	0.751305	0.663652	0.654561	0.657476	0.573984	0.509803	0.467954	0.413979	0.353635
0.815753	0.792418	0.787313	0.788800	0.711529	0.671820	0.581929	0.525164	0.480082	0.417502	0.358446
0.768773	0.874894	0.714951	0.677456	0.693001	0.636192	0.594910	0.519578	0.485381	0.457051	0.357601
0.873700	0.758818	0.706190	0.668183	0.696924	0.583703	0.553196	0.552613	0.502383	0.422925	0.402084
0.889984	0.787881	0.753575	0.673056	0.664171	0.650980	0.575048	0.545405	0.528569	0.550400	0.550400
0.791476	0.882753	0.694867	0.708495	0.696623	0.602619	0.610142	0.526623	0.469598	0.415193	0.360616
0.901171	0.888702	0.684374	0.768507	0.709061	0.600461	0.581688	0.509208	0.486970	0.413694	0.363648
0.770004	0.858104	0.729444	0.656532	0.622937	0.658758	0.583417	0.510753	0.460708	0.521824	0.558474
0.872551	0.870790	0.811981	0.746967	0.704911	0.619161	0.572966	0.548018	0.465261	0.417782	0.352937
0.873387	0.809477	0.717374	0.739682	0.716463	0.664146	0.604859	0.501477	0.528569	0.522753	0.398864
0.879000	0.788452	0.687481	0.772353	0.686038	0.583088	0.614124	0.542395	0.528569	0.462468	0.362618
0.858032	0.837443	0.715281	0.690552	0.644851	0.626109	0.543053	0.537480	0.490891	0.420961	0.353354
0.941979	0.816554	0.759932	0.741747	0.615368	0.631685	0.555552	0.513214	0.467916	0.415496	0.350801
0.784471	0.720325	0.692149	0.745218	0.659910	0.623402	0.587677	0.521752	0.472961	0.424769	0.353431
0.877339	0.769025	0.748249	0.745936	0.668282	0.608202	0.613957	0.540410	0.477782	0.466418	0.363730
0.795271	0.886350	0.782971	0.712335	0.618696	0.615203	0.585342	0.541299	0.528569	0.462468	0.359917
0.882123	0.743983	0.728743	0.678870	0.698582	0.610477	0.591996	0.541279	0.467401	0.449401	0.467401
0.911836	0.870594	0.757747	0.715551	0.651802	0.669270	0.584883	0.546202	0.460970	0.418547	0.352708
0.786799	0.778768	0.803778	0.672991	0.705026	0.579520	0.562874	0.517674	0.522753	0.424081	0.361378
0.940539	0.875889	0.756897	0.676693	0.668797	0.599714	0.605503	0.525557	0.480951	0.416972	0.363474
0.899133	0.739534	0.823160	0.730565	0.625970	0.638656	0.588802	0.555548	0.555548	0.555548	0.555548
0.944319	0.797525	0.831419	0.693548	0.708301	0.661027	0.584766	0.509806	0.457053	0.418705	0.360106
0.942302	0.887718	0.692913	0.657571	0.625789	0.652003	0.582258	0.554910	0.522753	0.462468	0.356145
0.821164	0.775530	0.711953	0.755197	0.625388	0.584586	0.603939	0.507352	0.528569	0.420473	0.351640
0.915152	0.869897	0.817418	0.727218	0.723655	0.599103	0.595470	0.542596	0.490397	0.420511	0.356016
0.861976	0.736776	0.818580	0.688580	0.677421	0.665693	0.607568	0.542895	0.476586	0.423944	0.462468
0.813960	0.803000	0.792152	0.688543	0.701114	0.586144	0.564854	0.528569	0.522753	0.408620	0.348120
0.850094	0.750347	0.832692	0.668232	0.661943	0.660266	0.590542	0.503923	0.528569	0.422027	0.359157
0.888178	0.747981	0.816214	0.664439	0.663776	0.670940	0.576371	0.525925	0.489377	0.523276	0.550118
0.788092	0.736840	0.685966	0.717873	0.637390	0.642034	0.554707	0.502667	0.454214	0.408585	0.350659
0.869154	0.728214	0.760084	0.696937	0.687167	0.628499	0.601602	0.522753	0.473103	0.427137	0.359273
0.939092	0.832269	0.801716	0.671288	0.686999	0.599128	0.559204	0.542726	0.491147	0.417652	0.353602
0.775228	0.726511	0.687365	0.708992	0.645197	0.626319	0.578589	0.549043	0.472169	0.430809	0.386027
0.786202	0.790203	0.798147	0.734392	0.689697	0.610995	0.549797	0.522350	0.462489	0.422615	0.350736
0.826324	0.750082	0.791356	0.710161	0.679439	0.668710	0.591782	0.506614	0.487550	0.421662	0.359911
0.786093	0.729992	0.746761	0.704341	0.694653	0.580859	0.542885	0.528148	0.478370	0.420062	0.355748
0.767716	0.766783	0.830110	0.719526	0.728658	0.582962	0.589620	0.530970	0.471323	0.415851	0.353765
0.942426	0.813673	0.764989	0.689674	0.633697	0.616203	0.608045	0.551190	0.487459	0.414328	0.356507
0.816282	0.886828	0.748549	0.759005	0.673461	0.646265	0.554820	0.548326	0.484112	0.412887	0.359244
0.798457	0.731084	0.838047	0.772100	0.649711	0.671323	0.584843	0.547921	0.528569	0.416394	0.434424
0.754941	0.775676	0.726552	0.664197	0.711561	0.599789	0.578252	0.525739	0.462221	0.422201	0.361344
0.809087	0.800823	0.784940	0.749036	0.639714	0.590600	0.603950	0.549166	0.489984	0.418736	0.358852
0.758486	0.787201	0.726299	0.662413	0.726045	0.587431	0.607185	0.554887	0.474385	0.417931	0.360680
0.939743	0.877116	0.831279	0.685695	0.729674	0.663169	0.595381	0.529840	0.528569	0.528569	0.354120
0.808584	0.778181	0.761599	0.652472	0.702576	0.584636	0.563454	0.559002	0.461111	0.415777	0.364296
0.862567	0.754106	0.834254	0.663914	0.688310	0.638888	0.614894	0.525473	0.474012	0.418253	0.455270
0.763105	0.716939	0.810152	0.706237	0.662222	0.602503	0.607780	0.522770	0.473818	0.424159	0.462468
0.816123	0.823898	0.751224	0.667856	0.698510	0.610103	0.586626	0.542861	0.484233	0.421920	0.363139
0.794593	0.806307	0.827838	0.787321	0.718698	0.652181	0.612421	0.535122	0.487581	0.425042	0.351683
0.868388	0.779282	0.832840	0.737417	0.663627	0.653960	0.575214	0.548221	0.469247	0.425978	0.355620
0.846763	0.890021	0.806428	0.659502	0.696273	0.676034	0.580947	0.510557	0.486800	0.426997	0.378168
0.926787	0.823474	0.739099	0.693997	0.679310	0.648615	0.557836	0.538754	0.478557	0.411776	0.356131
0.881068	0.847775	0.712057	0.768747	0.723815	0.624442	0.600355	0.515965	0.528569	0.528569	0.360188
0.902137	0.839427	0.712103	0.687110	0.668000	0.644843	0.593710	0.530136	0.477597	0.420709	0.358546
0.817838	0.718562	0.757393	0.723366	0.719883	0.640119	0.596099	0.556358	0.484600	0.421212	0.353506
0.830428	0.810925	0.813076	0.768361	0.695265	0.595059	0.544332	0.518822	0.470887	0.421557	0.356928
0.777399	0.802687	0.688344	0.732428	0.663532	0.633833	0.548925	0.524808	0.466267	0.417556	0.349152
0.868958	0.721263	0.763046	0.727551	0.645549	0.601952	0.558841	0.507283	0.466311	0.421991	0.352607
0.892190	0.792027	0.718019	0.705445	0.722507	0.630209	0.570567	0.522718	0.481241	0.417555	0.360554
0.932711	0.723866	0.784176	0.656345	0.654650	0.668473	0.561130	0.545756	0.482019	0.420602	0.403915
0.906843	0.786750	0.838465	0.751374	0.673441	0.636803	0.551292	0.517592	0.478968	0.414813	0.383094
0.901659	0.760559	0.801891	0.685978	0.703445	0.646736	0.569988	0.511589	0.481349	0.418126	0.350936
0.798415	0.805473	0.836046	0.697729	0.614126	0.676098	0.588637	0.497817	0.476359	0.416605	0.348287
0.917389	0.823018	0.702819	0.719668	0.714575	0.618841	0.545896	0.520896	0.528569	0.424838	0.359659
0.868395	0.835104	0.706448	0.674037	0.687533	0.580818	0.577171	0.553234	0.472856	0.426377	0.401339
0.771007	0.807213	0.751822	0.709023	0.715883	0.590400	0.615140	0.545389	0.487554	0.550400	0.462468
0.753529	0.890296	0.734490	0.720113	0.638091	0.632333	0.589315	0.533316	0.470671	0.411394	0.351078
0.750834	0.769209	0.797992	0.744928	0.668874	0.632824	0.555503	0.502361	0.480888	0.421657	0.360980
0.879113	0.730895	0.791516	0.716930	0.703006	0.644113	0.568016	0.549475	0.462474	0.412655	0.358060
0.845451	0.734402	0.791479	0.690958	0.629985	0.657809	0.549675	0.525297	0.482388	0.421047	0.361020
0.761754	0.816920	0.832895	0.751601	0.648883	0.585430	0.591609	0.543097	0.522753	0.422462	0.351825
0.905696	0.817466	0.816789	0.710341	0.638752	0.637719	0.606083	0.504780	0.468305	0.418493	0.358956
0.801249	0.832922	0.785991	0.650542	0.652753	0.669050	0.595562	0.536794	0.528569	0.528569	0.382392
0.810741	0.724335	0.826048	0.738589	0.707685	0.654386	0.576742	0.542025	0.485100	0.420584	0.353829
0.906056	0.889437	0.760530	0.756613	0.645741	0.650090	0.573606	0.507731	0.528569	0.413778	0.360129
0.931504	0.800355	0.716990	0.727947	0.685991	0.664660	0.580003	0.543996	0.528569	0.418252	0.361753
0.846911	0.755855	0.761222	0.705159	0.643936	0.671393	0.547349	0.508916	0.476774	0.419563	0.359101
0.813990	0.840225	0.834876	0.789202	0.630453	0.678755	0.587451	0.522753	0.528569	0.419997	0.355003
0.842692	0.785472	0.702240	0.664543	0.694734	0.671436	0.607955	0.522753	0.528569	0.522753	0.350392
0.809047	0.869756	0.724949	0.736207	0.670741	0.609131	0.582806	0.551843	0.528569	0.422850	0.397283
0.797833	0.827858	0.802273	0.781623	0.671634	0.640554	0.555514	0.517621	0.470743	0.420125	0.360823
0.850720	0.812834	0.718725	0.782397	0.692795	0.611368	0.606840	0.533700	0.488929	0.423415	0.358452
0.899952	0.825483	0.795200	0.773636	0.625616	0.629980	0.594174	0.507434	0.461629	0.541395	0.462468
0.810771	0.876873	0.709934	0.720564	0.674884	0.629626	0.578762	0.513337	0.528569	0.522753	0.350157
0.936028	0.796466	0.840528	0.726587	0.695479	0.637860	0.544411	0.537784	0.482127	0.419117	0.355112
0.929186	0.848733	0.728828	0.782648	0.616765	0.608739	0.606218	0.556854	0.460643	0.414165	0.361679
0.763113	0.716972	0.766134	0.668648	0.717860	0.628442	0.591739	0.535904	0.491280	0.417184	0.362008
0.834698	0.731643	0.786957	0.780593	0.713513	0.674975	0.595554	0.546495	0.487871	0.472659	0.462468
0.839017	0.724157	0.818080	0.725687	0.682785	0.581298	0.563516	0.532562	0.462995	0.417639	0.362094
0.832333	0.863311	0.793740	0.707572	0.666752	0.669557	0.552320	0.508432	0.489520	0.457051	0.401088
0.902806	0.889415	0.746173	0.715708	0.640398	0.616299	0.616056	0.537793	0.465673	0.418933	0.356258
0.784087	0.825171	0.789177	0.775706	0.623219	0.645082	0.580446	0.530199	0.464712	0.421578	0.359225
0.900068	0.871789	0.769094	0.714391	0.626854	0.631924	0.604111	0.528569	0.459292	0.423321	0.363359
0.925118	0.752781	0.783141	0.773727	0.621600	0.608455	0.604488	0.508470	0.479864	0.412270	0.358683
0.917633	0.824999	0.700766	0.742288	0.643136	0.668328	0.613389	0.569544	0.548890	0.528569	0.358283
0.811795	0.793939	0.842677	0.773487	0.716699	0.590285	0.609834	0.535223	0.483002	0.416031	0.358217
0.772866	0.803842	0.816308	0.739237	0.689014	0.649606	0.580774	0.547007	0.475672	0.412972	0.361563
0.897756	0.816260	0.837370	0.764065	0.688585	0.647589	0.597545	0.513100	0.489482	0.413503	0.353271
0.765870	0.784007	0.804483	0.687194	0.683211	0.590269	0.585238	0.510658	0.465979	0.425051	0.362505
0.795259	0.843535	0.741665	0.697638	0.692846	0.657003	0.568307	0.512480	0.489002	0.420813	0.361112
0.789806	0.754403	0.745703	0.737809	0.676755	0.628731	0.568336	0.552430	0.482723	0.424682	0.550400
0.805286	0.771240	0.728550	0.770639	0.697381	0.626837	0.601810	0.528569	0.528569	0.448215	0.448215
0.804979	0.782610	0.760287	0.689743	0.687024	0.585651	0.596754	0.542342	0.475478	0.415974	0.362674
0.795045	0.838335	0.758376	0.722011	0.620660	0.627831	0.589745	0.512930	0.490579	0.422318	0.449401
0.882137	0.789519	0.708164	0.763798	0.719795	0.626325	0.555867	0.516916	0.528569	0.528569	0.352680
0.839542	0.851226	0.685502	0.722876	0.636217	0.638356	0.614407	0.498607	0.528569	0.418806	0.356052
0.911535	0.802434	0.701500	0.786206	0.678553	0.656637	0.592491	0.523074	0.479605	0.423653	0.357568
0.927078	0.817328	0.777419	0.770792	0.630990	0.577981	0.540899	0.506317	0.463471	0.423531	0.361709
0.938553	0.837225	0.728388	0.783725	0.708945	0.619368	0.568401	0.542230	0.515809	0.529406	0.426363
0.920633	0.836155	0.695037	0.710159	0.665132	0.610627	0.615443	0.509110	0.474282	0.416503	0.357511
0.779603	0.755041	0.723116	0.710935	0.691456	0.598317	0.600457	0.531569	0.528569	0.422480	0.353884
0.862000	0.750569	0.826915	0.704438	0.722959	0.611631	0.559056	0.504822	0.489219	0.421801	0.364126
0.839119	0.823325	0.819290	0.730767	0.629061	0.598982	0.562289	0.542608	0.467524	0.421667	0.363931
0.871804	0.751640	0.772783	0.745672	0.691146	0.583410	0.578504	0.540218	0.488948	0.422658	0.361833
0.765888	0.824237	0.746812	0.744853	0.692924	0.671663	0.613858	0.505794	0.522753	0.528569	0.550400
0.873730	0.866740	0.711662	0.704936	0.618033	0.612363	0.573581	0.539310	0.528569	0.528569	0.386769
0.759082	0.819218	0.783388	0.764178	0.667459	0.607079	0.576914	0.551778	0.490360	0.417109	0.360002
0.847652	0.774724	0.766365	0.673613	0.683990	0.610650	0.574635	0.554086	0.476630	0.425719	0.355002
0.826894	0.813720	0.713031	0.690389	0.648936	0.656654	0.597951	0.513728	0.521824	0.558474	0.558474
0.912042	0.833130	0.800435	0.719702	0.684742	0.577930	0.562167	0.537437	0.460852	0.421443	0.357216
0.779088	0.817799	0.690418	0.763802	0.678877	0.642127	0.604744	0.536735	0.470602	0.420191	0.363401
0.917604	0.819278	0.836089	0.664136	0.640559	0.632807	0.596273	0.551937	0.486701	0.419468	0.360690
0.908743	0.819828	0.728056	0.659895	0.692548	0.633956	0.613401	0.549442	0.463348	0.418717	0.356370
0.885189	0.745296	0.771471	0.693694	0.701701	0.590446	0.560900	0.523476	0.522753	0.528569	0.358309
0.759299	0.856412	0.697963	0.706057	0.678122	0.651162	0.559827	0.535142	0.467365	0.419295	0.363039
0.941044	0.834109	0.814246	0.694089	0.629460	0.609994	0.594924	0.511628	0.528569	0.418604	0.356259
0.799704	0.728016	0.793716	0.758303	0.658085	0.671049	0.583158	0.536812	0.476630	0.422698	0.358817
0.897372	0.769729	0.745311	0.785055	0.644576	0.607091	0.566520	0.553756	0.489377	0.425854	0.397681
0.915996	0.772948	0.742731	0.683433	0.625692	0.645930	0.600534	0.505582	0.490642	0.423304	0.361595
0.941399	0.842762	0.726061	0.723338	0.714074	0.580929	0.554198	0.516978	0.486511	0.413414	0.358983
0.896129	0.854591	0.833927	0.723744	0.683353	0.609899	0.592441	0.536481	0.472663	0.421989	0.360708
0.801085	0.808119	0.763556	0.735627	0.639271	0.640012	0.579631	0.512885	0.486095	0.418145	0.363399
0.795361	0.791123	0.733109	0.676007	0.688902	0.663284	0.560042	0.552340	0.487071	0.419377	0.361676
0.860285	0.805736	0.820034	0.708130	0.659132	0.636727	0.585889	0.528569	0.472423	0.415921	0.350891
0.886108	0.832040	0.778457	0.652788	0.614479	0.592896	0.556076	0.541434	0.473920	0.413485	0.378262
0.885417	0.843862	0.710193	0.786317	0.716618	0.594666	0.608073	0.529617	0.488302	0.419616	0.356118
0.838058	0.762173	0.778293	0.678085	0.649793	0.628366	0.588454	0.522062	0.522753	0.413819	0.358951
0.768127	0.759530	0.807027	0.692641	0.663133	0.644897	0.578453	0.549631	0.485055	0.415592	0.359830
0.887384	0.740081	0.751415	0.789031	0.631995	0.645436	0.596240	0.556658	0.463307	0.420092	0.361448
0.799681	0.736898	0.750170	0.659908	0.651567	0.583843	0.575416	0.518160	0.465567	0.419198	0.362883
0.802291	0.853613	0.719168	0.762880	0.641855	0.627292	0.564730	0.501547	0.461041	0.425287	0.362796
0.891800	0.870425	0.705655	0.768336	0.688958	0.642438	0.605367	0.542920	0.479992	0.418300	0.370114
0.822647	0.783813	0.711479	0.676028	0.717690	0.666931	0.585943	0.535126	0.467350	0.415324	0.355581
0.817996	0.838408	0.819031	0.673856	0.689580	0.655084	0.595297	0.534819	0.490438	0.426838	0.362518
0.896688	0.841163	0.782836	0.683238	0.722873	0.679388	0.546102	0.523221	0.476903	0.422799	0.351100
0.858717	0.790638	0.793605	0.742849	0.671474	0.612297	0.579002	0.551845	0.477686	0.415517	0.550400
0.872378	0.822363	0.836645	0.682371	0.635672	0.624012	0.558903	0.548659	0.474594	0.416003	0.357129
0.783260	0.746688	0.787717	0.766638	0.641924	0.596837	0.556105	0.528569	0.465986	0.415642	0.415376
0.781599	0.741676	0.694505	0.722376	0.687419	0.672530	0.592633	0.503634	0.528569	0.528569	0.421991
0.837032	0.730463	0.764947	0.768657	0.644536	0.585025	0.598719	0.531046	0.484339	0.419885	0.361947
0.934564	0.841340	0.827222	0.662704	0.721070	0.666582	0.588658	0.536012	0.481062	0.426008	0.352590
0.908721	0.865793	0.708702	0.771007	0.626809	0.611273	0.551991	0.537970	0.470027	0.417209	0.361957
0.861050	0.837454	0.813553	0.771898	0.685560	0.668452	0.545380	0.543252	0.528569	0.545184	0.357034
0.920932	0.797364	0.712380	0.780239	0.642648	0.651361	0.541572	0.535134	0.485357	0.418585	0.363409
0.790025	0.793366	0.787276	0.720494	0.686856	0.626399	0.548213	0.549174	0.469182	0.415332	0.361936
0.939757	0.764748	0.839144	0.780514	0.637230	0.590610	0.579426	0.552137	0.471696	0.418426	0.353108
0.932115	0.815297	0.721866	0.781913	0.649485	0.631780	0.585747	0.543112	0.462752	0.421807	0.360486
0.798765	0.733573	0.792421	0.751465	0.617574	0.580340	0.544334	0.534458	0.472105	0.420728	0.363105
0.903149	0.720587	0.784915	0.735541	0.658275	0.637968	0.542220	0.534033	0.483805	0.423051	0.362297
0.831107	0.840502	0.757869	0.700455	0.672671	0.675852	0.592379	0.543373	0.482585	0.422411	0.360862
0.787225	0.764862	0.756994	0.724321	0.632815	0.605732	0.545524	0.555526	0.478903	0.419088	0.349550
0.779122	0.867945	0.748479	0.713223	0.654025	0.607244	0.614162	0.567605	0.573123	0.528569	0.453899
0.749664	0.829948	0.739525	0.736446	0.659133	0.587767	0.563867	0.536049	0.534377	0.534377	0.534369
0.873440	0.750725	0.781838	0.743018	0.681949	0.606521	0.594391	0.529374	0.490882	0.420868	0.353030
0.884863	0.881694	0.823647	0.769216	0.708149	0.633585	0.553247	0.530121	0.504372	0.502315	0.408574
0.934075	0.847295	0.769690	0.652918	0.698190	0.601449	0.591556	0.548927	0.483707	0.424519	0.361654
0.819626	0.889948	0.730048	0.676624	0.650715	0.635811	0.597780	0.521918	0.475143	0.419561	0.360568
0.841546	0.791461	0.759175	0.662608	0.621140	0.643332	0.608762	0.531623	0.474803	0.417454	0.375335
0.760983	0.839087	0.764391	0.741481	0.620402	0.625414	0.600294	0.521127	0.462468	0.528569	0.373026
0.816624	0.857035	0.758306	0.737233	0.617627	0.641890	0.562340	0.533171	0.489963	0.415318	0.353514
0.920055	0.743710	0.687158	0.733890	0.718277	0.670778	0.614598	0.517158	0.474020	0.423198	0.357345
0.916133	0.877640	0.772324	0.699877	0.659927	0.641144	0.597219	0.512419	0.480008	0.418268	0.357979
0.802973	0.802416	0.821281	0.738030	0.637156	0.606122	0.607971	0.523153	0.465262	0.417559	0.363963
0.801801	0.840136	0.716503	0.785694	0.650052	0.631488	0.607612	0.505372	0.468389	0.414927	0.355729
0.884548	0.873684	0.793332	0.676304	0.637491	0.601073	0.553262	0.531029	0.468650	0.413447	0.354969
0.812198	0.757696	0.799126	0.691853	0.682988	0.623832	0.559170	0.529182	0.486029	0.421292	0.362008
0.798499	0.791342	0.773819	0.671455	0.692885	0.652395	0.595202	0.526856	0.573123	0.499059	0.361550
0.851921	0.720512	0.689066	0.767012	0.696937	0.635556	0.555673	0.545103	0.483467	0.415607	0.360470
0.818894	0.852961	0.686832	0.742675	0.722941	0.677938	0.585758	0.509988	0.464472	0.462468	0.462468
0.879520	0.790311	0.812303	0.712109	0.677099	0.664943	0.596305	0.498985	0.473770	0.413769	0.350871
0.783133	0.810961	0.684399	0.738741	0.653221	0.645648	0.566626	0.533293	0.491370	0.562587	0.562587
0.790949	0.807158	0.711195	0.741897	0.645772	0.658348	0.562219	0.535910	0.528569	0.449401	0.467401
0.929688	0.889539	0.762537	0.657285	0.694961	0.600991	0.595968	0.541524	0.489131	0.475439	0.555861
0.876447	0.845486	0.749593	0.684027	0.712968	0.677352	0.569937	0.542331	0.466158	0.419405	0.369940
0.846897	0.831016	0.709552	0.730476	0.643317	0.591639	0.544006	0.532793	0.479751	0.421896	0.353294
0.789491	0.806393	0.723442	0.771880	0.645859	0.622186	0.546945	0.515491	0.483453	0.479507	0.475439
0.925719	0.834109	0.690037	0.732474	0.672584	0.660903	0.595475	0.506389	0.487991	0.416430	0.386769
0.821345	0.813085	0.774966	0.708292	0.648030	0.610030	0.611549	0.512862	0.460250	0.417116	0.356812
0.860349	0.779362	0.774428	0.778159	0.666919	0.594745	0.582809	0.498479	0.482579	0.418535	0.402730
0.930718	0.882017	0.686789	0.776964	0.646565	0.638784	0.560128	0.512618	0.459729	0.420192	0.361493
0.831597	0.837988	0.797249	0.749112	0.620467	0.643435	0.545105	0.534888	0.483817	0.423666	0.462468
0.940090	0.784401	0.711469	0.739718	0.682321	0.606555	0.611835	0.532182	0.462350	0.419987	0.362016
0.853674	0.775717	0.794918	0.683756	0.722233	0.665570	0.575563	0.534542	0.481321	0.415979	0.356776
0.887028	0.747822	0.790807	0.724016	0.708714	0.582253	0.544131	0.547721	0.469003	0.438931	0.349827
0.831189	0.787804	0.742308	0.682739	0.629665	0.609140	0.572283	0.522753	0.504042	0.492587	0.403767
0.810418	0.774363	0.688819	0.691544	0.664422	0.624151	0.589968	0.541699	0.463272	0.420757	0.356183
0.799864	0.865523	0.711833	0.733481	0.705135	0.627692	0.547816	0.532169	0.460794	0.415844	0.360080
0.915668	0.719541	0.749295	0.743108	0.617420	0.654456	0.617527	0.516109	0.478482	0.423071	0.354483
0.782819	0.882144	0.747620	0.727781	0.662733	0.618805	0.572710	0.528581	0.460627	0.416680	0.352093
0.902442	0.796148	0.713268	0.735097	0.623660	0.640556	0.564557	0.535738	0.491784	0.414330	0.401772
0.808589	0.769537	0.763080	0.685617	0.675909	0.666830	0.589299	0.536857	0.528569	0.423293	0.356709
0.819475	0.844092	0.818121	0.689645	0.621191	0.663217	0.604971	0.551191	0.468203	0.528569	0.550400
0.850329	0.821356	0.725033	0.685129	0.646243	0.618099	0.578663	0.548559	0.477234	0.550400	0.353126
0.882559	0.866782	0.806331	0.706396	0.648305	0.639489	0.613482	0.559087	0.483661	0.424462	0.358472
0.841743	0.877182	0.698395	0.779804	0.650426	0.651378	0.605820	0.518258	0.488694	0.413719	0.354412
0.833610	0.720462	0.822628	0.753389	0.691508	0.656524	0.590234	0.547611	0.522753	0.419692	0.353284
0.803822	0.867632	0.794920	0.668311	0.669392	0.633824	0.570675	0.546389	0.473290	0.413184	0.356762
0.762335	0.811429	0.722261	0.658887	0.647636	0.654062	0.540988	0.503896	0.490963	0.418477	0.357685
0.773471	0.766229	0.841513	0.654328	0.650431	0.670256	0.581943	0.539092	0.493646	0.416947	0.353999
0.807784	0.835037	0.733684	0.729863	0.620168	0.632670	0.559809	0.539337	0.467591	0.417677	0.363173
0.801536	0.728921	0.697063	0.707782	0.651194	0.666270	0.610262	0.539241	0.487316	0.422899	0.361488
0.830879	0.796210	0.768897	0.678790	0.732654	0.597486	0.558581	0.542983	0.459655	0.418147	0.405774
0.931959	0.856138	0.692344	0.655065	0.648103	0.663301	0.600000	0.543500	0.465345	0.511179	0.437291
0.805132	0.739142	0.786865	0.705557	0.693085	0.667682	0.571093	0.536648	0.482767	0.421510	0.355922
0.901602	0.792658	0.701812	0.745411	0.677059	0.632118	0.566011	0.551322	0.490615	0.423041	0.359948
0.789775	0.786906	0.704697	0.676248	0.651834	0.612615	0.590441	0.533575	0.472031	0.528569	0.541395
0.808927	0.881252	0.755069	0.731257	0.613799	0.620779	0.612539	0.522753	0.528569	0.528569	0.401339
0.932768	0.806707	0.799261	0.655115	0.626020	0.646237	0.591781	0.551170	0.473796	0.424379	0.396111
0.858990	0.777507	0.829513	0.702407	0.666187	0.653354	0.591116	0.513726	0.461798	0.417780	0.361956
0.834179	0.751703	0.827124	0.716931	0.659143	0.630066	0.611425	0.522753	0.528569	0.528569	0.505160
0.878200	0.762285	0.758152	0.718130	0.711062	0.598952	0.539061	0.545937	0.545937	0.545937	0.545937
0.823268	0.747015	0.789281	0.726375	0.693157	0.638736	0.561108	0.531869	0.478836	0.446251	0.428399
0.871306	0.836806	0.753038	0.784152	0.677469	0.625371	0.605787	0.518701	0.459246	0.550400	0.356318
0.786781	0.888478	0.745312	0.734948	0.627234	0.606689	0.543248	0.584455	0.474603	0.428763	0.419096
0.841709	0.765969	0.712648	0.745697	0.632936	0.643299	0.573478	0.507117	0.468703	0.422120	0.355776
0.752992	0.890319	0.739409	0.670438	0.670475	0.660607	0.575511	0.500274	0.481688	0.414089	0.359215
0.792669	0.891346	0.713876	0.720345	0.695040	0.663616	0.599574	0.536718	0.484096	0.419876	0.364083
0.904227	0.807215	0.784734	0.735905	0.614605	0.610907	0.592410	0.538652	0.476901	0.423889	0.358479
0.840738	0.833760	0.802087	0.718909	0.631570	0.617773	0.572816	0.540716	0.487861	0.437553	0.352747
0.805054	0.880798	0.719172	0.700254	0.646841	0.665237	0.572019	0.531786	0.458566	0.415926	0.359971
0.844098	0.883334	0.834493	0.735207	0.724214	0.605767	0.557614	0.538199	0.477497	0.420322	0.402375
0.867672	0.887430	0.706392	0.656018	0.710601	0.620325	0.594711	0.521597	0.528569	0.528569	0.360901
0.894734	0.733297	0.775818	0.737343	0.693259	0.616691	0.593642	0.517680	0.493802	0.413125	0.353411
0.760721	0.850496	0.759446	0.786394	0.618584	0.588479	0.592489	0.526518	0.477703	0.426874	0.364775
0.804324	0.768977	0.786400	0.745056	0.653851	0.596334	0.589682	0.509748	0.461592	0.417986	0.355090
0.859382	0.844323	0.822247	0.685123	0.657904	0.669405	0.588165	0.548461	0.463812	0.415940	0.357846
0.842428	0.834984	0.783058	0.746149	0.648602	0.624306	0.567581	0.518946	0.481226	0.418011	0.355358
0.772769	0.883978	0.817086	0.688421	0.692977	0.637547	0.587321	0.534701	0.474281	0.413168	0.360186
0.902510	0.805938	0.719925	0.654175	0.722165	0.601716	0.577708	0.543360	0.483182	0.416087	0.355464
0.839736	0.772229	0.835466	0.729326	0.641402	0.638272	0.601692	0.527437	0.487412	0.448140	0.360495
0.923945	0.738688	0.818660	0.785515	0.643518	0.675433	0.562579	0.507676	0.470891	0.422677	0.354102
0.883001	0.886991	0.709135	0.784241	0.628107	0.624682	0.581808	0.548890	0.569544	0.528569	0.350336
0.802698	0.874858	0.823200	0.712014	0.631032	0.666476	0.591591	0.504638	0.472597	0.426356	0.356514
0.842286	0.855694	0.744380	0.680046	0.638615	0.596468	0.610930	0.555339	0.490249	0.417444	0.355617
0.771720	0.723641	0.747980	0.734458	0.636007	0.631261	0.547014	0.506678	0.559182	0.475671	0.443137
0.938025	0.827852	0.718840	0.732173	0.730795	0.586924	0.576926	0.538046	0.528569	0.528569	0.360098
0.778486	0.839034	0.751134	0.679607	0.655763	0.643967	0.585937	0.546932	0.489818	0.424752	0.361786
0.870362	0.835188	0.760554	0.727858	0.720476	0.613880	0.605400	0.522156	0.465099	0.447268	0.372326
0.752302	0.833734	0.716276	0.656155	0.668436	0.638356	0.593524	0.522753	0.522753	0.528569	0.361482
0.852209	0.721862	0.777012	0.680246	0.630662	0.666671	0.580480	0.512948	0.490908	0.417881	0.360512
0.880569	0.839728	0.784801	0.652865	0.648788	0.576829	0.563454	0.513275	0.477928	0.411801	0.351814
0.831839	0.882827	0.751089	0.665908	0.665650	0.579583	0.539690	0.535182	0.479507	0.421924	0.356695
0.878002	0.850558	0.773211	0.657290	0.627180	0.603943	0.567231	0.545055	0.455690	0.412995	0.357903
0.898187	0.781273	0.754403	0.720236	0.729106	0.615774	0.594907	0.533802	0.527971	0.517659	0.352412
0.853202	0.847484	0.791023	0.670899	0.709088	0.620174	0.546851	0.547244	0.480177	0.418100	0.354876
0.890331	0.769906	0.690219	0.684174	0.639533	0.616611	0.580930	0.542685	0.498155	0.447993	0.447993
0.883069	0.817896	0.795622	0.773250	0.614656	0.613304	0.586950	0.562587	0.478395	0.562587	0.562587
0.837810	0.848059	0.722160	0.736335	0.616175	0.628020	0.606354	0.527355	0.487570	0.428742	0.361122
0.799175	0.859281	0.740040	0.780260	0.632140	0.587569	0.600519	0.544216	0.482904	0.421943	0.372194
0.813554	0.816390	0.709175	0.724456	0.690229	0.622452	0.567165	0.506642	0.470847	0.422095	0.363385
0.827885	0.869998	0.793818	0.774867	0.659404	0.595221	0.561068	0.516014	0.469938	0.418533	0.354239
0.924719	0.840457	0.710473	0.660383	0.660566	0.647608	0.569542	0.555029	0.464635	0.419232	0.360903
0.894202	0.735388	0.829522	0.714364	0.695495	0.604393	0.585481	0.539641	0.467698	0.422713	0.360880
0.878047	0.772968	0.722795	0.714039	0.636389	0.604254	0.585901	0.529297	0.462468	0.528569	0.358078
0.868862	0.778214	0.745042	0.691037	0.689326	0.659905	0.604766	0.533816	0.466994	0.419769	0.363687
0.868040	0.717182	0.751499	0.666063	0.685250	0.591699	0.553788	0.547597	0.499754	0.545937	0.545937
0.851087	0.804544	0.739814	0.787030	0.725972	0.651134	0.550165	0.513534	0.480275	0.415894	0.356411
0.873077	0.880418	0.814847	0.706715	0.692866	0.613735	0.580138	0.540039	0.470430	0.416389	0.367374
0.859151	0.879252	0.788694	0.724331	0.702489	0.643048	0.611496	0.518682	0.460997	0.422146	0.363400
0.942129	0.855829	0.765471	0.662325	0.689420	0.610599	0.617897	0.530600	0.468813	0.424862	0.353113
0.837406	0.870029	0.831466	0.769363	0.697617	0.587434	0.554298	0.534134	0.473420	0.415812	0.353142
0.767256	0.839758	0.775492	0.652415	0.629174	0.608082	0.569589	0.552690	0.467401	0.420537	0.358322
0.838503	0.875454	0.702426	0.711022	0.716483	0.639481	0.550013	0.521451	0.461187	0.424148	0.352682
0.753008	0.817625	0.812047	0.733222	0.663059	0.589225	0.592614	0.533415	0.470196	0.421801	0.360440
0.786129	0.810103	0.793665	0.671229	0.677382	0.593372	0.553452	0.537188	0.465265	0.413120	0.363976
0.944705	0.791908	0.771607	0.770917	0.694273	0.655721	0.596387	0.526678	0.484754	0.493921	0.484754
0.755026	0.875177	0.726702	0.748158	0.638970	0.641852	0.555819	0.522753	0.528569	0.516057	0.495855
0.808405	0.867231	0.813111	0.770200	0.624830	0.590777	0.563854	0.548894	0.483122	0.467401	0.449401
0.761007	0.869770	0.750906	0.779026	0.670978	0.657877	0.613544	0.548497	0.466561	0.423060	0.360711
0.843300	0.717696	0.707349	0.776724	0.670135	0.608642	0.564183	0.553125	0.488041	0.411888	0.359951
0.811088	0.726838	0.746898	0.671309	0.704334	0.608923	0.573684	0.548791	0.469254	0.425143	0.358951
0.919670	0.735311	0.731285	0.653039	0.679238	0.605711	0.560932	0.532860	0.475554	0.417843	0.363964
0.865118	0.789829	0.789812	0.704117	0.678338	0.639402	0.582516	0.558474	0.558474	0.558474	0.558474
0.795107	0.723997	0.781425	0.742860	0.687826	0.584518	0.550400	0.550400	0.482736	0.462468	0.394427
0.902645	0.721587	0.702840	0.780519	0.727357	0.654499	0.607130	0.501412	0.471850	0.415946	0.414952
0.895569	0.820728	0.710674	0.765952	0.654070	0.607277	0.609674	0.548212	0.488393	0.413973	0.360254
0.753027	0.751568	0.701296	0.734671	0.672577	0.595171	0.606377	0.523750	0.481780	0.419264	0.352426
0.821620	0.843805	0.779167	0.665651	0.677371	0.604838	0.566430	0.512940	0.459285	0.418649	0.362647
0.878452	0.792931	0.735327	0.768163	0.619943	0.579601	0.542506	0.537241	0.468390	0.426163	0.426163
0.865900	0.792883	0.816448	0.773036	0.669883	0.591748	0.607587	0.547052	0.486364	0.414770	0.354817
0.862714	0.888991	0.747913	0.706274	0.671042	0.599809	0.610560	0.533967	0.460455	0.418422	0.356303
0.940755	0.861034	0.787830	0.732536	0.687802	0.623134	0.601164	0.554721	0.462638	0.421334	0.359539
0.926692	0.764828	0.689225	0.739434	0.689052	0.618903	0.604395	0.538612	0.455968	0.421730	0.357372
0.906327	0.876023	0.817014	0.770823	0.717816	0.622800	0.608510	0.541666	0.463980	0.418492	0.357656
0.864363	0.764289	0.726075	0.689242	0.637202	0.636308	0.604453	0.508616	0.528569	0.415567	0.412205
0.863327	0.778023	0.815091	0.669864	0.716961	0.598184	0.568869	0.520298	0.459680	0.421434	0.359327
0.868341	0.886461	0.776497	0.697821	0.723258	0.647500	0.544567	0.554298	0.470815	0.414006	0.361349
0.911491	0.828152	0.839956	0.776114	0.694448	0.675270	0.545663	0.509944	0.463328	0.417284	0.362975
0.860591	0.881755	0.814706	0.690689	0.637450	0.576948	0.589225	0.513969	0.467252	0.421438	0.363569
0.768907	0.780565	0.742742	0.711176	0.681164	0.660019	0.547758	0.515917	0.528569	0.415005	0.353230
0.769759	0.732174	0.834539	0.762436	0.730781	0.617195	0.608348	0.530183	0.472415	0.415754	0.356613
0.870919	0.816571	0.759091	0.728631	0.633663	0.591441	0.552003	0.549216	0.470350	0.419010	0.349793
0.886928	0.837754	0.786320	0.787435	0.651484	0.628080	0.544598	0.550728	0.492050	0.414465	0.359176
0.805719	0.793315	0.745701	0.652041	0.688296	0.590436	0.552086	0.521484	0.483973	0.424148	0.351485
0.891991	0.789431	0.728281	0.750037	0.708573	0.612329	0.608182	0.544009	0.476408	0.409055	0.358094
0.863118	0.781085	0.791546	0.729101	0.684454	0.660372	0.547927	0.550232	0.490381	0.413304	0.361040
0.929625	0.885646	0.749945	0.765577	0.708705	0.622242	0.590245	0.505085	0.486316	0.414146	0.360955
0.767964	0.873577	0.742131	0.659796	0.627885	0.588727	0.612324	0.511618	0.469423	0.414131	0.359094
0.791306	0.865087	0.834813	0.776841	0.692314	0.592660	0.591777	0.528668	0.467086	0.413651	0.354438
0.792097	0.739765	0.837769	0.734200	0.731797	0.634576	0.571988	0.554579	0.472410	0.419477	0.360301
0.847238	0.753599	0.734344	0.778332	0.707880	0.639592	0.612583	0.546306	0.464985	0.425686	0.360107
0.900825	0.763280	0.746715	0.687560	0.637662	0.655829	0.551251	0.552837	0.480533	0.412209	0.353848
0.869834	0.811395	0.732902	0.711494	0.668974	0.646887	0.572321	0.519049	0.474162	0.416510	0.356495
0.831559	0.840022	0.714163	0.715982	0.647678	0.641578	0.570930	0.544934	0.485783	0.420706	0.355755
0.902543	0.834293	0.835180	0.697169	0.710372	0.631156	0.562996	0.520324	0.476221	0.420030	0.353260
0.800521	0.871865	0.805607	0.748044	0.727540	0.643757	0.586250	0.513067	0.469995	0.415328	0.360619
0.922475	0.745798	0.727299	0.709929	0.696803	0.673696	0.586148	0.514369	0.467053	0.439153	0.357039
0.801494	0.840713	0.762315	0.734677	0.614843	0.625144	0.583728	0.504883	0.461144	0.421848	0.362322
0.871851	0.730427	0.782511	0.784725	0.671610	0.669123	0.575000	0.522567	0.462886	0.422605	0.359121
0.864292	0.783885	0.711485	0.784167	0.718670	0.591860	0.614778	0.548890	0.528569	0.413345	0.353445
0.891263	0.804247	0.789841	0.773853	0.653003	0.617231	0.550118	0.531347	0.462853	0.424376	0.354920
0.759270	0.829223	0.827273	0.742297	0.687854	0.593464	0.587391	0.533799	0.474090	0.421873	0.353422
0.925141	0.722214	0.712426	0.669370	0.655054	0.640575	0.570745	0.538290	0.522753	0.419875	0.355661
0.862439	0.869890	0.698001	0.656990	0.679602	0.650320	0.542990	0.498186	0.476268	0.415727	0.408165
0.881165	0.800489	0.724983	0.678748	0.630418	0.650044	0.616031	0.510632	0.475678	0.427485	0.360202
0.922099	0.853390	0.827107	0.686766	0.629827	0.644224	0.588311	0.542893	0.468659	0.418842	0.367814
0.833944	0.888643	0.760286	0.693710	0.685120	0.639958	0.541133	0.550215	0.468150	0.424102	0.354312
0.752748	0.790744	0.792465	0.755337	0.690702	0.588088	0.584031	0.540827	0.490563	0.417517	0.352776
0.879095	0.742928	0.742028	0.717965	0.654533	0.599186	0.577012	0.510789	0.473125	0.425919	0.353713
0.812703	0.880865	0.787515	0.764089	0.714894	0.598248	0.600994	0.516157	0.468503	0.424494	0.358895
0.942414	0.890714	0.711923	0.706894	0.662878	0.612525	0.566926	0.557226	0.472256	0.555861	0.462468
0.923628	0.875317	0.797104	0.729088	0.631211	0.658855	0.609828	0.540340	0.478931	0.413395	0.352316
0.883431	0.806871	0.832327	0.720855	0.731670	0.608685	0.580250	0.545302	0.469466	0.422865	0.395193
0.895919	0.836570	0.721089	0.741712	0.687799	0.619194	0.589022	0.524262	0.459538	0.413800	0.355373
0.767908	0.778262	0.707730	0.726436	0.648427	0.668694	0.573178	0.519821	0.470654	0.417141	0.406750
0.833147	0.732035	0.780019	0.774303	0.625062	0.614997	0.540107	0.528569	0.522753	0.528569	0.356278
0.880986	0.782160	0.767678	0.661099	0.702344	0.580364	0.573222	0.514816	0.488095	0.424499	0.357232
0.873350	0.790799	0.707164	0.741823	0.631030	0.642573	0.587709	0.538970	0.480863	0.423098	0.356715
0.939562	0.835416	0.827097	0.698093	0.637928	0.588444	0.567605	0.573123	0.476438	0.413935	0.391340
0.905038	0.830479	0.746444	0.727770	0.672741	0.655238	0.553859	0.530217	0.463944	0.425223	0.360528
0.837738	0.788713	0.715086	0.740738	0.666098	0.606463	0.610502	0.532029	0.466326	0.414486	0.360099
0.824073	0.765294	0.758670	0.743502	0.665836	0.637694	0.591699	0.547735	0.528569	0.528569	0.363535
0.868257	0.875752	0.829550	0.772665	0.704407	0.635691	0.606614	0.546616	0.546734	0.436808	0.467401
0.818424	0.729449	0.746955	0.769372	0.692517	0.607621	0.596040	0.546951	0.462468	0.528569	0.350797
0.841688	0.831347	0.729434	0.704811	0.715360	0.604748	0.551286	0.502262	0.459558	0.412003	0.352804
0.881478	0.854776	0.828449	0.785069	0.727467	0.629988	0.564337	0.558392	0.466169	0.416003	0.349727
0.749353	0.734085	0.733942	0.685755	0.695498	0.628659	0.550325	0.533750	0.528569	0.415280	0.366898
0.928196	0.853481	0.836723	0.662754	0.685740	0.596298	0.562361	0.550884	0.465762	0.418326	0.359191
0.927222	0.806989	0.825681	0.666090	0.664277	0.669907	0.590128	0.530371	0.485619	0.424991	0.357128
0.860733	0.727888	0.803291	0.691959	0.691686	0.665036	0.607976	0.522753	0.452894	0.528569	0.361630
0.843461	0.813098	0.782296	0.742336	0.648236	0.585107	0.607781	0.500673	0.479059	0.415665	0.353124
0.788392	0.736686	0.798335	0.744728	0.680012	0.670471	0.568187	0.550553	0.528569	0.522753	0.356163
0.760909	0.881304	0.732982	0.696555	0.716823	0.666241	0.603187	0.531920	0.487232	0.415341	0.359449
0.869255	0.877852	0.701199	0.689355	0.674132	0.638857	0.602658	0.553056	0.475102	0.422823	0.362903
0.865535	0.825263	0.728447	0.661448	0.665970	0.635531	0.562460	0.551190	0.468262	0.447993	0.420718
0.905813	0.741686	0.686642	0.786043	0.703282	0.642920	0.546712	0.515673	0.479458	0.418546	0.365073
0.915120	0.850225	0.763090	0.675761	0.632255	0.671497	0.572503	0.539287	0.480755	0.418091	0.351561
0.750048	0.799306	0.698306	0.744181	0.653185	0.648415	0.603881	0.535583	0.461601	0.419650	0.357496
0.843546	0.804475	0.722191	0.665038	0.691303	0.627014	0.546521	0.544371	0.477452	0.414389	0.362669
0.942530	0.717462	0.693140	0.740643	0.621966	0.598503	0.605081	0.535895	0.474112	0.413888	0.351574
0.795486	0.864847	0.684803	0.708108	0.688266	0.608714	0.578286	0.502434	0.489820	0.413651	0.362758
0.781231	0.773775	0.780603	0.737003	0.650661	0.606567	0.600666	0.500370	0.491315	0.418579	0.359897
0.774269	0.771614	0.770351	0.740303	0.676658	0.613235	0.579404	0.518747	0.487885	0.419892	0.355738
0.795155	0.774064	0.722762	0.736740	0.637554	0.592864	0.548770	0.509990	0.471994	0.426103	0.365550
0.900227	0.768825	0.700212	0.725381	0.647127	0.638574	0.578744	0.501658	0.474111	0.421397	0.416292
0.831720	0.781273	0.778319	0.695231	0.616544	0.607882	0.561487	0.542441	0.469072	0.415426	0.406750
0.775170	0.730558	0.718283	0.739574	0.729442	0.626841	0.607257	0.548569	0.528569	0.462468	0.354530
0.918859	0.829478	0.729877	0.776017	0.637070	0.658672	0.587041	0.534411	0.528569	0.528569	0.352968
0.764263	0.742670	0.768076	0.681295	0.680046	0.588880	0.542905	0.558474	0.558474	0.558474	0.558474
0.779659	0.804012	0.749665	0.655567	0.637128	0.598084	0.567369	0.509906	0.485923	0.417159	0.351153
0.806419	0.886571	0.778641	0.773269	0.681814	0.610286	0.574046	0.519192	0.464789	0.462468	0.462468
0.795880	0.811056	0.807060	0.708434	0.720606	0.646681	0.599695	0.533347	0.488427	0.419866	0.360315
0.790663	0.764643	0.688372	0.724554	0.726401	0.579608	0.577018	0.542856	0.465090	0.440614	0.357427
0.854542	0.812703	0.751672	0.661840	0.713851	0.631699	0.595212	0.522753	0.471824	0.413687	0.354216
0.822254	0.891086	0.800041	0.772281	0.620100	0.666933	0.572195	0.513115	0.469033	0.528569	0.408574
0.872771	0.732714	0.733721	0.732243	0.696697	0.581526	0.590513	0.529177	0.463093	0.415464	0.353427
0.770568	0.781212	0.787261	0.689537	0.694568	0.608364	0.598231	0.554943	0.471614	0.423791	0.362209
0.933792	0.784916	0.798947	0.750878	0.730064	0.636437	0.619444	0.514904	0.470224	0.420018	0.462468
0.919521	0.835412	0.814265	0.693334	0.719514	0.618199	0.588003	0.509327	0.528569	0.528569	0.362813
0.896425	0.834373	0.833936	0.741402	0.653742	0.631333	0.542437	0.525226	0.476158	0.421706	0.426363
0.870022	0.726384	0.721691	0.673300	0.684094	0.628744	0.566976	0.512553	0.488542	0.421574	0.351102
0.782347	0.789026	0.805309	0.708059	0.701736	0.651680	0.614730	0.522753	0.501452	0.523276	0.489377
0.867225	0.845039	0.791318	0.786314	0.626775	0.616693	0.587930	0.530613	0.472950	0.421219	0.348893
0.882771	0.734965	0.708411	0.658542	0.674665	0.670837	0.560212	0.536397	0.481461	0.423109	0.349532
0.919900	0.883603	0.796714	0.690311	0.630281	0.578898	0.552736	0.533952	0.471710	0.421230	0.357989
0.923717	0.830330	0.695518	0.742481	0.637363	0.616560	0.561166	0.549346	0.482159	0.416792	0.353733
0.879727	0.753132	0.819509	0.784048	0.652553	0.648372	0.589466	0.542383	0.490237	0.450179	0.450179
0.898980	0.837580	0.807766	0.690854	0.640358	0.626204	0.557893	0.547427	0.528569	0.550400	0.550400
0.879960	0.766412	0.756126	0.743392	0.730179	0.648473	0.566563	0.550855	0.459710	0.412291	0.358263
0.902012	0.819006	0.755958	0.687028	0.665724	0.637436	0.559038	0.537974	0.491235	0.423071	0.361329
0.784273	0.893606	0.775460	0.725743	0.637467	0.659845	0.560725	0.502947	0.481398	0.418040	0.348825
0.870346	0.824070	0.725900	0.689594	0.656719	0.659455	0.586793	0.530060	0.468256	0.528569	0.354240
0.865747	0.751999	0.724943	0.692606	0.703513	0.672609	0.609671	0.573123	0.528569	0.528569	0.349860
0.813151	0.887781	0.828631	0.751849	0.719226	0.590170	0.592313	0.539351	0.468972	0.418575	0.356528
0.930678	0.854309	0.833685	0.746691	0.713134	0.645578	0.592629	0.529999	0.528569	0.528569	0.375598
0.782493	0.751793	0.751665	0.741353	0.631028	0.608000	0.578695	0.506321	0.528569	0.462468	0.351764
0.861340	0.821114	0.694105	0.677177	0.681890	0.620245	0.552024	0.550400	0.550400	0.550400	0.550400
0.771638	0.831898	0.822792	0.719829	0.720866	0.581883	0.590568	0.506580	0.471398	0.417321	0.355362
0.846653	0.836773	0.724195	0.673214	0.718724	0.647430	0.558864	0.516355	0.463789	0.416173	0.356792
0.925525	0.832735	0.684557	0.783561	0.619634	0.601201	0.596235	0.524846	0.474276	0.419929	0.356175
0.788644	0.825476	0.753137	0.695902	0.671171	0.674271	0.541886	0.521153	0.487122	0.422457	0.352303
0.808435	0.814401	0.718182	0.787028	0.729828	0.674320	0.580828	0.551857	0.467520	0.420644	0.350714
0.776287	0.796066	0.825744	0.712377	0.649473	0.664595	0.591344	0.513378	0.481843	0.425453	0.355194
0.801166	0.837447	0.813924	0.656219	0.693376	0.658725	0.588089	0.534010	0.479814	0.421088	0.353497
0.897379	0.838360	0.833945	0.679593	0.620862	0.651220	0.571899	0.522839	0.494991	0.426163	0.353629
0.864225	0.751641	0.709662	0.690022	0.700763	0.639767	0.573258	0.522630	0.473021	0.422801	0.349472
0.881298	0.758971	0.735134	0.784080	0.692355	0.586176	0.594374	0.523693	0.476687	0.418687	0.355590
0.832408	0.867260	0.835594	0.732847	0.615245	0.629402	0.574697	0.529004	0.474345	0.422013	0.422013
0.892956	0.816332	0.694302	0.735756	0.684555	0.579730	0.581806	0.522753	0.528569	0.423808	0.462468
0.894975	0.735616	0.779753	0.675346	0.720096	0.664537	0.583909	0.547173	0.528569	0.421758	0.356386
0.846092	0.808232	0.778491	0.685486	0.616195	0.616240	0.587208	0.545786	0.474355	0.418343	0.357989
0.767855	0.891149	0.749208	0.737626	0.694491	0.601522	0.613603	0.534933	0.491551	0.444884	0.444884
0.934140	0.759028	0.770488	0.651611	0.726069	0.639851	0.591153	0.528702	0.483477	0.465446	0.405579
0.816851	0.792150	0.776712	0.740457	0.695556	0.602512	0.599584	0.516307	0.480982	0.411216	0.356248
0.881371	0.825327	0.700209	0.771422	0.635009	0.645881	0.553580	0.557679	0.469516	0.421870	0.356403
0.924858	0.817704	0.828022	0.769853	0.685347	0.592810	0.574224	0.519650	0.464970	0.415637	0.359563
0.892187	0.828887	0.821559	0.655347	0.727802	0.675947	0.555436	0.522303	0.491228	0.418227	0.362933
0.870255	0.834825	0.832563	0.683457	0.692602	0.586650	0.562405	0.529364	0.490620	0.467401	0.467401
0.800848	0.826503	0.803652	0.768203	0.684265	0.624127	0.611017	0.531331	0.476408	0.417083	0.351205
0.858353	0.758341	0.839587	0.712700	0.676501	0.598614	0.563116	0.541054	0.476944	0.413639	0.360552
0.862257	0.828159	0.698712	0.685933	0.655844	0.604898	0.599111	0.538063	0.489421	0.415697	0.361532
0.846526	0.787341	0.788956	0.649632	0.636760	0.663109	0.612866	0.550558	0.475143	0.416000	0.358453
0.878547	0.817078	0.775081	0.736338	0.723040	0.578585	0.598983	0.543654	0.469648	0.528569	0.354326
0.942822	0.757600	0.724691	0.684936	0.694690	0.588987	0.573342	0.506973	0.470323	0.410578	0.357219
0.807718	0.839649	0.814821	0.743076	0.721278	0.665240	0.613770	0.521028	0.490176	0.418665	0.350009
0.826168	0.749737	0.702521	0.776104	0.668595	0.674787	0.556407	0.549754	0.477866	0.425182	0.354335
0.796658	0.786238	0.754771	0.727667	0.682596	0.670900	0.543995	0.511961	0.479681	0.420555	0.357836
0.884438	0.760655	0.831285	0.778625	0.709013	0.622487	0.601229	0.553729	0.550400	0.414234	0.550400
0.845956	0.842431	0.689139	0.777496	0.670808	0.591377	0.591791	0.509355	0.466405	0.416296	0.350101
0.850720	0.834590	0.790520	0.731369	0.647486	0.660155	0.541301	0.523804	0.467202	0.414901	0.361314
0.809107	0.796263	0.782446	0.705958	0.626494	0.620734	0.556365	0.514925	0.522753	0.550400	0.436066
0.761978	0.769798	0.813949	0.666047	0.703376	0.662810	0.584377	0.532342	0.469369	0.422695	0.358709
0.915359	0.773021	0.749973	0.785088	0.631601	0.624590	0.587601	0.530294	0.471568	0.418677	0.356152
0.823259	0.792766	0.704447	0.782494	0.696179	0.618304	0.592690	0.512212	0.464972	0.462468	0.550400
0.929018	0.745206	0.714070	0.672114	0.718678	0.593769	0.615122	0.538377	0.464020	0.417314	0.356773
0.853820	0.889109	0.700044	0.686367	0.712198	0.632856	0.541568	0.539032	0.486651	0.416873	0.391462
0.786760	0.763039	0.715787	0.736753	0.659888	0.607602	0.596151	0.536758	0.460402	0.413644	0.355408
0.788006	0.755558	0.685805	0.691119	0.698637	0.643305	0.606830	0.526985	0.491479	0.420267	0.361689
0.754326	0.773316	0.727614	0.768580	0.724483	0.651630	0.603232	0.529105	0.467092	0.417553	0.352891
0.940395	0.873620	0.802468	0.736737	0.695111	0.588869	0.557987	0.496638	0.540566	0.432705	0.432705
0.810154	0.784436	0.764784	0.727586	0.722200	0.583593	0.547243	0.522753	0.478481	0.424358	0.358152
0.866237	0.732522	0.708599	0.781340	0.622631	0.652221	0.563767	0.573123	0.547510	0.528569	0.356197
0.791637	0.850166	0.749575	0.771363	0.728855	0.592302	0.597803	0.519186	0.475064	0.412005	0.358077
0.928548	0.791501	0.764685	0.679761	0.645891	0.614544	0.597902	0.514469	0.466557	0.415393	0.352527
0.769864	0.869878	0.701068	0.766623	0.627579	0.610593	0.581210	0.530587	0.485297	0.414142	0.360910
0.767015	0.870452	0.740924	0.684846	0.681141	0.653187	0.590032	0.537025	0.481081	0.423591	0.550400
0.920582	0.812998	0.795983	0.760182	0.683190	0.601654	0.558826	0.509940	0.479092	0.440686	0.428941
0.933065	0.798639	0.706956	0.726910	0.720622	0.635803	0.550388	0.525728	0.477436	0.420618	0.359603
0.916915	0.845859	0.801481	0.707204	0.718766	0.640732	0.606697	0.539101	0.471567	0.422013	0.449401
0.807639	0.847829	0.838570	0.691558	0.625059	0.636845	0.618739	0.513841	0.489377	0.425652	0.489377
0.847790	0.848897	0.708037	0.672852	0.676303	0.656196	0.542577	0.552994	0.486527	0.425997	0.360544
0.832146	0.827021	0.710708	0.774221	0.655109	0.667972	0.569009	0.523213	0.528569	0.528569	0.360190
0.938784	0.842307	0.731645	0.736043	0.690631	0.633596	0.565832	0.506076	0.471846	0.423616	0.393201
0.830051	0.806067	0.702338	0.739378	0.698350	0.677500	0.573554	0.509269	0.489252	0.415384	0.359746
0.940707	0.769022	0.831690	0.720832	0.688585	0.675545	0.564952	0.550422	0.485305	0.420672	0.351190
0.767140	0.847024	0.819242	0.710820	0.627537	0.648152	0.603986	0.532665	0.477003	0.418988	0.360269
0.893462	0.738538	0.811393	0.762769	0.646994	0.631878	0.554483	0.549103	0.473474	0.420670	0.348421
0.752617	0.743058	0.789385	0.770934	0.660141	0.581755	0.545577	0.515128	0.458785	0.414572	0.359066
0.890104	0.834265	0.828324	0.651768	0.637487	0.598017	0.564053	0.514258	0.573123	0.522753	0.390226
0.871509	0.763252	0.754613	0.788012	0.670212	0.619901	0.589554	0.516401	0.471678	0.420307	0.364564
0.896318	0.783800	0.713397	0.782012	0.666191	0.595048	0.563455	0.549146	0.475694	0.422006	0.360408
0.860865	0.749443	0.748629	0.704047	0.637928	0.661222	0.605032	0.536841	0.460624	0.420648	0.362068
0.889766	0.825155	0.714943	0.700001	0.715248	0.661009	0.561743	0.552765	0.513756	0.552765	0.545937
0.798675	0.873763	0.803091	0.746226	0.634713	0.647222	0.540044	0.551653	0.459455	0.422689	0.359225
0.805914	0.862060	0.764149	0.739657	0.710012	0.625872	0.565289	0.550635	0.479959	0.420337	0.357905
0.892324	0.833742	0.808441	0.753531	0.634985	0.618932	0.589301	0.537129	0.476205	0.416446	0.362900
0.916900	0.856474	0.781771	0.698259	0.720990	0.587866	0.561091	0.557014	0.462221	0.414142	0.362201
0.922290	0.887168	0.769201	0.722644	0.614874	0.644466	0.573875	0.528569	0.476287	0.416663	0.356903
0.785514	0.807433	0.761763	0.740006	0.645495	0.617043	0.546951	0.511107	0.569544	0.419107	0.350652
0.883947	0.819317	0.821317	0.775675	0.691956	0.619828	0.583629	0.530436	0.463156	0.414142	0.354849
0.878599	0.870080	0.785824	0.695629	0.661087	0.603468	0.566021	0.536745	0.483463	0.415745	0.400315
0.807418	0.743606	0.787284	0.662966	0.640017	0.649854	0.583643	0.513960	0.528569	0.462468	0.351213
0.860582	0.774628	0.755505	0.683944	0.701725	0.627531	0.593598	0.516037	0.466051	0.420924	0.352725
0.858085	0.868305	0.731721	0.689126	0.633967	0.606067	0.585661	0.552572	0.522753	0.528569	0.356735
0.895216	0.794403	0.791017	0.750383	0.680608	0.619114	0.582543	0.535910	0.480379	0.416706	0.357739
0.785536	0.760722	0.752143	0.684095	0.698032	0.643357	0.592077	0.510943	0.528569	0.417842	0.360370
0.895200	0.760559	0.784870	0.760460	0.714749	0.662713	0.561167	0.535669	0.491439	0.419016	0.357893
0.805291	0.859386	0.788831	0.698497	0.673695	0.622077	0.577763	0.535154	0.528569	0.455102	0.466777
0.864104	0.875487	0.787185	0.732574	0.618137	0.670002	0.616790	0.549155	0.545682	0.550389	0.550389
0.869725	0.733866	0.720441	0.706617	0.711845	0.628292	0.556610	0.508373	0.478568	0.420955	0.358833
0.761072	0.784185	0.747286	0.695751	0.666232	0.656513	0.544003	0.541918	0.477921	0.418279	0.363525
0.911911	0.748966	0.719899	0.732599	0.685560	0.603644	0.572945	0.524720	0.487140	0.419457	0.379332
0.929330	0.763298	0.764598	0.782328	0.619636	0.635536	0.586860	0.522753	0.528569	0.423327	0.355974
0.807750	0.846987	0.827299	0.663954	0.622136	0.671205	0.575353	0.545376	0.482006	0.418147	0.361275
0.752703	0.753973	0.701118	0.662887	0.669420	0.595804	0.576297	0.499250	0.486256	0.422626	0.357304
0.807519	0.808643	0.698489	0.691170	0.716641	0.606643	0.582213	0.529619	0.469684	0.419305	0.363321
0.869160	0.889649	0.839918	0.746282	0.629350	0.661624	0.571524	0.554041	0.490759	0.426086	0.467401
0.885798	0.871425	0.817780	0.688138	0.703731	0.655950	0.579302	0.547270	0.480256	0.420167	0.358889
0.847093	0.853802	0.722251	0.709057	0.640712	0.638936	0.608721	0.516233	0.462468	0.435129	0.462468
0.753407	0.731482	0.727659	0.772391	0.655673	0.593776	0.578835	0.508607	0.476799	0.423361	0.357267
0.857664	0.830080	0.762731	0.715881	0.675461	0.638165	0.548621	0.542633	0.463542	0.419931	0.351925
0.847699	0.875122	0.766897	0.709824	0.715257	0.635965	0.617258	0.504898	0.463532	0.528569	0.355850
0.922306	0.804021	0.764966	0.675679	0.729386	0.621645	0.564851	0.530051	0.482718	0.421563	0.360951
0.810362	0.823101	0.760924	0.742513	0.698953	0.659859	0.594549	0.528816	0.468805	0.424246	0.362940
0.871223	0.837975	0.722147	0.756916	0.727476	0.599638	0.608361	0.534033	0.463456	0.415399	0.361232
0.793017	0.842248	0.712224	0.785453	0.627873	0.622787	0.545926	0.514366	0.485374	0.418998	0.361129
0.936646	0.806987	0.757733	0.690884	0.651436	0.623811	0.571716	0.520471	0.491058	0.413992	0.360639
0.849090	0.767370	0.763350	0.773165	0.708768	0.641315	0.545542	0.548985	0.482325	0.419426	0.357560
0.923790	0.822468	0.702080	0.691833	0.666312	0.661150	0.552369	0.531067	0.472096	0.415272	0.350742
0.825325	0.772527	0.772169	0.700984	0.666395	0.641292	0.610205	0.551305	0.487131	0.416866	0.357165
0.789128	0.719208	0.824993	0.660591	0.714561	0.634248	0.596324	0.536712	0.473092	0.449401	0.412880
0.765513	0.793480	0.696265	0.774565	0.697825	0.601062	0.596338	0.524947	0.478032	0.420476	0.358534
0.942697	0.867258	0.754122	0.665045	0.719429	0.642934	0.612074	0.531477	0.461617	0.425649	0.364775
0.841911	0.755421	0.790637	0.754659	0.693127	0.602987	0.595240	0.499267	0.483547	0.425149	0.358167
0.793309	0.769979	0.731969	0.769706	0.630027	0.670960	0.552024	0.550998	0.471671	0.417247	0.352841
0.901084	0.875753	0.753736	0.712041	0.668990	0.663844	0.591323	0.535699	0.466730	0.413368	0.359544
0.773431	0.825131	0.720131	0.657947	0.708900	0.601299	0.584332	0.538238	0.462468	0.444528	0.421991
0.858269	0.834720	0.735459	0.741618	0.641510	0.597306	0.588830	0.518628	0.467219	0.416593	0.351607
0.774352	0.753238	0.725390	0.651934	0.696608	0.622829	0.554640	0.525282	0.482196	0.442748	0.442748
0.883107	0.781946	0.775086	0.785167	0.621653	0.645016	0.579613	0.539190	0.462468	0.528569	0.350821
0.783721	0.819706	0.692071	0.692865	0.679501	0.665967	0.582678	0.544239	0.469616	0.424625	0.354264
0.944952	0.837589	0.708372	0.734586	0.711031	0.670129	0.548291	0.552384	0.498840	0.498840	0.498840
0.881163	0.865979	0.733254	0.686203	0.689586	0.653786	0.611240	0.511934	0.461877	0.419540	0.437291
0.852631	0.791506	0.685177	0.653584	0.660785	0.631134	0.542791	0.541959	0.462234	0.423277	0.361706
0.942252	0.825467	0.749656	0.771513	0.646809	0.625270	0.547176	0.522753	0.463381	0.414028	0.357568
0.812296	0.853223	0.830477	0.787171	0.705211	0.584599	0.572015	0.534211	0.484858	0.416276	0.356664
0.805931	0.875285	0.830105	0.748824	0.651896	0.650125	0.572172	0.520468	0.465811	0.418904	0.414862
0.847407	0.815512	0.757701	0.708071	0.657565	0.605088	0.572449	0.523918	0.468093	0.426718	0.362702
0.856785	0.774862	0.693217	0.770810	0.681123	0.642117	0.581763	0.535281	0.476927	0.419929	0.359728
0.931065	0.789300	0.784851	0.730715	0.677580	0.654665	0.583111	0.537587	0.480778	0.416410	0.398695
0.803619	0.838283	0.756188	0.784096	0.683147	0.643640	0.566235	0.569815	0.549651	0.518642	0.518642
0.838708	0.848588	0.729158	0.732444	0.683542	0.577650	0.547510	0.516561	0.528569	0.528569	0.447993
0.790133	0.741793	0.821602	0.731514	0.690124	0.576718	0.602494	0.513756	0.478878	0.513756	0.513756
0.769796	0.886926	0.840190	0.785752	0.708557	0.643983	0.609736	0.523650	0.465982	0.420949	0.360711
0.750799	0.729058	0.841517	0.695500	0.718971	0.600426	0.604101	0.504344	0.470455	0.421569	0.356273
0.930653	0.807209	0.790780	0.683583	0.620527	0.664597	0.541561	0.551615	0.528569	0.417670	0.356680
0.879916	0.775268	0.778437	0.765070	0.706203	0.662193	0.602098	0.544402	0.479863	0.414719	0.361510
0.836269	0.752918	0.692468	0.717268	0.659395	0.618433	0.552213	0.530895	0.528569	0.522753	0.361490
0.892951	0.821809	0.791611	0.662569	0.648843	0.620309	0.551847	0.529453	0.461483	0.422290	0.362309
0.940382	0.766848	0.816157	0.683771	0.681141	0.613101	0.561359	0.516537	0.487354	0.420000	0.352782
0.805100	0.762226	0.797669	0.742403	0.732026	0.655332	0.618206	0.522312	0.479458	0.416458	0.357219
0.850270	0.825168	0.774757	0.681440	0.674919	0.658832	0.593292	0.534441	0.472400	0.425831	0.358373
0.891697	0.844122	0.745368	0.701936	0.677364	0.627036	0.578200	0.554830	0.477672	0.411833	0.361941
0.847484	0.866893	0.820483	0.699325	0.712247	0.588084	0.608907	0.521816	0.470392	0.426580	0.384441
0.849637	0.839181	0.794193	0.718431	0.721443	0.611883	0.589923	0.553164	0.528569	0.417266	0.357795
0.903219	0.779866	0.827389	0.780484	0.722416	0.584064	0.594933	0.509745	0.475168	0.419907	0.360260
0.907096	0.890263	0.825361	0.754177	0.730977	0.604487	0.590977	0.530260	0.528569	0.419044	0.351946
0.882118	0.881791	0.815118	0.666866	0.656292	0.581777	0.557874	0.537223	0.474245	0.423433	0.374524
0.880423	0.824193	0.730646	0.729760	0.725558	0.612428	0.555127	0.528891	0.479465	0.485592	0.413051
0.881779	0.769232	0.748316	0.752965	0.701350	0.623008	0.547003	0.505882	0.460865	0.413230	0.361605
0.876099	0.828628	0.839918	0.766701	0.689883	0.663217	0.606745	0.523859	0.469166	0.422059	0.360161
0.939175	0.758494	0.705134	0.711972	0.676521	0.577758	0.542270	0.529207	0.473011	0.412778	0.359443
0.877639	0.776765	0.764236	0.678344	0.698900	0.624755	0.597437	0.530473	0.484109	0.418231	0.360853
0.939913	0.810862	0.841890	0.698368	0.641645	0.588695	0.608003	0.533057	0.472168	0.550400	0.550400
0.778940	0.836213	0.700615	0.688060	0.718529	0.605450	0.563037	0.531093	0.460331	0.462468	0.351305
0.852349	0.789985	0.762813	0.701703	0.634556	0.655483	0.608801	0.542408	0.528569	0.417600	0.356940
0.872423	0.879564	0.777310	0.700822	0.651459	0.610436	0.579922	0.515627	0.474209	0.420950	0.395949
0.771812	0.826851	0.724985	0.696749	0.624587	0.611441	0.572225	0.516575	0.483414	0.418975	0.354146
0.826854	0.879155	0.736437	0.722992	0.705468	0.672719	0.601247	0.517525	0.476829	0.448572	0.448572
0.869512	0.840257	0.838700	0.708626	0.678385	0.581800	0.573602	0.517545	0.483211	0.425298	0.359264
0.849043	0.870756	0.780835	0.673985	0.633456	0.584295	0.605731	0.509580	0.489814	0.550400	0.479507
0.911364	0.800019	0.801567	0.772650	0.710128	0.639345	0.555497	0.548313	0.467934	0.528569	0.352797
0.769695	0.745801	0.759896	0.777359	0.721149	0.609878	0.560056	0.536914	0.488755	0.418504	0.359984
0.866756	0.765479	0.770405	0.784275	0.697734	0.619307	0.569151	0.519553	0.488041	0.414425	0.368958
0.853496	0.768513	0.750057	0.770034	0.693338	0.616968	0.582648	0.536088	0.477959	0.420000	0.363212
0.933877	0.872086	0.802530	0.772115	0.668054	0.649220	0.603940	0.510247	0.482432	0.421678	0.355020
0.762984	0.821996	0.816294	0.759440	0.702637	0.604280	0.602980	0.553839	0.477203	0.469261	0.358520
0.775460	0.754252	0.694967	0.694298	0.679078	0.668261	0.575948	0.502525	0.465723	0.422506	0.361992
0.825326	0.818428	0.700129	0.781338	0.692136	0.669829	0.567113	0.509140	0.466308	0.417929	0.350727
0.774466	0.833153	0.785714	0.707576	0.696407	0.617568	0.605962	0.513050	0.462718	0.418878	0.353576
0.842693	0.876601	0.770445	0.771336	0.665263	0.647986	0.564209	0.555010	0.466186	0.416287	0.354715
0.916982	0.778758	0.836547	0.750713	0.668253	0.586462	0.550208	0.536068	0.460960	0.415572	0.462468
0.828908	0.835180	0.727352	0.741592	0.660463	0.594819	0.586644	0.569544	0.528569	0.522753	0.350809
0.803890	0.878321	0.787368	0.763116	0.670201	0.591955	0.542128	0.543515	0.474841	0.418151	0.362438
0.826592	0.796729	0.786477	0.754447	0.683319	0.610672	0.556330	0.540845	0.528569	0.415086	0.455413
0.863769	0.773271	0.726549	0.723889	0.690561	0.647614	0.590886	0.511399	0.469371	0.418441	0.361058
0.907320	0.878371	0.823719	0.776670	0.728196	0.638127	0.595137	0.507471	0.483976	0.421364	0.362397
0.846410	0.750050	0.762329	0.675911	0.713220	0.622353	0.610102	0.503973	0.455022	0.409305	0.351650
0.862508	0.868863	0.770054	0.673073	0.649798	0.676047	0.616925	0.528116	0.480736	0.421797	0.359683
0.789533	0.771119	0.767476	0.710626	0.637609	0.638150	0.600948	0.537581	0.485237	0.417365	0.354690
0.809333	0.812563	0.723957	0.706819	0.650761	0.667560	0.554650	0.512465	0.458226	0.420711	0.353096
0.762053	0.797652	0.825311	0.718930	0.700915	0.638693	0.540149	0.516238	0.477214	0.562587	0.562587
0.814139	0.770423	0.776732	0.708266	0.688936	0.630092	0.580633	0.507951	0.480014	0.412797	0.361028
0.901822	0.760412	0.691757	0.731947	0.665180	0.603753	0.583547	0.554042	0.479063	0.418754	0.361091
0.925000	0.855030	0.780296	0.701817	0.714234	0.598890	0.599739	0.532883	0.487268	0.420944	0.352174
0.902865	0.850680	0.727904	0.676576	0.726730	0.625731	0.549070	0.532727	0.488198	0.418306	0.359686
0.801588	0.777603	0.820649	0.650845	0.678413	0.577505	0.561058	0.501162	0.482401	0.419957	0.358069
0.864700	0.768529	0.699697	0.730233	0.675350	0.669063	0.547618	0.512446	0.480217	0.423747	0.354800
0.762732	0.751645	0.777762	0.758889	0.720951	0.624154	0.576634	0.551546	0.475659	0.411830	0.360199
0.807043	0.759115	0.728525	0.653245	0.688906	0.622263	0.580078	0.511850	0.462493	0.413748	0.358695
0.881356	0.776620	0.804249	0.758350	0.661462	0.630337	0.568349	0.519317	0.478081	0.430249	0.398641
0.925600	0.735498	0.748295	0.772619	0.681280	0.673333	0.553906	0.528569	0.528569	0.503361	0.453899
0.800198	0.843260	0.814653	0.720332	0.625663	0.581202	0.586016	0.512389	0.480531	0.419196	0.351575
0.879827	0.860119	0.827095	0.787647	0.651493	0.638563	0.579212	0.550100	0.528569	0.462468	0.352873
0.845754	0.779097	0.758606	0.738865	0.683810	0.636257	0.590348	0.548851	0.461923	0.417735	0.466777
0.763877	0.824437	0.832720	0.700087	0.683026	0.669767	0.608584	0.528076	0.490183	0.418325	0.356779
0.932057	0.748783	0.801183	0.752405	0.651834	0.596339	0.588176	0.523882	0.485694	0.413720	0.355677
0.787558	0.828850	0.724196	0.742220	0.723749	0.673325	0.585010	0.540469	0.469920	0.423387	0.359550
0.812311	0.738770	0.690885	0.734392	0.661157	0.615590	0.589963	0.535867	0.469990	0.420995	0.362712
0.749730	0.864844	0.796359	0.716334	0.702897	0.595661	0.578305	0.507306	0.528569	0.528569	0.358434
0.929283	0.869522	0.800115	0.706763	0.653854	0.662635	0.547410	0.552361	0.489946	0.422781	0.360247
0.930027	0.791949	0.728747	0.665484	0.721192	0.598047	0.595334	0.537168	0.488150	0.421139	0.357078
0.770231	0.733832	0.792457	0.778229	0.699124	0.672216	0.612696	0.529056	0.487880	0.425314	0.359165
0.826943	0.757855	0.747871	0.730862	0.720509	0.653164	0.577263	0.522753	0.486839	0.416811	0.361411
0.819240	0.852611	0.715584	0.782085	0.735799	0.659087	0.581233	0.512906	0.493418	0.423789	0.420595
0.868741	0.758988	0.821219	0.772095	0.686624	0.629174	0.591501	0.580400	0.473137	0.417504	0.462468
0.814653	0.846511	0.799770	0.676231	0.618803	0.622769	0.590846	0.553598	0.480899	0.425435	0.355124
0.785500	0.836985	0.822747	0.755209	0.675389	0.649524	0.594843	0.522753	0.528569	0.528569	0.356777
0.802971	0.827202	0.781279	0.776406	0.675525	0.631130	0.570387	0.538736	0.467467	0.418254	0.362398
0.869846	0.796480	0.773171	0.732684	0.715895	0.613952	0.607534	0.515637	0.475684	0.417757	0.351011
0.883344	0.843532	0.762563	0.670162	0.674178	0.663526	0.559311	0.503194	0.476290	0.422117	0.362222
0.930425	0.815256	0.786589	0.698332	0.718824	0.596978	0.550694	0.543006	0.472615	0.422197	0.359386
0.783536	0.792927	0.809688	0.682525	0.729272	0.634780	0.560771	0.550324	0.489685	0.413470	0.360876
0.927135	0.810949	0.789984	0.731396	0.674241	0.641435	0.616697	0.555624	0.555861	0.555861	0.555861
0.800253	0.848519	0.764542	0.698890	0.715416	0.622344	0.569650	0.516240	0.482298	0.419456	0.352915
0.842302	0.816247	0.756354	0.786718	0.716435	0.599063	0.553262	0.514271	0.483580	0.420544	0.353018
0.883731	0.845298	0.724667	0.724550	0.646726	0.604353	0.551109	0.553553	0.469140	0.424678	0.357052
0.770280	0.882332	0.798028	0.695771	0.693931	0.628311	0.583007	0.532371	0.485535	0.414753	0.358110
0.917485	0.889315	0.771039	0.739631	0.670556	0.607214	0.580279	0.507689	0.485774	0.419453	0.356272
0.766814	0.736361	0.695961	0.711829	0.648748	0.598644	0.563658	0.549391	0.469176	0.418358	0.361572
0.876765	0.867568	0.832821	0.758720	0.651844	0.639535	0.557252	0.521146	0.466661	0.424744	0.360721
0.903487	0.754350	0.831092	0.692485	0.723374	0.636239	0.581190	0.530498	0.480249	0.467119	0.467119
0.789189	0.825067	0.818545	0.750571	0.706725	0.610744	0.566878	0.504709	0.528569	0.412936	0.356897
0.820592	0.892048	0.825350	0.725322	0.636318	0.606706	0.556396	0.554232	0.471641	0.422418	0.362217
0.869985	0.833301	0.716519	0.711065	0.638831	0.652183	0.575949	0.555411	0.465551	0.413799	0.384418
0.921281	0.807824	0.785766	0.666863	0.675946	0.657009	0.546413	0.507554	0.528569	0.422039	0.410269
0.824640	0.751566	0.704607	0.692957	0.614638	0.598305	0.619315	0.551697	0.470655	0.424016	0.358815
0.762232	0.857970	0.836431	0.706782	0.615498	0.637862	0.550256	0.509026	0.484774	0.408712	0.414862
0.911325	0.835356	0.736439	0.739879	0.618505	0.631743	0.594081	0.553794	0.522753	0.417004	0.353688
0.767766	0.748322	0.698961	0.688964	0.648379	0.673464	0.602584	0.533737	0.491943	0.418854	0.358832
0.915811	0.815087	0.683612	0.656103	0.697095	0.596580	0.542141	0.499754	0.471902	0.467401	0.449401
0.773300	0.793287	0.737946	0.676100	0.648390	0.644691	0.571203	0.508564	0.550389	0.550389	0.422013
0.816277	0.836773	0.698294	0.671239	0.690291	0.585014	0.590548	0.543392	0.489484	0.422805	0.550400
0.841897	0.813743	0.786741	0.725615	0.631859	0.617657	0.547754	0.531776	0.468210	0.415409	0.352451
0.925693	0.804889	0.786020	0.710864	0.674901	0.640760	0.562572	0.503192	0.483439	0.418536	0.355379
0.823797	0.889524	0.800935	0.686776	0.709869	0.618031	0.608209	0.516134	0.463529	0.414083	0.356360
0.918377	0.874652	0.706676	0.734006	0.720417	0.611755	0.608564	0.517544	0.470061	0.426531	0.361829
0.903632	0.766495	0.781487	0.718448	0.656452	0.588218	0.586500	0.538149	0.464136	0.416046	0.354861
0.884819	0.732934	0.785741	0.685666	0.646083	0.599608	0.610309	0.514466	0.468729	0.422104	0.353225
0.766816	0.775451	0.774232	0.697343	0.674637	0.667205	0.577777	0.520693	0.486576	0.420051	0.361123
0.838567	0.727803	0.749522	0.686659	0.627712	0.606926	0.557186	0.543079	0.481357	0.414804	0.356898
0.919363	0.723605	0.801134	0.769812	0.623491	0.670917	0.540988	0.504212	0.459232	0.420118	0.354991
0.839593	0.891112	0.801992	0.758362	0.648802	0.628193	0.579728	0.567605	0.466423	0.413500	0.359347
0.885909	0.725212	0.757816	0.664359	0.666750	0.677108	0.614557	0.530733	0.472669	0.418727	0.352523
0.899636	0.758170	0.804246	0.676031	0.687647	0.614696	0.598021	0.541215	0.484728	0.412524	0.354011
0.806840	0.877397	0.789998	0.785847	0.707508	0.632422	0.583741	0.532614	0.466390	0.420514	0.369211
0.832188	0.818405	0.715359	0.735769	0.699549	0.636510	0.595255	0.538636	0.522753	0.420292	0.354874
0.751231	0.884951	0.759968	0.690823	0.633564	0.609057	0.555019	0.522753	0.528569	0.424871	0.350024
0.760341	0.770358	0.709141	0.748084	0.630123	0.661241	0.581019	0.526549	0.487119	0.424522	0.356898
0.864218	0.732524	0.729916	0.671121	0.651578	0.630682	0.563657	0.541134	0.481193	0.420075	0.359222
0.807996	0.832274	0.833456	0.716869	0.719027	0.661597	0.589994	0.518716	0.481340	0.414614	0.351010
0.829709	0.832534	0.751254	0.699992	0.676873	0.630238	0.561818	0.537578	0.474963	0.425474	0.365677
0.827309	0.740324	0.785788	0.750794	0.645152	0.649906	0.606549	0.534657	0.479231	0.414137	0.439153
0.784953	0.879258	0.743937	0.784675	0.682185	0.675640	0.611302	0.552739	0.469140	0.440246	0.440246
0.916261	0.802241	0.769188	0.752692	0.712519	0.639214	0.589356	0.557931	0.491995	0.417825	0.352475
0.908950	0.813184	0.830683	0.719286	0.620653	0.656374	0.553757	0.551807	0.477699	0.421680	0.356256
0.829439	0.773948	0.720048	0.660250	0.632276	0.633329	0.558368	0.513177	0.476697	0.419105	0.359589
0.769041	0.818465	0.818462	0.738597	0.648795	0.597690	0.565011	0.539042	0.528569	0.420581	0.356088
0.750546	0.748634	0.759841	0.770691	0.725499	0.618679	0.593369	0.522165	0.470800	0.420884	0.359029
0.903491	0.761395	0.701098	0.766950	0.646944	0.665666	0.594725	0.538080	0.486088	0.416531	0.379332
0.929679	0.775115	0.786179	0.737430	0.714644	0.599092	0.616278	0.522753	0.460539	0.417499	0.353476
0.880321	0.871125	0.790200	0.735022	0.638287	0.589939	0.569974	0.501864	0.493376	0.420050	0.354518
0.807087	0.801154	0.689039	0.768530	0.651715	0.589722	0.557611	0.513364	0.485885	0.414215	0.489377
0.779901	0.832936	0.775699	0.779368	0.693508	0.639109	0.548694	0.537904	0.528569	0.522753	0.360204
0.916972	0.761675	0.819461	0.773921	0.686037	0.607334	0.546041	0.533963	0.491272	0.413899	0.350610
0.856528	0.826521	0.760035	0.743121	0.672738	0.611981	0.576455	0.550348	0.491276	0.423960	0.353441
0.836021	0.837502	0.805326	0.761311	0.683083	0.606261	0.557788	0.543863	0.482930	0.413217	0.357434
0.806338	0.805661	0.816217	0.691019	0.675881	0.639092	0.593082	0.553572	0.493001	0.421886	0.394442
0.845445	0.750669	0.793166	0.776083	0.644651	0.602664	0.571757	0.553943	0.478817	0.415118	0.352964
0.902729	0.808296	0.822905	0.679753	0.730872	0.631210	0.546148	0.535509	0.528569	0.528569	0.353901
0.934016	0.812415	0.780410	0.772703	0.703780	0.674895	0.550829	0.526413	0.474701	0.423158	0.353399
0.778076	0.802258	0.733837	0.661778	0.689468	0.625486	0.562755	0.534033	0.528569	0.422091	0.359154
0.807608	0.834671	0.729041	0.781411	0.641193	0.665348	0.580297	0.501335	0.469583	0.489377	0.398485
0.871121	0.739434	0.721554	0.690221	0.618172	0.644977	0.606174	0.506402	0.477304	0.412458	0.379332
0.865302	0.729327	0.716384	0.666459	0.685401	0.583439	0.559357	0.517565	0.528569	0.417825	0.355698
0.888758	0.856083	0.742156	0.740852	0.718376	0.667659	0.611086	0.548615	0.475212	0.411561	0.353716
0.933782	0.806083	0.793942	0.670085	0.627144	0.579015	0.611378	0.522753	0.528569	0.462468	0.359453
0.825868	0.757483	0.822751	0.745711	0.696213	0.595877	0.548264	0.518328	0.484112	0.414474	0.352209
0.870489	0.766184	0.774825	0.669275	0.701319	0.621137	0.608035	0.548080	0.458677	0.418486	0.354525
0.831949	0.863955	0.823754	0.766995	0.687215	0.652489	0.537105	0.542093	0.462468	0.419697	0.361124
0.845959	0.877104	0.824154	0.672466	0.727299	0.647590	0.597449	0.533347	0.491727	0.427639	0.356976
0.811428	0.777459	0.710626	0.684116	0.728851	0.658643	0.613110	0.557634	0.483045	0.420714	0.352614
0.860270	0.807652	0.720136	0.767535	0.724444	0.631633	0.610219	0.530838	0.488774	0.436668	0.407116
0.822662	0.863361	0.822240	0.652169	0.682539	0.623207	0.553058	0.548809	0.486070	0.421225	0.359664
0.856362	0.755199	0.766327	0.767742	0.627691	0.641868	0.576193	0.523863	0.528569	0.528569	0.360579
0.766361	0.819881	0.732507	0.654760	0.704272	0.611947	0.573370	0.548398	0.483961	0.415756	0.351211
0.898349	0.718495	0.831662	0.692939	0.716790	0.580988	0.576145	0.507648	0.464517	0.419709	0.360123
0.766852	0.721893	0.793028	0.776054	0.730181	0.620312	0.608902	0.517422	0.467055	0.432764	0.353171
0.835614	0.718604	0.729836	0.713652	0.629346	0.605921	0.573479	0.498143	0.492386	0.422155	0.355200
0.931762	0.839536	0.778100	0.737818	0.695985	0.592123	0.571066	0.502034	0.528569	0.422990	0.350343
0.833973	0.883750	0.715651	0.716720	0.655069	0.651822	0.606359	0.522753	0.528569	0.419046	0.360516
0.783344	0.759812	0.760016	0.677622	0.630645	0.639646	0.552194	0.514443	0.464037	0.418304	0.352208
0.764608	0.804360	0.833892	0.756967	0.718160	0.642800	0.612941	0.525713	0.460106	0.412904	0.396008
0.785309	0.719047	0.778582	0.744746	0.644908	0.653660	0.550555	0.533276	0.484049	0.419113	0.555861
0.830166	0.887867	0.799400	0.736938	0.690699	0.651822	0.582550	0.554143	0.460937	0.411516	0.349091
0.900432	0.749921	0.826311	0.655795	0.719824	0.647008	0.551019	0.505193	0.458410	0.420415	0.361379
0.830921	0.801122	0.807657	0.778061	0.690562	0.659898	0.564530	0.508673	0.474540	0.422368	0.351623
0.924826	0.872857	0.724815	0.739410	0.675676	0.594534	0.615571	0.528569	0.528569	0.418662	0.385585
0.907648	0.808278	0.698824	0.768803	0.645025	0.609235	0.580077	0.518713	0.482673	0.416597	0.356995
0.750335	0.818327	0.789438	0.703852	0.692234	0.665998	0.577751	0.553532	0.528569	0.528569	0.357561
0.815018	0.820052	0.775810	0.695695	0.617469	0.595757	0.605507	0.511324	0.488835	0.414016	0.352234
0.852412	0.800087	0.701737	0.709556	0.709278	0.600911	0.584143	0.510235	0.477629	0.420653	0.358269
0.751234	0.800620	0.828926	0.651708	0.676593	0.622945	0.593011	0.510738	0.461410	0.423945	0.360916
0.763364	0.768732	0.734433	0.663540	0.661779	0.612545	0.588713	0.538965	0.483158	0.422816	0.360453
0.942940	0.730533	0.791197	0.734508	0.696975	0.606004	0.613509	0.518897	0.528569	0.462468	0.356310
0.751412	0.776049	0.698393	0.709402	0.630071	0.648064	0.593608	0.516858	0.489090	0.424376	0.353592
0.772154	0.779471	0.698162	0.715435	0.652965	0.618129	0.586424	0.502792	0.482651	0.414080	0.354691
0.851858	0.774104	0.831512	0.709800	0.722975	0.594581	0.537471	0.511425	0.528569	0.413069	0.352267
0.801590	0.882867	0.821083	0.758233	0.640722	0.650642	0.600607	0.573123	0.501606	0.550400	0.386716
0.917268	0.816817	0.736196	0.672426	0.633159	0.621177	0.611796	0.536970	0.480190	0.420747	0.367917
0.907757	0.735221	0.824258	0.774010	0.730671	0.610690	0.609989	0.538678	0.468181	0.457051	0.457051
0.876851	0.856506	0.722058	0.661976	0.631418	0.658059	0.546699	0.520846	0.488869	0.422072	0.359740
0.825062	0.751831	0.775635	0.763599	0.688757	0.594310	0.558622	0.540247	0.528569	0.528569	0.355617
0.888979	0.732691	0.822812	0.750292	0.665006	0.632758	0.556255	0.503077	0.490399	0.420839	0.356952
0.772143	0.739486	0.728958	0.759401	0.709294	0.676374	0.587621	0.536710	0.486103	0.419837	0.355189
0.751186	0.728136	0.777556	0.772076	0.698800	0.603586	0.578664	0.546520	0.483163	0.413456	0.353154
0.843153	0.847595	0.714142	0.705343	0.716787	0.662340	0.598525	0.522231	0.456713	0.417369	0.355418
0.887303	0.743243	0.766807	0.770823	0.630507	0.604724	0.608396	0.506897	0.467889	0.418281	0.356926
0.920845	0.743413	0.819269	0.692070	0.725033	0.642214	0.592063	0.500728	0.528569	0.475671	0.562587
0.903092	0.867749	0.825230	0.712899	0.681968	0.647746	0.574731	0.516364	0.461173	0.422041	0.388776
0.839979	0.823349	0.735828	0.655190	0.636838	0.639701	0.606759	0.537963	0.488718	0.421305	0.357885
0.788685	0.770190	0.687708	0.678928	0.653612	0.611102	0.611383	0.499222	0.468511	0.420442	0.357666
0.889247	0.827634	0.734354	0.657191	0.674371	0.650010	0.579748	0.502974	0.481165	0.414636	0.360024
0.925691	0.837711	0.764893	0.786044	0.616744	0.663227	0.591963	0.520166	0.468345	0.421263	0.360154
0.907160	0.888223	0.768103	0.737495	0.679104	0.661698	0.555135	0.539239	0.468808	0.420483	0.362552
0.835388	0.857168	0.756020	0.762102	0.685789	0.597693	0.582448	0.518811	0.463793	0.423483	0.359006
0.766408	0.732034	0.722822	0.744527	0.672399	0.610045	0.573651	0.522753	0.464693	0.410802	0.351107
0.938649	0.756429	0.733431	0.747992	0.709247	0.668229	0.578917	0.540629	0.528569	0.412249	0.360377
0.837375	0.879993	0.820586	0.698372	0.650058	0.601456	0.608093	0.532722	0.508245	0.437227	0.356276
0.882084	0.880358	0.759355	0.662842	0.695466	0.639152	0.575737	0.548754	0.464014	0.422827	0.355877
0.840285	0.748363	0.779772	0.692327	0.723511	0.673146	0.590990	0.541705	0.469491	0.422350	0.360073
0.897047	0.818350	0.775229	0.729790	0.691901	0.676014	0.558355	0.524964	0.461315	0.423196	0.361504
0.774983	0.875478	0.718341	0.755165	0.698271	0.658493	0.597262	0.515018	0.469573	0.419986	0.355366
0.910961	0.817618	0.744988	0.678657	0.651432	0.664892	0.608392	0.528413	0.471907	0.471907	0.412594
0.806545	0.772175	0.741714	0.681874	0.705927	0.608978	0.595669	0.534709	0.488437	0.419530	0.361810
0.855030	0.781498	0.714136	0.656439	0.645186	0.588354	0.573229	0.537374	0.528569	0.522753	0.354087
0.753883	0.877807	0.792482	0.691639	0.649662	0.664262	0.619288	0.529523	0.494125	0.419767	0.361458
0.891411	0.750634	0.732537	0.712191	0.720207	0.628854	0.572004	0.550944	0.473006	0.418964	0.357488
0.824019	0.818269	0.788871	0.761578	0.686107	0.623003	0.617398	0.528867	0.522753	0.528569	0.415021
0.922127	0.872570	0.696838	0.737369	0.615539	0.641881	0.574894	0.555200	0.480631	0.416179	0.362557
0.830598	0.826650	0.685011	0.734229	0.674496	0.674015	0.589344	0.530755	0.528569	0.417401	0.354809
0.838450	0.822377	0.749923	0.770951	0.705507	0.644336	0.561957	0.549639	0.472659	0.423977	0.360817
0.772657	0.891147	0.825068	0.743577	0.640305	0.601629	0.600024	0.550251	0.479985	0.420196	0.359819
0.766943	0.773944	0.691780	0.690620	0.679110	0.625082	0.561120	0.522753	0.484645	0.424002	0.358785
0.832228	0.754339	0.730400	0.671000	0.684073	0.608333	0.605177	0.528569	0.462607	0.522753	0.360811
0.872258	0.763380	0.778779	0.676176	0.665097	0.663920	0.568894	0.520191	0.461054	0.415265	0.352913
0.875084	0.731450	0.755048	0.735039	0.694028	0.607342	0.544850	0.552646	0.469679	0.455595	0.423231
0.916932	0.834611	0.728028	0.760620	0.710145	0.604059	0.597859	0.538082	0.492705	0.537042	0.498606
0.752917	0.799609	0.713667	0.693129	0.651104	0.652850	0.582073	0.520139	0.489352	0.413360	0.359595
0.857312	0.735459	0.749310	0.762315	0.711045	0.648053	0.592443	0.573123	0.526856	0.528569	0.355462
0.839350	0.761913	0.791229	0.743329	0.624931	0.655849	0.573321	0.552856	0.490554	0.419430	0.361078
0.846840	0.890457	0.696680	0.778849	0.727676	0.592206	0.592322	0.517203	0.474306	0.413472	0.357221
0.906601	0.748243	0.824955	0.686436	0.664284	0.611608	0.591381	0.530524	0.480986	0.423766	0.362786
0.813336	0.741223	0.774557	0.723293	0.666903	0.577526	0.604549	0.528569	0.474866	0.416538	0.352330
0.801127	0.749023	0.823473	0.678265	0.678960	0.611498	0.601425	0.536972	0.462468	0.528569	0.354889
0.886667	0.757489	0.808367	0.661134	0.708807	0.600494	0.562026	0.540855	0.488980	0.418293	0.379356
0.760967	0.735678	0.704378	0.783400	0.682167	0.591377	0.544671	0.550389	0.550389	0.550389	0.422013
0.752099	0.891929	0.697110	0.690915	0.667095	0.667349	0.599611	0.506439	0.550400	0.550400	0.358656
0.750875	0.790932	0.787982	0.782750	0.625164	0.617182	0.542768	0.510056	0.475097	0.418757	0.349979
0.916543	0.858217	0.773158	0.737455	0.729141	0.642852	0.549079	0.542373	0.472473	0.421920	0.352331
0.803191	0.770768	0.823160	0.669900	0.665019	0.639448	0.561907	0.536457	0.491292	0.420769	0.385585
0.903321	0.720009	0.731803	0.666660	0.625622	0.612776	0.555218	0.542511	0.483023	0.420384	0.351950
0.934055	0.877183	0.695172	0.744555	0.709087	0.631321	0.614645	0.545190	0.460015	0.423273	0.349866
0.922454	0.786926	0.793684	0.772804	0.648842	0.640368	0.537262	0.525846	0.466298	0.415122	0.356681
0.796838	0.853066	0.769865	0.708475	0.647982	0.640181	0.545254	0.550400	0.550400	0.550400	0.357957
0.907358	0.820903	0.804663	0.789137	0.667615	0.629908	0.546486	0.509759	0.458860	0.435261	0.455413
0.845860	0.831732	0.783441	0.774396	0.703929	0.636993	0.605654	0.512292	0.487211	0.418462	0.361595
0.802549	0.732889	0.802869	0.786398	0.651879	0.602057	0.559558	0.508210	0.463998	0.462468	0.353323
0.779123	0.875482	0.834386	0.729979	0.647108	0.645494	0.545385	0.512084	0.463192	0.419379	0.355140
0.880040	0.754665	0.779338	0.749093	0.647656	0.674399	0.588843	0.524035	0.491115	0.426382	0.363829
0.832642	0.856282	0.739045	0.728579	0.725916	0.647053	0.592710	0.555360	0.528569	0.413063	0.351431
0.753456	0.790854	0.747176	0.661269	0.628252	0.592116	0.570714	0.532291	0.528569	0.528569	0.354602
0.860268	0.863322	0.746469	0.763859	0.629833	0.591061	0.570660	0.532065	0.477735	0.420024	0.358177
0.877053	0.760271	0.780067	0.668229	0.648358	0.597571	0.561013	0.538276	0.480498	0.415594	0.357639
0.873976	0.748084	0.746032	0.743381	0.682591	0.603860	0.555165	0.520932	0.464421	0.413038	0.361153
0.789717	0.742640	0.701374	0.696900	0.627274	0.634746	0.540708	0.528569	0.490973	0.415475	0.357937
0.916411	0.755455	0.832462	0.730196	0.711584	0.664509	0.616806	0.534431	0.481135	0.420706	0.359702
0.855492	0.880977	0.777937	0.710508	0.725712	0.645981	0.543833	0.513275	0.491829	0.422109	0.361886
0.884937	0.871266	0.739654	0.755235	0.627792	0.599313	0.604606	0.545598	0.528569	0.417117	0.352826
0.887634	0.820487	0.780937	0.780591	0.664995	0.621373	0.566987	0.522753	0.545184	0.545184	0.357409
0.863746	0.782388	0.725266	0.690132	0.649083	0.668749	0.572921	0.535531	0.528569	0.528569	0.362480
0.895027	0.817873	0.712945	0.653612	0.623539	0.608848	0.608686	0.520074	0.469865	0.453504	0.369937
0.818573	0.824889	0.740984	0.773434	0.686245	0.648959	0.554378	0.521618	0.486041	0.429075	0.359660
0.780790	0.815571	0.782011	0.668596	0.730213	0.625860	0.610277	0.534512	0.490965	0.415707	0.355843
0.860437	0.848063	0.837845	0.773805	0.627670	0.636589	0.602363	0.550400	0.464295	0.416455	0.462468
0.767247	0.763952	0.803358	0.691858	0.611540	0.601789	0.571410	0.533102	0.466792	0.420541	0.355829
0.752057	0.865884	0.775491	0.774208	0.624928	0.586256	0.563267	0.523844	0.476698	0.423550	0.358920
0.850099	0.844374	0.815686	0.717631	0.715239	0.662378	0.562666	0.550402	0.580751	0.492625	0.471142
0.833768	0.854139	0.762442	0.683160	0.654111	0.650998	0.555543	0.528569	0.520827	0.528569	0.357671
0.807135	0.832854	0.704583	0.690696	0.718684	0.616907	0.582940	0.551976	0.462136	0.528569	0.357910
0.847523	0.750898	0.774127	0.736118	0.699377	0.664294	0.568806	0.553234	0.492734	0.416788	0.354921
0.767229	0.784106	0.797984	0.658782	0.686960	0.619214	0.547517	0.541259	0.528569	0.414702	0.349805
0.823551	0.791327	0.792313	0.683391	0.691802	0.580838	0.606039	0.550400	0.475027	0.550400	0.368361
0.943942	0.729105	0.724739	0.670361	0.638681	0.592967	0.568932	0.499797	0.480475	0.412955	0.354597
0.860933	0.791653	0.788856	0.757900	0.619049	0.603585	0.593224	0.547798	0.489856	0.419805	0.401897
0.872964	0.748542	0.816325	0.785658	0.647235	0.622671	0.569739	0.534766	0.550118	0.550118	0.550118
0.810875	0.886934	0.711311	0.763764	0.677696	0.613695	0.567927	0.534853	0.483521	0.421357	0.358507
0.937532	0.831414	0.699316	0.782374	0.653063	0.629388	0.583197	0.522753	0.483347	0.417152	0.355919
0.933789	0.827634	0.782383	0.765443	0.706020	0.634983	0.582626	0.522753	0.462468	0.528569	0.355343
0.872864	0.767066	0.748518	0.709533	0.713980	0.580222	0.582210	0.552530	0.475264	0.410812	0.361791
0.925992	0.818740	0.747997	0.675889	0.675611	0.584448	0.613237	0.538953	0.471393	0.411168	0.347772
0.837166	0.828026	0.717367	0.770104	0.616077	0.617874	0.555187	0.503618	0.489590	0.416228	0.354200
0.870163	0.795209	0.802008	0.648188	0.684641	0.593051	0.559537	0.523270	0.461540	0.419331	0.355309
0.825506	0.758481	0.735536	0.668658	0.635139	0.628388	0.557134	0.542403	0.522753	0.413479	0.357467
0.882705	0.832162	0.796578	0.775922	0.717138	0.659299	0.584246	0.509323	0.463687	0.417989	0.351618
0.817488	0.759097	0.790682	0.744403	0.694395	0.634353	0.575199	0.506651	0.467495	0.419305	0.353526
0.898059	0.854349	0.717083	0.727875	0.729464	0.661817	0.544430	0.517478	0.550400	0.462468	0.353861
0.936949	0.737940	0.773430	0.743800	0.627790	0.614147	0.539234	0.510787	0.468584	0.424702	0.359884
0.876968	0.798396	0.797893	0.756918	0.664632	0.581759	0.588809	0.550400	0.541395	0.541395	0.550400
0.925896	0.804668	0.825421	0.658437	0.714817	0.622280	0.608012	0.536910	0.489843	0.416118	0.355350
0.872334	0.753268	0.729955	0.757052	0.675525	0.648484	0.609327	0.553975	0.484518	0.421486	0.360608
0.877163	0.884173	0.698846	0.759584	0.730545	0.577783	0.586613	0.528569	0.479141	0.411206	0.355514
0.895804	0.730665	0.707590	0.699077	0.617742	0.617653	0.614177	0.542362	0.460045	0.422514	0.360692
0.830902	0.825800	0.759725	0.648443	0.718057	0.623987	0.562260	0.528569	0.461456	0.420960	0.359857
0.840360	0.771586	0.787435	0.773281	0.706359	0.635653	0.548588	0.509895	0.483833	0.420028	0.386769
0.867747	0.882500	0.743152	0.649146	0.673786	0.597229	0.594184	0.516885	0.489994	0.422297	0.360750
0.923810	0.877178	0.752223	0.749139	0.709037	0.673313	0.567265	0.573123	0.522753	0.522753	0.562587
0.930905	0.780537	0.698212	0.772962	0.686077	0.655087	0.569861	0.550389	0.550389	0.550389	0.550389
0.836786	0.763090	0.840992	0.712254	0.685707	0.637047	0.541215	0.518903	0.480577	0.477139	0.411014
0.838585	0.822497	0.806152	0.737537	0.622559	0.590134	0.590408	0.554871	0.485622	0.415851	0.350828
0.935128	0.887485	0.793311	0.657281	0.720393	0.671641	0.563128	0.537307	0.482837	0.412802	0.356525
0.777556	0.825669	0.786914	0.764931	0.719136	0.621706	0.607688	0.535714	0.484473	0.420900	0.359696
0.839181	0.829310	0.792824	0.699654	0.636852	0.663219	0.611892	0.528578	0.478310	0.421860	0.363578
0.915494	0.851169	0.816608	0.736907	0.681301	0.596733	0.566123	0.507881	0.522753	0.411301	0.447993
0.922175	0.804380	0.772266	0.783466	0.636670	0.656079	0.558857	0.534612	0.528569	0.419260	0.356270
0.921997	0.879994	0.750272	0.772998	0.716518	0.652306	0.614480	0.528185	0.490167	0.419357	0.408574
0.779217	0.757511	0.776127	0.777121	0.629071	0.659042	0.566703	0.514707	0.464337	0.418293	0.358990
0.849948	0.877999	0.749906	0.781123	0.730872	0.618400	0.563848	0.535831	0.462568	0.413030	0.354167
0.920217	0.820307	0.837014	0.672521	0.685199	0.672529	0.554106	0.550400	0.550400	0.550400	0.550400
0.783806	0.852060	0.729612	0.689308	0.656910	0.588524	0.548733	0.515092	0.496082	0.474540	0.355908
0.829867	0.883215	0.832762	0.653632	0.666375	0.618022	0.572713	0.555853	0.469883	0.419950	0.357860
0.860429	0.851294	0.739905	0.754930	0.627342	0.586640	0.587774	0.536749	0.473125	0.422717	0.358391
0.848008	0.744842	0.800034	0.743666	0.695186	0.581174	0.557176	0.516210	0.499661	0.527449	0.358287
0.787378	0.879351	0.763116	0.672330	0.728677	0.602349	0.603509	0.516824	0.550400	0.550400	0.364708
0.783252	0.871294	0.820271	0.662274	0.651040	0.653318	0.584958	0.542479	0.528569	0.462468	0.489377
0.800839	0.876677	0.738918	0.744170	0.711744	0.581250	0.590651	0.543179	0.462271	0.418782	0.353101
0.907773	0.826969	0.789079	0.770678	0.671939	0.625080	0.546233	0.502630	0.478242	0.419115	0.363640
0.920543	0.743612	0.816966	0.747417	0.727060	0.653893	0.570652	0.531923	0.522753	0.519317	0.363190
0.809070	0.777576	0.714658	0.730120	0.727133	0.630683	0.586711	0.514291	0.483690	0.417528	0.355134
0.871507	0.812626	0.802869	0.735344	0.665824	0.648789	0.558715	0.510504	0.480210	0.423578	0.354231
0.749939	0.732928	0.736545	0.731471	0.680934	0.635459	0.577235	0.508973	0.467425	0.419287	0.361526
0.915193	0.850749	0.717225	0.769528	0.623903	0.627179	0.582612	0.509335	0.480046	0.420967	0.384684
0.866031	0.807038	0.837920	0.785145	0.690950	0.676207	0.569378	0.511313	0.464902	0.413817	0.357624
0.892285	0.841226	0.727194	0.764791	0.699276	0.582084	0.575256	0.514986	0.470807	0.414453	0.359399
0.842166	0.846317	0.728611	0.746492	0.616442	0.627497	0.609645	0.550400	0.550400	0.462468	0.550400
0.865081	0.885078	0.716005	0.699461	0.705893	0.613346	0.598729	0.543460	0.528569	0.528569	0.356742
0.877559	0.777872	0.757629	0.648157	0.725176	0.608049	0.582220	0.511938	0.467401	0.467401	0.359698
0.892974	0.770264	0.797970	0.711062	0.671347	0.587590	0.559956	0.502960	0.528569	0.550400	0.462468
0.894518	0.837492	0.714671	0.737181	0.733365	0.655640	0.583423	0.515468	0.484681	0.418610	0.358477
0.893580	0.801257	0.805413	0.682761	0.659015	0.576688	0.571430	0.536929	0.480835	0.415003	0.350887
0.788757	0.877881	0.816328	0.719250	0.684505	0.669082	0.590632	0.522753	0.487640	0.419307	0.357520
0.853799	0.740578	0.772635	0.775385	0.721276	0.639902	0.614510	0.552452	0.475877	0.423128	0.352847
0.850243	0.748492	0.836828	0.652540	0.681581	0.606620	0.609546	0.550400	0.483442	0.550400	0.462468
0.768693	0.816580	0.837940	0.731782	0.635343	0.630029	0.603800	0.515548	0.474441	0.415321	0.357040
0.911910	0.731979	0.823210	0.767384	0.705022	0.632483	0.596006	0.551473	0.470272	0.419584	0.354922
0.820297	0.871528	0.831165	0.735650	0.692283	0.661405	0.594131	0.511564	0.490365	0.414977	0.357943
0.800257	0.875627	0.802865	0.706285	0.690905	0.608848	0.587528	0.512597	0.462750	0.418142	0.355364
0.935240	0.890048	0.685047	0.787865	0.684933	0.624220	0.608934	0.524108	0.489233	0.421564	0.352876
0.821422	0.828186	0.715080	0.662118	0.642302	0.623094	0.552496	0.515320	0.465446	0.515320	0.545663
0.924145	0.790800	0.785408	0.767334	0.665731	0.604931	0.604580	0.524344	0.475315	0.411073	0.386769
0.833699	0.846008	0.748529	0.708163	0.675225	0.629075	0.579720	0.532993	0.528569	0.528569	0.360533
0.877135	0.733946	0.704419	0.688773	0.630901	0.644435	0.591481	0.573123	0.470001	0.478543	0.363319
0.938763	0.799062	0.719599	0.781689	0.700197	0.677829	0.575256	0.552776	0.485262	0.419362	0.353436
0.759439	0.818314	0.709015	0.769872	0.704579	0.640292	0.577438	0.540123	0.488222	0.418191	0.352787
0.877152	0.817068	0.811320	0.751665	0.666723	0.661052	0.583030	0.517725	0.528569	0.420438	0.377113
0.801693	0.855822	0.751255	0.677673	0.656056	0.605648	0.579244	0.523821	0.481400	0.422670	0.353503
0.872760	0.821925	0.829778	0.666111	0.659249	0.598032	0.591354	0.513208	0.477044	0.439153	0.356478
0.872622	0.751050	0.780917	0.766536	0.638425	0.589305	0.589404	0.549032	0.483157	0.422169	0.352246
0.782014	0.757381	0.806116	0.754865	0.707662	0.634490	0.560394	0.541156	0.482278	0.418797	0.360496
0.893213	0.717824	0.687104	0.770673	0.653591	0.626927	0.560868	0.580400	0.465027	0.417925	0.462468
0.911464	0.817071	0.827810	0.707702	0.721334	0.614506	0.573722	0.532635	0.485324	0.419671	0.362828
0.913219	0.789793	0.758394	0.705470	0.702923	0.614179	0.606355	0.530862	0.466104	0.421760	0.357725
0.942112	0.879301	0.838769	0.665721	0.622097	0.595236	0.540036	0.525719	0.485091	0.418279	0.366267
0.893541	0.825122	0.787696	0.686072	0.626147	0.610999	0.549609	0.508701	0.477906	0.420306	0.356730
```
