## Supplementary File 2 for "Novel Comparison of Evaluation Metrics for Gene Ontology Classifiers Reveals Drastic Performance Differences": max_Lin_score_E.elab

```
# goa_pos:  data/mouseFunc.genego.sc
# goa_neg:  data/mouseFunc.genego.neg.sc
# obo_file: data/go.obo
# ic_file:  data/ic.ext.tab
# prop_par: F
# rot_pos:  T
# R:        3
# rseed:    1
# mode:     LIST=go,TH=th,SUMF1=mean,SUMF2=max,SF=score_E,SIMF=Lin,MINCS=10,GOC=46316
0.000000	0.100011	0.200022	0.300033	0.400000	0.500011	0.600022	0.700033	0.800000	0.900011	0.999978
0.728849	0.751365	0.700203	0.670902	0.593899	0.581597	0.542024	0.457696	0.425346	0.380572	0.321584
0.738508	0.792317	0.800994	0.662358	0.607174	0.621017	0.496120	0.495342	0.426405	0.377826	0.325715
0.890004	0.756467	0.680594	0.615471	0.653306	0.540190	0.556269	0.496761	0.415066	0.379036	0.319456
0.867916	0.806160	0.705021	0.713641	0.671174	0.564099	0.537201	0.488324	0.440303	0.375669	0.330260
0.794091	0.837879	0.764965	0.638981	0.607880	0.556689	0.517127	0.502945	0.432950	0.382847	0.332267
0.742364	0.712882	0.782894	0.627847	0.623522	0.599167	0.524299	0.480447	0.423471	0.381163	0.330712
0.893769	0.804476	0.794090	0.669904	0.664061	0.594363	0.526046	0.506712	0.444096	0.375815	0.321526
0.754603	0.799882	0.744461	0.612608	0.669371	0.583989	0.544899	0.458808	0.425012	0.378947	0.328422
0.816695	0.812114	0.728063	0.647686	0.576514	0.622480	0.537771	0.465331	0.414329	0.373286	0.325121
0.861992	0.796923	0.700043	0.676875	0.646570	0.588425	0.545717	0.474490	0.423550	0.378389	0.329032
0.855983	0.731632	0.725405	0.629165	0.579826	0.551226	0.557272	0.457817	0.425688	0.379609	0.327008
0.756273	0.691837	0.792081	0.728547	0.655276	0.615946	0.554538	0.496453	0.429053	0.375524	0.318421
0.894982	0.855981	0.773615	0.738700	0.618618	0.568192	0.507506	0.474774	0.437965	0.377883	0.328004
0.761049	0.718249	0.720808	0.705499	0.655581	0.587997	0.501189	0.489530	0.429942	0.378882	0.327610
0.832398	0.841278	0.763525	0.656316	0.672051	0.571494	0.505403	0.468949	0.423799	0.374475	0.319637
0.887322	0.767422	0.790784	0.678944	0.618865	0.623905	0.544293	0.504292	0.434059	0.378724	0.326968
0.802614	0.762507	0.714072	0.702010	0.678568	0.601056	0.504325	0.454599	0.423049	0.378921	0.323847
0.741026	0.799615	0.666016	0.617381	0.647662	0.542562	0.528185	0.491993	0.419499	0.379633	0.329106
0.838799	0.771998	0.751627	0.689882	0.610296	0.581015	0.539254	0.489318	0.425218	0.376433	0.316641
0.854136	0.704575	0.724455	0.642488	0.614277	0.590573	0.542750	0.489585	0.424508	0.379741	0.324540
0.894743	0.800181	0.767267	0.653509	0.584759	0.609267	0.523601	0.489395	0.433433	0.380072	0.328768
0.812727	0.761482	0.804605	0.690512	0.576639	0.580343	0.535418	0.460792	0.425970	0.377753	0.323280
0.769516	0.692393	0.712880	0.700179	0.576040	0.593168	0.567289	0.487495	0.427327	0.380848	0.324272
0.750194	0.775581	0.765143	0.691267	0.653306	0.571575	0.553559	0.495015	0.436358	0.375430	0.327429
0.807745	0.772812	0.662719	0.673829	0.621069	0.552169	0.563277	0.473248	0.433240	0.374669	0.323054
0.779510	0.843211	0.745181	0.621833	0.616516	0.577847	0.546644	0.496912	0.422069	0.381366	0.325783
0.864683	0.838435	0.676841	0.664193	0.666358	0.621358	0.504388	0.455346	0.415343	0.377702	0.319775
0.759809	0.806241	0.718220	0.641852	0.585621	0.617215	0.495916	0.470572	0.416139	0.377618	0.329586
0.838921	0.703759	0.700284	0.615692	0.584778	0.611678	0.503022	0.492699	0.435267	0.380768	0.321690
0.782008	0.707730	0.777728	0.656887	0.687562	0.551924	0.549464	0.495032	0.425672	0.374791	0.331362
0.896622	0.789155	0.652697	0.735762	0.621142	0.619730	0.502325	0.453914	0.436578	0.378952	0.320179
0.795178	0.746037	0.714168	0.740312	0.583753	0.586759	0.524970	0.474500	0.432854	0.376684	0.324043
0.806730	0.755346	0.692815	0.694128	0.629865	0.597185	0.546108	0.500406	0.434415	0.378204	0.329776
0.752203	0.753419	0.719054	0.728224	0.626300	0.565369	0.551371	0.467368	0.426134	0.377944	0.325891
0.779157	0.746249	0.681412	0.681937	0.658311	0.536246	0.529501	0.468778	0.436921	0.378031	0.325604
0.806134	0.801713	0.691551	0.684520	0.637822	0.592314	0.539832	0.485645	0.436932	0.378099	0.326351
0.860146	0.800908	0.695785	0.627815	0.682800	0.618006	0.559249	0.484130	0.426124	0.381463	0.325163
0.818687	0.705041	0.763681	0.701050	0.664110	0.555835	0.497860	0.500356	0.418031	0.373816	0.330493
0.843990	0.700082	0.724009	0.629188	0.618123	0.544913	0.556936	0.472286	0.421785	0.375442	0.328838
0.850171	0.732218	0.755227	0.661864	0.604694	0.588349	0.499627	0.457793	0.426616	0.378568	0.329974
0.749493	0.731084	0.783971	0.651727	0.622010	0.541306	0.539484	0.483513	0.436053	0.375337	0.319026
0.777287	0.799834	0.697723	0.737836	0.607720	0.540744	0.525974	0.494045	0.419990	0.378500	0.328618
0.807040	0.807722	0.740262	0.666109	0.632717	0.551734	0.548740	0.470107	0.434960	0.375384	0.323339
0.821897	0.828976	0.708267	0.730326	0.619791	0.578826	0.507516	0.459460	0.428680	0.379522	0.319233
0.873579	0.832018	0.739545	0.689349	0.653425	0.546564	0.528272	0.482228	0.427997	0.377377	0.323877
0.747417	0.789038	0.798983	0.701958	0.617959	0.551160	0.530618	0.460162	0.434293	0.374519	0.321819
0.737400	0.761590	0.673013	0.741715	0.677665	0.547515	0.522619	0.496055	0.425705	0.380287	0.331001
0.897972	0.822798	0.698909	0.675942	0.589879	0.571280	0.561660	0.478362	0.431174	0.379447	0.325048
0.834874	0.809227	0.766481	0.623984	0.668627	0.561712	0.563370	0.490649	0.425517	0.377127	0.325450
0.883995	0.730283	0.690414	0.724318	0.620475	0.570882	0.529517	0.492225	0.438467	0.378454	0.329114
0.783329	0.736667	0.665803	0.632926	0.630324	0.591469	0.497031	0.469649	0.420945	0.374421	0.320939
0.742389	0.764912	0.752014	0.646108	0.678372	0.592692	0.555460	0.458395	0.413406	0.377269	0.327189
0.865634	0.849003	0.801704	0.636522	0.629977	0.618435	0.562730	0.489402	0.449621	0.380255	0.330296
0.819244	0.798091	0.799659	0.638125	0.619531	0.561672	0.518365	0.481513	0.415660	0.378117	0.320400
0.831102	0.788991	0.661158	0.697200	0.597123	0.602203	0.542231	0.483811	0.432138	0.377629	0.314360
0.798498	0.838456	0.744353	0.618608	0.675598	0.586679	0.534844	0.459303	0.421771	0.381321	0.330586
0.774181	0.793040	0.665527	0.622404	0.599569	0.537839	0.542315	0.472338	0.436494	0.377844	0.323626
0.830948	0.761516	0.787237	0.686537	0.633428	0.558083	0.546927	0.489913	0.426953	0.374396	0.330161
0.756033	0.787267	0.758846	0.715298	0.660593	0.586298	0.542669	0.501748	0.436578	0.371826	0.322383
0.742958	0.847602	0.713998	0.666817	0.598654	0.624940	0.551307	0.478759	0.437877	0.379671	0.320027
0.903061	0.838568	0.726688	0.676225	0.655446	0.553086	0.524789	0.489303	0.436335	0.376698	0.316981
0.758372	0.803861	0.668990	0.656568	0.650867	0.552097	0.540506	0.480201	0.428306	0.373252	0.317775
0.879117	0.791740	0.777679	0.612999	0.683789	0.547797	0.509396	0.495066	0.438698	0.376511	0.321401
0.746862	0.702623	0.709780	0.687896	0.612819	0.543940	0.539369	0.469070	0.427290	0.376364	0.327128
0.892792	0.786471	0.667644	0.671047	0.648535	0.560710	0.539662	0.487220	0.438051	0.378424	0.325325
0.777020	0.780123	0.735657	0.694858	0.653257	0.612628	0.504440	0.479529	0.418839	0.375706	0.330706
0.830717	0.835269	0.686499	0.675789	0.630005	0.593162	0.542563	0.502412	0.425211	0.376704	0.316432
0.785446	0.776831	0.763915	0.701122	0.640450	0.568867	0.497412	0.486630	0.423108	0.376255	0.318330
0.744423	0.849724	0.704563	0.635646	0.596613	0.577319	0.558007	0.501461	0.438132	0.374222	0.325565
0.802846	0.773089	0.670328	0.645658	0.601814	0.556333	0.561838	0.483348	0.432289	0.377998	0.324641
0.894033	0.835258	0.686194	0.699124	0.597337	0.539840	0.563061	0.464318	0.436469	0.376731	0.317892
0.805071	0.688653	0.759007	0.700618	0.642799	0.559545	0.506810	0.466967	0.430630	0.374571	0.320502
0.785567	0.760335	0.775877	0.681586	0.671486	0.601163	0.561680	0.503482	0.429062	0.381988	0.327513
0.785448	0.810584	0.726910	0.678456	0.671754	0.558711	0.543373	0.470078	0.428563	0.374339	0.327863
0.879189	0.848258	0.712758	0.633919	0.621932	0.599961	0.510349	0.491774	0.428920	0.381579	0.331751
0.890925	0.721141	0.739082	0.698197	0.639965	0.537131	0.558568	0.460815	0.424015	0.376750	0.323604
0.888886	0.815915	0.797217	0.635890	0.638278	0.598232	0.530267	0.485237	0.414481	0.374488	0.321205
0.798513	0.716373	0.781895	0.669058	0.599017	0.568065	0.537980	0.469559	0.436482	0.379087	0.330210
0.724928	0.778653	0.791451	0.706973	0.607495	0.577239	0.506907	0.488788	0.436067	0.377161	0.322616
0.860037	0.740431	0.696333	0.710469	0.650716	0.557648	0.535002	0.498373	0.439415	0.376584	0.319805
0.799983	0.696517	0.723984	0.622310	0.626369	0.581337	0.566027	0.493924	0.415924	0.373516	0.330820
0.790063	0.800007	0.745074	0.683992	0.616526	0.617213	0.540272	0.476682	0.432869	0.373645	0.326100
0.764990	0.765592	0.685308	0.630464	0.673123	0.549975	0.511676	0.484115	0.423434	0.383199	0.321783
0.790189	0.838091	0.695656	0.678976	0.588274	0.584550	0.554875	0.484881	0.435764	0.377775	0.321511
0.851517	0.725947	0.729775	0.655474	0.609586	0.547468	0.544055	0.469259	0.432029	0.377118	0.322231
0.895517	0.761096	0.763228	0.666409	0.651006	0.582540	0.513560	0.494317	0.437809	0.373922	0.328878
0.827690	0.820403	0.733344	0.634531	0.616250	0.550676	0.558515	0.461426	0.441478	0.381435	0.330897
0.861574	0.836149	0.690984	0.680418	0.606815	0.619808	0.558510	0.468187	0.430664	0.380516	0.329926
0.739852	0.750301	0.696082	0.687600	0.630108	0.545223	0.553628	0.494905	0.425455	0.377307	0.323452
0.765797	0.846034	0.780588	0.653451	0.589154	0.560331	0.557669	0.486280	0.440046	0.377198	0.331957
0.793926	0.795003	0.710321	0.693152	0.679692	0.554645	0.560416	0.485829	0.421909	0.376075	0.325379
0.838980	0.755767	0.720642	0.674555	0.648879	0.567421	0.523913	0.457581	0.424560	0.374781	0.317175
0.865204	0.685875	0.700746	0.730240	0.649956	0.573537	0.500463	0.494350	0.439445	0.374999	0.323398
0.843839	0.767672	0.744271	0.712520	0.623527	0.583930	0.522531	0.483555	0.431269	0.375576	0.318397
0.725061	0.745340	0.693231	0.744231	0.677436	0.599110	0.509018	0.491240	0.441990	0.379012	0.332897
0.804574	0.841999	0.662314	0.742402	0.577603	0.614232	0.500215	0.469797	0.417634	0.375461	0.327562
0.773469	0.768810	0.708304	0.646041	0.599139	0.609598	0.561599	0.482941	0.433003	0.382815	0.332323
0.730707	0.847547	0.707488	0.615071	0.632133	0.575356	0.498201	0.460318	0.422939	0.374370	0.318571
0.856007	0.704395	0.659567	0.700125	0.659428	0.541473	0.512275	0.467227	0.421434	0.376650	0.320871
0.732656	0.737418	0.737030	0.686446	0.628560	0.622418	0.498132	0.459181	0.438275	0.380381	0.327052
0.783446	0.741297	0.757555	0.658305	0.607650	0.615393	0.558990	0.475077	0.430311	0.381521	0.328823
0.838252	0.719526	0.729003	0.681260	0.602611	0.566476	0.504438	0.476323	0.439643	0.375748	0.329751
0.846446	0.787352	0.692886	0.724260	0.574179	0.547801	0.527763	0.469834	0.427782	0.375128	0.322833
0.842755	0.805365	0.785566	0.685142	0.579189	0.541731	0.527705	0.477996	0.428952	0.374687	0.326471
0.899845	0.802066	0.657768	0.654894	0.641754	0.599250	0.536784	0.468887	0.436285	0.375550	0.318932
0.789286	0.833264	0.659797	0.671579	0.624854	0.552217	0.545743	0.500923	0.439935	0.374644	0.331157
0.858769	0.772507	0.735286	0.687184	0.635057	0.586070	0.553171	0.494838	0.416656	0.378549	0.322442
0.875945	0.774884	0.708682	0.700113	0.609031	0.553212	0.545011	0.477775	0.426444	0.377569	0.330954
0.739351	0.809709	0.672871	0.664629	0.591148	0.625850	0.520386	0.475699	0.414535	0.376293	0.322233
0.841583	0.818709	0.727259	0.663446	0.613701	0.552054	0.532085	0.486886	0.417765	0.374770	0.327349
0.804230	0.826025	0.776930	0.643623	0.649677	0.539434	0.545631	0.502824	0.416103	0.375425	0.319211
0.822575	0.741671	0.741472	0.715828	0.680044	0.562919	0.554621	0.476131	0.432529	0.378195	0.321177
0.756517	0.719995	0.739373	0.697592	0.599410	0.607143	0.531782	0.471493	0.424734	0.378458	0.324139
0.785101	0.850713	0.694818	0.742179	0.613185	0.600957	0.552334	0.491890	0.434955	0.372756	0.325247
0.787492	0.834243	0.802072	0.700272	0.586878	0.617666	0.534963	0.483397	0.438056	0.375044	0.324373
0.758333	0.781145	0.678746	0.684170	0.590141	0.544375	0.541014	0.460431	0.428834	0.376877	0.329975
0.897498	0.809635	0.687430	0.627697	0.655172	0.619558	0.535329	0.473180	0.427840	0.381068	0.319945
0.889132	0.697819	0.768549	0.735985	0.589536	0.575079	0.514616	0.478531	0.440627	0.378609	0.330027
0.776004	0.774541	0.716067	0.625142	0.622882	0.616974	0.525533	0.491943	0.427986	0.380918	0.327564
0.907435	0.798474	0.746897	0.684836	0.618868	0.570362	0.552820	0.490804	0.441100	0.377991	0.324584
0.723663	0.737077	0.772218	0.673882	0.665048	0.546943	0.498026	0.474729	0.436138	0.374652	0.316513
0.910780	0.690339	0.716637	0.715341	0.601140	0.547534	0.519946	0.484013	0.418839	0.379003	0.328842
0.777217	0.857035	0.776860	0.725901	0.604631	0.553849	0.516704	0.465954	0.435803	0.379575	0.328614
0.851914	0.842205	0.781902	0.730702	0.624487	0.555048	0.527102	0.476739	0.424863	0.374228	0.328295
0.899506	0.834721	0.758364	0.629898	0.681584	0.582764	0.537642	0.488601	0.439565	0.378978	0.320965
0.847770	0.742386	0.696306	0.699527	0.621615	0.545592	0.540867	0.483062	0.432185	0.376947	0.325426
0.755255	0.697503	0.711057	0.638942	0.624288	0.601587	0.563460	0.481662	0.419954	0.381535	0.330520
0.850548	0.843268	0.731949	0.678787	0.655867	0.572943	0.523581	0.471075	0.435637	0.382462	0.324045
0.818288	0.817520	0.741842	0.717491	0.646104	0.555392	0.553323	0.466224	0.422553	0.377174	0.324040
0.842970	0.751702	0.754309	0.704418	0.615296	0.559356	0.529317	0.479688	0.430377	0.374778	0.323751
0.793020	0.751586	0.667691	0.651600	0.678940	0.601361	0.541317	0.468594	0.422114	0.380352	0.315545
0.815639	0.752185	0.704194	0.626016	0.605282	0.544721	0.523243	0.484330	0.443182	0.378659	0.323028
0.755812	0.791441	0.671784	0.702373	0.649259	0.592472	0.524810	0.480462	0.440893	0.380324	0.329412
0.784164	0.848592	0.679042	0.702748	0.600886	0.540203	0.558951	0.466998	0.439277	0.378643	0.321769
0.902064	0.786130	0.665803	0.618266	0.584022	0.538912	0.507322	0.464468	0.443531	0.380172	0.332280
0.743844	0.792479	0.672599	0.690662	0.617757	0.555564	0.558513	0.495914	0.435088	0.377997	0.329265
0.872620	0.855488	0.714915	0.626551	0.613808	0.608761	0.526202	0.462894	0.423269	0.373787	0.321379
0.786104	0.759829	0.750046	0.745362	0.665107	0.620181	0.533318	0.478116	0.433912	0.376982	0.327133
0.739861	0.841255	0.681144	0.638833	0.648293	0.588883	0.546182	0.471454	0.436664	0.378417	0.324761
0.843163	0.727218	0.673269	0.630490	0.652581	0.541347	0.508175	0.502222	0.421689	0.381682	0.328389
0.858921	0.755001	0.718290	0.636237	0.620650	0.602058	0.528441	0.495381	0.436989	0.378293	0.324783
0.762183	0.848047	0.661347	0.667416	0.649260	0.556156	0.557241	0.476520	0.423582	0.374799	0.329224
0.870157	0.854584	0.650699	0.725204	0.662891	0.555690	0.534030	0.462556	0.437513	0.374514	0.332566
0.740943	0.824266	0.693953	0.619366	0.583325	0.611112	0.536197	0.465101	0.417505	0.374877	0.320087
0.842645	0.836124	0.773534	0.704952	0.658289	0.572710	0.524462	0.496513	0.421324	0.376951	0.318965
0.842679	0.776704	0.682898	0.698329	0.670098	0.613274	0.552368	0.455677	0.426620	0.372706	0.322453
0.848252	0.756144	0.653993	0.730316	0.642667	0.540931	0.562793	0.492896	0.444040	0.376840	0.331220
0.827524	0.804437	0.680375	0.652090	0.604321	0.580069	0.498905	0.487569	0.441926	0.379529	0.320517
0.910725	0.783972	0.723950	0.700613	0.575866	0.584002	0.509201	0.465621	0.421762	0.374167	0.317994
0.755428	0.689891	0.657872	0.704855	0.617470	0.579202	0.539379	0.475071	0.426314	0.382052	0.319667
0.847036	0.736799	0.712472	0.705146	0.626096	0.564363	0.562773	0.491262	0.431736	0.378145	0.331070
0.765847	0.851651	0.745473	0.672684	0.579367	0.570322	0.537819	0.491432	0.442002	0.377107	0.327489
0.851689	0.712215	0.694317	0.641365	0.653804	0.566126	0.542140	0.490886	0.421321	0.379815	0.333378
0.880379	0.837177	0.721714	0.675829	0.609573	0.620521	0.536869	0.495908	0.418127	0.375079	0.320081
0.757985	0.746749	0.766579	0.635612	0.660954	0.537453	0.516728	0.471574	0.420286	0.382162	0.319549
0.909281	0.841532	0.720982	0.638218	0.625397	0.556615	0.555191	0.478214	0.435098	0.376861	0.331703
0.867908	0.707866	0.784884	0.690228	0.586158	0.591442	0.540050	0.490781	0.432491	0.382082	0.327291
0.912950	0.764637	0.792522	0.655015	0.663206	0.613275	0.536019	0.465500	0.415790	0.377682	0.328057
0.910994	0.852460	0.658124	0.620384	0.584670	0.604593	0.534805	0.503640	0.424671	0.378089	0.322773
0.791199	0.743005	0.676591	0.711782	0.585427	0.541602	0.553102	0.461570	0.434305	0.376618	0.314074
0.883906	0.835659	0.779492	0.686670	0.676675	0.555847	0.544129	0.490519	0.439009	0.378415	0.324002
0.831573	0.704860	0.780576	0.650208	0.633932	0.616209	0.557222	0.492437	0.429229	0.379965	0.327013
0.784214	0.770445	0.753461	0.649102	0.653266	0.540915	0.517197	0.478429	0.416280	0.370213	0.315616
0.820172	0.719235	0.793891	0.630517	0.618280	0.609457	0.541453	0.459627	0.431677	0.379186	0.327644
0.857734	0.716026	0.778209	0.626108	0.619814	0.620677	0.526788	0.477243	0.428796	0.380616	0.327477
0.758705	0.706173	0.653248	0.677943	0.597196	0.596262	0.510529	0.458095	0.412388	0.369991	0.317402
0.838806	0.696722	0.723913	0.658358	0.641113	0.580549	0.550251	0.473496	0.427116	0.383528	0.326272
0.907882	0.799480	0.762574	0.632802	0.641030	0.553518	0.512073	0.492357	0.441879	0.377142	0.321179
0.746426	0.695435	0.652783	0.670133	0.604805	0.579684	0.530995	0.498948	0.428123	0.386811	0.322341
0.757272	0.757956	0.761634	0.695631	0.646995	0.568053	0.505903	0.475710	0.418107	0.378740	0.317805
0.796199	0.717800	0.752241	0.667503	0.635280	0.618634	0.540417	0.461303	0.439990	0.380133	0.327117
0.756879	0.699410	0.711838	0.665173	0.649859	0.539546	0.500008	0.480189	0.431674	0.378516	0.323092
0.738666	0.734938	0.792809	0.680568	0.682861	0.540646	0.540801	0.481984	0.425343	0.375690	0.320368
0.911180	0.780225	0.727752	0.650586	0.592829	0.570256	0.556750	0.500570	0.439107	0.373660	0.323705
0.786673	0.852046	0.712767	0.716195	0.629895	0.598060	0.509591	0.496936	0.435915	0.374527	0.326828
0.768651	0.700188	0.799351	0.729934	0.607971	0.622545	0.536169	0.496852	0.441814	0.376646	0.321980
0.726462	0.743622	0.692777	0.628110	0.667543	0.557498	0.532504	0.479962	0.420263	0.379765	0.329765
0.779575	0.768055	0.748568	0.707753	0.597755	0.547174	0.553020	0.497428	0.441650	0.378881	0.327085
0.729809	0.754883	0.691172	0.625753	0.680731	0.545070	0.556051	0.502730	0.428190	0.376424	0.329007
0.908437	0.843060	0.794465	0.647970	0.683244	0.614094	0.546782	0.481094	0.434484	0.381708	0.320747
0.778702	0.746893	0.726090	0.616369	0.659389	0.543201	0.518263	0.507370	0.417924	0.375918	0.332678
0.832261	0.722586	0.795777	0.625584	0.643172	0.590381	0.561145	0.476863	0.427977	0.377033	0.327761
0.734908	0.685963	0.772993	0.666065	0.618441	0.557695	0.556241	0.474724	0.427366	0.379904	0.330660
0.786362	0.791171	0.715673	0.631055	0.655099	0.566187	0.539418	0.494824	0.437655	0.379137	0.331259
0.765222	0.773171	0.789578	0.745166	0.672373	0.604590	0.561298	0.485698	0.438922	0.380375	0.318465
0.837831	0.747436	0.795080	0.696293	0.620542	0.605831	0.527191	0.497268	0.423569	0.381771	0.322367
0.815917	0.855843	0.769824	0.624073	0.651218	0.625080	0.531879	0.464668	0.438023	0.384112	0.319883
0.895455	0.790737	0.704860	0.656134	0.636082	0.601270	0.513035	0.490691	0.433579	0.373546	0.324783
0.850413	0.813894	0.677542	0.726038	0.675756	0.577448	0.549661	0.470525	0.439559	0.378160	0.329143
0.870827	0.806194	0.677324	0.649901	0.626402	0.598257	0.546167	0.483134	0.431742	0.379267	0.325752
0.788036	0.687618	0.721018	0.684228	0.672861	0.591230	0.545538	0.504712	0.436096	0.378206	0.320188
0.800256	0.777647	0.774318	0.725169	0.649996	0.552030	0.500735	0.472942	0.425511	0.377425	0.324704
0.747820	0.769519	0.654597	0.692817	0.621578	0.588068	0.504493	0.476785	0.422028	0.377486	0.316735
0.838530	0.690263	0.726057	0.686667	0.604524	0.558682	0.514117	0.462423	0.422083	0.378730	0.318972
0.861250	0.759704	0.684286	0.667210	0.677211	0.584171	0.522800	0.474770	0.433328	0.375861	0.329186
0.901484	0.693539	0.748270	0.621509	0.613749	0.620300	0.516979	0.496193	0.435384	0.377856	0.322691
0.875783	0.753579	0.799797	0.710025	0.629112	0.587903	0.505177	0.471120	0.430582	0.374382	0.315404
0.870556	0.728547	0.763344	0.647818	0.657483	0.599281	0.523226	0.467251	0.434761	0.378631	0.318457
0.769216	0.772942	0.798442	0.658019	0.573618	0.623112	0.537554	0.452775	0.429544	0.375834	0.316343
0.886341	0.789102	0.668253	0.678696	0.667977	0.572643	0.501573	0.473311	0.426305	0.380423	0.328574
0.838226	0.802681	0.672938	0.637116	0.645098	0.539731	0.529660	0.501015	0.425821	0.383550	0.323692
0.741713	0.775021	0.715084	0.668765	0.668895	0.545891	0.561659	0.493590	0.437945	0.375675	0.323949
0.724451	0.856158	0.699235	0.679525	0.596951	0.585223	0.539389	0.483772	0.424441	0.372849	0.318416
0.722196	0.736817	0.760366	0.702808	0.625013	0.586374	0.509952	0.457841	0.433805	0.380421	0.330628
0.849004	0.700133	0.754726	0.676501	0.656847	0.595975	0.520420	0.497774	0.419469	0.374848	0.325638
0.815245	0.703684	0.755021	0.653963	0.590820	0.610297	0.506061	0.477524	0.435238	0.379202	0.329103
0.733366	0.784074	0.793902	0.710458	0.605808	0.541557	0.540738	0.491213	0.421563	0.380853	0.319449
0.874527	0.784594	0.779940	0.671664	0.598764	0.591465	0.556385	0.459084	0.422464	0.376303	0.326495
0.771788	0.799461	0.749179	0.613808	0.611555	0.620477	0.546907	0.486960	0.440455	0.379825	0.328800
0.780934	0.693443	0.787469	0.697255	0.661740	0.606411	0.528404	0.492311	0.437698	0.378922	0.321848
0.875035	0.856254	0.724444	0.715627	0.604761	0.602676	0.526309	0.462380	0.433316	0.374717	0.328335
0.900176	0.766634	0.681545	0.686151	0.641312	0.615224	0.531314	0.492696	0.429757	0.377062	0.331323
0.816839	0.724283	0.723559	0.664680	0.601705	0.620195	0.502956	0.463486	0.429546	0.377688	0.326692
0.784027	0.807109	0.798337	0.746985	0.590167	0.629023	0.538955	0.468991	0.433951	0.377980	0.321940
0.812766	0.753387	0.669233	0.628189	0.649959	0.621984	0.556070	0.457074	0.423397	0.373947	0.316383
0.778864	0.834958	0.689882	0.695544	0.627914	0.564896	0.535547	0.501847	0.441380	0.380579	0.325716
0.768032	0.793987	0.763940	0.737985	0.627192	0.591337	0.509713	0.471161	0.425394	0.378150	0.327441
0.820530	0.780293	0.683809	0.737936	0.646423	0.565949	0.554228	0.483878	0.439437	0.380154	0.324975
0.868886	0.793082	0.759467	0.732532	0.585440	0.583362	0.544144	0.462759	0.419027	0.381780	0.327391
0.780788	0.842132	0.676189	0.680294	0.630690	0.583819	0.530613	0.467331	0.428842	0.374673	0.319025
0.904707	0.762755	0.801848	0.686460	0.651138	0.591290	0.500688	0.488548	0.435759	0.379159	0.323792
0.897888	0.816681	0.693353	0.739536	0.576666	0.564528	0.555195	0.504458	0.417635	0.375216	0.329539
0.734378	0.686545	0.729211	0.630468	0.669982	0.581499	0.542859	0.487344	0.441533	0.376397	0.329299
0.804165	0.700153	0.750409	0.738535	0.668144	0.625341	0.546818	0.495976	0.437877	0.373921	0.325616
0.808713	0.693813	0.779819	0.685566	0.638512	0.538763	0.517262	0.485144	0.420867	0.376653	0.331353
0.802230	0.829136	0.756083	0.668117	0.623592	0.619117	0.507317	0.462183	0.438791	0.373801	0.331487
0.871344	0.854594	0.710955	0.676271	0.599571	0.570173	0.565076	0.489597	0.422286	0.379161	0.323674
0.755027	0.791991	0.751879	0.733102	0.582691	0.597677	0.531638	0.481522	0.421270	0.378851	0.326326
0.868934	0.837174	0.732299	0.675240	0.586767	0.585747	0.553419	0.475973	0.417684	0.381597	0.330753
0.893905	0.720892	0.745738	0.730836	0.580985	0.564565	0.553095	0.462556	0.431035	0.372138	0.327870
0.886282	0.791883	0.666021	0.700673	0.601434	0.618525	0.562830	0.482879	0.429377	0.378395	0.324966
0.782147	0.761034	0.804762	0.731191	0.669700	0.546979	0.559410	0.486896	0.435770	0.376984	0.325491
0.743888	0.769963	0.778248	0.697323	0.644975	0.601353	0.531643	0.494690	0.427892	0.372820	0.329563
0.866620	0.783351	0.798834	0.721820	0.643574	0.598688	0.546556	0.463650	0.437079	0.372056	0.319972
0.737040	0.752351	0.767542	0.649243	0.639926	0.548406	0.538547	0.466493	0.422147	0.381413	0.330764
0.765726	0.810775	0.707268	0.659099	0.647196	0.608141	0.522051	0.467016	0.439206	0.379747	0.328709
0.760284	0.723174	0.709752	0.695985	0.632058	0.580936	0.519924	0.499863	0.433880	0.373070	0.327095
0.775403	0.739605	0.694580	0.730133	0.654243	0.581360	0.552714	0.477859	0.431946	0.380884	0.321818
0.775048	0.750670	0.724327	0.652247	0.642620	0.542962	0.546379	0.490992	0.429294	0.376257	0.331222
0.765866	0.805389	0.722026	0.682086	0.581016	0.581793	0.540633	0.466883	0.441745	0.379516	0.331054
0.851738	0.756737	0.673875	0.722116	0.673827	0.579695	0.509568	0.470534	0.440980	0.377324	0.320993
0.809505	0.817020	0.652573	0.683332	0.595341	0.592061	0.563632	0.455307	0.434408	0.378009	0.324811
0.880283	0.769492	0.668121	0.745808	0.637388	0.609511	0.545515	0.476795	0.433928	0.382104	0.323571
0.895773	0.784175	0.740524	0.728320	0.590513	0.536408	0.496928	0.461973	0.419146	0.380700	0.328885
0.907320	0.804026	0.692832	0.741009	0.663230	0.572673	0.520439	0.491083	0.435189	0.376811	0.320821
0.889476	0.803005	0.660897	0.670515	0.621646	0.566049	0.561984	0.464419	0.428534	0.377437	0.325730
0.750305	0.723536	0.689043	0.672070	0.647793	0.556698	0.552122	0.483511	0.441507	0.379697	0.320538
0.831927	0.719333	0.788909	0.665649	0.676765	0.567442	0.514909	0.460806	0.439966	0.379311	0.331735
0.808863	0.790891	0.781827	0.690641	0.588836	0.555886	0.516737	0.492511	0.423810	0.380608	0.332244
0.841365	0.720660	0.736909	0.705241	0.647717	0.541486	0.531179	0.490854	0.440644	0.381273	0.331440
0.737487	0.790221	0.710236	0.703056	0.647447	0.621035	0.560937	0.460804	0.424432	0.379562	0.327775
0.843599	0.832476	0.676502	0.664676	0.577569	0.566459	0.524477	0.488509	0.430937	0.375380	0.320838
0.730241	0.786825	0.746790	0.722393	0.624378	0.562459	0.529011	0.498653	0.441171	0.377082	0.327825
0.817246	0.742790	0.729965	0.636419	0.639305	0.565282	0.527663	0.502908	0.430552	0.381602	0.320867
0.796788	0.780964	0.678499	0.653637	0.606545	0.608662	0.548840	0.468595	0.425147	0.381863	0.319386
0.880597	0.799235	0.761831	0.677475	0.638446	0.535052	0.515105	0.486933	0.417909	0.377385	0.324625
0.749548	0.786378	0.658035	0.723850	0.636334	0.596363	0.555606	0.487618	0.425422	0.378419	0.333152
0.886343	0.785754	0.796946	0.626170	0.598044	0.584808	0.545860	0.499733	0.437659	0.377285	0.329741
0.877597	0.786257	0.692341	0.622757	0.646792	0.585706	0.560564	0.496598	0.418906	0.376782	0.324546
0.854345	0.714605	0.735534	0.656123	0.657154	0.548285	0.516470	0.477096	0.415718	0.378036	0.326270
0.730736	0.822895	0.664216	0.666644	0.635227	0.604719	0.515414	0.486889	0.423526	0.378336	0.330831
0.909773	0.800802	0.777033	0.656220	0.589152	0.565212	0.545111	0.465343	0.421812	0.375518	0.323843
0.770553	0.696981	0.756456	0.714889	0.614897	0.621554	0.534112	0.487073	0.429455	0.380441	0.323933
0.866449	0.737210	0.708717	0.741383	0.603094	0.562189	0.519323	0.500700	0.429929	0.382336	0.318386
0.884758	0.741262	0.707931	0.646025	0.585366	0.599195	0.552005	0.461105	0.442452	0.380963	0.325933
0.910004	0.809236	0.689938	0.682158	0.667191	0.537087	0.508946	0.469040	0.437049	0.375801	0.326929
0.865291	0.820882	0.795536	0.682538	0.639684	0.564899	0.543473	0.487827	0.427668	0.380962	0.328894
0.771977	0.775195	0.727494	0.695565	0.598243	0.593159	0.532872	0.466106	0.437414	0.377861	0.332185
0.766153	0.758296	0.698367	0.637855	0.644235	0.614775	0.514252	0.499556	0.437384	0.377626	0.329845
0.829690	0.773528	0.782991	0.669569	0.618626	0.591246	0.537765	0.478257	0.426901	0.375564	0.317914
0.855324	0.798355	0.742588	0.616590	0.575378	0.549263	0.509888	0.490724	0.428312	0.375484	0.329477
0.854642	0.811166	0.676118	0.744037	0.671703	0.552907	0.557848	0.481066	0.439052	0.377348	0.324737
0.807597	0.731022	0.742035	0.640615	0.608640	0.583086	0.540211	0.473893	0.424476	0.374370	0.327025
0.739069	0.727627	0.769800	0.654172	0.619703	0.597393	0.531648	0.499620	0.437305	0.375914	0.327185
0.856817	0.708488	0.714113	0.746386	0.592456	0.598622	0.546496	0.505450	0.419635	0.379056	0.330463
0.770263	0.706430	0.713637	0.623143	0.609234	0.541707	0.527458	0.471579	0.420859	0.377153	0.330839
0.772812	0.821010	0.686130	0.722640	0.601020	0.581285	0.517939	0.457053	0.417516	0.381119	0.330509
0.861066	0.837532	0.671925	0.727226	0.646034	0.595930	0.554198	0.493111	0.432987	0.377171	0.326373
0.792596	0.750849	0.676452	0.638509	0.671316	0.618380	0.537269	0.486293	0.423627	0.377448	0.322820
0.788014	0.805035	0.781156	0.636882	0.646714	0.607767	0.546817	0.487655	0.443907	0.384761	0.330994
0.865698	0.807740	0.746566	0.644948	0.676404	0.629267	0.500907	0.475730	0.430183	0.379236	0.318377
0.828443	0.757720	0.756933	0.702632	0.628650	0.567825	0.530909	0.500172	0.430449	0.376977	0.325520
0.841786	0.789350	0.798970	0.644961	0.596286	0.579701	0.514120	0.495984	0.427106	0.375354	0.323377
0.753695	0.715169	0.750164	0.723842	0.600343	0.552868	0.512079	0.478110	0.421565	0.376893	0.328733
0.752197	0.710783	0.660661	0.682756	0.643966	0.624778	0.543335	0.459596	0.443879	0.380561	0.323479
0.806602	0.699727	0.728642	0.725925	0.601982	0.542273	0.549021	0.483830	0.435808	0.378487	0.330259
0.903179	0.808204	0.789728	0.625382	0.673074	0.616239	0.539624	0.486526	0.433395	0.381841	0.320104
0.877634	0.832541	0.675073	0.729667	0.588144	0.566486	0.507189	0.489382	0.426161	0.376158	0.325856
0.830827	0.804632	0.777489	0.731242	0.642068	0.619609	0.502100	0.493232	0.423367	0.379545	0.324644
0.889770	0.764794	0.677985	0.737772	0.601876	0.602451	0.497710	0.486200	0.436718	0.378057	0.332291
0.760816	0.761070	0.750991	0.681443	0.643923	0.580634	0.503877	0.499654	0.425670	0.375759	0.330118
0.908508	0.732587	0.801339	0.736854	0.596636	0.546690	0.530853	0.500229	0.426651	0.376859	0.320615
0.900705	0.782986	0.687471	0.739999	0.608483	0.586495	0.537627	0.492136	0.417935	0.378478	0.328113
0.769064	0.703088	0.755741	0.710610	0.578372	0.538529	0.500929	0.486661	0.428533	0.379627	0.330343
0.872129	0.689523	0.746969	0.693418	0.614257	0.587861	0.496610	0.483329	0.435174	0.379849	0.331257
0.800943	0.807330	0.722281	0.661049	0.630115	0.625313	0.541617	0.492647	0.435233	0.380698	0.330157
0.758131	0.733547	0.721235	0.684856	0.592747	0.560890	0.501903	0.504653	0.432693	0.378255	0.316874
0.749955	0.834329	0.712815	0.672978	0.611405	0.562706	0.560226	0.460261	0.437358	0.374913	0.326511
0.720926	0.796954	0.704467	0.697637	0.617797	0.545604	0.519446	0.488463	0.438807	0.378886	0.329942
0.843010	0.719590	0.745163	0.702707	0.639748	0.564438	0.546555	0.482724	0.442927	0.378560	0.321350
0.853971	0.847752	0.785555	0.726651	0.662279	0.585845	0.507666	0.483033	0.443751	0.377940	0.324786
0.902735	0.813829	0.733438	0.615863	0.652244	0.556400	0.539978	0.495782	0.433513	0.380083	0.328900
0.789595	0.855281	0.695226	0.640001	0.610408	0.590414	0.547267	0.474365	0.428727	0.377421	0.329334
0.811222	0.758705	0.722821	0.624235	0.579379	0.594803	0.556855	0.481255	0.427742	0.376322	0.318315
0.732226	0.805726	0.727703	0.698625	0.577797	0.576215	0.547184	0.473227	0.416172	0.377734	0.317068
0.786905	0.822807	0.721666	0.696292	0.577405	0.594118	0.515297	0.482886	0.440499	0.375816	0.321347
0.888727	0.712505	0.653403	0.692929	0.671655	0.620673	0.562330	0.469861	0.428056	0.379430	0.324866
0.884865	0.843550	0.736391	0.661088	0.617954	0.594580	0.546671	0.466456	0.432181	0.376023	0.325818
0.773372	0.769393	0.783521	0.697742	0.595633	0.560619	0.553761	0.473576	0.419836	0.375622	0.327951
0.772111	0.807212	0.681559	0.741202	0.608344	0.585052	0.556082	0.462178	0.424925	0.376838	0.323712
0.853741	0.840221	0.757164	0.637015	0.594448	0.555772	0.506900	0.481596	0.422529	0.373654	0.319040
0.782689	0.725839	0.761668	0.652403	0.638165	0.577415	0.512805	0.480800	0.438359	0.378768	0.330035
0.768976	0.759182	0.738722	0.634318	0.648893	0.605068	0.545487	0.466168	0.438397	0.376711	0.329710
0.821564	0.689121	0.655366	0.723191	0.650385	0.586545	0.510050	0.493754	0.434020	0.375255	0.329278
0.789224	0.819563	0.653424	0.702453	0.676827	0.629120	0.536959	0.466012	0.421817	0.378553	0.330954
0.848909	0.758319	0.776546	0.673278	0.634413	0.615039	0.546194	0.455156	0.428312	0.374053	0.318795
0.754028	0.778327	0.649358	0.696291	0.611202	0.598245	0.520558	0.485699	0.443185	0.374223	0.324628
0.761894	0.774652	0.676651	0.700641	0.604136	0.607999	0.516243	0.485660	0.427546	0.374536	0.325463
0.898179	0.855220	0.726640	0.620893	0.649859	0.557811	0.546338	0.491953	0.440522	0.378806	0.330311
0.846233	0.811373	0.712789	0.644943	0.666699	0.626558	0.522546	0.491326	0.422258	0.377888	0.323330
0.816499	0.797209	0.674860	0.688710	0.600605	0.547543	0.499187	0.485482	0.432974	0.378344	0.320096
0.760039	0.774594	0.688708	0.730397	0.604568	0.576794	0.503405	0.469022	0.434776	0.373567	0.325563
0.894394	0.800670	0.656385	0.691135	0.627155	0.610711	0.545353	0.460380	0.438304	0.376909	0.325185
0.791400	0.779437	0.738506	0.669308	0.607636	0.566872	0.562664	0.468650	0.417679	0.377503	0.323888
0.829997	0.747437	0.738195	0.735821	0.623242	0.550493	0.533284	0.454634	0.434538	0.376340	0.326036
0.899248	0.848048	0.652360	0.733470	0.604519	0.590058	0.513513	0.465982	0.415847	0.376163	0.323257
0.801026	0.805633	0.759945	0.707704	0.579276	0.594401	0.500208	0.483323	0.434210	0.379526	0.320632
0.908801	0.751953	0.676311	0.698127	0.637945	0.562071	0.561320	0.484370	0.419601	0.378723	0.330421
0.823606	0.744301	0.756189	0.645038	0.675256	0.615969	0.527544	0.485575	0.433997	0.375625	0.323405
0.856229	0.716220	0.753442	0.683124	0.663682	0.539760	0.499875	0.496173	0.424094	0.376995	0.317535
0.800927	0.755388	0.706102	0.643195	0.587681	0.562594	0.523373	0.458753	0.435398	0.373987	0.327285
0.780716	0.742697	0.655126	0.653219	0.623480	0.579339	0.540797	0.491236	0.420474	0.378441	0.323957
0.770266	0.830181	0.675883	0.691087	0.658361	0.580440	0.500914	0.482286	0.416741	0.374648	0.329045
0.884448	0.688553	0.711966	0.701236	0.577423	0.605934	0.565644	0.469435	0.431283	0.382198	0.321877
0.753957	0.847580	0.712415	0.687911	0.620708	0.574435	0.526541	0.481815	0.419122	0.377386	0.319801
0.871665	0.763252	0.679026	0.694983	0.582726	0.593419	0.517584	0.485435	0.441141	0.374048	0.331234
0.778981	0.738008	0.728219	0.647237	0.633611	0.618899	0.541034	0.490384	0.440451	0.380547	0.325158
0.789772	0.810139	0.779958	0.651276	0.581419	0.613248	0.553582	0.498396	0.423377	0.376429	0.320523
0.819552	0.788857	0.690314	0.647764	0.604775	0.573172	0.530324	0.497633	0.430848	0.374738	0.319855
0.851999	0.832125	0.769468	0.667509	0.607057	0.593282	0.562299	0.507317	0.435148	0.381775	0.324778
0.811543	0.842911	0.664556	0.736557	0.609109	0.603934	0.554841	0.471095	0.439110	0.373244	0.320394
0.803718	0.689508	0.784571	0.713024	0.648246	0.607387	0.540215	0.495168	0.424673	0.377098	0.318893
0.774805	0.834148	0.758795	0.631504	0.627102	0.588426	0.524269	0.496174	0.428363	0.373469	0.323234
0.733220	0.777916	0.687680	0.621178	0.605482	0.605073	0.496696	0.458413	0.441957	0.378371	0.324484
0.744182	0.733855	0.802795	0.617097	0.609103	0.621203	0.534200	0.489737	0.445060	0.377275	0.320276
0.777986	0.801358	0.697959	0.689841	0.580206	0.585687	0.514097	0.488657	0.423191	0.376970	0.331005
0.771684	0.699164	0.664539	0.669282	0.610193	0.618801	0.560078	0.489511	0.438584	0.381240	0.327853
0.800582	0.763474	0.731903	0.640797	0.686574	0.554061	0.512287	0.490703	0.414866	0.376277	0.326922
0.900589	0.822448	0.658120	0.617577	0.606554	0.614226	0.551143	0.493543	0.421693	0.379156	0.322462
0.775798	0.707819	0.749819	0.665982	0.648058	0.618274	0.524075	0.485470	0.433358	0.378200	0.323089
0.870904	0.759779	0.666835	0.703930	0.631913	0.584489	0.520104	0.499121	0.440114	0.380520	0.328457
0.760932	0.754957	0.671103	0.637815	0.609893	0.566810	0.539200	0.483500	0.426639	0.377625	0.318277
0.778783	0.846692	0.718609	0.689895	0.573587	0.574445	0.562077	0.459480	0.437290	0.375709	0.319362
0.901381	0.773879	0.760889	0.618386	0.585489	0.599661	0.544048	0.500447	0.428204	0.381759	0.324878
0.828606	0.745645	0.791389	0.663365	0.622606	0.603939	0.539591	0.465955	0.417876	0.376854	0.329675
0.804265	0.720199	0.787917	0.676839	0.615503	0.582597	0.560190	0.464094	0.443814	0.381768	0.328535
0.847612	0.730494	0.722089	0.677222	0.664967	0.555043	0.495571	0.466225	0.431628	0.373207	0.320545
0.793140	0.715919	0.752607	0.686757	0.648421	0.592129	0.514980	0.481928	0.421524	0.377489	0.320895
0.840985	0.802532	0.715815	0.740550	0.633230	0.578912	0.556296	0.472667	0.416947	0.374407	0.324197
0.757836	0.854773	0.710053	0.694015	0.586273	0.562206	0.499232	0.491843	0.427161	0.378416	0.326623
0.811052	0.733863	0.677830	0.704087	0.592662	0.595003	0.524159	0.461349	0.421879	0.378740	0.322258
0.724371	0.855397	0.703085	0.631922	0.628157	0.613629	0.529009	0.457804	0.434230	0.375000	0.326209
0.763368	0.857331	0.680125	0.680806	0.650529	0.613484	0.549376	0.486934	0.435917	0.379852	0.332465
0.873311	0.774775	0.746850	0.695608	0.575437	0.565689	0.542663	0.488611	0.430867	0.380298	0.324733
0.810347	0.800403	0.764705	0.679369	0.591215	0.572764	0.525804	0.489897	0.439335	0.374105	0.319638
0.774966	0.847258	0.684947	0.661048	0.605673	0.615644	0.524769	0.482789	0.415131	0.375195	0.327829
0.814104	0.849167	0.796956	0.695226	0.678583	0.561496	0.512558	0.487056	0.431227	0.379339	0.322963
0.837353	0.853108	0.672387	0.618455	0.664684	0.575025	0.546082	0.474627	0.427483	0.380748	0.328440
0.863887	0.702818	0.739857	0.696648	0.648681	0.571340	0.543690	0.470754	0.443385	0.374809	0.319615
0.731463	0.817055	0.723282	0.742959	0.578879	0.545472	0.543630	0.480341	0.430974	0.383302	0.331772
0.774513	0.736122	0.748797	0.702938	0.609739	0.551274	0.539404	0.462470	0.417038	0.376737	0.322998
0.829196	0.811325	0.784009	0.646959	0.614955	0.619528	0.537489	0.495954	0.419147	0.376014	0.326259
0.812174	0.801799	0.745593	0.705019	0.607776	0.578892	0.520643	0.471667	0.433530	0.377001	0.322652
0.744084	0.850020	0.778744	0.650292	0.648935	0.591638	0.540147	0.488770	0.431439	0.375456	0.329976
0.871526	0.772890	0.683862	0.616778	0.676778	0.557438	0.531067	0.493567	0.436327	0.376749	0.322744
0.809430	0.740008	0.797244	0.688585	0.601005	0.591069	0.551158	0.477946	0.438420	0.376418	0.329529
0.892603	0.706459	0.779726	0.742411	0.602769	0.624961	0.516098	0.461287	0.425871	0.379678	0.320625
0.852602	0.852058	0.674535	0.740980	0.587602	0.577984	0.532673	0.477388	0.428411	0.375175	0.317035
0.772958	0.841688	0.786203	0.672170	0.589564	0.616580	0.541569	0.459178	0.428922	0.384067	0.324264
0.811806	0.821619	0.707537	0.641450	0.597918	0.553051	0.558242	0.502776	0.439946	0.376355	0.323334
0.742532	0.693655	0.713100	0.694733	0.595154	0.584664	0.502750	0.460583	0.430139	0.376191	0.328830
0.906717	0.795950	0.683773	0.691247	0.683742	0.544171	0.528902	0.487659	0.430693	0.379997	0.328544
0.749314	0.805072	0.714378	0.640500	0.613283	0.595625	0.535972	0.495033	0.438958	0.380077	0.329602
0.839889	0.802849	0.725458	0.688269	0.675707	0.569696	0.555097	0.475972	0.423045	0.378091	0.327218
0.723891	0.800230	0.681223	0.619182	0.624743	0.589510	0.541741	0.471706	0.420302	0.376441	0.329683
0.821744	0.691417	0.740720	0.642164	0.589711	0.617984	0.532613	0.467697	0.441855	0.376810	0.328121
0.849815	0.805992	0.746730	0.614813	0.605479	0.533958	0.515408	0.454957	0.430378	0.371985	0.319704
0.801465	0.848622	0.714092	0.627185	0.620616	0.536742	0.494418	0.486853	0.426665	0.379701	0.324086
0.847517	0.817193	0.737150	0.620951	0.587170	0.559586	0.520690	0.457644	0.413367	0.373092	0.326734
0.866924	0.749465	0.719125	0.681844	0.683400	0.571536	0.545502	0.485940	0.436912	0.383683	0.318502
0.822679	0.814135	0.755013	0.632563	0.663322	0.573324	0.501377	0.494397	0.431803	0.375937	0.321262
0.859763	0.737728	0.655920	0.646859	0.599406	0.570580	0.531889	0.471739	0.412735	0.370047	0.320375
0.852226	0.784717	0.756988	0.729428	0.573653	0.566418	0.536060	0.470569	0.429910	0.374091	0.318146
0.807869	0.814440	0.687541	0.695703	0.577712	0.582342	0.556247	0.479616	0.439021	0.374990	0.328837
0.769681	0.825240	0.703575	0.737278	0.590305	0.544136	0.550322	0.493866	0.436337	0.380406	0.332400
0.784540	0.782939	0.675151	0.684072	0.646994	0.577173	0.521548	0.461977	0.425886	0.381527	0.331573
0.798045	0.835191	0.756011	0.730942	0.615671	0.550263	0.515241	0.469255	0.423395	0.376559	0.322288
0.893469	0.807269	0.677458	0.623866	0.617736	0.599020	0.521737	0.502904	0.420653	0.376855	0.329337
0.863221	0.703745	0.790706	0.673574	0.649458	0.558576	0.535939	0.489183	0.423218	0.378761	0.328108
0.847812	0.741183	0.688145	0.674893	0.596193	0.561683	0.536967	0.481832	0.417975	0.380904	0.327000
0.838377	0.746107	0.709686	0.652693	0.645513	0.609118	0.552053	0.483516	0.421970	0.378256	0.331448
0.837389	0.686904	0.715751	0.628853	0.640554	0.548494	0.507641	0.494820	0.416382	0.376669	0.313902
0.820756	0.772148	0.703776	0.744180	0.678514	0.602327	0.503884	0.467664	0.433428	0.376293	0.324765
0.842463	0.845966	0.777832	0.667455	0.647909	0.568563	0.533610	0.491176	0.425413	0.377419	0.322230
0.828774	0.844136	0.752153	0.684351	0.655690	0.593450	0.557524	0.467844	0.416368	0.378720	0.330019
0.910744	0.821743	0.728746	0.625739	0.644981	0.564309	0.566445	0.481517	0.424108	0.381623	0.320468
0.807183	0.835267	0.792541	0.727185	0.652901	0.545408	0.509618	0.484445	0.426093	0.375893	0.320707
0.738143	0.805828	0.739600	0.615068	0.589946	0.565939	0.525091	0.502368	0.419123	0.378172	0.326410
0.808110	0.841084	0.667773	0.670494	0.669860	0.591074	0.503423	0.473323	0.417828	0.381382	0.320320
0.724547	0.783905	0.773999	0.692900	0.620295	0.546814	0.542285	0.484185	0.425061	0.378530	0.327014
0.757085	0.776931	0.756475	0.633665	0.633018	0.550397	0.508068	0.486682	0.420431	0.373630	0.331776
0.913325	0.759406	0.735691	0.728075	0.650852	0.607667	0.547265	0.479766	0.426262	0.377983	0.328991
0.726377	0.841491	0.691378	0.707314	0.597530	0.593567	0.511089	0.473952	0.431552	0.378907	0.331087
0.778636	0.833153	0.774871	0.728238	0.585167	0.547846	0.516844	0.496412	0.434064	0.379257	0.327060
0.731850	0.835590	0.714874	0.735796	0.626446	0.607875	0.559432	0.496047	0.422054	0.378994	0.329426
0.812678	0.686307	0.672627	0.733305	0.625981	0.563356	0.516973	0.500170	0.438717	0.373315	0.328585
0.781423	0.696386	0.711635	0.633656	0.658780	0.564155	0.526101	0.497043	0.423465	0.379625	0.326784
0.888427	0.703864	0.695719	0.615829	0.634885	0.561091	0.514492	0.483090	0.428526	0.376140	0.322162
0.834738	0.757804	0.752204	0.664645	0.634533	0.592016	0.533193	0.502373	0.434294	0.377431	0.324840
0.764987	0.692533	0.743684	0.699977	0.640545	0.540893	0.499548	0.463090	0.434408	0.374604	0.323848
0.871813	0.690449	0.668604	0.738114	0.681894	0.609401	0.558369	0.458372	0.426923	0.373792	0.315193
0.864918	0.787904	0.675979	0.723816	0.610923	0.560676	0.556217	0.495252	0.437539	0.374674	0.327439
0.723745	0.720315	0.666009	0.694316	0.629811	0.552056	0.556867	0.476324	0.434746	0.378852	0.320545
0.791600	0.810733	0.743407	0.629533	0.635506	0.561847	0.520006	0.467520	0.415450	0.378260	0.331190
0.847915	0.761054	0.700422	0.726137	0.580151	0.537210	0.498755	0.487992	0.423532	0.377075	0.323880
0.835333	0.760782	0.779111	0.731482	0.626624	0.546998	0.555324	0.494904	0.438032	0.374201	0.322594
0.832297	0.855288	0.712776	0.667731	0.628295	0.556650	0.558753	0.484537	0.416463	0.376158	0.323614
0.909474	0.826390	0.749909	0.691928	0.645660	0.578802	0.550968	0.502919	0.418066	0.379132	0.326819
0.895430	0.732300	0.654899	0.698368	0.644512	0.573274	0.553533	0.490623	0.413784	0.378851	0.325519
0.875189	0.841756	0.779451	0.729898	0.672779	0.577676	0.558730	0.492650	0.420508	0.379055	0.324988
0.834132	0.732752	0.692075	0.651877	0.596146	0.589465	0.553515	0.464275	0.440153	0.375746	0.327964
0.833153	0.745324	0.777067	0.631640	0.671205	0.555795	0.522502	0.475347	0.417755	0.380108	0.328221
0.837432	0.852155	0.739319	0.657711	0.675790	0.598732	0.499995	0.500978	0.425245	0.374517	0.330045
0.880198	0.794480	0.800931	0.732625	0.648588	0.623577	0.501846	0.464882	0.421045	0.377133	0.330624
0.830055	0.847520	0.776490	0.652359	0.596759	0.534881	0.539662	0.467766	0.422720	0.378834	0.331527
0.739902	0.748460	0.705776	0.671206	0.635552	0.610060	0.502509	0.468975	0.435490	0.373989	0.320100
0.740362	0.701441	0.796110	0.721065	0.683270	0.570684	0.556780	0.481053	0.427797	0.375962	0.323448
0.840346	0.783325	0.721592	0.686917	0.592034	0.547553	0.506549	0.496956	0.425008	0.377797	0.317583
0.856167	0.804071	0.749491	0.744474	0.609168	0.581360	0.499249	0.498516	0.441921	0.375007	0.326788
0.775914	0.760417	0.709119	0.614886	0.644290	0.546711	0.505498	0.473367	0.435832	0.381766	0.319200
0.861192	0.757395	0.694412	0.710091	0.663804	0.568062	0.556543	0.492146	0.429697	0.370420	0.327100
0.833010	0.748434	0.754587	0.688154	0.639307	0.610366	0.502490	0.497776	0.439202	0.374500	0.329111
0.898268	0.851822	0.715058	0.722578	0.662583	0.575453	0.540604	0.459881	0.437864	0.373931	0.324435
0.738726	0.839100	0.706201	0.623596	0.588463	0.547060	0.562222	0.466363	0.424792	0.375376	0.327888
0.761948	0.829969	0.796936	0.735690	0.648822	0.550037	0.542793	0.480866	0.422832	0.373676	0.321055
0.762285	0.708802	0.799806	0.693592	0.685209	0.587938	0.523296	0.502537	0.426123	0.378430	0.327473
0.816944	0.722055	0.699096	0.735670	0.661763	0.592257	0.561920	0.497065	0.422791	0.383053	0.329346
0.869534	0.730755	0.710902	0.649449	0.596673	0.606954	0.506550	0.502547	0.433765	0.372993	0.321911
0.839416	0.778053	0.696948	0.670336	0.625669	0.599269	0.524448	0.472612	0.428632	0.376403	0.325207
0.801567	0.807197	0.680527	0.677297	0.605637	0.592908	0.522325	0.492739	0.437422	0.379046	0.322949
0.871461	0.801566	0.797137	0.657143	0.663159	0.582641	0.515304	0.471917	0.428304	0.375615	0.321315
0.771270	0.838042	0.768895	0.707792	0.681779	0.595726	0.536932	0.467060	0.426011	0.375760	0.327760
0.891147	0.713852	0.692046	0.668991	0.651261	0.622138	0.535384	0.467227	0.422490	0.380297	0.324598
0.771788	0.807076	0.725652	0.693984	0.575449	0.578874	0.535720	0.459555	0.418164	0.380582	0.331000
0.841379	0.699136	0.746132	0.740903	0.627878	0.617583	0.525693	0.475282	0.419923	0.379858	0.327723
0.833803	0.751348	0.676825	0.742372	0.673843	0.549229	0.562616	0.482461	0.440516	0.376007	0.320939
0.860508	0.771557	0.752221	0.731416	0.611923	0.570974	0.505282	0.483107	0.419498	0.381581	0.323488
0.730602	0.795398	0.788064	0.699930	0.642700	0.550721	0.539242	0.485814	0.426988	0.376919	0.320871
0.893776	0.691725	0.677121	0.630783	0.611843	0.591858	0.521772	0.486644	0.421953	0.376757	0.324337
0.832242	0.836479	0.664697	0.620038	0.636119	0.603046	0.499357	0.456779	0.430159	0.376019	0.322058
0.850505	0.768060	0.690420	0.640413	0.589307	0.602444	0.565219	0.465321	0.416008	0.377852	0.330279
0.890731	0.819669	0.788599	0.648738	0.589668	0.596418	0.538994	0.492045	0.424151	0.377401	0.317777
0.803302	0.854559	0.724880	0.656355	0.642282	0.593173	0.497684	0.497948	0.422413	0.379879	0.320506
0.724183	0.758898	0.757006	0.714405	0.647716	0.547220	0.535070	0.490195	0.440382	0.379198	0.320386
0.848532	0.712388	0.706759	0.678047	0.613165	0.556195	0.529583	0.465830	0.427069	0.382168	0.321361
0.782612	0.845854	0.749912	0.721968	0.669099	0.554355	0.551057	0.469306	0.422336	0.380462	0.326027
0.911146	0.856407	0.677288	0.667362	0.619602	0.568109	0.521444	0.506136	0.428051	0.376485	0.328613
0.892473	0.842138	0.761280	0.690337	0.591500	0.610464	0.559472	0.490360	0.433385	0.375239	0.320206
0.852650	0.774914	0.795057	0.679857	0.683886	0.563426	0.531573	0.494884	0.424544	0.380894	0.331399
0.865146	0.802675	0.686917	0.701647	0.642521	0.573430	0.538960	0.475062	0.415221	0.375296	0.323184
0.739110	0.745679	0.673053	0.685431	0.606129	0.619193	0.524773	0.472736	0.425811	0.376655	0.328623
0.803056	0.701015	0.742506	0.731287	0.584372	0.567693	0.495651	0.477823	0.416258	0.376912	0.323519
0.850562	0.750120	0.732256	0.624284	0.655842	0.537731	0.525577	0.467681	0.437087	0.378716	0.323417
0.843168	0.758605	0.673050	0.701033	0.590273	0.594431	0.538085	0.487256	0.432034	0.378893	0.324169
0.908343	0.802044	0.789578	0.659059	0.596703	0.545026	0.498189	0.486405	0.429627	0.373257	0.321362
0.873960	0.797666	0.710566	0.687823	0.629904	0.606183	0.508570	0.481132	0.418689	0.379162	0.328850
0.807366	0.755742	0.681352	0.700765	0.624496	0.562223	0.559945	0.483146	0.421987	0.375744	0.328565
0.793745	0.732471	0.722407	0.702177	0.621208	0.588977	0.541230	0.495915	0.436880	0.378807	0.331813
0.837747	0.842017	0.790875	0.729477	0.659192	0.589081	0.556616	0.497156	0.439427	0.378482	0.325364
0.788713	0.698444	0.711447	0.727536	0.647793	0.561991	0.546001	0.468848	0.414178	0.377309	0.317617
0.811120	0.797428	0.693395	0.664095	0.668135	0.559442	0.506059	0.456092	0.415047	0.372758	0.319918
0.850932	0.820632	0.789081	0.740513	0.679224	0.583059	0.518168	0.505304	0.421565	0.376788	0.316214
0.721063	0.703201	0.698219	0.646643	0.650847	0.583837	0.506713	0.485810	0.434353	0.375385	0.324372
0.896983	0.819391	0.798683	0.625063	0.641039	0.552639	0.515722	0.499304	0.420373	0.376530	0.326719
0.896009	0.774442	0.788249	0.629682	0.621795	0.622727	0.542601	0.482723	0.438132	0.381858	0.325077
0.830461	0.696969	0.766621	0.653576	0.647466	0.615249	0.555452	0.462521	0.411058	0.375826	0.330651
0.813335	0.780097	0.744998	0.699902	0.605726	0.541553	0.554254	0.455894	0.430252	0.376040	0.320377
0.759092	0.704927	0.760701	0.704076	0.635775	0.620689	0.522493	0.501198	0.435988	0.377113	0.323149
0.731818	0.847654	0.697855	0.657235	0.671578	0.617443	0.554203	0.484189	0.438983	0.374602	0.327786
0.839112	0.843783	0.667519	0.651160	0.630494	0.592369	0.552523	0.502274	0.429545	0.380961	0.331444
0.835044	0.791852	0.693684	0.624770	0.621517	0.585384	0.514520	0.497465	0.421705	0.378235	0.331950
0.874951	0.709877	0.653837	0.743468	0.657087	0.594322	0.501553	0.469263	0.432739	0.377147	0.333021
0.883708	0.816253	0.726290	0.636855	0.590932	0.620867	0.524038	0.490147	0.432792	0.374591	0.318639
0.721141	0.766486	0.665623	0.704109	0.612657	0.603265	0.554818	0.486903	0.420171	0.379850	0.325141
0.813163	0.770684	0.687333	0.628784	0.647074	0.580648	0.502679	0.493744	0.430153	0.374829	0.329846
0.911254	0.687545	0.659299	0.698835	0.581627	0.553536	0.552117	0.484350	0.425782	0.372718	0.319676
0.766058	0.830592	0.651464	0.668085	0.643497	0.563184	0.530444	0.458509	0.440548	0.374869	0.326807
0.751454	0.742537	0.743639	0.696070	0.608092	0.560260	0.547890	0.454754	0.440521	0.376856	0.327220
0.745190	0.739148	0.732587	0.699246	0.632708	0.567735	0.530633	0.471521	0.437883	0.377677	0.322931
0.765469	0.742406	0.688982	0.696133	0.596954	0.549226	0.504917	0.465966	0.427551	0.383043	0.333828
0.869306	0.736600	0.665177	0.684391	0.605015	0.589992	0.529422	0.456554	0.427763	0.380195	0.323067
0.801638	0.748643	0.741667	0.656265	0.577462	0.564665	0.517138	0.494574	0.425749	0.377108	0.323555
0.745592	0.699921	0.685468	0.700026	0.683366	0.581247	0.557042	0.498906	0.432743	0.377322	0.322769
0.887466	0.796375	0.695111	0.734964	0.596599	0.608844	0.536751	0.485405	0.443582	0.382340	0.319725
0.734613	0.711340	0.730878	0.642827	0.635170	0.544690	0.497419	0.489310	0.434085	0.380381	0.319453
0.750950	0.771423	0.713372	0.618437	0.595769	0.553518	0.520237	0.464448	0.439965	0.376828	0.317858
0.776787	0.852202	0.741808	0.731186	0.638131	0.566694	0.527106	0.473853	0.421960	0.376942	0.327706
0.765999	0.778574	0.769566	0.668365	0.675710	0.598943	0.549694	0.484961	0.439806	0.378233	0.328700
0.761778	0.731972	0.654153	0.684355	0.680152	0.536835	0.529510	0.493467	0.421216	0.375655	0.325190
0.824237	0.779944	0.716252	0.624168	0.667447	0.583834	0.544459	0.461652	0.424859	0.373057	0.320452
0.791845	0.856660	0.763663	0.730594	0.581082	0.618174	0.524656	0.466677	0.424109	0.378863	0.326368
0.842695	0.701913	0.699004	0.692708	0.652063	0.540600	0.541227	0.480928	0.419316	0.374536	0.320493
0.740731	0.749241	0.750428	0.651825	0.651511	0.565050	0.548330	0.503350	0.427257	0.381534	0.329596
0.902609	0.752460	0.762035	0.709890	0.683125	0.589479	0.565905	0.466118	0.422756	0.376452	0.322557
0.888356	0.802172	0.776243	0.654799	0.673559	0.574135	0.540589	0.465458	0.432251	0.384460	0.332040
0.865424	0.800909	0.794140	0.698646	0.610787	0.584801	0.498001	0.478131	0.431133	0.380408	0.322754
0.839851	0.694904	0.686881	0.635928	0.639791	0.583420	0.519789	0.465782	0.438004	0.379113	0.317006
0.752822	0.755866	0.767326	0.668957	0.657397	0.603337	0.561829	0.473891	0.421052	0.376131	0.321695
0.836840	0.813233	0.755517	0.744383	0.586434	0.572721	0.539249	0.481697	0.425989	0.376437	0.316138
0.851861	0.704346	0.674659	0.620809	0.630810	0.621115	0.513463	0.486930	0.433476	0.378311	0.315355
0.888669	0.848843	0.759402	0.652399	0.589400	0.537854	0.507144	0.484662	0.426323	0.379548	0.325605
0.892551	0.797148	0.660710	0.701224	0.596532	0.571421	0.515348	0.498657	0.434560	0.377440	0.322348
0.849191	0.721529	0.781585	0.741739	0.610934	0.600339	0.540810	0.490786	0.440629	0.380041	0.331726
0.868261	0.804184	0.769535	0.652580	0.598700	0.578103	0.509916	0.494649	0.431191	0.381470	0.320109
0.849371	0.733812	0.720052	0.702961	0.686556	0.601292	0.519095	0.499215	0.417166	0.374329	0.326132
0.870901	0.786554	0.719547	0.649420	0.623115	0.589665	0.512180	0.485895	0.439138	0.378436	0.328636
0.755066	0.858629	0.738623	0.685159	0.595359	0.610150	0.514004	0.458673	0.433554	0.377846	0.317257
0.839966	0.790151	0.690105	0.651331	0.613632	0.610213	0.537989	0.481270	0.424142	0.376897	0.322147
0.835598	0.721598	0.690217	0.653581	0.658146	0.622458	0.558666	0.487947	0.434935	0.379333	0.317567
0.783318	0.853493	0.791187	0.710930	0.673601	0.547468	0.543518	0.489616	0.425124	0.378082	0.324381
0.899330	0.819659	0.795174	0.705724	0.667277	0.597554	0.542360	0.479891	0.442259	0.380695	0.321172
0.753091	0.720636	0.714788	0.699795	0.589634	0.562711	0.529916	0.461088	0.432777	0.376440	0.318601
0.830882	0.788803	0.661641	0.639859	0.638868	0.573899	0.506791	0.487422	0.436329	0.379877	0.328983
0.742788	0.798228	0.784723	0.680172	0.675103	0.540208	0.542514	0.461741	0.426509	0.376118	0.323132
0.816520	0.803755	0.688865	0.635688	0.672449	0.598121	0.511608	0.467410	0.419630	0.375188	0.325338
0.894202	0.798572	0.651095	0.740859	0.579495	0.556755	0.545659	0.476962	0.428116	0.378661	0.324839
0.759175	0.792652	0.716475	0.656753	0.625978	0.622380	0.497475	0.473184	0.438082	0.380025	0.318506
0.778757	0.781731	0.684590	0.745222	0.684144	0.624884	0.533516	0.500694	0.424365	0.379453	0.318884
0.747391	0.763272	0.788314	0.672399	0.607124	0.615178	0.542904	0.467906	0.435273	0.381974	0.321667
0.771520	0.804384	0.776246	0.619118	0.649081	0.610068	0.538516	0.485337	0.432256	0.378806	0.320764
0.866681	0.805492	0.795741	0.640877	0.580864	0.603950	0.525304	0.476193	0.445019	0.381911	0.320868
0.834374	0.719680	0.675505	0.651819	0.655408	0.591764	0.523545	0.474249	0.425634	0.378127	0.316648
0.850602	0.728175	0.700397	0.742033	0.649559	0.544414	0.544835	0.475613	0.431235	0.378523	0.322316
0.801900	0.833396	0.797319	0.691843	0.574677	0.583265	0.527963	0.481480	0.428951	0.378095	0.327309
0.861930	0.782901	0.660829	0.695776	0.640843	0.536743	0.533512	0.460379	0.433786	0.381863	0.325601
0.864165	0.704303	0.741919	0.636115	0.672931	0.613463	0.533911	0.494783	0.429693	0.379865	0.324067
0.816322	0.776442	0.743013	0.649032	0.578272	0.571205	0.539558	0.496829	0.429585	0.378362	0.324906
0.738914	0.857021	0.714039	0.697767	0.651430	0.557855	0.562941	0.486706	0.443440	0.382824	0.326834
0.902808	0.726794	0.734179	0.614618	0.678924	0.593079	0.540953	0.478788	0.434197	0.373672	0.322895
0.787211	0.760062	0.739953	0.698682	0.649640	0.559466	0.549797	0.469962	0.434079	0.372924	0.324655
0.850861	0.792371	0.665591	0.729869	0.595123	0.597116	0.508758	0.505841	0.424537	0.379978	0.323594
0.893573	0.784735	0.790114	0.728279	0.640862	0.550162	0.527967	0.472875	0.421044	0.373399	0.327088
0.861366	0.795575	0.784803	0.619099	0.682910	0.627022	0.510265	0.476268	0.442502	0.377310	0.332099
0.839751	0.802496	0.795730	0.647357	0.649589	0.544698	0.517093	0.483533	0.442858	0.378166	0.319147
0.771716	0.792770	0.766085	0.727954	0.642279	0.578616	0.560737	0.482576	0.430018	0.375591	0.318068
0.827986	0.726787	0.801381	0.672830	0.632303	0.553622	0.516841	0.489950	0.429033	0.374759	0.328794
0.831878	0.796057	0.664820	0.647901	0.614864	0.562377	0.550326	0.490266	0.442556	0.377210	0.329559
0.816449	0.755353	0.752302	0.612752	0.595594	0.614509	0.561847	0.498921	0.428500	0.375665	0.326096
0.847666	0.783502	0.738396	0.694905	0.676827	0.535655	0.548092	0.493384	0.424081	0.376660	0.320361
0.911555	0.726008	0.689081	0.645862	0.648851	0.544395	0.524576	0.460252	0.424299	0.372552	0.324645
0.778481	0.805256	0.776148	0.702312	0.676499	0.616989	0.561525	0.473629	0.440523	0.378114	0.317126
0.796052	0.718617	0.669538	0.735046	0.626400	0.625751	0.511068	0.498486	0.431831	0.383202	0.323064
0.766974	0.753477	0.718334	0.687411	0.637565	0.619974	0.498995	0.465563	0.432930	0.379177	0.325228
0.853693	0.729164	0.792790	0.735795	0.664071	0.577353	0.551017	0.501771	0.433697	0.374203	0.319788
0.815796	0.808646	0.654842	0.733795	0.627215	0.548398	0.540202	0.461704	0.419894	0.374805	0.316600
0.820235	0.802607	0.755322	0.691932	0.606133	0.609322	0.496570	0.474854	0.423223	0.375129	0.330364
0.779634	0.763618	0.745995	0.666834	0.586253	0.573337	0.510621	0.467245	0.419285	0.375321	0.323089
0.733411	0.738019	0.775657	0.627499	0.657401	0.614230	0.535779	0.483600	0.423724	0.378064	0.326013
0.884021	0.742285	0.715556	0.744215	0.592657	0.580546	0.539777	0.482198	0.427735	0.376106	0.323740
0.793140	0.759296	0.669543	0.739179	0.650676	0.572374	0.543302	0.467223	0.421337	0.377062	0.325546
0.897679	0.713858	0.679468	0.633658	0.672460	0.550678	0.561859	0.486850	0.418385	0.374780	0.323985
0.823942	0.854883	0.666424	0.647638	0.665653	0.585284	0.496927	0.487477	0.437370	0.373790	0.322824
0.757265	0.731843	0.681018	0.695984	0.618006	0.562737	0.545777	0.487989	0.417086	0.374150	0.322101
0.758697	0.724107	0.652316	0.650764	0.652791	0.594551	0.553694	0.477265	0.441663	0.378016	0.329972
0.726035	0.740761	0.691457	0.727184	0.678966	0.604616	0.553306	0.481689	0.422975	0.377514	0.319801
0.909155	0.840688	0.766347	0.696197	0.652328	0.545893	0.508875	0.453758	0.423030	0.378109	0.319761
0.780372	0.752382	0.728208	0.688510	0.678487	0.542531	0.504309	0.469100	0.432850	0.382946	0.327890
0.835654	0.701318	0.674868	0.739622	0.583462	0.605779	0.519115	0.498187	0.415343	0.376741	0.324678
0.762258	0.816400	0.714722	0.729550	0.682840	0.549210	0.546673	0.471062	0.427220	0.372173	0.326587
0.897230	0.758661	0.728560	0.641946	0.604554	0.569022	0.547262	0.467884	0.421940	0.374485	0.319765
0.740989	0.835810	0.667119	0.724887	0.588182	0.567104	0.533198	0.481271	0.436194	0.373837	0.329222
0.738038	0.836606	0.706832	0.647719	0.638588	0.605638	0.540799	0.486881	0.433360	0.378935	0.325528
0.889594	0.779667	0.759212	0.718056	0.638608	0.557019	0.512047	0.463537	0.431737	0.378734	0.321810
0.901756	0.765743	0.673303	0.687814	0.675034	0.590001	0.506223	0.477495	0.432707	0.379023	0.327727
0.885654	0.813329	0.765972	0.669324	0.672418	0.593615	0.556117	0.490570	0.426431	0.377187	0.330992
0.778231	0.814742	0.800811	0.654228	0.585643	0.590375	0.566834	0.468026	0.422262	0.382263	0.329834
0.817725	0.815322	0.674043	0.635835	0.633609	0.606234	0.498385	0.500140	0.437359	0.382760	0.327418
0.801556	0.793422	0.676256	0.731246	0.612509	0.618475	0.521183	0.474934	0.437510	0.376620	0.328046
0.907521	0.809746	0.697689	0.696678	0.647769	0.587986	0.520980	0.461798	0.427284	0.380639	0.327862
0.799462	0.773395	0.668975	0.697770	0.653012	0.626669	0.525685	0.464421	0.440533	0.375803	0.323385
0.909455	0.736744	0.793001	0.679809	0.644664	0.625751	0.519463	0.500284	0.438888	0.379978	0.318863
0.738250	0.813551	0.781595	0.670597	0.586373	0.600153	0.554049	0.484113	0.421238	0.376808	0.327120
0.862826	0.707121	0.772968	0.720845	0.604276	0.584355	0.509431	0.496942	0.426902	0.377640	0.316148
0.723858	0.712984	0.753338	0.729400	0.618351	0.539086	0.501113	0.469129	0.415796	0.374524	0.327281
0.859315	0.801254	0.790600	0.616424	0.596503	0.553871	0.517369	0.466324	0.441112	0.375449	0.331332
0.840852	0.731115	0.718508	0.745558	0.626568	0.573202	0.540335	0.470844	0.426695	0.379165	0.332350
0.865363	0.750306	0.678560	0.738052	0.621981	0.552013	0.518118	0.499270	0.429999	0.379167	0.327958
0.830500	0.718113	0.712633	0.664825	0.596422	0.611305	0.554100	0.487848	0.418291	0.379222	0.329928
0.858777	0.791549	0.680439	0.659519	0.668814	0.612871	0.516368	0.464462	0.422373	0.378245	0.317966
0.768809	0.838877	0.764418	0.703144	0.592322	0.596932	0.495070	0.499569	0.416422	0.379621	0.326360
0.776700	0.828619	0.728041	0.699841	0.665276	0.580850	0.519218	0.498967	0.431912	0.377978	0.326331
0.861566	0.800244	0.769959	0.711229	0.593728	0.573768	0.541903	0.488818	0.430571	0.377567	0.331639
0.885805	0.823187	0.744983	0.659532	0.674003	0.543862	0.515488	0.505136	0.419030	0.376004	0.330862
0.891128	0.853445	0.733613	0.682216	0.575122	0.597745	0.528182	0.477153	0.432436	0.376075	0.325321
0.756716	0.774998	0.726101	0.699234	0.604225	0.571647	0.502349	0.466437	0.427315	0.375432	0.317965
0.853383	0.786599	0.783740	0.733317	0.645375	0.572650	0.534066	0.480715	0.420059	0.375036	0.322204
0.847535	0.837088	0.749668	0.657860	0.619422	0.559161	0.519088	0.487238	0.435897	0.375429	0.318996
0.778355	0.712681	0.750478	0.625587	0.598960	0.602068	0.534768	0.468357	0.427306	0.377711	0.317866
0.830364	0.742205	0.719478	0.646281	0.656797	0.582428	0.544911	0.470588	0.423024	0.377886	0.320764
0.827300	0.834806	0.696707	0.650736	0.593603	0.562999	0.538500	0.503302	0.425309	0.381811	0.323514
0.864058	0.763526	0.755001	0.708806	0.636778	0.572928	0.534528	0.488529	0.434350	0.378399	0.326042
0.756385	0.729177	0.715227	0.645237	0.652285	0.594148	0.540632	0.465062	0.429221	0.377221	0.329371
0.864531	0.729013	0.748521	0.719409	0.669693	0.615274	0.516319	0.487032	0.441585	0.378087	0.325805
0.775495	0.825149	0.751361	0.660087	0.629727	0.576143	0.528868	0.485367	0.441670	0.380304	0.326312
0.833880	0.841233	0.750475	0.692887	0.578888	0.621489	0.565624	0.483033	0.417087	0.380528	0.320759
0.839178	0.702758	0.686523	0.666127	0.665471	0.582116	0.510359	0.463398	0.430791	0.378218	0.326138
0.731801	0.752243	0.713115	0.658065	0.625405	0.610563	0.501031	0.493321	0.432483	0.378462	0.332181
0.880702	0.717154	0.685278	0.690986	0.641021	0.558664	0.523268	0.476649	0.437784	0.377477	0.325555
0.898063	0.731585	0.728324	0.738983	0.579717	0.588933	0.538269	0.474507	0.427421	0.379317	0.318795
0.778179	0.813196	0.788610	0.626279	0.581759	0.621708	0.526635	0.494094	0.435194	0.376616	0.329632
0.724080	0.722276	0.666323	0.625706	0.626405	0.553805	0.529635	0.456348	0.438735	0.381146	0.324606
0.777258	0.774644	0.664374	0.652663	0.671453	0.562048	0.535296	0.481524	0.424931	0.377587	0.332198
0.838772	0.855349	0.801916	0.704746	0.589539	0.610767	0.521275	0.499650	0.438913	0.382162	0.329702
0.855176	0.837314	0.780482	0.649955	0.657455	0.606432	0.530845	0.496632	0.431618	0.376537	0.327235
0.816896	0.820368	0.687376	0.670212	0.600255	0.592761	0.559946	0.470547	0.418370	0.374912	0.329543
0.724976	0.699706	0.692414	0.730266	0.612645	0.549719	0.529272	0.462054	0.428741	0.379929	0.324754
0.827488	0.796716	0.725720	0.674496	0.632854	0.592307	0.503907	0.491723	0.419915	0.377948	0.319639
0.817596	0.840978	0.731181	0.670656	0.669353	0.588580	0.565368	0.461232	0.420559	0.382551	0.323576
0.891227	0.770944	0.727657	0.637478	0.680593	0.573261	0.516921	0.480566	0.434378	0.379257	0.328803
0.780869	0.789682	0.724526	0.700795	0.653726	0.611223	0.543641	0.479350	0.423453	0.381158	0.332379
0.840907	0.804424	0.686733	0.715056	0.680340	0.555810	0.557560	0.485438	0.420617	0.376593	0.329950
0.763596	0.808851	0.677645	0.742502	0.587559	0.577830	0.502598	0.470121	0.437542	0.376749	0.329138
0.905173	0.773693	0.721622	0.652338	0.609175	0.576145	0.522250	0.471322	0.440087	0.374517	0.328214
0.819004	0.735928	0.727493	0.731082	0.662596	0.593731	0.502279	0.498586	0.434871	0.378197	0.324943
0.892545	0.788702	0.668591	0.652377	0.621861	0.611043	0.507423	0.482663	0.426456	0.374554	0.318224
0.795145	0.740482	0.735688	0.662473	0.624250	0.594657	0.559129	0.499722	0.438197	0.376838	0.324337
0.759954	0.689034	0.787752	0.624010	0.669220	0.588296	0.547599	0.487990	0.427297	0.372245	0.325450
0.736691	0.760022	0.661558	0.730842	0.652012	0.556553	0.546541	0.476847	0.431115	0.377424	0.325166
0.911431	0.833126	0.717578	0.627070	0.671730	0.593129	0.558082	0.482117	0.419002	0.381284	0.333350
0.811455	0.724158	0.753498	0.712814	0.647911	0.558613	0.546235	0.455409	0.435145	0.380979	0.326580
0.763987	0.737423	0.697656	0.727387	0.588060	0.620589	0.506537	0.499546	0.426471	0.374045	0.320329
0.870227	0.841324	0.718182	0.672055	0.624856	0.612868	0.539069	0.485277	0.421878	0.375340	0.327971
0.744459	0.792020	0.686168	0.622264	0.662683	0.556702	0.534563	0.486404	0.417000	0.379266	0.325132
0.828035	0.800510	0.699724	0.700294	0.600703	0.554229	0.539936	0.471951	0.422925	0.376915	0.318947
0.745195	0.720670	0.690542	0.614745	0.650061	0.576369	0.508714	0.477553	0.435193	0.380138	0.319400
0.852593	0.749102	0.738038	0.741587	0.580602	0.594170	0.528265	0.487302	0.414453	0.378356	0.318272
0.754354	0.786670	0.659901	0.654533	0.636256	0.615708	0.534177	0.493510	0.424260	0.381025	0.321463
0.913590	0.805152	0.674682	0.693997	0.665870	0.621255	0.505809	0.503678	0.435927	0.379797	0.327985
0.850265	0.831737	0.697939	0.647906	0.644331	0.606057	0.561714	0.467562	0.418161	0.378884	0.329409
0.822096	0.759148	0.651693	0.616099	0.618840	0.585584	0.499313	0.492631	0.418970	0.380492	0.330236
0.910942	0.792515	0.714011	0.729562	0.606024	0.580697	0.504073	0.467302	0.420585	0.374721	0.325294
0.782749	0.819282	0.792108	0.745170	0.659402	0.541085	0.522717	0.484212	0.436373	0.374888	0.326061
0.775857	0.841761	0.791712	0.707321	0.609142	0.601320	0.524861	0.472363	0.421302	0.377957	0.328603
0.817162	0.781828	0.721691	0.668714	0.616155	0.560959	0.524509	0.476290	0.423922	0.382495	0.330937
0.826508	0.742287	0.658489	0.728401	0.637724	0.595518	0.534084	0.485970	0.430665	0.378301	0.327966
0.899663	0.756212	0.748035	0.690977	0.634197	0.607787	0.534425	0.488205	0.432255	0.374737	0.325707
0.774272	0.804368	0.720841	0.743230	0.639637	0.596218	0.515598	0.506586	0.440112	0.379908	0.323103
0.808739	0.814384	0.693883	0.692222	0.640034	0.535968	0.497545	0.469172	0.438717	0.377764	0.325911
0.761087	0.710913	0.783582	0.691503	0.646714	0.535183	0.552816	0.465248	0.431443	0.375609	0.327079
0.740408	0.852742	0.803086	0.744436	0.664207	0.598223	0.558970	0.475414	0.421710	0.377612	0.329445
0.722336	0.699072	0.803179	0.657930	0.673125	0.554996	0.552690	0.459949	0.425224	0.378529	0.322520
0.899262	0.774604	0.754407	0.644874	0.579815	0.615841	0.496792	0.499584	0.426879	0.376165	0.323149
0.849314	0.742198	0.741844	0.724141	0.661594	0.613668	0.552183	0.495172	0.432998	0.375056	0.330157
0.805696	0.721777	0.658538	0.677073	0.617095	0.573866	0.507382	0.482973	0.437135	0.375617	0.330056
0.861921	0.788804	0.754368	0.626145	0.607232	0.576135	0.507409	0.482420	0.420033	0.381341	0.331491
0.909075	0.734159	0.777022	0.644285	0.635781	0.566191	0.513024	0.467951	0.437443	0.377864	0.319723
0.775435	0.730672	0.760903	0.701406	0.684158	0.606263	0.565803	0.474989	0.431645	0.376019	0.324099
0.819829	0.792860	0.738457	0.643845	0.632276	0.610284	0.543395	0.485072	0.426225	0.381863	0.319404
0.860838	0.810332	0.708076	0.661599	0.632518	0.579995	0.530193	0.503173	0.430797	0.373761	0.330684
0.817623	0.832952	0.782612	0.659412	0.664174	0.544022	0.556484	0.472949	0.424229	0.382515	0.321327
0.819174	0.806164	0.757905	0.678672	0.675219	0.566839	0.541693	0.502913	0.431102	0.377193	0.326359
0.872057	0.747891	0.790644	0.739334	0.676401	0.541268	0.546603	0.465300	0.429980	0.378606	0.329830
0.876156	0.856185	0.788404	0.713792	0.684966	0.560401	0.540807	0.481897	0.438741	0.377609	0.318895
0.851223	0.848023	0.778164	0.629199	0.612593	0.537607	0.510946	0.485351	0.426400	0.380102	0.331058
0.849880	0.790189	0.695077	0.689104	0.678271	0.564565	0.508958	0.480443	0.433149	0.380979	0.325724
0.850910	0.737994	0.713384	0.712768	0.658109	0.578866	0.502701	0.461095	0.416390	0.372589	0.330314
0.845479	0.795629	0.801118	0.725675	0.645287	0.613793	0.555008	0.477306	0.425152	0.379792	0.329105
0.907886	0.726618	0.669921	0.671849	0.634253	0.535747	0.497995	0.480682	0.427105	0.374025	0.328494
0.847157	0.744463	0.727949	0.640087	0.652799	0.578027	0.547140	0.481576	0.435492	0.377264	0.328976
0.908674	0.778127	0.803129	0.659509	0.600280	0.546308	0.557382	0.485459	0.425877	0.380089	0.317054
0.749721	0.802510	0.666504	0.648782	0.671899	0.561056	0.517579	0.475980	0.418804	0.376893	0.319205
0.822213	0.757473	0.727206	0.661810	0.593360	0.605302	0.556331	0.491492	0.430827	0.375680	0.324646
0.841919	0.845620	0.741276	0.663077	0.610077	0.566134	0.532523	0.470073	0.429509	0.380231	0.323155
0.742566	0.793702	0.690299	0.657780	0.584504	0.566385	0.525382	0.471985	0.435038	0.374735	0.320041
0.796251	0.846193	0.701200	0.684261	0.662396	0.624463	0.552722	0.473548	0.431977	0.382563	0.320068
0.838989	0.807875	0.802142	0.670613	0.634729	0.539334	0.525036	0.470758	0.435829	0.382414	0.326649
0.819211	0.836093	0.743336	0.636040	0.592158	0.541588	0.555498	0.462562	0.440326	0.372630	0.327167
0.880017	0.766754	0.763614	0.728750	0.663298	0.592529	0.510767	0.496117	0.422864	0.377754	0.320067
0.740343	0.713416	0.721818	0.732311	0.673329	0.564670	0.512775	0.485504	0.438081	0.376718	0.327244
0.836130	0.733787	0.734504	0.741947	0.651303	0.572123	0.521206	0.472366	0.437961	0.374630	0.329067
0.823663	0.736600	0.714636	0.728127	0.648971	0.571507	0.534802	0.487110	0.431130	0.379011	0.331768
0.902518	0.837058	0.763949	0.728598	0.624164	0.600164	0.552462	0.464561	0.435997	0.379580	0.323575
0.733809	0.788621	0.777388	0.718100	0.657946	0.560773	0.553476	0.502023	0.423834	0.374574	0.328151
0.746688	0.722790	0.660945	0.655438	0.634670	0.617462	0.528017	0.458331	0.421937	0.379523	0.330091
0.794834	0.784977	0.666803	0.740024	0.648251	0.620468	0.521724	0.464689	0.422657	0.376420	0.317765
0.745213	0.799945	0.748820	0.667897	0.653310	0.572067	0.556241	0.467556	0.419346	0.377264	0.320779
0.812392	0.842460	0.734086	0.730700	0.622978	0.601801	0.518951	0.504240	0.423696	0.376297	0.321549
0.885779	0.746371	0.797749	0.708964	0.624439	0.542117	0.505496	0.488226	0.418856	0.375321	0.327471
0.798746	0.801430	0.692072	0.700315	0.617475	0.551394	0.537712	0.475391	0.436868	0.375948	0.316512
0.774457	0.844036	0.750218	0.720228	0.626182	0.547863	0.497947	0.493069	0.429050	0.378159	0.330776
0.796227	0.764670	0.749740	0.714176	0.639960	0.566203	0.512493	0.491224	0.433772	0.376077	0.320481
0.833115	0.741558	0.692353	0.684578	0.646642	0.599703	0.540861	0.464074	0.423831	0.376908	0.329494
0.876188	0.843707	0.785890	0.734369	0.681508	0.590480	0.544263	0.462750	0.436354	0.380043	0.330526
0.816090	0.718826	0.724463	0.638064	0.667499	0.576535	0.559646	0.459490	0.413220	0.371218	0.319790
0.832280	0.834296	0.734743	0.635738	0.608499	0.627540	0.566605	0.481092	0.433321	0.378525	0.327748
0.759874	0.738360	0.730949	0.671320	0.596091	0.588880	0.549667	0.487029	0.434880	0.375046	0.320576
0.779635	0.779624	0.688450	0.666121	0.607206	0.616683	0.508233	0.465895	0.415314	0.377745	0.320139
0.732877	0.764267	0.786276	0.679581	0.656449	0.592041	0.496564	0.469504	0.431199	0.378467	0.328464
0.784816	0.738780	0.741554	0.668769	0.644394	0.583607	0.532141	0.461471	0.432118	0.373092	0.329178
0.870707	0.728368	0.657324	0.691456	0.622450	0.559404	0.536181	0.502381	0.432423	0.377310	0.331400
0.893679	0.821110	0.744643	0.663456	0.667764	0.555618	0.548368	0.483155	0.437600	0.379855	0.320439
0.871885	0.816860	0.692740	0.637669	0.679266	0.578071	0.503892	0.484174	0.439727	0.377421	0.327980
0.772029	0.745611	0.782979	0.614530	0.634241	0.535221	0.513318	0.457729	0.433618	0.379407	0.324790
0.834204	0.737486	0.666612	0.689803	0.632311	0.619563	0.502977	0.466871	0.432872	0.380019	0.322383
0.733993	0.720216	0.740873	0.717692	0.675372	0.579097	0.529074	0.501133	0.429613	0.373808	0.328576
0.777197	0.727117	0.694117	0.616883	0.643797	0.575699	0.531195	0.465421	0.419040	0.373383	0.328370
0.850900	0.745497	0.766144	0.715887	0.617387	0.582874	0.520113	0.472197	0.431781	0.374605	0.316407
0.894194	0.704854	0.712741	0.731106	0.636703	0.624880	0.510574	0.475385	0.427229	0.374430	0.328432
0.770883	0.809717	0.777444	0.680156	0.584544	0.538200	0.536629	0.466561	0.433334	0.377708	0.318878
0.849248	0.826035	0.788667	0.744901	0.609928	0.591524	0.530090	0.498856	0.428983	0.379563	0.319277
0.815578	0.747397	0.723509	0.697722	0.639409	0.589400	0.540916	0.498020	0.419169	0.377318	0.318886
0.734300	0.791824	0.794626	0.659445	0.638348	0.618765	0.556793	0.480779	0.440469	0.376959	0.324321
0.900795	0.717298	0.762779	0.710466	0.610383	0.553463	0.540280	0.475960	0.437129	0.374604	0.322931
0.758444	0.795880	0.689820	0.701949	0.679045	0.624980	0.538385	0.491059	0.424960	0.380826	0.327047
0.782972	0.707421	0.657004	0.692334	0.617353	0.569225	0.539442	0.487532	0.424765	0.379999	0.332285
0.720926	0.830479	0.759405	0.677306	0.658840	0.552505	0.529945	0.462550	0.438067	0.377160	0.326899
0.898011	0.835027	0.762772	0.667053	0.611820	0.613706	0.503281	0.501458	0.441496	0.380224	0.329384
0.898804	0.759734	0.694495	0.629562	0.675725	0.554143	0.545264	0.488261	0.438583	0.378414	0.324324
0.741442	0.702274	0.755611	0.735948	0.653205	0.622491	0.561338	0.481080	0.438987	0.381536	0.327483
0.796518	0.727085	0.712535	0.691360	0.675095	0.605731	0.529607	0.461347	0.438702	0.374941	0.330071
0.789559	0.819555	0.681347	0.739668	0.689118	0.611681	0.532892	0.466685	0.443700	0.379344	0.323926
0.838280	0.727438	0.784114	0.731257	0.642893	0.583237	0.542806	0.498170	0.428226	0.377268	0.325710
0.784483	0.812970	0.762982	0.639693	0.580036	0.578179	0.542722	0.504375	0.435399	0.383778	0.322102
0.756433	0.803358	0.784201	0.713242	0.631741	0.600830	0.544214	0.454921	0.427426	0.377288	0.324388
0.773575	0.794029	0.744364	0.734321	0.632663	0.586617	0.524464	0.489195	0.423294	0.377949	0.330449
0.839415	0.764438	0.736889	0.692388	0.670637	0.568671	0.556730	0.467705	0.428055	0.376890	0.317422
0.852554	0.809685	0.726212	0.632287	0.630441	0.614110	0.514398	0.460470	0.430791	0.380238	0.330236
0.899067	0.782555	0.750051	0.659505	0.673467	0.553626	0.505766	0.492966	0.424456	0.377945	0.324691
0.754203	0.759817	0.772031	0.643515	0.683702	0.589833	0.515925	0.500867	0.431738	0.374800	0.329303
0.895847	0.778261	0.753033	0.691251	0.630617	0.592157	0.562247	0.500534	0.433580	0.376599	0.320251
0.770628	0.815141	0.728015	0.659128	0.669366	0.576586	0.522211	0.468922	0.434365	0.376447	0.319318
0.811725	0.783869	0.720693	0.744795	0.671367	0.556161	0.508897	0.467755	0.434066	0.378312	0.320460
0.853414	0.811623	0.690698	0.685871	0.607777	0.561679	0.507841	0.503583	0.425609	0.381692	0.324140
0.741396	0.848291	0.759553	0.656904	0.647507	0.580440	0.533509	0.483727	0.436942	0.375434	0.325690
0.886013	0.856231	0.735660	0.699821	0.628575	0.564438	0.533134	0.463232	0.437905	0.377589	0.322745
0.737706	0.705183	0.661684	0.671285	0.606809	0.554853	0.518037	0.498013	0.423730	0.376863	0.328148
0.846194	0.834411	0.796778	0.718986	0.610659	0.593512	0.511800	0.475132	0.422484	0.382056	0.329276
0.872202	0.722775	0.793193	0.654114	0.676154	0.588936	0.533550	0.482225	0.433359	0.377665	0.330302
0.759990	0.791952	0.780791	0.708785	0.660894	0.565501	0.518729	0.457807	0.424280	0.371835	0.324481
0.790831	0.856812	0.786165	0.684174	0.594351	0.562178	0.510981	0.502975	0.426924	0.380395	0.330603
0.839569	0.801173	0.682588	0.672720	0.598003	0.604510	0.527833	0.503221	0.421893	0.373804	0.330427
0.890093	0.775986	0.748603	0.629883	0.632596	0.609107	0.502497	0.462972	0.428678	0.379990	0.318216
0.794854	0.720621	0.671606	0.654823	0.576279	0.555489	0.568256	0.500424	0.426853	0.380752	0.326195
0.733536	0.824401	0.797705	0.667432	0.576935	0.591284	0.507279	0.464317	0.437903	0.370970	0.326205
0.879990	0.801734	0.701129	0.699478	0.578832	0.585774	0.545859	0.503701	0.422511	0.376435	0.321080
0.738885	0.717430	0.665297	0.649753	0.604957	0.622242	0.550143	0.483861	0.441688	0.378055	0.328162
0.884455	0.781584	0.649755	0.617676	0.651676	0.553821	0.498392	0.457055	0.426853	0.375240	0.326623
0.744302	0.759967	0.702095	0.637540	0.605578	0.596934	0.523327	0.462311	0.435035	0.377976	0.330858
0.786685	0.803430	0.664589	0.632958	0.644896	0.541877	0.540841	0.493342	0.439764	0.380293	0.330500
0.811867	0.781153	0.750205	0.684231	0.589902	0.569548	0.502477	0.482820	0.423343	0.375827	0.320203
0.894700	0.772749	0.750345	0.673025	0.632596	0.594210	0.517598	0.459110	0.435937	0.379580	0.322979
0.794422	0.855707	0.764646	0.649614	0.663442	0.571264	0.554712	0.468675	0.419191	0.375436	0.324062
0.887124	0.840325	0.673045	0.693469	0.674831	0.566419	0.558718	0.471701	0.425428	0.383924	0.330618
0.872699	0.733931	0.743763	0.677235	0.611301	0.543651	0.535653	0.485784	0.419032	0.374326	0.322066
0.854283	0.701644	0.748890	0.647502	0.604457	0.555565	0.559027	0.467676	0.423836	0.379656	0.320831
0.737692	0.743742	0.736583	0.659241	0.630495	0.616524	0.527512	0.470891	0.436157	0.376302	0.328421
0.808581	0.697990	0.714244	0.649534	0.587735	0.562688	0.511099	0.493054	0.433532	0.375667	0.325851
0.888054	0.691948	0.763533	0.726312	0.581729	0.619895	0.494789	0.456609	0.415591	0.377768	0.320676
0.809491	0.856099	0.763343	0.716147	0.606119	0.581636	0.530550	0.464099	0.420464	0.372925	0.326841
0.854924	0.694418	0.722122	0.626143	0.623467	0.625025	0.559796	0.478911	0.425633	0.376490	0.319417
0.868466	0.726236	0.767102	0.638425	0.642138	0.568937	0.547213	0.489926	0.436528	0.374647	0.321270
0.776762	0.842885	0.752640	0.742927	0.661732	0.585372	0.534060	0.483574	0.422152	0.376970	0.326984
0.802046	0.784736	0.681065	0.694013	0.653379	0.588175	0.544227	0.488145	0.423346	0.377617	0.322414
0.722508	0.851567	0.723353	0.652084	0.591788	0.563447	0.508346	0.473312	0.441907	0.381336	0.317471
0.731159	0.738739	0.675556	0.707480	0.590056	0.614396	0.534204	0.480163	0.439487	0.381508	0.323287
0.834085	0.701056	0.694677	0.632933	0.609061	0.583118	0.516323	0.490267	0.433825	0.378558	0.326723
0.778761	0.798777	0.794487	0.676758	0.671934	0.611857	0.540849	0.471632	0.433900	0.375129	0.318036
0.799168	0.799818	0.715686	0.661540	0.634137	0.585748	0.517052	0.489819	0.430457	0.382387	0.334000
0.797137	0.708867	0.749059	0.708805	0.603108	0.600966	0.556474	0.486191	0.420629	0.374152	0.329926
0.755132	0.844870	0.707481	0.739975	0.636597	0.625357	0.560791	0.502422	0.425976	0.379380	0.322771
0.884855	0.769653	0.733148	0.711364	0.665531	0.590009	0.539290	0.504829	0.441373	0.378041	0.318772
0.877921	0.780618	0.791862	0.678717	0.579592	0.606488	0.508531	0.499304	0.429900	0.378756	0.322936
0.799498	0.742488	0.685989	0.623731	0.591769	0.586927	0.511990	0.467661	0.430444	0.376190	0.327178
0.740245	0.785869	0.779825	0.697523	0.607081	0.553998	0.520118	0.490940	0.445760	0.380354	0.323826
0.722271	0.716988	0.723308	0.728254	0.678482	0.571510	0.542678	0.474333	0.425435	0.379405	0.327533
0.872449	0.729313	0.667077	0.725756	0.606177	0.615913	0.544681	0.486770	0.435317	0.375846	0.322617
0.898480	0.742972	0.750367	0.698014	0.670072	0.555565	0.565159	0.468909	0.418320	0.377724	0.322164
0.849907	0.837484	0.753187	0.693304	0.597126	0.546863	0.521961	0.456105	0.437651	0.376227	0.321557
0.776938	0.769030	0.656042	0.727894	0.611347	0.547744	0.511426	0.459115	0.436200	0.374447	0.326259
0.750489	0.799039	0.738487	0.737438	0.648954	0.592827	0.504805	0.488181	0.436783	0.374774	0.328621
0.885780	0.729995	0.781339	0.731260	0.641607	0.562014	0.500826	0.483277	0.440650	0.373672	0.317602
0.826127	0.793475	0.723587	0.701632	0.629228	0.567082	0.528851	0.500435	0.442306	0.381079	0.321518
0.805796	0.803988	0.768089	0.718830	0.639583	0.562512	0.510355	0.491504	0.433652	0.373868	0.324666
0.776659	0.772967	0.779407	0.653705	0.632822	0.593363	0.543906	0.502053	0.443397	0.379395	0.330326
0.814945	0.718982	0.756274	0.732983	0.602854	0.558452	0.523164	0.502029	0.432046	0.376626	0.320481
0.871757	0.774672	0.783848	0.642225	0.683943	0.584640	0.502526	0.485713	0.427573	0.377679	0.322182
0.902670	0.779092	0.743696	0.730755	0.657704	0.624940	0.506864	0.479786	0.429001	0.380759	0.320898
0.749074	0.769218	0.698775	0.625440	0.644345	0.578794	0.514517	0.483402	0.424432	0.379200	0.327444
0.777950	0.801306	0.693244	0.737960	0.599766	0.615929	0.533173	0.458229	0.424295	0.378652	0.326260
0.840658	0.708636	0.686738	0.651327	0.578102	0.596487	0.554023	0.461567	0.429045	0.373566	0.331517
0.834620	0.698678	0.682171	0.628584	0.641812	0.540386	0.512795	0.471933	0.435021	0.376701	0.322739
0.857866	0.822473	0.706982	0.699778	0.671828	0.615948	0.557230	0.497655	0.429128	0.372274	0.322235
0.902393	0.772705	0.757526	0.632448	0.587310	0.534975	0.558795	0.463657	0.439918	0.376501	0.327987
0.795440	0.726244	0.783530	0.704075	0.652334	0.553831	0.505133	0.472573	0.436722	0.375404	0.318531
0.840002	0.733737	0.738306	0.631969	0.656449	0.574699	0.556346	0.497283	0.416337	0.378580	0.321612
0.801671	0.830731	0.785833	0.724023	0.642981	0.603809	0.494014	0.492083	0.416151	0.377919	0.328786
0.816262	0.844000	0.787443	0.635047	0.681927	0.599453	0.547822	0.484808	0.442750	0.384522	0.323768
0.781474	0.745583	0.677257	0.646851	0.682478	0.610274	0.562594	0.505348	0.434961	0.379242	0.319913
0.829848	0.774982	0.685810	0.725292	0.677319	0.584614	0.558192	0.481012	0.438963	0.375223	0.327318
0.792411	0.829528	0.783102	0.614345	0.637885	0.575690	0.506748	0.496873	0.436961	0.376899	0.326263
0.826330	0.723365	0.730454	0.724947	0.586759	0.593938	0.528406	0.476497	0.434507	0.382202	0.328405
0.737668	0.786398	0.697092	0.617371	0.658304	0.567327	0.526676	0.499243	0.437121	0.376538	0.318843
0.867175	0.687740	0.793027	0.654555	0.671219	0.540092	0.529442	0.462390	0.421233	0.378974	0.327687
0.737870	0.690019	0.754507	0.733707	0.684750	0.575512	0.558455	0.472415	0.422704	0.378715	0.321484
0.805405	0.687754	0.696184	0.673406	0.589597	0.561589	0.526547	0.454011	0.442946	0.380050	0.323024
0.900524	0.805233	0.741256	0.697080	0.650726	0.548992	0.522717	0.456149	0.428719	0.378669	0.317372
0.803603	0.850946	0.682241	0.677260	0.612171	0.604071	0.556589	0.468323	0.438604	0.378649	0.319381
0.754453	0.728346	0.724288	0.639938	0.590366	0.593158	0.506654	0.468702	0.420766	0.378002	0.319206
0.735305	0.771365	0.795540	0.714918	0.670121	0.594055	0.560102	0.476119	0.416641	0.373855	0.315800
0.756181	0.689591	0.742013	0.705204	0.604272	0.605957	0.506183	0.484939	0.437347	0.380061	0.326879
0.800166	0.854058	0.761960	0.695051	0.643933	0.602697	0.533938	0.502585	0.418524	0.372689	0.316620
0.869393	0.718122	0.788635	0.618737	0.673600	0.598964	0.505736	0.459871	0.416326	0.379844	0.329688
0.800814	0.768028	0.768661	0.735296	0.645749	0.610948	0.515403	0.461716	0.427455	0.378266	0.318182
0.893740	0.839097	0.690251	0.699409	0.633219	0.553272	0.565962	0.479296	0.442165	0.377291	0.325203
0.876643	0.775960	0.665856	0.728266	0.604461	0.564797	0.532060	0.473218	0.435406	0.375570	0.318209
0.721787	0.784912	0.751909	0.664335	0.647579	0.616217	0.528985	0.502973	0.438588	0.377464	0.325880
0.785416	0.787292	0.739327	0.657549	0.577792	0.553162	0.555272	0.465611	0.441137	0.375590	0.319161
0.822329	0.767801	0.667880	0.670119	0.663219	0.557657	0.533914	0.463525	0.429678	0.378259	0.326330
0.722123	0.768149	0.790548	0.615249	0.633081	0.576496	0.543844	0.464904	0.418190	0.380872	0.328723
0.734189	0.737213	0.699925	0.627178	0.619355	0.567376	0.540705	0.490146	0.436352	0.380361	0.328903
0.911658	0.700120	0.754046	0.692731	0.651939	0.561751	0.561497	0.471985	0.435663	0.374461	0.323461
0.723008	0.743929	0.665382	0.670225	0.590979	0.602233	0.545099	0.470452	0.440037	0.381600	0.322113
0.743614	0.747203	0.664767	0.674715	0.611587	0.573057	0.538011	0.457863	0.433966	0.374001	0.322644
0.821661	0.742967	0.794352	0.669975	0.676839	0.550503	0.493595	0.464196	0.424667	0.373831	0.318465
0.772439	0.849141	0.784324	0.717227	0.599784	0.603423	0.549763	0.501168	0.418358	0.375089	0.323807
0.886172	0.783465	0.700591	0.634656	0.592909	0.574940	0.560711	0.487856	0.433681	0.379538	0.329242
0.876650	0.703862	0.786963	0.733003	0.685313	0.565970	0.559017	0.489070	0.423725	0.376676	0.322376
0.845934	0.823298	0.688710	0.625714	0.591219	0.610515	0.502980	0.473965	0.441657	0.380058	0.327986
0.794599	0.721027	0.739265	0.720354	0.642943	0.549644	0.511643	0.488052	0.428872	0.379427	0.324010
0.858288	0.702510	0.786236	0.710712	0.623186	0.587283	0.511326	0.458751	0.442159	0.380090	0.324819
0.743134	0.709060	0.694800	0.718163	0.662813	0.625626	0.536951	0.485482	0.436520	0.377097	0.323297
0.722553	0.697177	0.741379	0.730670	0.654152	0.560114	0.530281	0.494759	0.434404	0.375231	0.321187
0.813315	0.814325	0.680334	0.666734	0.671454	0.613788	0.548637	0.475150	0.413931	0.375968	0.322365
0.856571	0.711179	0.730614	0.729345	0.591420	0.560907	0.557048	0.461774	0.423360	0.377932	0.324320
0.889681	0.712396	0.781532	0.654637	0.678284	0.594623	0.543066	0.457522	0.441940	0.377542	0.328215
0.872186	0.834336	0.788356	0.673606	0.639806	0.601866	0.527973	0.470218	0.418916	0.379007	0.329569
0.809426	0.789240	0.700467	0.618574	0.596663	0.593203	0.554964	0.489154	0.439415	0.379011	0.326266
0.759642	0.738266	0.654234	0.641393	0.611333	0.567254	0.560816	0.455953	0.424072	0.378111	0.325686
0.858545	0.795499	0.700361	0.620128	0.630782	0.601949	0.531184	0.458883	0.433438	0.374318	0.326990
0.894471	0.804664	0.729494	0.743047	0.577382	0.613899	0.543369	0.472704	0.422430	0.380116	0.328390
0.875824	0.854418	0.732737	0.696905	0.635968	0.612094	0.509433	0.488689	0.422737	0.377747	0.330937
0.805125	0.822683	0.719481	0.719812	0.641512	0.552705	0.533264	0.472652	0.420335	0.381196	0.326335
0.737991	0.701617	0.687844	0.702503	0.628296	0.566206	0.527971	0.473438	0.421526	0.372876	0.318061
0.907425	0.725056	0.698040	0.706241	0.663852	0.617781	0.530110	0.489594	0.425186	0.372775	0.327749
0.807264	0.846225	0.783644	0.660252	0.608738	0.557569	0.556386	0.482575	0.429550	0.373139	0.321220
0.851366	0.847428	0.722621	0.625857	0.650346	0.590748	0.527065	0.496609	0.420082	0.379674	0.323377
0.810031	0.717161	0.743292	0.653537	0.678354	0.624628	0.542180	0.491706	0.425013	0.378820	0.327403
0.866063	0.785621	0.738918	0.689164	0.647543	0.626147	0.512916	0.478905	0.418546	0.381146	0.330010
0.746119	0.842441	0.684434	0.714816	0.653371	0.608502	0.546396	0.468353	0.424865	0.378509	0.322312
0.879707	0.784424	0.709685	0.640216	0.609850	0.614676	0.556973	0.480386	0.417272	0.374233	0.328161
0.776622	0.740194	0.706844	0.643121	0.659799	0.565065	0.545750	0.485982	0.440094	0.379076	0.328467
0.824145	0.748584	0.679256	0.619005	0.602430	0.544899	0.524926	0.488291	0.427166	0.376964	0.321133
0.724799	0.842810	0.754370	0.652187	0.607412	0.615405	0.567585	0.480759	0.444801	0.379744	0.329863
0.860742	0.720059	0.697326	0.673003	0.674171	0.582232	0.523296	0.496589	0.425916	0.375865	0.324233
0.793952	0.785862	0.752985	0.720855	0.642637	0.576694	0.565808	0.481427	0.423104	0.381035	0.323358
0.891020	0.837533	0.662212	0.695783	0.575044	0.592162	0.525964	0.502364	0.434130	0.376750	0.331887
0.800480	0.793219	0.652238	0.693971	0.631493	0.624298	0.539223	0.480839	0.436579	0.375998	0.323129
0.808194	0.788376	0.713037	0.728115	0.660173	0.596888	0.516265	0.498483	0.427276	0.380927	0.328775
0.743496	0.857187	0.786727	0.701912	0.598594	0.558271	0.550930	0.498800	0.432824	0.378772	0.328805
0.737706	0.741819	0.657793	0.652254	0.635721	0.579306	0.515533	0.455820	0.436815	0.381584	0.327037
0.801913	0.722478	0.694644	0.633126	0.639426	0.563912	0.555914	0.477176	0.418514	0.374032	0.327965
0.841815	0.732462	0.743892	0.639358	0.622699	0.614267	0.522521	0.472729	0.417683	0.376643	0.320380
0.844636	0.699965	0.719085	0.693748	0.648956	0.563049	0.501117	0.501481	0.424859	0.373743	0.321453
0.885689	0.801015	0.691839	0.719448	0.663813	0.558662	0.547344	0.488655	0.443729	0.376400	0.332202
0.724352	0.766412	0.677918	0.654610	0.608067	0.603592	0.532989	0.474099	0.440071	0.373972	0.327775
0.826763	0.704892	0.713685	0.720293	0.664970	0.597748	0.540659	0.494286	0.428395	0.380516	0.323445
0.808796	0.729789	0.754557	0.702725	0.584920	0.605996	0.525360	0.501411	0.441767	0.377621	0.329196
0.817105	0.856844	0.662200	0.737015	0.682196	0.548658	0.542184	0.470527	0.427938	0.373125	0.324746
0.875598	0.716001	0.787439	0.648065	0.621808	0.567745	0.542739	0.482508	0.435080	0.381272	0.331977
0.783419	0.710147	0.739038	0.684312	0.624614	0.534751	0.553527	0.478095	0.427899	0.375654	0.320347
0.771940	0.717704	0.784839	0.641491	0.635112	0.567619	0.551777	0.489365	0.420060	0.383751	0.321882
0.855628	0.725813	0.770930	0.624496	0.662827	0.556598	0.516570	0.491182	0.441262	0.375829	0.322332
0.732461	0.703825	0.669813	0.740753	0.638823	0.548228	0.501749	0.487449	0.440127	0.380285	0.329551
0.724100	0.857283	0.662962	0.653685	0.624575	0.616628	0.547159	0.461066	0.432624	0.375137	0.325604
0.721784	0.757491	0.750652	0.739805	0.583711	0.570662	0.498026	0.464764	0.428427	0.377506	0.317374
0.885323	0.824376	0.735992	0.696171	0.680964	0.592760	0.502442	0.492357	0.427070	0.378803	0.319760
0.773411	0.738464	0.784569	0.631718	0.620997	0.590948	0.515664	0.487403	0.441210	0.378691	0.326103
0.872143	0.689198	0.696270	0.629080	0.585829	0.566884	0.509701	0.492542	0.435285	0.378507	0.319516
0.902760	0.842868	0.661082	0.702239	0.662552	0.584578	0.561504	0.493713	0.415751	0.379332	0.316978
0.891065	0.754845	0.757430	0.730985	0.607518	0.593891	0.494107	0.478011	0.421481	0.374399	0.323603
0.767436	0.819529	0.733550	0.669829	0.606163	0.593243	0.501092	0.475944	0.419860	0.377375	0.325619
0.876174	0.788612	0.768105	0.747469	0.626290	0.584346	0.502138	0.465297	0.416285	0.373096	0.328048
0.815308	0.798132	0.746200	0.731103	0.658943	0.591675	0.555333	0.466120	0.439563	0.377151	0.330497
0.773082	0.702286	0.766726	0.744640	0.611550	0.558502	0.513175	0.462730	0.419789	0.376928	0.320520
0.749446	0.841833	0.796360	0.690652	0.607334	0.600147	0.502574	0.468435	0.422406	0.380139	0.322170
0.849531	0.724183	0.742604	0.708007	0.606881	0.624522	0.540397	0.476955	0.442350	0.382142	0.330964
0.802641	0.822470	0.702944	0.686982	0.679438	0.599855	0.543159	0.503632	0.428338	0.373642	0.318270
0.724760	0.758412	0.712031	0.624823	0.587579	0.548669	0.523733	0.482790	0.432915	0.378138	0.319816
0.830286	0.829812	0.711426	0.721390	0.589037	0.546839	0.523032	0.482405	0.430926	0.378003	0.325597
0.846488	0.728298	0.743551	0.631492	0.607790	0.554688	0.515345	0.489060	0.432936	0.376215	0.324580
0.843602	0.716626	0.709690	0.702274	0.638554	0.559054	0.508338	0.473819	0.420704	0.374304	0.329880
0.760354	0.711159	0.668220	0.658759	0.587029	0.586375	0.495685	0.476481	0.440716	0.374638	0.325685
0.885204	0.724312	0.795590	0.690139	0.665975	0.615650	0.565518	0.485890	0.433916	0.378026	0.327672
0.824885	0.846755	0.741674	0.670774	0.678458	0.596857	0.498916	0.459194	0.442471	0.380503	0.329765
0.854370	0.836385	0.702934	0.711501	0.585705	0.554674	0.552952	0.494266	0.438014	0.376338	0.320563
0.856886	0.787492	0.744450	0.738700	0.623056	0.577382	0.522338	0.469898	0.437612	0.377100	0.323423
0.833269	0.750724	0.691190	0.651619	0.606913	0.618030	0.524862	0.484003	0.429671	0.379929	0.330977
0.864079	0.784787	0.677393	0.615472	0.581855	0.563161	0.557437	0.466564	0.425401	0.379780	0.323055
0.788503	0.791664	0.706104	0.733728	0.644390	0.602760	0.510794	0.475905	0.439491	0.381214	0.327380
0.751715	0.782412	0.745100	0.631845	0.683551	0.580539	0.559914	0.486366	0.441429	0.375312	0.323365
0.829449	0.814359	0.799419	0.732132	0.588810	0.591310	0.553607	0.484679	0.421218	0.377635	0.330173
0.738520	0.731743	0.766428	0.653848	0.572358	0.557053	0.522210	0.481870	0.421214	0.377521	0.322884
0.723268	0.830909	0.738060	0.731096	0.584468	0.543806	0.517854	0.476024	0.430431	0.380550	0.326501
0.820025	0.810147	0.777821	0.677932	0.669755	0.613176	0.516277	0.464950	0.438529	0.376039	0.327754
0.803805	0.819647	0.726650	0.645762	0.611179	0.603322	0.510627	0.476533	0.418801	0.378097	0.326503
0.777510	0.800724	0.671108	0.652435	0.673434	0.571341	0.535370	0.465559	0.418976	0.376258	0.326132
0.817791	0.719062	0.736534	0.694159	0.655009	0.613487	0.520356	0.500875	0.442360	0.376541	0.322378
0.738467	0.751909	0.761558	0.623116	0.642705	0.573845	0.503474	0.492441	0.429658	0.374746	0.316823
0.793906	0.758927	0.756111	0.646069	0.647954	0.538302	0.554230	0.479051	0.417819	0.375529	0.326907
0.912660	0.697832	0.688732	0.632470	0.597478	0.549390	0.521950	0.456248	0.433805	0.375104	0.323481
0.830353	0.758453	0.751029	0.715661	0.579963	0.559084	0.542957	0.495754	0.440998	0.378865	0.325911
0.842901	0.717625	0.780552	0.744277	0.606997	0.577966	0.523345	0.486711	0.438449	0.375487	0.324597
0.780848	0.853016	0.676178	0.721775	0.634021	0.569460	0.522686	0.487243	0.436290	0.380182	0.326630
0.906204	0.798431	0.666131	0.739806	0.611375	0.581878	0.533453	0.474187	0.434338	0.375883	0.324019
0.902399	0.794023	0.745105	0.721962	0.659656	0.588175	0.533499	0.458317	0.415044	0.379517	0.322606
0.842154	0.735636	0.712440	0.669070	0.667552	0.538312	0.532391	0.499672	0.428364	0.371993	0.330139
0.894888	0.786348	0.713310	0.639172	0.632818	0.541779	0.562090	0.489052	0.425877	0.372130	0.314643
0.807047	0.795120	0.682199	0.726880	0.575414	0.572464	0.509408	0.458440	0.439455	0.376224	0.322350
0.839921	0.762852	0.764063	0.611298	0.639331	0.548323	0.512704	0.474835	0.416393	0.377474	0.322376
0.795538	0.726480	0.699295	0.631458	0.594592	0.583181	0.512493	0.491851	0.420320	0.375614	0.325451
0.851965	0.798719	0.760451	0.734232	0.671057	0.612600	0.535747	0.464361	0.419791	0.376337	0.319882
0.787816	0.727276	0.752487	0.701881	0.649520	0.586444	0.525294	0.459883	0.421941	0.376138	0.319897
0.867231	0.820918	0.682063	0.687066	0.681696	0.612145	0.501089	0.471428	0.416096	0.375904	0.321580
0.905564	0.706866	0.736640	0.703240	0.588337	0.569801	0.495449	0.465043	0.422694	0.380480	0.328475
0.846711	0.765796	0.760737	0.714813	0.622149	0.540234	0.539357	0.479803	0.438706	0.380862	0.326533
0.894580	0.771970	0.787220	0.620410	0.669832	0.576890	0.557857	0.489078	0.440516	0.377036	0.323145
0.841897	0.722069	0.693939	0.715215	0.631899	0.600232	0.557086	0.501742	0.435322	0.380003	0.328671
0.846330	0.849944	0.665482	0.719005	0.685951	0.537599	0.538471	0.476999	0.432559	0.372867	0.322941
0.864953	0.698729	0.673059	0.660398	0.578536	0.572533	0.563600	0.492387	0.416997	0.379801	0.329300
0.800631	0.792876	0.723532	0.611451	0.670555	0.575787	0.515632	0.473358	0.417371	0.377848	0.328367
0.810505	0.739319	0.749562	0.731990	0.661389	0.588778	0.503440	0.464508	0.436015	0.379928	0.325289
0.837543	0.848566	0.707704	0.613476	0.630676	0.553528	0.545603	0.469819	0.439904	0.379866	0.328423
0.892581	0.843517	0.716028	0.707995	0.663944	0.623733	0.521610	0.489263	0.416335	0.373999	0.325775
0.899410	0.747682	0.663976	0.728578	0.640794	0.605128	0.521154	0.494112	0.426575	0.376426	0.322922
0.806532	0.730870	0.801046	0.673166	0.642366	0.591109	0.498421	0.473064	0.433495	0.373087	0.316133
0.808417	0.789332	0.769235	0.696727	0.582659	0.547027	0.541388	0.502099	0.435954	0.375309	0.317037
0.903760	0.853918	0.756608	0.620277	0.673970	0.620623	0.516413	0.486608	0.435433	0.374016	0.325449
0.748868	0.792335	0.749858	0.721945	0.672028	0.574785	0.555383	0.486913	0.436481	0.378847	0.327696
0.809411	0.795919	0.755793	0.660461	0.596681	0.614297	0.560581	0.480100	0.432081	0.379780	0.331896
0.884328	0.819005	0.780129	0.697044	0.636676	0.552790	0.519438	0.461112	0.420081	0.372437	0.316899
0.891046	0.771354	0.734641	0.740456	0.595359	0.607766	0.513938	0.486108	0.429238	0.378349	0.324309
0.890846	0.846603	0.714724	0.731242	0.671370	0.604486	0.564346	0.480220	0.441434	0.377264	0.326686
0.750735	0.726074	0.740260	0.735254	0.588507	0.609354	0.519947	0.468232	0.421091	0.376503	0.327304
0.819809	0.844188	0.714085	0.737530	0.682961	0.571202	0.515960	0.486131	0.419167	0.374991	0.322663
0.889072	0.787925	0.799514	0.633592	0.640492	0.620848	0.508025	0.492204	0.437854	0.375978	0.324233
0.754449	0.819181	0.694504	0.651121	0.613611	0.545032	0.504553	0.469231	0.427066	0.384376	0.322616
0.799574	0.849831	0.795421	0.617824	0.624005	0.572203	0.525549	0.504198	0.424692	0.378881	0.325516
0.830105	0.818215	0.704809	0.712864	0.587434	0.543607	0.538581	0.487607	0.427381	0.380536	0.326622
0.817852	0.713722	0.762028	0.701956	0.649688	0.538474	0.511581	0.469641	0.417764	0.375621	0.325293
0.758153	0.844982	0.727031	0.635871	0.683267	0.559591	0.553328	0.471383	0.419512	0.380387	0.333112
0.754103	0.838419	0.782859	0.625182	0.609184	0.605382	0.537418	0.493000	0.440051	0.374949	0.328845
0.771062	0.842221	0.703680	0.703757	0.666280	0.539428	0.543333	0.493637	0.418739	0.376282	0.320733
0.876844	0.793286	0.751936	0.728990	0.628407	0.581619	0.504271	0.459394	0.433227	0.378643	0.332399
0.889172	0.712469	0.778832	0.706639	0.681363	0.605419	0.524347	0.484758	0.419315	0.378598	0.332321
0.779241	0.746256	0.680657	0.690403	0.681409	0.584281	0.539082	0.467202	0.435815	0.376924	0.322909
0.841088	0.779440	0.765144	0.694954	0.623796	0.601086	0.513593	0.465634	0.433946	0.379937	0.321797
0.721374	0.701693	0.700252	0.691553	0.639020	0.591115	0.530939	0.464843	0.423965	0.378104	0.330257
0.883747	0.817204	0.681893	0.726659	0.582594	0.580138	0.533660	0.464287	0.432623	0.378697	0.324729
0.835615	0.774873	0.800931	0.743049	0.647215	0.625982	0.522331	0.466207	0.420800	0.374217	0.324544
0.861520	0.808456	0.692483	0.723125	0.654282	0.540537	0.528975	0.469490	0.425876	0.373797	0.327111
0.811865	0.812554	0.694326	0.705266	0.577088	0.582014	0.558311	0.472331	0.432793	0.377864	0.329192
0.834414	0.850831	0.681663	0.661245	0.662135	0.569335	0.550608	0.494258	0.430268	0.377453	0.324298
0.846900	0.746211	0.721865	0.611958	0.677475	0.562412	0.533192	0.464553	0.414830	0.375601	0.327392
0.861900	0.739161	0.762093	0.673071	0.629731	0.545445	0.514102	0.458039	0.431860	0.377851	0.327355
0.863578	0.804336	0.680395	0.696217	0.687343	0.608320	0.536428	0.470248	0.437598	0.378105	0.324726
0.862828	0.768987	0.767182	0.645030	0.616427	0.534300	0.524385	0.486320	0.432713	0.375010	0.317458
0.759365	0.843619	0.778141	0.678635	0.639133	0.616330	0.537489	0.452696	0.437251	0.376734	0.324937
0.823515	0.709148	0.736188	0.732242	0.674915	0.592021	0.562573	0.500236	0.428913	0.379980	0.318082
0.820104	0.717165	0.797844	0.614993	0.636676	0.560476	0.555951	0.473800	0.434500	0.374471	0.318298
0.739183	0.783534	0.800415	0.692172	0.595757	0.584048	0.554023	0.470675	0.429073	0.376177	0.325147
0.880771	0.701935	0.786001	0.727152	0.661758	0.587063	0.548166	0.501090	0.426277	0.380004	0.321953
0.790703	0.837706	0.793340	0.694082	0.646638	0.610510	0.543194	0.465755	0.440349	0.376102	0.326910
0.771104	0.840938	0.764835	0.665694	0.645209	0.564956	0.538278	0.467638	0.420179	0.377234	0.323028
0.903907	0.854981	0.651016	0.743982	0.639961	0.577499	0.557094	0.476462	0.440716	0.380022	0.318869
0.791386	0.794295	0.681178	0.625725	0.601238	0.577283	0.507272	0.464063	0.416390	0.374228	0.316214
0.892994	0.757925	0.748901	0.725329	0.622222	0.561647	0.554768	0.477315	0.428424	0.371047	0.314798
0.803449	0.812028	0.713241	0.669667	0.631950	0.582469	0.531921	0.484824	0.440418	0.380075	0.329083
0.846712	0.702839	0.670416	0.650169	0.589692	0.596993	0.541905	0.501024	0.425313	0.374265	0.331781
0.907432	0.765601	0.684792	0.738301	0.654810	0.626239	0.527795	0.500940	0.436581	0.377937	0.320469
0.730632	0.785667	0.675955	0.728814	0.660557	0.594786	0.529944	0.491815	0.440699	0.376845	0.319360
0.846215	0.783777	0.774054	0.712062	0.623510	0.611413	0.533120	0.470053	0.437015	0.378685	0.323915
0.772379	0.821410	0.714426	0.639344	0.613313	0.561901	0.530573	0.476212	0.433490	0.380832	0.320917
0.842554	0.788610	0.792198	0.629799	0.618221	0.554673	0.540770	0.466818	0.429704	0.376489	0.323812
0.842495	0.719800	0.744261	0.723509	0.596912	0.546283	0.540835	0.498067	0.435618	0.380704	0.319739
0.752780	0.726114	0.769804	0.714142	0.662763	0.587497	0.514665	0.490103	0.433434	0.376650	0.329689
0.862489	0.688404	0.653422	0.728952	0.611646	0.580419	0.514691	0.485568	0.419663	0.377401	0.322308
0.880014	0.783396	0.789378	0.666469	0.672617	0.567597	0.524612	0.482298	0.436482	0.377302	0.330171
0.881848	0.756801	0.722517	0.665895	0.656520	0.568408	0.553197	0.480000	0.421730	0.378624	0.319513
0.910813	0.845960	0.801143	0.627523	0.580974	0.552035	0.497130	0.478253	0.436619	0.376962	0.328208
0.862805	0.792378	0.750223	0.646129	0.584754	0.564227	0.503437	0.462197	0.430345	0.376905	0.323868
```
