## Supplementary File 2 for "Novel Comparison of Evaluation Metrics for Gene Ontology Classifiers Reveals Drastic Performance Differences": max_Lin_score_F.elab

```
# goa_pos:  data/mouseFunc.genego.sc
# goa_neg:  data/mouseFunc.genego.neg.sc
# obo_file: data/go.obo
# ic_file:  data/ic.ext.tab
# prop_par: F
# rot_pos:  T
# R:        3
# rseed:    1
# mode:     LIST=go,TH=th,SUMF1=mean,SUMF2=max,SF=score_F,SIMF=Lin,MINCS=10,GOC=46316
0.000000	0.100011	0.200022	0.300033	0.400000	0.500011	0.600022	0.700033	0.800000	0.900011	0.999978
0.754977	0.781737	0.732669	0.708570	0.632387	0.626505	0.590265	0.502004	0.469297	0.421061	0.352566
0.765047	0.822392	0.835890	0.698930	0.647787	0.669476	0.537099	0.543892	0.467696	0.415673	0.356388
0.917745	0.787300	0.713316	0.649797	0.696203	0.580758	0.605644	0.546029	0.456136	0.420866	0.351170
0.895514	0.836398	0.737391	0.752112	0.713885	0.605574	0.582934	0.535661	0.487168	0.414418	0.360996
0.821547	0.868521	0.799067	0.674655	0.645794	0.597415	0.559656	0.551341	0.476563	0.424098	0.361844
0.768827	0.742423	0.818581	0.663640	0.665123	0.646479	0.570121	0.527001	0.466446	0.423119	0.361255
0.921677	0.834813	0.829451	0.708535	0.706833	0.638886	0.569681	0.554995	0.491216	0.416077	0.352090
0.780996	0.830314	0.779032	0.648129	0.714189	0.629130	0.593761	0.502309	0.468404	0.420804	0.359808
0.844073	0.843762	0.762194	0.684499	0.614531	0.669012	0.584088	0.507949	0.455176	0.410780	0.356889
0.889815	0.827239	0.732580	0.715098	0.689359	0.632599	0.594520	0.522623	0.468615	0.421639	0.360241
0.883097	0.760594	0.758679	0.664511	0.617817	0.593320	0.606782	0.500264	0.468711	0.422110	0.358388
0.782484	0.719587	0.826808	0.768065	0.698998	0.663320	0.602781	0.544945	0.473127	0.414266	0.350235
0.922782	0.887112	0.807753	0.778769	0.660264	0.612088	0.552887	0.521557	0.484732	0.419451	0.359155
0.787831	0.747313	0.754444	0.745590	0.699765	0.633168	0.543592	0.537866	0.475500	0.420959	0.357874
0.859367	0.871925	0.798494	0.692241	0.715222	0.614389	0.548312	0.513839	0.467380	0.414376	0.351046
0.915232	0.797417	0.825725	0.716528	0.660449	0.670779	0.592526	0.554480	0.479878	0.421087	0.358520
0.829643	0.792740	0.746776	0.740106	0.721142	0.645174	0.546364	0.497362	0.466439	0.420129	0.355173
0.767636	0.830157	0.698304	0.652243	0.690977	0.584161	0.574683	0.541505	0.461995	0.421513	0.359700
0.865934	0.802344	0.785482	0.728572	0.650702	0.625649	0.586536	0.536848	0.469513	0.414978	0.348970
0.881803	0.733683	0.757527	0.678445	0.654834	0.635340	0.589336	0.535934	0.467219	0.421245	0.355544
0.922401	0.830312	0.802050	0.690216	0.623092	0.655552	0.570156	0.537365	0.478604	0.422411	0.360539
0.839599	0.791577	0.840709	0.729101	0.616303	0.625701	0.583388	0.505636	0.471021	0.418283	0.355453
0.796020	0.720723	0.745440	0.738421	0.613013	0.638198	0.617109	0.535302	0.470204	0.422510	0.355588
0.776731	0.805056	0.799430	0.728399	0.694725	0.613128	0.601734	0.544778	0.483359	0.413154	0.358533
0.834794	0.802310	0.694374	0.710959	0.662788	0.594334	0.610994	0.519415	0.479068	0.412565	0.355326
0.806422	0.874714	0.779754	0.656451	0.657095	0.622128	0.594015	0.545724	0.463612	0.419845	0.356551
0.892373	0.869602	0.709693	0.703492	0.711571	0.671576	0.549887	0.500064	0.457870	0.419421	0.350990
0.786654	0.836506	0.751533	0.677235	0.625157	0.664338	0.536481	0.514740	0.456782	0.415788	0.360095
0.866121	0.732059	0.732108	0.650263	0.623200	0.657955	0.545765	0.542007	0.482694	0.420923	0.353570
0.808501	0.736913	0.812499	0.694181	0.731312	0.594369	0.597519	0.544712	0.469627	0.413754	0.361815
0.924671	0.820203	0.683615	0.774137	0.662521	0.667426	0.544556	0.496983	0.483614	0.420124	0.351015
0.821927	0.775465	0.747602	0.779808	0.622260	0.632136	0.570617	0.519699	0.479215	0.418040	0.355279
0.834067	0.785367	0.725481	0.731833	0.670920	0.642621	0.593511	0.549804	0.480831	0.421248	0.360082
0.778213	0.783768	0.753452	0.768118	0.668445	0.609792	0.601546	0.513323	0.469609	0.417965	0.356354
0.805951	0.775405	0.714301	0.719049	0.701572	0.577030	0.576847	0.515549	0.483773	0.419074	0.356307
0.832864	0.832737	0.724013	0.722179	0.678339	0.636964	0.586523	0.533119	0.483316	0.419509	0.358398
0.887511	0.831145	0.728620	0.664405	0.727106	0.664122	0.607240	0.532111	0.469387	0.423611	0.357167
0.845978	0.733860	0.799379	0.740531	0.708248	0.597285	0.539609	0.549243	0.459679	0.411702	0.361063
0.870990	0.728761	0.758529	0.665328	0.658362	0.585417	0.606809	0.517873	0.466607	0.415284	0.359047
0.877613	0.761717	0.788869	0.698493	0.644649	0.633332	0.542148	0.502196	0.472380	0.421211	0.360469
0.775991	0.760237	0.818558	0.687479	0.661059	0.581540	0.585836	0.529824	0.482121	0.415553	0.350527
0.804050	0.830879	0.732061	0.778879	0.649169	0.582503	0.571849	0.542254	0.461400	0.417043	0.359652
0.833630	0.837718	0.773262	0.702777	0.673933	0.593394	0.595878	0.514867	0.482168	0.414356	0.354704
0.848462	0.860790	0.741815	0.770848	0.659819	0.621202	0.550556	0.501680	0.472230	0.418381	0.350862
0.901072	0.861844	0.772085	0.727685	0.696621	0.588128	0.574533	0.528565	0.471717	0.417107	0.355104
0.773828	0.819499	0.834656	0.740534	0.657246	0.591592	0.575915	0.502898	0.480495	0.412337	0.352848
0.763347	0.791786	0.705056	0.781543	0.721529	0.589495	0.567554	0.545629	0.469173	0.420932	0.361368
0.925852	0.853901	0.732202	0.713716	0.629561	0.614825	0.611543	0.525841	0.477932	0.420774	0.357347
0.862153	0.839582	0.800589	0.659110	0.712402	0.605303	0.612684	0.538681	0.469751	0.416337	0.356147
0.911749	0.758926	0.723236	0.764607	0.662497	0.615994	0.576260	0.540533	0.484200	0.419613	0.359111
0.810251	0.766363	0.697044	0.668229	0.671495	0.636616	0.539591	0.515762	0.464202	0.413064	0.352756
0.768476	0.795111	0.785723	0.682724	0.722684	0.636133	0.601650	0.500871	0.455362	0.418573	0.359189
0.893086	0.880483	0.837208	0.671432	0.670113	0.665295	0.611324	0.535587	0.496542	0.417103	0.360622
0.846209	0.829231	0.834727	0.674669	0.660832	0.605015	0.563202	0.528574	0.457350	0.419243	0.352465
0.857928	0.818633	0.691971	0.734980	0.635487	0.647608	0.589730	0.530652	0.477331	0.417352	0.345916
0.825375	0.868984	0.777956	0.653579	0.718750	0.630379	0.580672	0.502269	0.464205	0.421405	0.361694
0.801227	0.823389	0.696338	0.657237	0.637155	0.578270	0.588451	0.515900	0.482228	0.414285	0.354700
0.858319	0.791265	0.822579	0.724676	0.674444	0.599082	0.594218	0.539200	0.472038	0.413256	0.361033
0.782312	0.817573	0.793124	0.755041	0.703892	0.631930	0.590113	0.550929	0.483270	0.410842	0.354788
0.769655	0.878348	0.747222	0.704015	0.638126	0.672852	0.599928	0.525040	0.484118	0.420419	0.352381
0.930907	0.868967	0.760232	0.713167	0.698632	0.595265	0.571755	0.538815	0.484113	0.414734	0.348751
0.784903	0.834960	0.701765	0.693143	0.694369	0.594482	0.586868	0.526539	0.472995	0.410930	0.349943
0.906743	0.821556	0.811785	0.646986	0.726157	0.587443	0.553529	0.545252	0.487303	0.416807	0.354637
0.773790	0.731414	0.743242	0.724785	0.652467	0.583974	0.585678	0.511050	0.469916	0.416418	0.358544
0.920587	0.816931	0.699550	0.708882	0.691378	0.603283	0.587758	0.537327	0.487126	0.421272	0.357492
0.803946	0.811053	0.770159	0.733441	0.697060	0.660608	0.550214	0.527626	0.462054	0.414358	0.361182
0.857949	0.865933	0.718698	0.712762	0.672262	0.638848	0.590941	0.552769	0.468488	0.415521	0.347681
0.812154	0.807217	0.799308	0.739609	0.682071	0.612391	0.539706	0.534184	0.466207	0.416564	0.350090
0.770523	0.881102	0.736998	0.671846	0.636229	0.621070	0.607252	0.550482	0.484678	0.414645	0.355536
0.830011	0.802606	0.702234	0.681917	0.641475	0.596848	0.610031	0.529875	0.476068	0.416979	0.355707
0.921805	0.865922	0.718846	0.737630	0.636447	0.580216	0.613522	0.508577	0.483905	0.416304	0.349153
0.832341	0.716871	0.793071	0.739054	0.685443	0.603352	0.551447	0.512268	0.477178	0.412742	0.352862
0.812313	0.790274	0.811468	0.719249	0.714967	0.646475	0.611052	0.553488	0.474139	0.423988	0.358456
0.812636	0.841645	0.760232	0.715807	0.715791	0.600593	0.590338	0.513252	0.472655	0.412688	0.358286
0.906933	0.879879	0.747007	0.671243	0.663539	0.645578	0.554229	0.539902	0.474419	0.423531	0.363180
0.918638	0.749833	0.771620	0.735544	0.680045	0.576570	0.607500	0.503757	0.466060	0.414228	0.355021
0.916649	0.845974	0.831527	0.670908	0.678821	0.642902	0.575811	0.531979	0.455819	0.412579	0.353626
0.825727	0.745220	0.817394	0.706414	0.638432	0.611792	0.584680	0.513820	0.483213	0.417877	0.360449
0.751325	0.808561	0.826193	0.745383	0.647012	0.619820	0.548879	0.534758	0.480299	0.416228	0.354002
0.887575	0.769906	0.729976	0.749940	0.694226	0.601611	0.584317	0.549259	0.488028	0.418621	0.352390
0.826950	0.724773	0.756849	0.657501	0.666635	0.625122	0.616240	0.542572	0.457182	0.413226	0.360772
0.816388	0.830298	0.779045	0.721430	0.657408	0.664890	0.588725	0.524113	0.481111	0.413585	0.357136
0.791877	0.795463	0.717233	0.665571	0.716269	0.590034	0.556116	0.530401	0.466199	0.423991	0.353860
0.817193	0.868473	0.729140	0.717251	0.627631	0.629930	0.603215	0.531940	0.480817	0.418292	0.353044
0.879149	0.754991	0.764475	0.693921	0.650214	0.589946	0.593954	0.514097	0.476286	0.414444	0.353693
0.923334	0.789605	0.796843	0.702606	0.693644	0.626890	0.558573	0.544749	0.486893	0.412103	0.359684
0.854781	0.851925	0.768318	0.670780	0.658076	0.591929	0.608097	0.504509	0.488585	0.422322	0.361644
0.888874	0.867383	0.723816	0.718207	0.646681	0.666324	0.608055	0.513146	0.476586	0.422537	0.360995
0.765989	0.780991	0.729931	0.725727	0.671715	0.585786	0.602003	0.543133	0.467763	0.415321	0.355554
0.792416	0.877000	0.815974	0.689444	0.628467	0.603659	0.607759	0.534863	0.487220	0.417684	0.362936
0.821633	0.826342	0.742975	0.730334	0.722392	0.595640	0.609896	0.533853	0.465133	0.413613	0.357375
0.866419	0.785844	0.754166	0.712806	0.691428	0.611276	0.569599	0.500832	0.469103	0.414312	0.349130
0.892933	0.713412	0.733103	0.769250	0.691348	0.617143	0.544126	0.543849	0.487238	0.415012	0.355502
0.871194	0.797673	0.778030	0.751421	0.663843	0.628688	0.568646	0.531864	0.478329	0.415930	0.350785
0.751427	0.774320	0.725613	0.784142	0.720070	0.643813	0.552535	0.538324	0.488363	0.418856	0.363653
0.832096	0.872707	0.694072	0.781769	0.614961	0.661492	0.541836	0.514345	0.458942	0.416008	0.359071
0.800418	0.799531	0.741703	0.682727	0.638482	0.655734	0.610655	0.528416	0.478416	0.425760	0.363527
0.756752	0.878631	0.741270	0.650892	0.675233	0.621211	0.542157	0.504871	0.468350	0.415065	0.350484
0.883315	0.732829	0.691250	0.737017	0.700346	0.581613	0.555636	0.511711	0.464198	0.414691	0.351785
0.758694	0.767529	0.771608	0.725774	0.670888	0.671736	0.542094	0.504020	0.486332	0.422821	0.357016
0.810321	0.770732	0.792472	0.695129	0.647244	0.663340	0.608663	0.521678	0.475238	0.421870	0.359533
0.865601	0.748443	0.763019	0.718894	0.642063	0.609959	0.546896	0.521408	0.486065	0.413276	0.360062
0.873936	0.817388	0.725306	0.763357	0.611172	0.588839	0.573148	0.514739	0.472732	0.414374	0.354141
0.869954	0.834933	0.821058	0.723943	0.618514	0.584304	0.574891	0.525607	0.474073	0.413334	0.357061
0.927605	0.832365	0.690176	0.693273	0.684980	0.646119	0.584653	0.514780	0.483252	0.414870	0.351134
0.816271	0.863718	0.691568	0.708718	0.665116	0.594462	0.592327	0.550816	0.487476	0.413029	0.362010
0.886168	0.802973	0.770482	0.726352	0.678150	0.630742	0.602265	0.544578	0.460520	0.419458	0.354040
0.903481	0.805177	0.741812	0.738178	0.648958	0.595199	0.592531	0.523395	0.469641	0.419002	0.361483
0.766107	0.839850	0.704904	0.702089	0.629951	0.672992	0.564153	0.519591	0.454945	0.414725	0.353590
0.868780	0.849633	0.760730	0.700051	0.654513	0.594756	0.580340	0.536953	0.461150	0.413940	0.358296
0.831224	0.858074	0.813367	0.680978	0.692744	0.580056	0.593678	0.552630	0.458676	0.413825	0.350190
0.849762	0.771050	0.774712	0.755146	0.723764	0.605449	0.601999	0.521011	0.478002	0.419128	0.352439
0.783146	0.748469	0.772363	0.734589	0.638092	0.652361	0.577117	0.515938	0.466211	0.415670	0.355723
0.811978	0.881617	0.727401	0.781497	0.652236	0.645336	0.599363	0.538792	0.478941	0.410187	0.357140
0.814261	0.865429	0.837304	0.738669	0.625437	0.662871	0.580530	0.528659	0.484356	0.414496	0.355469
0.784867	0.811502	0.711016	0.722359	0.630030	0.585291	0.587537	0.503312	0.472327	0.416349	0.360931
0.925339	0.839335	0.719185	0.662382	0.696186	0.665400	0.581009	0.517759	0.470975	0.422721	0.351586
0.917024	0.727282	0.803813	0.776409	0.627440	0.619315	0.559611	0.524791	0.487254	0.419027	0.361243
0.803002	0.804109	0.750101	0.660551	0.663626	0.663485	0.571702	0.540523	0.472012	0.421210	0.358042
0.935235	0.828633	0.780666	0.723096	0.660938	0.613976	0.601871	0.540035	0.488913	0.417479	0.356389
0.750079	0.766470	0.806676	0.710982	0.707930	0.589612	0.541963	0.521659	0.482534	0.413706	0.349023
0.938577	0.717810	0.750075	0.754516	0.640707	0.588269	0.564897	0.530882	0.460400	0.419471	0.360000
0.803778	0.888494	0.811551	0.765369	0.644575	0.596616	0.562133	0.510012	0.480443	0.419193	0.359460
0.879049	0.872730	0.817166	0.770674	0.665850	0.597375	0.574555	0.523674	0.469683	0.411612	0.359979
0.927243	0.865512	0.792266	0.663504	0.723781	0.625751	0.582655	0.535468	0.487259	0.418268	0.352524
0.875371	0.772187	0.729254	0.738493	0.663065	0.587039	0.590585	0.531184	0.478319	0.414730	0.357152
0.782045	0.726607	0.744131	0.673603	0.665256	0.646393	0.611812	0.525467	0.461869	0.421577	0.361392
0.877718	0.874199	0.766028	0.716986	0.697653	0.615281	0.566410	0.514298	0.482508	0.423031	0.356134
0.845206	0.848095	0.776009	0.757008	0.688239	0.598132	0.602544	0.510853	0.465638	0.417622	0.356037
0.870168	0.781239	0.788199	0.742361	0.655747	0.602981	0.575969	0.526749	0.475689	0.413530	0.355713
0.820106	0.781478	0.699523	0.688576	0.722977	0.645834	0.588051	0.512196	0.464874	0.421967	0.348004
0.842718	0.781131	0.737712	0.660954	0.644690	0.585249	0.568616	0.530090	0.489357	0.418368	0.355375
0.782275	0.821145	0.702749	0.739609	0.691000	0.636113	0.569272	0.526054	0.486919	0.421044	0.360727
0.811092	0.880443	0.712401	0.742249	0.642158	0.581836	0.609026	0.511355	0.486756	0.420168	0.354081
0.929931	0.816254	0.697833	0.652783	0.622079	0.579089	0.550782	0.507305	0.489770	0.420958	0.361530
0.769640	0.822077	0.704110	0.728958	0.658505	0.595737	0.607839	0.545846	0.482752	0.419483	0.360444
0.900284	0.886737	0.748686	0.661665	0.652702	0.655133	0.572203	0.508451	0.466761	0.412523	0.352498
0.812849	0.789599	0.784566	0.786138	0.709208	0.669632	0.580358	0.523954	0.478582	0.416410	0.357685
0.766181	0.871821	0.712642	0.675157	0.690459	0.634200	0.592990	0.517887	0.483339	0.417423	0.356463
0.870495	0.756396	0.703983	0.666082	0.694582	0.582152	0.551856	0.551008	0.462659	0.421694	0.359592
0.886666	0.785130	0.750846	0.670569	0.661739	0.648516	0.573120	0.543691	0.480973	0.416911	0.355774
0.788761	0.879509	0.692744	0.706213	0.693613	0.600784	0.607735	0.524176	0.467240	0.413476	0.359928
0.897824	0.885584	0.682303	0.766169	0.706653	0.598844	0.579911	0.507436	0.485281	0.412328	0.362814
0.767232	0.855136	0.727157	0.654618	0.621280	0.656648	0.581531	0.509274	0.459465	0.413692	0.351966
0.869410	0.867502	0.808727	0.743708	0.701456	0.616458	0.570379	0.545476	0.463701	0.416386	0.351450
0.870155	0.806490	0.715144	0.737041	0.713623	0.661114	0.602198	0.499310	0.470813	0.411289	0.354110
0.875726	0.785608	0.685414	0.769169	0.683900	0.581023	0.611360	0.540333	0.490200	0.415297	0.361618
0.854837	0.834514	0.712979	0.688318	0.642947	0.623898	0.541503	0.535586	0.489430	0.419943	0.352747
0.938488	0.813572	0.757589	0.739588	0.613800	0.629769	0.553591	0.511440	0.466266	0.414286	0.349899
0.781821	0.717883	0.689934	0.742714	0.657545	0.621561	0.585686	0.520200	0.471073	0.423720	0.352449
0.874077	0.766417	0.745773	0.743560	0.666244	0.606472	0.612171	0.538982	0.476042	0.419009	0.362778
0.792524	0.883084	0.780216	0.709959	0.616993	0.613477	0.583778	0.539398	0.489436	0.414666	0.358916
0.878918	0.741575	0.726402	0.676862	0.696431	0.609006	0.589669	0.539401	0.464768	0.418483	0.364352
0.908424	0.867524	0.755143	0.713351	0.649902	0.667378	0.583591	0.544652	0.459208	0.416690	0.351691
0.784153	0.776038	0.801024	0.671083	0.702888	0.577391	0.560708	0.515786	0.462150	0.422938	0.350960
0.937056	0.872686	0.754329	0.674324	0.666534	0.597919	0.603766	0.524216	0.480000	0.415786	0.362619
0.895774	0.737015	0.820047	0.728150	0.624379	0.636601	0.587124	0.539393	0.478479	0.423427	0.357630
0.940819	0.794729	0.828349	0.691461	0.705641	0.658541	0.582405	0.508053	0.455536	0.417511	0.359343
0.938808	0.884451	0.690749	0.655474	0.623957	0.650063	0.580786	0.552693	0.467870	0.416950	0.355477
0.818272	0.772777	0.709629	0.752263	0.623180	0.582583	0.601400	0.505555	0.481947	0.418961	0.346394
0.911738	0.866726	0.814530	0.724658	0.721065	0.597145	0.593188	0.540549	0.488340	0.418792	0.354652
0.858763	0.734265	0.815733	0.686454	0.674981	0.662888	0.605030	0.540728	0.474940	0.422407	0.358460
0.811079	0.800200	0.789060	0.686408	0.698360	0.584337	0.562963	0.526316	0.459479	0.407452	0.346996
0.846997	0.747888	0.829841	0.665600	0.659141	0.656966	0.587814	0.501773	0.476175	0.420984	0.358305
0.884860	0.745510	0.813274	0.662479	0.661753	0.668508	0.574238	0.524589	0.474313	0.423373	0.358488
0.785296	0.734559	0.684249	0.715087	0.635624	0.640318	0.553364	0.501096	0.453049	0.407316	0.349550
0.865955	0.725647	0.757429	0.694603	0.684956	0.626303	0.599310	0.519934	0.471843	0.425936	0.358376
0.935618	0.829299	0.798799	0.669118	0.684604	0.597380	0.557686	0.540901	0.489605	0.417236	0.352785
0.772666	0.724014	0.685095	0.706438	0.643247	0.623849	0.576257	0.546450	0.470404	0.429527	0.354282
0.783395	0.787383	0.795465	0.732131	0.687695	0.609309	0.547913	0.520583	0.460910	0.420802	0.349728
0.823281	0.747465	0.788471	0.707419	0.677243	0.666365	0.589221	0.504730	0.485807	0.419797	0.358899
0.783304	0.727714	0.744216	0.702065	0.692245	0.579313	0.541580	0.526538	0.476810	0.418559	0.354357
0.765036	0.764280	0.827360	0.717445	0.726225	0.581442	0.587813	0.529336	0.470060	0.414851	0.353187
0.938937	0.810731	0.762386	0.687558	0.631984	0.614759	0.605862	0.549194	0.485800	0.413235	0.355434
0.813448	0.883583	0.746024	0.756289	0.671379	0.644057	0.553279	0.546589	0.482679	0.411774	0.358340
0.795692	0.728918	0.835048	0.769662	0.648057	0.669467	0.582935	0.545883	0.488774	0.415230	0.353794
0.752339	0.773229	0.724609	0.662515	0.709550	0.598377	0.576794	0.524327	0.460779	0.420373	0.360432
0.806154	0.798049	0.782256	0.746641	0.637834	0.588936	0.602328	0.546854	0.488374	0.417720	0.358242
0.756011	0.784507	0.724044	0.660557	0.723593	0.586229	0.604638	0.552493	0.472486	0.416478	0.359600
0.936265	0.873902	0.828400	0.683588	0.726714	0.660671	0.593208	0.527251	0.481569	0.424241	0.353157
0.805658	0.775628	0.758835	0.650897	0.700425	0.582845	0.561431	0.556524	0.459695	0.414167	0.363087
0.859351	0.751597	0.831345	0.661868	0.686216	0.637018	0.613096	0.524084	0.472889	0.417534	0.359558
0.760599	0.714704	0.807403	0.703883	0.660017	0.600828	0.605532	0.521234	0.472366	0.422668	0.362401
0.813266	0.821160	0.748806	0.665898	0.696566	0.608637	0.585348	0.541599	0.482877	0.420598	0.362127
0.791787	0.803365	0.824997	0.784768	0.716428	0.650277	0.610284	0.533745	0.486061	0.423553	0.350906
0.865132	0.776648	0.829590	0.734347	0.660893	0.651209	0.572867	0.545985	0.467550	0.424391	0.354824
0.843631	0.886857	0.803653	0.657805	0.694218	0.673107	0.578947	0.508499	0.485258	0.425223	0.351135
0.923356	0.820667	0.736931	0.692210	0.677261	0.646217	0.556438	0.537717	0.477431	0.410593	0.355575
0.877836	0.844695	0.709842	0.765948	0.720696	0.621856	0.598110	0.514129	0.485802	0.417938	0.359431
0.898796	0.836395	0.709901	0.685334	0.666476	0.643310	0.592346	0.529010	0.476110	0.418853	0.357487
0.814955	0.716283	0.754771	0.721141	0.717091	0.637601	0.593991	0.554517	0.482935	0.419939	0.352433
0.827439	0.808082	0.810090	0.765429	0.692476	0.592998	0.543295	0.517496	0.469586	0.420109	0.356131
0.774583	0.799834	0.686255	0.729975	0.661400	0.631700	0.547157	0.522839	0.464570	0.416633	0.348478
0.865782	0.718806	0.760548	0.725044	0.643739	0.600370	0.557431	0.505737	0.464834	0.420938	0.351611
0.888867	0.789228	0.715872	0.703400	0.720425	0.628439	0.568526	0.520789	0.479301	0.416094	0.359609
0.929249	0.721434	0.781419	0.654873	0.652340	0.665889	0.559965	0.544350	0.480753	0.419438	0.354601
0.903524	0.783859	0.835415	0.748882	0.671069	0.634408	0.549701	0.516369	0.477250	0.413948	0.346948
0.898328	0.757996	0.798768	0.683863	0.700712	0.644105	0.567853	0.509614	0.479698	0.416982	0.350241
0.795609	0.802770	0.833261	0.695572	0.612444	0.673465	0.586521	0.496031	0.474980	0.415138	0.347374
0.913974	0.819945	0.700687	0.717301	0.711961	0.616848	0.544379	0.519477	0.471262	0.423623	0.358615
0.865209	0.832224	0.704525	0.672137	0.685359	0.578795	0.575235	0.551425	0.471113	0.424818	0.355217
0.768344	0.804343	0.749212	0.706632	0.712885	0.588461	0.612291	0.542755	0.485517	0.415393	0.355576
0.750969	0.886986	0.731839	0.717621	0.636152	0.629956	0.587108	0.531544	0.469212	0.410133	0.350052
0.748278	0.766777	0.794851	0.741786	0.666073	0.630441	0.553766	0.500321	0.479148	0.420549	0.360174
0.875932	0.728443	0.788667	0.714178	0.700326	0.641957	0.565964	0.547430	0.461048	0.411390	0.357114
0.842328	0.732211	0.788794	0.689245	0.628362	0.655393	0.548654	0.523405	0.480801	0.419649	0.360161
0.759179	0.814200	0.830194	0.748820	0.646537	0.583905	0.589303	0.541270	0.465126	0.421145	0.350973
0.902315	0.814435	0.813937	0.708144	0.636880	0.635746	0.603982	0.503179	0.466894	0.417089	0.357840
0.798336	0.829954	0.783250	0.648524	0.650733	0.666526	0.593046	0.534150	0.486925	0.421237	0.358895
0.807884	0.722021	0.823196	0.736139	0.705510	0.652838	0.575584	0.540843	0.484162	0.419936	0.353553
0.902712	0.886280	0.757965	0.754209	0.643898	0.647900	0.571391	0.505173	0.478245	0.412412	0.358962
0.928042	0.797380	0.714336	0.725096	0.683272	0.662078	0.577833	0.541580	0.474519	0.416511	0.360886
0.843755	0.753336	0.758605	0.702787	0.642011	0.668138	0.545504	0.507091	0.475370	0.418360	0.358245
0.811031	0.837251	0.831959	0.786450	0.628707	0.676302	0.585215	0.513523	0.480426	0.418274	0.353811
0.839564	0.782690	0.700058	0.662560	0.692196	0.669125	0.606206	0.501201	0.469145	0.413373	0.349461
0.806054	0.866729	0.722689	0.733840	0.668711	0.607498	0.580863	0.549987	0.487306	0.420927	0.355754
0.794937	0.824784	0.799410	0.778823	0.669267	0.637909	0.553511	0.515818	0.468898	0.418716	0.359903
0.847616	0.809870	0.716356	0.779321	0.690121	0.609220	0.604335	0.531636	0.486741	0.421912	0.357450
0.896629	0.822714	0.792822	0.771729	0.624092	0.628504	0.592700	0.506395	0.460724	0.423670	0.358407
0.807901	0.873586	0.707742	0.718299	0.672905	0.627918	0.576949	0.512112	0.473498	0.411627	0.349324
0.932550	0.793507	0.837673	0.724199	0.693226	0.635688	0.542893	0.535490	0.480259	0.418003	0.354553
0.925727	0.845860	0.726401	0.779742	0.614831	0.607123	0.604704	0.555125	0.459130	0.412672	0.360672
0.760475	0.714741	0.763563	0.666632	0.715435	0.626578	0.589873	0.534063	0.489619	0.415899	0.361197
0.831625	0.729155	0.784250	0.777952	0.711343	0.672309	0.593132	0.544905	0.486421	0.412912	0.356896
0.835908	0.721878	0.815215	0.723007	0.680286	0.579522	0.561776	0.531042	0.461819	0.416590	0.361366
0.829340	0.860208	0.790650	0.705163	0.664891	0.666692	0.550682	0.506872	0.487651	0.411708	0.361802
0.899446	0.886174	0.743621	0.713460	0.638428	0.614162	0.613617	0.535967	0.463921	0.417673	0.355310
0.781375	0.822089	0.785888	0.772551	0.620891	0.642730	0.578194	0.528311	0.463233	0.420078	0.357904
0.896715	0.868599	0.766475	0.711952	0.625000	0.629610	0.601236	0.521208	0.457790	0.421924	0.362210
0.921693	0.750298	0.780417	0.770978	0.619745	0.606681	0.601999	0.506990	0.478136	0.410758	0.357721
0.914208	0.821972	0.698410	0.739691	0.640974	0.666062	0.611504	0.529161	0.472438	0.419376	0.357167
0.808921	0.791044	0.839585	0.770523	0.713830	0.588505	0.607803	0.533882	0.481310	0.414975	0.357522
0.770142	0.800899	0.813437	0.736785	0.686876	0.647734	0.578941	0.544719	0.474013	0.411824	0.360643
0.894426	0.813476	0.834194	0.761317	0.686319	0.645081	0.595062	0.511036	0.487598	0.411855	0.352517
0.763266	0.781300	0.801797	0.685081	0.681182	0.589050	0.583991	0.509781	0.464544	0.423564	0.361633
0.792361	0.840567	0.739125	0.695416	0.690290	0.653896	0.566578	0.511267	0.487177	0.419354	0.360135
0.786898	0.751789	0.742993	0.735396	0.674507	0.626390	0.566199	0.550338	0.480971	0.411719	0.358643
0.802435	0.768796	0.726231	0.768046	0.694928	0.624369	0.599014	0.523278	0.476573	0.422863	0.353337
0.802087	0.779862	0.757658	0.687875	0.684743	0.584080	0.594659	0.540424	0.474032	0.414836	0.362027
0.792290	0.835567	0.755872	0.719541	0.618917	0.625192	0.587624	0.511552	0.489353	0.421055	0.362312
0.878889	0.786599	0.705997	0.761090	0.717398	0.624547	0.554433	0.515021	0.488760	0.416681	0.351827
0.836445	0.848236	0.683634	0.720956	0.634810	0.636811	0.612918	0.497626	0.479386	0.417478	0.355155
0.908114	0.799539	0.699496	0.784142	0.676981	0.655050	0.591185	0.521809	0.478256	0.422799	0.356341
0.923634	0.814378	0.774787	0.768199	0.629451	0.576482	0.539252	0.504784	0.461658	0.422170	0.360746
0.935083	0.834316	0.725963	0.781174	0.706548	0.617394	0.566742	0.539972	0.481640	0.415780	0.352959
0.917211	0.833115	0.692679	0.707490	0.662540	0.608514	0.612761	0.507268	0.472496	0.415366	0.356629
0.776849	0.752572	0.720711	0.708555	0.689367	0.596812	0.598532	0.529895	0.488394	0.421633	0.353097
0.858814	0.748094	0.823903	0.702236	0.720791	0.610082	0.557749	0.503852	0.487469	0.420557	0.363288
0.836030	0.820516	0.816430	0.728357	0.627348	0.597578	0.560882	0.540754	0.466222	0.420509	0.363225
0.868584	0.749265	0.770187	0.742884	0.688878	0.581929	0.577030	0.538701	0.487793	0.421706	0.361123
0.763275	0.821202	0.744074	0.742097	0.690261	0.668918	0.611414	0.504532	0.468397	0.422304	0.359599
0.870559	0.863546	0.709197	0.702209	0.616158	0.610459	0.571439	0.537351	0.477047	0.416988	0.352477
0.756520	0.816214	0.780779	0.761239	0.665468	0.605020	0.574959	0.549907	0.488912	0.415655	0.359060
0.844508	0.772042	0.763643	0.671461	0.681850	0.608849	0.572974	0.552495	0.474854	0.424085	0.353515
0.823834	0.810903	0.710683	0.688360	0.647215	0.655076	0.596843	0.512693	0.468579	0.424916	0.352165
0.908615	0.830163	0.797677	0.717066	0.682195	0.576087	0.560729	0.535769	0.459701	0.420213	0.356417
0.776298	0.815328	0.688414	0.761640	0.677089	0.640492	0.602829	0.534756	0.468655	0.418278	0.362506
0.914178	0.816271	0.832985	0.662115	0.638401	0.630439	0.594162	0.549597	0.484848	0.418070	0.359717
0.905362	0.816911	0.725957	0.657994	0.690428	0.631683	0.611088	0.547230	0.461713	0.416980	0.355265
0.881897	0.742791	0.768816	0.691541	0.699263	0.588606	0.559080	0.521651	0.456477	0.418640	0.357333
0.756650	0.853399	0.695771	0.703340	0.675951	0.648996	0.558119	0.532831	0.465347	0.417736	0.362276
0.937564	0.831112	0.811556	0.692100	0.627734	0.608497	0.593336	0.509613	0.467024	0.416754	0.355024
0.796883	0.725553	0.791024	0.755191	0.655506	0.668559	0.581104	0.535049	0.475029	0.421540	0.354963
0.894033	0.767085	0.742732	0.782435	0.642630	0.605396	0.564414	0.551381	0.474169	0.424284	0.350390
0.912574	0.770433	0.740374	0.681450	0.624161	0.644148	0.598890	0.504309	0.488547	0.421667	0.356789
0.937904	0.839684	0.723460	0.721114	0.711455	0.579280	0.552468	0.515133	0.484823	0.412222	0.357455
0.892775	0.851512	0.830929	0.721041	0.680843	0.607327	0.590285	0.534242	0.470860	0.420514	0.359450
0.798282	0.805255	0.760793	0.732840	0.637102	0.637513	0.577522	0.511185	0.484450	0.416899	0.362854
0.792596	0.788267	0.730638	0.673905	0.686102	0.661141	0.558361	0.549592	0.484390	0.417491	0.361107
0.857110	0.802904	0.817164	0.705750	0.657379	0.634420	0.583822	0.523841	0.471151	0.414931	0.350110
0.882829	0.829192	0.776006	0.651057	0.612526	0.590892	0.554365	0.539921	0.472756	0.412527	0.360219
0.882187	0.840923	0.707976	0.783914	0.714589	0.593157	0.606385	0.528454	0.487133	0.417950	0.355268
0.834899	0.759818	0.775358	0.676084	0.647892	0.626281	0.586741	0.520511	0.468118	0.412486	0.357772
0.765576	0.757021	0.804464	0.690591	0.660986	0.642754	0.576839	0.547815	0.483444	0.414496	0.358636
0.884089	0.737662	0.748857	0.786464	0.630650	0.643599	0.594049	0.554917	0.461781	0.418873	0.360438
0.796788	0.734590	0.747783	0.658369	0.650119	0.582759	0.573816	0.516960	0.464178	0.417912	0.362191
0.799385	0.850564	0.717255	0.760600	0.640132	0.625684	0.563442	0.500239	0.458966	0.423203	0.361500
0.888539	0.867327	0.703512	0.765776	0.687198	0.640737	0.603072	0.540436	0.477866	0.416874	0.356114
0.819647	0.780985	0.709285	0.674223	0.714982	0.664620	0.583567	0.533043	0.465661	0.414223	0.354428
0.815059	0.835361	0.816105	0.671944	0.687421	0.652855	0.593140	0.533235	0.488808	0.425539	0.361298
0.893415	0.838109	0.780227	0.681146	0.720516	0.677401	0.544675	0.522062	0.475474	0.421390	0.350106
0.855550	0.787929	0.791254	0.740850	0.669395	0.610649	0.577212	0.549601	0.475936	0.414370	0.356762
0.869124	0.819684	0.834086	0.680691	0.634381	0.622897	0.557473	0.546044	0.472570	0.414503	0.355673
0.780446	0.744127	0.785001	0.763718	0.640041	0.594886	0.554429	0.522905	0.464719	0.414798	0.359804
0.778793	0.739200	0.692211	0.719976	0.685126	0.670426	0.590588	0.502069	0.490187	0.419764	0.355014
0.833890	0.728081	0.762514	0.766278	0.642589	0.583493	0.596560	0.529132	0.482713	0.418550	0.361239
0.931093	0.838252	0.824176	0.660564	0.718521	0.664487	0.587150	0.534235	0.479442	0.424762	0.351823
0.905345	0.862733	0.706665	0.768417	0.625335	0.609310	0.550606	0.536170	0.468594	0.415915	0.355661
0.857939	0.834497	0.810825	0.769394	0.683599	0.666747	0.544287	0.541451	0.465878	0.419321	0.356179
0.917507	0.794598	0.710083	0.777410	0.640728	0.649060	0.539762	0.533029	0.483014	0.417011	0.362467
0.787238	0.790580	0.784515	0.718308	0.685161	0.625001	0.547048	0.547950	0.467699	0.414150	0.360814
0.936272	0.762084	0.836148	0.777682	0.634908	0.588399	0.577277	0.549839	0.470290	0.417293	0.352360
0.928635	0.812421	0.719586	0.779147	0.647409	0.629639	0.583742	0.541366	0.460755	0.419900	0.359371
0.795912	0.730982	0.789591	0.748827	0.615709	0.578481	0.542885	0.532637	0.470446	0.419523	0.362031
0.899795	0.718167	0.782048	0.732780	0.656007	0.635326	0.540499	0.531985	0.481909	0.421447	0.361406
0.828062	0.837429	0.755135	0.697710	0.670330	0.672498	0.589573	0.540775	0.480522	0.420888	0.360017
0.784472	0.762371	0.754320	0.721988	0.630995	0.603903	0.543968	0.553333	0.477539	0.418068	0.348834
0.776368	0.864843	0.746104	0.710255	0.651947	0.605405	0.611024	0.506411	0.486675	0.416713	0.358260
0.747232	0.826989	0.736993	0.734551	0.657572	0.586303	0.562842	0.534873	0.485304	0.419241	0.362186
0.870245	0.748151	0.779053	0.740543	0.679916	0.605065	0.592918	0.527738	0.489523	0.419708	0.352313
0.881547	0.878486	0.820701	0.766515	0.705605	0.631499	0.551620	0.528158	0.490589	0.417967	0.354940
0.930615	0.844216	0.766467	0.650872	0.695647	0.599315	0.589240	0.546380	0.481289	0.422364	0.360582
0.816710	0.886733	0.727754	0.674597	0.648284	0.633429	0.595405	0.520393	0.473585	0.418143	0.359899
0.838451	0.788708	0.756847	0.660703	0.619546	0.641024	0.606458	0.529725	0.473284	0.415867	0.349968
0.758487	0.836050	0.761744	0.738493	0.618149	0.623008	0.598102	0.519638	0.459238	0.417328	0.348532
0.813654	0.853904	0.755652	0.734807	0.615963	0.640116	0.560609	0.531156	0.488311	0.414083	0.352754
0.916627	0.741258	0.685089	0.731279	0.715211	0.668236	0.612449	0.515562	0.472513	0.421792	0.356443
0.912712	0.874199	0.769227	0.697858	0.657782	0.639279	0.594875	0.510481	0.477779	0.416446	0.356774
0.800188	0.799561	0.818467	0.735673	0.635319	0.604403	0.605194	0.521094	0.463711	0.415877	0.358255
0.798896	0.837108	0.714123	0.782511	0.648064	0.629074	0.605346	0.503979	0.466687	0.413845	0.354586
0.881249	0.870512	0.790568	0.673619	0.634892	0.598359	0.550869	0.528782	0.466872	0.412035	0.350845
0.809242	0.755178	0.796504	0.689827	0.681071	0.622311	0.557912	0.528008	0.485164	0.420555	0.361290
0.795649	0.788698	0.771582	0.669527	0.690828	0.650662	0.592777	0.509404	0.483448	0.416388	0.360477
0.848776	0.718264	0.687050	0.763986	0.693815	0.632522	0.553436	0.542569	0.481275	0.414373	0.359869
0.815887	0.849866	0.684677	0.739714	0.720181	0.675397	0.583656	0.508665	0.463251	0.417679	0.362865
0.876271	0.787551	0.809691	0.709997	0.674833	0.661956	0.594164	0.497670	0.472267	0.412550	0.350124
0.780492	0.808177	0.682144	0.735780	0.650953	0.643217	0.564023	0.530817	0.488815	0.410862	0.356106
0.788164	0.804322	0.709043	0.739418	0.643895	0.656427	0.560958	0.535108	0.472948	0.413330	0.355363
0.926229	0.886324	0.759915	0.655471	0.692965	0.599640	0.594229	0.539800	0.487455	0.420143	0.360604
0.873220	0.842321	0.746882	0.681769	0.710144	0.674640	0.568004	0.539933	0.464369	0.417475	0.353050
0.843789	0.828138	0.707370	0.727888	0.641516	0.590014	0.542186	0.531478	0.478489	0.420442	0.352563
0.786725	0.803651	0.721067	0.769491	0.644062	0.620283	0.545565	0.513804	0.481696	0.412085	0.357119
0.922281	0.831023	0.687790	0.730068	0.670509	0.658879	0.593376	0.504482	0.486176	0.415463	0.355955
0.818369	0.810131	0.772197	0.705780	0.646412	0.607594	0.608940	0.511279	0.459225	0.416382	0.355512
0.857174	0.776650	0.771756	0.775005	0.663906	0.592577	0.580342	0.497195	0.480618	0.416193	0.356382
0.927252	0.878754	0.684477	0.774104	0.644618	0.636782	0.558042	0.510507	0.458147	0.418530	0.355031
0.828490	0.835113	0.794501	0.746257	0.618360	0.640783	0.543143	0.532399	0.481491	0.421653	0.351435
0.936611	0.781530	0.709100	0.736981	0.679896	0.604958	0.609907	0.530652	0.461260	0.418770	0.361192
0.850560	0.773138	0.792224	0.681601	0.719843	0.663040	0.574054	0.532791	0.480104	0.415151	0.356002
0.883710	0.745344	0.788284	0.721888	0.706413	0.580901	0.542884	0.545951	0.467483	0.416685	0.349148
0.828204	0.785023	0.739827	0.680353	0.627705	0.607041	0.570405	0.501993	0.482857	0.412676	0.357502
0.807526	0.771843	0.686637	0.689404	0.661996	0.621946	0.587796	0.539794	0.461853	0.419681	0.355559
0.797035	0.862319	0.709414	0.730908	0.702350	0.625035	0.545832	0.529656	0.458801	0.414260	0.359188
0.912259	0.717394	0.746639	0.740516	0.615924	0.652402	0.615306	0.514622	0.476809	0.421694	0.353376
0.780082	0.878931	0.745175	0.725342	0.660937	0.617125	0.570690	0.526611	0.459097	0.415364	0.351246
0.899117	0.793511	0.711117	0.732654	0.621824	0.638401	0.562778	0.534150	0.490221	0.413033	0.361636
0.805727	0.766857	0.760750	0.682942	0.673841	0.664250	0.587229	0.535059	0.484941	0.421858	0.355924
0.816562	0.841029	0.815187	0.687387	0.619401	0.660862	0.602421	0.548951	0.466225	0.416835	0.352389
0.847144	0.818490	0.722804	0.683144	0.644552	0.616463	0.577259	0.546584	0.476025	0.413585	0.352164
0.879328	0.863532	0.803418	0.703927	0.646176	0.637377	0.611382	0.557137	0.481675	0.423199	0.357354
0.838679	0.873958	0.696419	0.777005	0.648887	0.649151	0.603564	0.516656	0.486851	0.412186	0.353265
0.830531	0.718067	0.819768	0.750942	0.689435	0.653947	0.588274	0.545222	0.467674	0.417922	0.352007
0.801133	0.864465	0.792365	0.666318	0.667471	0.632309	0.569310	0.544923	0.471840	0.411611	0.355808
0.759723	0.808490	0.719637	0.656806	0.645712	0.651906	0.539517	0.502407	0.489688	0.417412	0.356449
0.770859	0.763596	0.838544	0.652235	0.648615	0.668314	0.580411	0.537673	0.492267	0.416271	0.353341
0.804876	0.832124	0.731545	0.727782	0.618805	0.631270	0.558968	0.538170	0.466458	0.416305	0.362384
0.798634	0.726869	0.695087	0.705608	0.649479	0.663836	0.607857	0.537020	0.485445	0.421393	0.360276
0.827829	0.793463	0.766299	0.676649	0.730403	0.595575	0.557087	0.541131	0.458510	0.416620	0.357951
0.928488	0.852974	0.689968	0.653002	0.646075	0.661087	0.598150	0.541297	0.463739	0.418809	0.353816
0.802290	0.736800	0.784066	0.703318	0.690761	0.665665	0.569304	0.534059	0.480282	0.419650	0.354703
0.898303	0.789737	0.699691	0.743193	0.674770	0.629731	0.564839	0.549108	0.488142	0.421288	0.358975
0.786958	0.784262	0.702562	0.674339	0.649895	0.610507	0.588316	0.531876	0.470757	0.418467	0.350203
0.806024	0.877977	0.752452	0.728922	0.611947	0.619083	0.610591	0.501907	0.484800	0.416782	0.351248
0.929298	0.803850	0.796390	0.653223	0.623886	0.643851	0.589639	0.549420	0.472327	0.422652	0.356589
0.855815	0.774997	0.826728	0.700189	0.664085	0.650815	0.588723	0.511676	0.460492	0.416637	0.360837
0.831174	0.749223	0.824207	0.714514	0.656959	0.628095	0.609646	0.507860	0.491524	0.423039	0.359275
0.874953	0.759616	0.755470	0.715485	0.708610	0.597378	0.537511	0.510778	0.478091	0.412286	0.352188
0.820223	0.744660	0.786571	0.724042	0.690700	0.637064	0.559681	0.529739	0.466471	0.420430	0.353749
0.868061	0.833839	0.750397	0.781446	0.675389	0.623374	0.604197	0.517297	0.458273	0.412987	0.355715
0.784031	0.885421	0.742859	0.732491	0.625327	0.604842	0.541796	0.541716	0.472742	0.420791	0.357966
0.838585	0.763439	0.710359	0.743259	0.631042	0.641443	0.571802	0.505127	0.466897	0.420432	0.354642
0.750502	0.887245	0.736968	0.668453	0.668367	0.658802	0.573814	0.499069	0.479994	0.412734	0.358253
0.789883	0.888106	0.711873	0.718169	0.692865	0.660941	0.597658	0.534851	0.482597	0.418680	0.363306
0.900884	0.804613	0.781969	0.733726	0.613012	0.608788	0.590216	0.536723	0.475391	0.422610	0.357535
0.837628	0.830728	0.799420	0.716515	0.629758	0.615729	0.570649	0.538362	0.485869	0.412477	0.351608
0.802038	0.877828	0.717070	0.698227	0.645127	0.662714	0.569590	0.529604	0.456400	0.414036	0.358674
0.841024	0.880212	0.831602	0.732662	0.721305	0.603618	0.555548	0.536440	0.475956	0.419170	0.354425
0.864464	0.884227	0.704395	0.654143	0.708245	0.618217	0.592995	0.520198	0.472876	0.422729	0.359919
0.891424	0.731014	0.773024	0.734758	0.690912	0.614410	0.591172	0.515888	0.491824	0.411890	0.352630
0.758087	0.847599	0.756986	0.783827	0.616860	0.586295	0.589923	0.524477	0.475686	0.425286	0.363519
0.801383	0.766354	0.783827	0.742776	0.652008	0.594703	0.588047	0.508636	0.460698	0.417173	0.354083
0.856244	0.841408	0.819360	0.683026	0.656061	0.667002	0.586095	0.546353	0.462568	0.414951	0.357224
0.839298	0.832083	0.780152	0.743523	0.646760	0.621992	0.565630	0.517240	0.479352	0.416540	0.354443
0.770046	0.880808	0.814081	0.686385	0.691155	0.635731	0.585814	0.533402	0.473383	0.412451	0.359380
0.899174	0.803145	0.717563	0.652169	0.719725	0.599963	0.575765	0.541264	0.481755	0.414995	0.354347
0.836631	0.769534	0.832725	0.727169	0.639576	0.636363	0.599662	0.525364	0.485588	0.414158	0.359683
0.920504	0.736082	0.815667	0.782484	0.642001	0.672805	0.560744	0.505999	0.469445	0.421608	0.353057
0.879768	0.883775	0.706795	0.781446	0.626243	0.622229	0.579490	0.524543	0.474159	0.415719	0.349279
0.799829	0.871798	0.820357	0.709780	0.629241	0.664214	0.589291	0.503406	0.471721	0.425800	0.355725
0.839156	0.852538	0.741802	0.677830	0.636684	0.594978	0.608556	0.553235	0.488042	0.415658	0.354559
0.769084	0.721265	0.745698	0.732096	0.634037	0.628912	0.544931	0.504756	0.474904	0.414544	0.360513
0.934541	0.825001	0.716510	0.729332	0.727889	0.585267	0.574599	0.536057	0.475228	0.419945	0.359675
0.775866	0.835965	0.748234	0.677333	0.653548	0.640888	0.583056	0.543920	0.487169	0.422900	0.360690
0.867137	0.832384	0.758083	0.725387	0.717548	0.611727	0.602569	0.520076	0.463438	0.417353	0.358122
0.749801	0.830798	0.713935	0.654166	0.666368	0.636043	0.591317	0.516760	0.462634	0.418771	0.360638
0.849023	0.719675	0.774300	0.678140	0.628889	0.664608	0.579265	0.511790	0.489159	0.416457	0.359574
0.877342	0.836758	0.781780	0.650789	0.646525	0.575145	0.561340	0.498287	0.476119	0.410579	0.350891
0.828807	0.879575	0.748067	0.663643	0.662910	0.577849	0.537502	0.532703	0.469809	0.420231	0.355598
0.874745	0.847530	0.770632	0.655162	0.625188	0.601772	0.565219	0.499639	0.453913	0.411006	0.356934
0.894841	0.778535	0.751879	0.718097	0.726584	0.613893	0.592723	0.531975	0.483090	0.426325	0.351483
0.850088	0.844515	0.788364	0.668459	0.706812	0.617952	0.544690	0.544943	0.478450	0.416819	0.353956
0.887048	0.767333	0.688019	0.682025	0.637502	0.614698	0.578513	0.516107	0.454749	0.408429	0.352163
0.879789	0.814923	0.792503	0.769943	0.612767	0.610944	0.584350	0.516605	0.476637	0.413117	0.350523
0.834777	0.845088	0.719696	0.733588	0.614746	0.625857	0.604301	0.525729	0.486164	0.413554	0.360168
0.796378	0.856308	0.737783	0.777909	0.630494	0.586046	0.598268	0.542432	0.481389	0.420551	0.361806
0.810651	0.813422	0.707118	0.721778	0.688139	0.620192	0.565254	0.504909	0.469259	0.420626	0.362068
0.824822	0.866770	0.790966	0.772287	0.657349	0.593511	0.559640	0.514515	0.467811	0.416467	0.353270
0.921296	0.837547	0.708394	0.658679	0.658591	0.645253	0.567520	0.553478	0.463354	0.417851	0.360121
0.890900	0.732754	0.826465	0.711853	0.693273	0.602646	0.583374	0.537689	0.466091	0.420573	0.359376
0.874861	0.770330	0.720472	0.712007	0.634830	0.602666	0.583633	0.527349	0.458629	0.421598	0.356929
0.865653	0.775662	0.742576	0.689006	0.687307	0.656656	0.601898	0.531558	0.465772	0.418630	0.362631
0.864775	0.715056	0.749137	0.664132	0.683238	0.590034	0.551905	0.545393	0.457253	0.418128	0.345492
0.847895	0.801908	0.737345	0.783489	0.722362	0.648095	0.547886	0.511991	0.478402	0.414671	0.355657
0.869823	0.877117	0.811748	0.704019	0.690428	0.611618	0.578104	0.537902	0.469130	0.415106	0.355076
0.856013	0.876022	0.786002	0.721650	0.699263	0.640186	0.608616	0.516425	0.459301	0.420141	0.360868
0.938635	0.852644	0.762909	0.660753	0.687075	0.608656	0.616244	0.529395	0.467708	0.423744	0.352471
0.834350	0.866594	0.828012	0.766473	0.695073	0.585626	0.552374	0.531938	0.471036	0.414372	0.351981
0.764560	0.836787	0.773406	0.650464	0.627894	0.606971	0.568728	0.551207	0.461074	0.419535	0.357346
0.835373	0.872380	0.700505	0.708268	0.713222	0.636448	0.547563	0.519307	0.459273	0.422652	0.351763
0.750402	0.814734	0.809313	0.730946	0.661057	0.587739	0.590906	0.532257	0.468685	0.420200	0.359162
0.783484	0.807189	0.790723	0.669265	0.675044	0.591564	0.551725	0.535233	0.464054	0.412069	0.363139
0.941202	0.789048	0.768841	0.768309	0.692044	0.653157	0.594013	0.524668	0.470158	0.417603	0.359632
0.752572	0.872017	0.724254	0.745525	0.636724	0.639448	0.554272	0.519495	0.475972	0.420140	0.361824
0.805480	0.864085	0.810394	0.767833	0.623477	0.589086	0.561561	0.546289	0.481211	0.421039	0.357960
0.758373	0.866707	0.748570	0.776240	0.668509	0.655103	0.610927	0.546467	0.464542	0.421619	0.360007
0.840200	0.715252	0.704977	0.774096	0.667788	0.606577	0.561986	0.550419	0.486041	0.410669	0.359107
0.808272	0.724524	0.744217	0.669350	0.701752	0.607065	0.572036	0.546294	0.467440	0.423114	0.357829
0.916253	0.732982	0.728913	0.651099	0.676828	0.604021	0.558805	0.530622	0.473698	0.416244	0.354608
0.861922	0.786948	0.787028	0.701778	0.676151	0.637324	0.580568	0.552220	0.479880	0.417575	0.355694
0.792181	0.721629	0.778705	0.740387	0.685123	0.582701	0.542766	0.507869	0.481336	0.413639	0.355777
0.899311	0.719147	0.700544	0.777979	0.725111	0.653217	0.605895	0.500763	0.470097	0.412593	0.346889
0.892282	0.817753	0.708185	0.763001	0.651511	0.605053	0.607031	0.545705	0.486329	0.412604	0.359166
0.750296	0.749043	0.699019	0.732402	0.670414	0.593709	0.603793	0.521455	0.480063	0.418098	0.351015
0.818618	0.840831	0.776636	0.663961	0.675465	0.602786	0.564419	0.511158	0.457991	0.417243	0.361682
0.875252	0.790117	0.733076	0.765541	0.618250	0.578126	0.540997	0.535433	0.466932	0.416122	0.355365
0.862726	0.790092	0.813637	0.770519	0.667771	0.589841	0.605402	0.545152	0.484559	0.413483	0.353850
0.859510	0.885864	0.745424	0.703976	0.668429	0.597389	0.607918	0.532147	0.458814	0.417016	0.355407
0.937270	0.857879	0.785142	0.730038	0.685694	0.621433	0.599115	0.552488	0.461103	0.420182	0.358922
0.923246	0.762282	0.687181	0.736962	0.686672	0.616820	0.601784	0.536769	0.454312	0.419941	0.356480
0.902964	0.872898	0.814104	0.768506	0.715765	0.620515	0.606236	0.539569	0.462498	0.417097	0.356426
0.861200	0.761755	0.723915	0.687325	0.635783	0.634794	0.602982	0.508101	0.488237	0.414405	0.360751
0.860119	0.775394	0.812428	0.667744	0.714651	0.596297	0.566306	0.518946	0.458223	0.420235	0.358617
0.865107	0.883202	0.773780	0.695416	0.720596	0.645176	0.542539	0.552160	0.469169	0.412672	0.360424
0.908081	0.825212	0.837071	0.773536	0.692252	0.672412	0.543758	0.508029	0.462603	0.415617	0.361849
0.857423	0.878706	0.811898	0.688647	0.635791	0.575608	0.587242	0.511995	0.465332	0.419929	0.362589
0.766334	0.778061	0.740203	0.708925	0.678594	0.657387	0.546134	0.514444	0.481759	0.413942	0.352238
0.766918	0.729889	0.831321	0.759757	0.727989	0.614848	0.606259	0.528378	0.471089	0.414129	0.355310
0.867704	0.813688	0.756440	0.726000	0.631876	0.589684	0.550298	0.547132	0.468450	0.417318	0.348721
0.883594	0.834670	0.783185	0.784061	0.648559	0.625428	0.542638	0.548631	0.490196	0.413169	0.357966
0.802863	0.790509	0.743102	0.650007	0.685866	0.588554	0.550211	0.519706	0.482162	0.422694	0.350619
0.888684	0.786597	0.726118	0.747439	0.706011	0.610476	0.606069	0.541828	0.474787	0.407599	0.356863
0.859943	0.778477	0.789118	0.726814	0.682356	0.657883	0.546101	0.547948	0.488085	0.411767	0.359989
0.926169	0.882399	0.747769	0.762347	0.705939	0.619885	0.587966	0.503546	0.485071	0.412970	0.355901
0.765402	0.870304	0.739519	0.657780	0.626159	0.587137	0.610132	0.510059	0.467822	0.412881	0.358532
0.788562	0.861829	0.831887	0.773961	0.689864	0.590976	0.590014	0.527710	0.465581	0.412139	0.353307
0.789236	0.737463	0.834861	0.731528	0.729236	0.632154	0.570245	0.552918	0.470556	0.418039	0.359305
0.844166	0.751043	0.732028	0.776001	0.705212	0.637636	0.610314	0.544257	0.463486	0.423862	0.359014
0.897507	0.760545	0.744399	0.685626	0.636152	0.653574	0.549625	0.551089	0.478926	0.410789	0.352905
0.866655	0.808469	0.730516	0.708962	0.666711	0.644692	0.569873	0.516893	0.472180	0.415198	0.355969
0.828552	0.836998	0.711947	0.713713	0.645786	0.639595	0.569303	0.542930	0.484432	0.419409	0.355110
0.899209	0.831517	0.832365	0.694965	0.708187	0.629130	0.560987	0.518416	0.474214	0.418480	0.352230
0.797768	0.868711	0.802848	0.745720	0.725184	0.641720	0.584655	0.511564	0.468747	0.414403	0.360002
0.919038	0.743097	0.725011	0.707048	0.694239	0.671253	0.583888	0.512735	0.465955	0.422111	0.355973
0.798605	0.837629	0.759724	0.732241	0.613090	0.622468	0.581393	0.503126	0.459843	0.420527	0.361211
0.868696	0.727872	0.779816	0.782061	0.669475	0.666333	0.572345	0.520605	0.461463	0.421151	0.358168
0.861079	0.781189	0.709223	0.781615	0.716238	0.590175	0.612538	0.527869	0.485396	0.412542	0.352548
0.887997	0.801356	0.787039	0.771432	0.651497	0.615507	0.548751	0.529808	0.461178	0.422936	0.354137
0.756740	0.826259	0.824405	0.739815	0.685367	0.591473	0.584855	0.531729	0.471861	0.419883	0.352276
0.921702	0.720129	0.710010	0.667227	0.653005	0.638460	0.568877	0.536086	0.465523	0.418697	0.354420
0.859240	0.866850	0.695925	0.654988	0.677557	0.648363	0.541738	0.497212	0.474511	0.414353	0.353583
0.877897	0.797596	0.722592	0.676421	0.628615	0.647847	0.614182	0.509415	0.457054	0.419555	0.359358
0.918648	0.850379	0.824018	0.684492	0.627892	0.641892	0.586478	0.540915	0.467102	0.417163	0.348863
0.830906	0.885372	0.757681	0.691625	0.682902	0.637940	0.539450	0.547803	0.466118	0.422262	0.353382
0.750093	0.788206	0.789776	0.752475	0.688577	0.586714	0.581697	0.538917	0.489061	0.416480	0.352089
0.875839	0.740638	0.739500	0.715529	0.652162	0.597595	0.574991	0.509652	0.471247	0.424113	0.352647
0.809768	0.877599	0.784856	0.761696	0.712334	0.596640	0.599172	0.514839	0.466665	0.423163	0.357797
0.938921	0.887562	0.709594	0.704577	0.660747	0.610701	0.565448	0.555595	0.471195	0.415629	0.360201
0.920191	0.872295	0.794489	0.726825	0.629683	0.656611	0.607827	0.538753	0.477472	0.412696	0.351645
0.880155	0.804028	0.829552	0.718562	0.729361	0.607066	0.578568	0.543549	0.467563	0.421116	0.362019
0.892614	0.833565	0.718943	0.739442	0.685725	0.617362	0.587052	0.521998	0.457504	0.412624	0.354400
0.765234	0.775596	0.705386	0.723791	0.646296	0.666593	0.571211	0.517868	0.468709	0.415662	0.360133
0.830167	0.729489	0.777289	0.771636	0.623202	0.612346	0.538290	0.524445	0.460075	0.418285	0.355595
0.877792	0.779407	0.765115	0.659093	0.699530	0.578880	0.571522	0.512789	0.485874	0.422611	0.356124
0.870137	0.788008	0.704891	0.739535	0.628772	0.639790	0.585179	0.536458	0.478787	0.421402	0.355965
0.936082	0.832434	0.824261	0.696109	0.635940	0.586391	0.539928	0.533875	0.474986	0.413002	0.353216
0.901693	0.827595	0.743905	0.725558	0.670459	0.652383	0.551561	0.528033	0.462283	0.423275	0.359568
0.834603	0.785836	0.712705	0.737846	0.663725	0.604482	0.608544	0.530338	0.464897	0.413098	0.359333
0.821002	0.762510	0.755926	0.740834	0.663454	0.635271	0.589190	0.545311	0.484170	0.418931	0.362380
0.865063	0.872542	0.826581	0.770170	0.702243	0.633890	0.605061	0.545270	0.485292	0.418446	0.356768
0.815525	0.727114	0.744452	0.766978	0.690325	0.605713	0.594097	0.513863	0.455711	0.419353	0.350035
0.838559	0.828473	0.726848	0.702521	0.712821	0.602226	0.549177	0.500148	0.457673	0.410709	0.352012
0.878224	0.851673	0.825429	0.782272	0.724974	0.628005	0.562607	0.556607	0.465079	0.414912	0.349103
0.746902	0.731521	0.731368	0.683391	0.693034	0.626826	0.548909	0.532335	0.481096	0.414414	0.354628
0.924741	0.850511	0.833834	0.660678	0.683618	0.594637	0.560894	0.549451	0.464080	0.417226	0.358324
0.923770	0.804141	0.822791	0.664022	0.662278	0.668054	0.588656	0.528565	0.483818	0.423446	0.356170
0.857596	0.725486	0.800726	0.689595	0.689471	0.662215	0.605383	0.506516	0.451542	0.417034	0.360562
0.840364	0.810207	0.779579	0.739866	0.646442	0.583325	0.604754	0.498971	0.476956	0.414426	0.351829
0.785686	0.734312	0.795578	0.742312	0.677943	0.668060	0.566620	0.549099	0.481978	0.415660	0.354879
0.758219	0.878268	0.730656	0.694324	0.714319	0.663586	0.601271	0.530236	0.485303	0.413802	0.357994
0.866050	0.874628	0.699163	0.687193	0.671922	0.637075	0.600620	0.551380	0.473748	0.421493	0.362121
0.862347	0.822386	0.726056	0.659402	0.663627	0.633060	0.560446	0.549029	0.466800	0.420853	0.363512
0.902482	0.739203	0.684612	0.783304	0.700884	0.640808	0.545193	0.514326	0.477957	0.417113	0.364070
0.911691	0.847178	0.760392	0.673524	0.630257	0.668662	0.570150	0.536965	0.478795	0.416499	0.350652
0.747582	0.796356	0.696333	0.741735	0.651508	0.646351	0.601281	0.533301	0.460335	0.418333	0.356537
0.840418	0.801536	0.719765	0.663089	0.689068	0.625124	0.545066	0.542304	0.475405	0.413038	0.361764
0.939037	0.715229	0.691198	0.737961	0.619959	0.596480	0.601662	0.533135	0.471847	0.412025	0.350617
0.792655	0.861746	0.682573	0.705832	0.686427	0.606834	0.576549	0.501201	0.488547	0.412501	0.357487
0.778405	0.771146	0.778039	0.734750	0.648796	0.604837	0.598541	0.498641	0.489589	0.417610	0.359160
0.771612	0.768879	0.767669	0.737952	0.674721	0.611469	0.577839	0.517308	0.486603	0.418143	0.354209
0.792260	0.771378	0.720479	0.734174	0.635532	0.590664	0.547089	0.508086	0.470323	0.424846	0.364716
0.896868	0.766088	0.697958	0.722587	0.645161	0.636272	0.576498	0.499959	0.472224	0.419899	0.355359
0.828654	0.778638	0.775729	0.693035	0.614799	0.606273	0.560160	0.541021	0.467821	0.414183	0.355461
0.772465	0.728449	0.716548	0.736840	0.726556	0.624488	0.604864	0.546839	0.476352	0.413942	0.353278
0.915438	0.826585	0.727433	0.773352	0.635270	0.656203	0.584858	0.532591	0.491419	0.424023	0.352229
0.761546	0.740216	0.765328	0.679236	0.677685	0.586997	0.541313	0.537425	0.480773	0.422498	0.351761
0.776939	0.801342	0.747139	0.653557	0.635472	0.596544	0.565724	0.509090	0.484981	0.415983	0.350100
0.803542	0.883441	0.776097	0.770569	0.679658	0.608137	0.571923	0.517933	0.463880	0.418476	0.358053
0.793055	0.808337	0.804490	0.706234	0.718533	0.644786	0.598037	0.531681	0.486297	0.418128	0.359426
0.787850	0.761913	0.686092	0.722201	0.724112	0.578018	0.575321	0.541218	0.463864	0.417745	0.356322
0.851409	0.809914	0.749704	0.659699	0.710925	0.628974	0.592386	0.505638	0.469953	0.412135	0.353065
0.819161	0.887831	0.797376	0.769543	0.618444	0.664302	0.570241	0.511295	0.467572	0.418483	0.357198
0.869597	0.730235	0.731335	0.730126	0.694492	0.579978	0.588552	0.527685	0.461628	0.413828	0.352514
0.767727	0.778503	0.784570	0.687302	0.692459	0.606624	0.596319	0.552783	0.470638	0.422569	0.360135
0.930328	0.782085	0.796307	0.748669	0.727381	0.634067	0.616631	0.512525	0.467939	0.418209	0.354512
0.916102	0.832579	0.811375	0.690977	0.716551	0.616602	0.585915	0.508007	0.474605	0.424470	0.361364
0.893094	0.831421	0.830514	0.738584	0.651333	0.629001	0.540734	0.523952	0.475196	0.420576	0.353725
0.866813	0.723925	0.719525	0.671545	0.682146	0.627177	0.565263	0.511307	0.486514	0.420288	0.350077
0.779542	0.786342	0.802639	0.706282	0.700117	0.649600	0.613016	0.520435	0.464907	0.418101	0.353695
0.864014	0.842223	0.788725	0.783834	0.625097	0.615264	0.586502	0.528982	0.471192	0.419661	0.347950
0.879492	0.732651	0.706227	0.656514	0.672585	0.668497	0.557849	0.534073	0.479019	0.420981	0.347804
0.916472	0.880408	0.794018	0.688353	0.628254	0.577512	0.551107	0.531945	0.469973	0.419849	0.357066
0.920290	0.827507	0.693446	0.740050	0.635535	0.614444	0.559599	0.547410	0.480401	0.415952	0.352950
0.876546	0.750637	0.816782	0.781526	0.650838	0.646506	0.587705	0.540078	0.488596	0.419372	0.361388
0.895684	0.834642	0.804929	0.688712	0.638452	0.624073	0.555876	0.544821	0.476940	0.422090	0.351597
0.876699	0.763776	0.753345	0.740882	0.727720	0.646502	0.565024	0.549304	0.458883	0.411282	0.356964
0.898675	0.816151	0.753518	0.685088	0.663813	0.635669	0.557211	0.535779	0.488805	0.421263	0.360217
0.781602	0.890309	0.772799	0.723401	0.635661	0.658055	0.559826	0.502242	0.480309	0.416764	0.348140
0.867188	0.821235	0.723482	0.687435	0.654546	0.657176	0.584552	0.528100	0.466822	0.416421	0.353583
0.862598	0.749637	0.722540	0.690145	0.700183	0.669270	0.606844	0.535601	0.480697	0.420555	0.348501
0.810194	0.884605	0.825833	0.749601	0.716726	0.588196	0.590177	0.537240	0.467776	0.417708	0.355898
0.927210	0.851320	0.830957	0.744464	0.711018	0.643901	0.591329	0.528952	0.490369	0.421334	0.353424
0.779769	0.749215	0.749191	0.738765	0.629328	0.606195	0.577146	0.505266	0.480234	0.414416	0.350979
0.858168	0.818468	0.692359	0.675228	0.679048	0.617556	0.549820	0.534844	0.485380	0.422340	0.358822
0.768979	0.828990	0.819923	0.717492	0.718596	0.580442	0.589098	0.505572	0.470202	0.416194	0.354554
0.843525	0.833688	0.721821	0.671095	0.715796	0.644894	0.556876	0.514229	0.462186	0.414722	0.356027
0.922093	0.829825	0.682600	0.781335	0.618083	0.599758	0.594245	0.523189	0.472533	0.418292	0.355401
0.785795	0.822597	0.750564	0.693601	0.668568	0.671604	0.540417	0.519321	0.484861	0.420975	0.351331
0.805558	0.811570	0.715968	0.784649	0.727751	0.672116	0.579380	0.550020	0.466716	0.419682	0.349923
0.773733	0.793267	0.822987	0.710121	0.647489	0.661859	0.589266	0.511900	0.480011	0.424185	0.354309
0.798334	0.834603	0.811046	0.654430	0.690888	0.656470	0.586129	0.532658	0.478260	0.419866	0.352406
0.894058	0.835426	0.831090	0.677510	0.619200	0.648985	0.570226	0.521149	0.492842	0.424536	0.352336
0.861112	0.749080	0.707546	0.688125	0.698745	0.637833	0.570894	0.520848	0.471202	0.421284	0.348567
0.878044	0.756560	0.732792	0.781412	0.690201	0.584718	0.592426	0.521702	0.475100	0.417258	0.354653
0.829333	0.864090	0.832688	0.730491	0.613591	0.627841	0.573492	0.527616	0.473042	0.416547	0.357704
0.889621	0.813319	0.692298	0.733333	0.682615	0.578401	0.580471	0.505510	0.480929	0.422878	0.356496
0.891667	0.733166	0.777048	0.673225	0.717094	0.661770	0.581647	0.545052	0.474755	0.420695	0.355545
0.843014	0.805314	0.776278	0.684058	0.615120	0.614560	0.585594	0.543377	0.472735	0.416811	0.357048
0.765193	0.888058	0.746768	0.735392	0.692459	0.599674	0.611551	0.533321	0.490279	0.424006	0.357731
0.930666	0.756262	0.767900	0.649356	0.722749	0.637159	0.588287	0.526129	0.480921	0.411554	0.355087
0.814078	0.789401	0.773987	0.737928	0.693023	0.600972	0.597526	0.514717	0.479523	0.409960	0.355571
0.878141	0.822367	0.697954	0.768836	0.633093	0.643292	0.551841	0.555806	0.468092	0.420630	0.355538
0.921429	0.814739	0.824861	0.766992	0.682828	0.590657	0.572517	0.518519	0.463837	0.414184	0.358318
0.888890	0.825942	0.818945	0.653567	0.725526	0.673804	0.553561	0.520474	0.489547	0.416924	0.362028
0.867070	0.831928	0.829229	0.681479	0.690229	0.584791	0.560077	0.527127	0.488581	0.418105	0.350882
0.798136	0.823522	0.800630	0.765208	0.681578	0.621583	0.608103	0.529109	0.474187	0.415525	0.350139
0.855217	0.755654	0.836396	0.710014	0.674118	0.596036	0.561107	0.538609	0.475237	0.412573	0.359415
0.859063	0.825379	0.696572	0.684149	0.654069	0.603100	0.596881	0.536155	0.487831	0.414855	0.360708
0.843443	0.784592	0.786438	0.647771	0.635117	0.661480	0.610974	0.547954	0.473613	0.414709	0.358035
0.875312	0.814224	0.772389	0.733690	0.720519	0.576408	0.596293	0.541243	0.467778	0.417509	0.353171
0.939329	0.754969	0.722286	0.682699	0.691930	0.586622	0.570927	0.504876	0.468606	0.409404	0.356302
0.804923	0.836480	0.811590	0.740530	0.718672	0.662803	0.611463	0.518927	0.488179	0.417442	0.349082
0.823155	0.747367	0.700620	0.773280	0.667073	0.672717	0.554574	0.547304	0.476134	0.423705	0.353364
0.793840	0.783511	0.752229	0.724747	0.679806	0.667980	0.541816	0.510202	0.478044	0.419471	0.356525
0.881146	0.758014	0.828396	0.776118	0.706900	0.620802	0.599661	0.551627	0.481116	0.413327	0.350762
0.842896	0.839357	0.686857	0.774271	0.668455	0.589812	0.589792	0.507522	0.464614	0.414863	0.348543
0.847580	0.831756	0.787891	0.728768	0.644949	0.656674	0.539016	0.520990	0.465136	0.413350	0.360376
0.806234	0.793545	0.780170	0.703966	0.624833	0.618294	0.554764	0.513056	0.463804	0.416700	0.355341
0.759458	0.767140	0.811206	0.664115	0.700646	0.660748	0.582356	0.530813	0.468063	0.421730	0.358100
0.911942	0.770490	0.747513	0.782103	0.629600	0.622249	0.585238	0.528285	0.469889	0.414479	0.355323
0.820234	0.789913	0.702241	0.779915	0.693898	0.616699	0.590792	0.510352	0.463964	0.415091	0.356252
0.925556	0.742827	0.712025	0.670196	0.716479	0.592072	0.613330	0.536570	0.463123	0.415941	0.355912
0.850682	0.885864	0.697867	0.684226	0.709651	0.630406	0.539794	0.536914	0.484829	0.415080	0.355126
0.784025	0.760602	0.713519	0.734382	0.657904	0.605709	0.594311	0.534925	0.458792	0.412075	0.354352
0.785296	0.753114	0.683603	0.689016	0.696021	0.640854	0.604398	0.524970	0.489461	0.418696	0.360560
0.751910	0.770589	0.725144	0.765999	0.722391	0.649992	0.600851	0.526963	0.465172	0.416143	0.351827
0.936912	0.870695	0.799686	0.734150	0.693341	0.587349	0.551966	0.495575	0.465113	0.416990	0.349870
0.807247	0.781692	0.762194	0.725344	0.719708	0.582047	0.545674	0.511906	0.476761	0.422917	0.357430
0.863078	0.730149	0.706477	0.778612	0.621630	0.650398	0.562187	0.546543	0.455534	0.415641	0.355293
0.788860	0.847075	0.747125	0.768960	0.726718	0.590717	0.595654	0.517335	0.473104	0.410771	0.357038
0.925091	0.788814	0.762139	0.677610	0.643508	0.612280	0.595418	0.512380	0.465020	0.413984	0.351550
0.767309	0.866681	0.698852	0.764027	0.625932	0.609015	0.579645	0.529027	0.483425	0.413069	0.359418
0.764374	0.867283	0.738726	0.683245	0.679617	0.651589	0.588401	0.535411	0.479290	0.421622	0.356556
0.917160	0.810017	0.793136	0.757247	0.680719	0.599882	0.556876	0.508718	0.477520	0.419005	0.355313
0.929588	0.795692	0.704726	0.724567	0.718396	0.633437	0.548466	0.523756	0.475547	0.419145	0.358815
0.913503	0.842984	0.798900	0.705037	0.716214	0.638877	0.605047	0.537910	0.469976	0.415685	0.361642
0.804801	0.844803	0.835614	0.689705	0.623358	0.634706	0.616346	0.512134	0.464939	0.424214	0.361785
0.844683	0.845857	0.705788	0.670764	0.673918	0.653713	0.540931	0.550717	0.484341	0.424258	0.359601
0.829085	0.824105	0.708329	0.771039	0.652571	0.665399	0.567077	0.521425	0.484067	0.417027	0.359579
0.935307	0.839333	0.729297	0.733842	0.688666	0.632077	0.564761	0.504596	0.470311	0.422310	0.359142
0.826938	0.803139	0.700247	0.736253	0.695715	0.674886	0.571486	0.507687	0.487584	0.413900	0.355019
0.937228	0.766389	0.828188	0.718011	0.685914	0.672872	0.562945	0.548430	0.483715	0.419546	0.350293
0.764442	0.844171	0.816502	0.708571	0.625361	0.645355	0.601777	0.530344	0.463517	0.417612	0.359291
0.890189	0.736029	0.808554	0.760266	0.645111	0.629569	0.553138	0.547010	0.471587	0.418686	0.347680
0.750110	0.740771	0.786824	0.768282	0.658586	0.580353	0.544220	0.513426	0.457182	0.412985	0.358326
0.886776	0.831247	0.825414	0.649904	0.635696	0.596250	0.561909	0.512297	0.489601	0.415800	0.362826
0.868269	0.760593	0.752057	0.785471	0.668198	0.617897	0.587858	0.515135	0.470055	0.418723	0.363436
0.892999	0.780979	0.711108	0.778766	0.663533	0.592947	0.561457	0.546913	0.473852	0.420607	0.359525
0.857745	0.746852	0.746111	0.701801	0.636077	0.659263	0.603126	0.535213	0.459470	0.419600	0.361256
0.886444	0.822176	0.712862	0.697141	0.712461	0.658982	0.560156	0.508536	0.465088	0.418500	0.350228
0.795827	0.870591	0.800172	0.743560	0.632829	0.645131	0.538951	0.550153	0.458188	0.421406	0.358419
0.803188	0.858934	0.761448	0.737271	0.707903	0.624106	0.563576	0.548399	0.477334	0.418371	0.356970
0.889039	0.830814	0.805696	0.751074	0.633477	0.617304	0.587944	0.535573	0.474623	0.415110	0.361807
0.913493	0.853384	0.778866	0.696015	0.718025	0.585673	0.559035	0.554511	0.460490	0.412841	0.361540
0.918862	0.883974	0.766545	0.720326	0.612588	0.641913	0.572487	0.521556	0.475551	0.415713	0.355983
0.782877	0.804603	0.759041	0.737540	0.643532	0.615202	0.545280	0.510053	0.471766	0.417319	0.349483
0.880684	0.816557	0.818604	0.772826	0.689440	0.617392	0.581370	0.528605	0.462130	0.413258	0.354135
0.875295	0.867010	0.783161	0.693460	0.658791	0.601305	0.564290	0.534849	0.481627	0.414375	0.351433
0.804700	0.741142	0.784489	0.661204	0.638355	0.647956	0.581691	0.512302	0.471082	0.414871	0.350375
0.857395	0.771849	0.752888	0.681410	0.698811	0.625354	0.591291	0.514362	0.465173	0.419169	0.351674
0.854885	0.865187	0.729338	0.686907	0.632088	0.604516	0.583550	0.550465	0.468886	0.422880	0.355862
0.891886	0.791829	0.788439	0.748104	0.678679	0.617456	0.581303	0.534213	0.479091	0.415609	0.357021
0.782799	0.758160	0.749484	0.681801	0.695823	0.641414	0.590436	0.509700	0.473761	0.416677	0.359375
0.891882	0.757983	0.782425	0.757835	0.712250	0.660271	0.559790	0.533943	0.489880	0.417902	0.356972
0.802367	0.856302	0.786118	0.696574	0.671494	0.619946	0.575785	0.533261	0.489739	0.421628	0.358059
0.860927	0.872342	0.784495	0.730128	0.616755	0.667860	0.613941	0.528370	0.458034	0.421378	0.352974
0.866547	0.731592	0.718078	0.704299	0.709505	0.626621	0.555284	0.507168	0.477297	0.419786	0.357742
0.758386	0.781436	0.744887	0.693749	0.664501	0.654744	0.542736	0.540600	0.476552	0.417013	0.362586
0.908493	0.746543	0.717729	0.730059	0.683397	0.601769	0.571455	0.523296	0.485473	0.418084	0.356679
0.925872	0.760864	0.762017	0.779543	0.617947	0.633451	0.585175	0.520797	0.471817	0.421432	0.351457
0.804873	0.843946	0.824459	0.662198	0.620070	0.668788	0.573231	0.543370	0.480303	0.416600	0.360223
0.750262	0.751543	0.698967	0.660707	0.666948	0.594300	0.574653	0.497638	0.484765	0.421141	0.355986
0.804598	0.805797	0.696207	0.689046	0.714639	0.604837	0.580434	0.527541	0.468255	0.417855	0.362567
0.865948	0.886274	0.836413	0.743403	0.627485	0.658983	0.569295	0.551730	0.489006	0.424774	0.360926
0.882545	0.868381	0.815203	0.686137	0.701153	0.653896	0.577961	0.545783	0.478860	0.419159	0.358121
0.843959	0.850963	0.720069	0.707101	0.639123	0.637397	0.606538	0.514554	0.459649	0.410709	0.359574
0.750927	0.728997	0.725198	0.769770	0.653716	0.591954	0.576850	0.506880	0.474807	0.421510	0.356363
0.854469	0.827170	0.760030	0.713607	0.673402	0.636430	0.546896	0.540665	0.462421	0.418730	0.350865
0.844579	0.871964	0.764327	0.707637	0.712490	0.633657	0.614501	0.503560	0.462586	0.424876	0.354889
0.918876	0.801112	0.762435	0.673746	0.726910	0.619384	0.562777	0.527536	0.480674	0.419782	0.359709
0.807467	0.820084	0.758573	0.739884	0.696556	0.657400	0.592264	0.526701	0.467198	0.423111	0.362301
0.868017	0.834914	0.719550	0.753974	0.724770	0.597717	0.606187	0.532328	0.462271	0.414426	0.360763
0.790126	0.839274	0.709952	0.782755	0.626099	0.620528	0.544478	0.513019	0.483087	0.417275	0.360329
0.933162	0.804080	0.755402	0.688751	0.649949	0.621472	0.569301	0.518515	0.488971	0.412621	0.359804
0.845965	0.764793	0.760753	0.770437	0.705906	0.639050	0.543689	0.546655	0.480360	0.418141	0.356544
0.920353	0.819542	0.700205	0.689620	0.664189	0.658905	0.550625	0.529733	0.470694	0.414247	0.349771
0.822302	0.769917	0.769586	0.698804	0.664332	0.638968	0.607800	0.549060	0.485480	0.415841	0.356475
0.786337	0.716762	0.821781	0.658681	0.711868	0.632112	0.594258	0.535009	0.471466	0.410619	0.356710
0.762844	0.790732	0.694274	0.772120	0.695549	0.599399	0.594463	0.523223	0.476356	0.419488	0.356436
0.939204	0.864040	0.751313	0.663087	0.716687	0.640487	0.609321	0.529850	0.460497	0.423535	0.363906
0.838778	0.752836	0.787790	0.752014	0.690748	0.601064	0.592893	0.497592	0.481392	0.423079	0.357354
0.790526	0.767346	0.729712	0.766851	0.628252	0.668677	0.550777	0.549491	0.470476	0.415581	0.351775
0.897771	0.872508	0.751273	0.709279	0.666374	0.661260	0.589216	0.533868	0.465493	0.412531	0.359052
0.770801	0.822082	0.718021	0.656293	0.706020	0.599038	0.582077	0.535867	0.459017	0.422742	0.356140
0.855096	0.831654	0.733229	0.739375	0.639689	0.595889	0.587351	0.517013	0.465946	0.415543	0.350869
0.771608	0.750591	0.723092	0.649824	0.694003	0.620410	0.552594	0.523156	0.479898	0.420705	0.352258
0.879821	0.779134	0.772442	0.782209	0.619620	0.641990	0.577072	0.537030	0.457489	0.420878	0.349867
0.780898	0.816791	0.689941	0.690786	0.677508	0.663831	0.581090	0.542347	0.467490	0.423146	0.353214
0.941451	0.834672	0.706052	0.732201	0.708783	0.667974	0.547181	0.550979	0.479158	0.420304	0.358511
0.877935	0.862738	0.731078	0.684238	0.686929	0.651642	0.608862	0.510120	0.460020	0.418158	0.360132
0.849506	0.788713	0.683046	0.651486	0.658684	0.628916	0.541273	0.540533	0.461061	0.421982	0.360687
0.938762	0.822509	0.747075	0.768699	0.644787	0.623497	0.545803	0.509677	0.462236	0.412548	0.356324
0.809411	0.850136	0.827704	0.784638	0.702890	0.582730	0.569601	0.532259	0.483230	0.414955	0.355574
0.802995	0.872124	0.826756	0.745755	0.649387	0.647660	0.570127	0.518764	0.464420	0.417568	0.359683
0.844265	0.812591	0.755114	0.705261	0.655098	0.602414	0.569907	0.521999	0.466552	0.424937	0.361673
0.853637	0.772241	0.690975	0.768042	0.679220	0.640271	0.579802	0.533576	0.475086	0.418543	0.358745
0.927588	0.786516	0.782267	0.728759	0.675561	0.653351	0.581587	0.535804	0.478368	0.414511	0.356396
0.800765	0.835245	0.753618	0.781659	0.681150	0.641795	0.558680	0.555667	0.487407	0.421333	0.354627
0.835642	0.845463	0.726637	0.729920	0.681331	0.576006	0.541126	0.515307	0.485462	0.418860	0.355833
0.787405	0.739356	0.818739	0.729163	0.687692	0.574948	0.600350	0.509159	0.477424	0.414589	0.357837
0.767084	0.883718	0.837362	0.783362	0.706477	0.642453	0.608097	0.521854	0.464638	0.419412	0.359854
0.748178	0.726744	0.838648	0.693539	0.716258	0.598217	0.601542	0.502303	0.468960	0.420102	0.355240
0.927192	0.804495	0.788256	0.681600	0.619051	0.662905	0.540281	0.548745	0.471261	0.416117	0.355553
0.876672	0.772632	0.776150	0.762780	0.703938	0.660155	0.600767	0.543015	0.478763	0.413727	0.360399
0.833182	0.750307	0.690376	0.714482	0.656843	0.616432	0.551142	0.529369	0.482680	0.414466	0.360727
0.889644	0.818800	0.788336	0.660707	0.646610	0.617911	0.549727	0.527446	0.460372	0.420927	0.361325
0.936900	0.764268	0.813336	0.681803	0.678926	0.611037	0.559441	0.514549	0.485370	0.418325	0.351645
0.802318	0.759725	0.794950	0.739871	0.729064	0.652236	0.615223	0.520152	0.477296	0.414768	0.356103
0.847174	0.822256	0.772193	0.679659	0.672933	0.656838	0.591152	0.532471	0.470427	0.424237	0.350360
0.888384	0.841104	0.742832	0.699669	0.675131	0.624844	0.576363	0.552744	0.476130	0.410919	0.360920
0.844357	0.863757	0.817403	0.696717	0.708836	0.586030	0.605880	0.519655	0.468726	0.425525	0.353413
0.846527	0.836192	0.791506	0.716010	0.718768	0.610148	0.588218	0.551460	0.474233	0.416016	0.356934
0.899868	0.777147	0.824569	0.777972	0.720218	0.582961	0.593716	0.508761	0.473894	0.419139	0.359006
0.903750	0.887117	0.822679	0.752115	0.728878	0.603041	0.588903	0.528567	0.486053	0.417861	0.351029
0.878882	0.878715	0.812397	0.664844	0.654182	0.579746	0.555936	0.535387	0.473017	0.422076	0.361166
0.877211	0.821258	0.728219	0.727399	0.722845	0.610009	0.553353	0.526992	0.477773	0.422457	0.357227
0.878522	0.766725	0.745959	0.750514	0.698985	0.621406	0.545399	0.504230	0.459135	0.411806	0.360662
0.872834	0.825795	0.837023	0.764026	0.687739	0.660285	0.603998	0.522240	0.467778	0.420414	0.359203
0.935693	0.756038	0.702994	0.709802	0.674865	0.576527	0.541319	0.526762	0.471292	0.411498	0.358559
0.874395	0.774052	0.761586	0.676239	0.696647	0.622985	0.595392	0.528592	0.482516	0.417293	0.360305
0.936438	0.808110	0.838990	0.696513	0.639969	0.587299	0.605938	0.531569	0.470533	0.423121	0.348587
0.776220	0.833319	0.698423	0.685930	0.716162	0.604038	0.561906	0.521283	0.459662	0.415396	0.350231
0.849267	0.787199	0.760170	0.699377	0.632476	0.653047	0.606705	0.540691	0.477940	0.416254	0.356275
0.869243	0.876380	0.774772	0.698818	0.649534	0.609099	0.578877	0.514639	0.473313	0.420226	0.353841
0.769237	0.823920	0.722582	0.694533	0.622640	0.609636	0.570735	0.515079	0.481888	0.412042	0.351148
0.823804	0.876154	0.734238	0.720878	0.703590	0.670375	0.599513	0.516402	0.475199	0.422088	0.350564
0.866323	0.837353	0.835970	0.706477	0.675935	0.579703	0.570852	0.515229	0.481000	0.423368	0.358380
0.845958	0.867640	0.777971	0.671626	0.631353	0.582375	0.603827	0.507287	0.487978	0.410123	0.358305
0.907945	0.797145	0.798780	0.769739	0.706917	0.636842	0.553423	0.546026	0.466318	0.417573	0.352040
0.767151	0.743053	0.757086	0.774276	0.718641	0.607851	0.557920	0.534795	0.487105	0.417021	0.358879
0.863551	0.762836	0.767797	0.781652	0.695405	0.616972	0.566856	0.517470	0.485886	0.413070	0.360098
0.850369	0.765861	0.747632	0.767667	0.691042	0.615087	0.580660	0.534411	0.476701	0.418784	0.362575
0.930405	0.868821	0.799295	0.768456	0.664824	0.645847	0.601304	0.508289	0.480854	0.420355	0.354410
0.760356	0.819057	0.813402	0.757019	0.700854	0.603235	0.601203	0.552239	0.468304	0.413840	0.357677
0.772949	0.751725	0.692674	0.692054	0.676931	0.666299	0.574319	0.501590	0.464783	0.420837	0.361043
0.822242	0.815569	0.698081	0.779090	0.690288	0.667972	0.565367	0.507214	0.464847	0.416258	0.349608
0.771720	0.830316	0.783062	0.705352	0.694413	0.615843	0.604092	0.511690	0.461397	0.417693	0.352532
0.839565	0.873451	0.767773	0.768731	0.662740	0.645628	0.562095	0.552593	0.464962	0.414561	0.353878
0.913566	0.776143	0.833640	0.748093	0.666269	0.584779	0.549006	0.534910	0.459884	0.413922	0.357876
0.825836	0.832272	0.725024	0.739315	0.658515	0.593126	0.585131	0.521962	0.484154	0.414908	0.349672
0.801057	0.875100	0.784647	0.760546	0.668064	0.590453	0.540670	0.542222	0.473449	0.417111	0.361463
0.823510	0.793922	0.783692	0.752016	0.681242	0.608900	0.555109	0.539019	0.479282	0.414011	0.352130
0.860569	0.770859	0.724501	0.721943	0.688503	0.645683	0.588976	0.509227	0.467460	0.416762	0.359989
0.903962	0.875183	0.820743	0.773923	0.725816	0.635891	0.592788	0.505559	0.482075	0.419253	0.361101
0.843305	0.747458	0.759773	0.673912	0.710708	0.620678	0.608518	0.502718	0.454271	0.408724	0.350949
0.859341	0.865506	0.767464	0.671248	0.648097	0.674214	0.615117	0.526793	0.479340	0.420769	0.358659
0.786728	0.768412	0.764801	0.708381	0.635086	0.635530	0.598708	0.535399	0.483098	0.415472	0.353561
0.806487	0.809726	0.721599	0.704627	0.648868	0.664731	0.553099	0.510942	0.456774	0.418959	0.351972
0.759501	0.794787	0.822286	0.716883	0.698425	0.636520	0.538587	0.514403	0.475563	0.416351	0.359519
0.811306	0.767880	0.774258	0.705935	0.686809	0.628450	0.578887	0.506309	0.478010	0.411211	0.360123
0.898484	0.757720	0.689504	0.729511	0.663181	0.602190	0.582297	0.552283	0.477170	0.417564	0.360597
0.921566	0.851927	0.777736	0.699755	0.711484	0.596766	0.597251	0.530983	0.485593	0.419636	0.351316
0.899523	0.847510	0.725615	0.674703	0.724326	0.623440	0.547176	0.531309	0.486186	0.417211	0.358807
0.798652	0.775028	0.817884	0.649108	0.676313	0.575711	0.558687	0.499302	0.480671	0.418794	0.357035
0.861495	0.765901	0.697622	0.727640	0.673331	0.667321	0.546379	0.511211	0.478988	0.422563	0.353977
0.760249	0.749025	0.775030	0.756337	0.718599	0.622300	0.574997	0.549850	0.474222	0.411083	0.359513
0.804183	0.756508	0.726241	0.651346	0.686706	0.620658	0.578396	0.510210	0.461199	0.412247	0.357871
0.878123	0.774064	0.800912	0.755574	0.658712	0.628154	0.566444	0.517618	0.476613	0.411556	0.348706
0.922163	0.733064	0.745596	0.769977	0.678661	0.670787	0.552216	0.519323	0.469606	0.411642	0.359067
0.797431	0.840305	0.811940	0.718086	0.623882	0.579549	0.584479	0.511058	0.479134	0.418118	0.350861
0.876592	0.856993	0.824159	0.784998	0.649521	0.636506	0.577217	0.548136	0.473245	0.418795	0.352112
0.842651	0.776745	0.756290	0.736519	0.681636	0.634333	0.588116	0.546955	0.460540	0.416717	0.351085
0.761234	0.821550	0.829981	0.697968	0.681056	0.667232	0.606460	0.526582	0.488395	0.416727	0.355893
0.928588	0.746173	0.798268	0.749451	0.649653	0.594389	0.586304	0.522144	0.484496	0.412654	0.354885
0.784734	0.825856	0.721922	0.739805	0.721360	0.671226	0.583071	0.538363	0.468074	0.421928	0.358604
0.809512	0.736272	0.688596	0.731943	0.659159	0.613732	0.588494	0.534801	0.468685	0.419898	0.361901
0.747145	0.861719	0.793710	0.714037	0.700756	0.594385	0.576495	0.506109	0.484805	0.418006	0.357509
0.925825	0.866399	0.797547	0.704708	0.651990	0.660343	0.545864	0.550447	0.488219	0.421344	0.359590
0.926565	0.789125	0.726700	0.663817	0.718738	0.596683	0.593772	0.535867	0.486001	0.419542	0.356064
0.767595	0.731369	0.789809	0.775764	0.696748	0.669657	0.610446	0.526904	0.486151	0.423847	0.358544
0.823874	0.755274	0.745408	0.728454	0.718243	0.651228	0.575721	0.504274	0.485315	0.415937	0.360813
0.816232	0.849683	0.713497	0.779453	0.733411	0.657497	0.579661	0.511730	0.491937	0.422473	0.355197
0.865524	0.756377	0.818276	0.769661	0.684578	0.627400	0.589940	0.546771	0.471775	0.416490	0.357461
0.811747	0.843405	0.796994	0.674247	0.617116	0.620806	0.589461	0.552253	0.479220	0.424803	0.354358
0.782822	0.833946	0.819811	0.752181	0.672516	0.646929	0.592398	0.498247	0.472744	0.418114	0.355998
0.800090	0.824304	0.778544	0.773817	0.672971	0.628758	0.568108	0.536719	0.465760	0.416864	0.361557
0.866626	0.793728	0.770255	0.729941	0.713228	0.611772	0.605549	0.514228	0.474362	0.416444	0.350088
0.880065	0.840504	0.759966	0.668414	0.672113	0.661040	0.557497	0.501554	0.474774	0.420647	0.361227
0.926958	0.812391	0.783989	0.696339	0.716243	0.595102	0.549271	0.540716	0.470094	0.420047	0.357221
0.780668	0.790103	0.806837	0.680267	0.727060	0.633143	0.559119	0.548166	0.476734	0.412319	0.360008
0.923689	0.808090	0.787165	0.729069	0.672152	0.639336	0.614339	0.553246	0.480613	0.419165	0.351922
0.797327	0.845486	0.761907	0.696270	0.713018	0.620055	0.567484	0.514207	0.480477	0.418040	0.352055
0.839174	0.813401	0.753840	0.784080	0.714291	0.597753	0.551772	0.512760	0.481800	0.418783	0.351966
0.880494	0.842184	0.722182	0.722259	0.645448	0.603332	0.550376	0.551860	0.468407	0.423523	0.356382
0.767641	0.879140	0.795404	0.693668	0.691115	0.625788	0.580731	0.530558	0.483989	0.413726	0.357115
0.914063	0.886121	0.768656	0.737281	0.668079	0.605577	0.578414	0.505846	0.483591	0.417508	0.355093
0.764220	0.734054	0.693969	0.709680	0.647001	0.597206	0.561537	0.547160	0.467667	0.417079	0.360462
0.873548	0.864411	0.830350	0.756507	0.649906	0.637242	0.555451	0.519755	0.465335	0.423472	0.359857
0.900123	0.751595	0.828536	0.690571	0.721108	0.634479	0.579656	0.529202	0.478663	0.418841	0.360086
0.786385	0.822288	0.815761	0.748187	0.704165	0.608702	0.564703	0.502880	0.469312	0.411730	0.355783
0.817609	0.888754	0.822439	0.722970	0.634337	0.604997	0.554815	0.553075	0.470431	0.421349	0.361417
0.866811	0.830488	0.714189	0.709149	0.637447	0.650625	0.573932	0.553345	0.463867	0.412517	0.361476
0.917842	0.805056	0.783083	0.664938	0.674031	0.654899	0.545223	0.506110	0.472104	0.420694	0.349966
0.821697	0.749336	0.702772	0.691256	0.613094	0.596492	0.616798	0.549441	0.468766	0.422445	0.357819
0.759577	0.854970	0.833581	0.704544	0.613844	0.635362	0.548956	0.507429	0.483509	0.407453	0.356781
0.907904	0.832275	0.734253	0.737627	0.616768	0.629928	0.592415	0.552354	0.464690	0.415913	0.352445
0.765136	0.745774	0.696479	0.686765	0.646202	0.670515	0.600235	0.532048	0.490072	0.417351	0.358228
0.912389	0.812222	0.681376	0.653963	0.694877	0.594989	0.540163	0.497914	0.470018	0.416772	0.357066
0.770629	0.790418	0.735361	0.673928	0.646540	0.642765	0.569275	0.506865	0.483456	0.419008	0.361027
0.813410	0.833809	0.696264	0.669261	0.687920	0.583481	0.589017	0.542122	0.487794	0.421252	0.361605
0.838814	0.810984	0.784258	0.723101	0.630140	0.615053	0.545790	0.530020	0.466678	0.414275	0.351417
0.922267	0.802154	0.783770	0.709068	0.673245	0.638903	0.561095	0.501514	0.481171	0.417003	0.354276
0.820832	0.886327	0.798424	0.684863	0.707292	0.615849	0.605905	0.514575	0.462243	0.413264	0.355813
0.914957	0.871535	0.704709	0.731571	0.718056	0.610021	0.606912	0.516368	0.468513	0.425324	0.361064
0.900313	0.763776	0.778524	0.715921	0.654150	0.586622	0.584567	0.536317	0.462797	0.414146	0.353213
0.881549	0.730560	0.782917	0.683635	0.644219	0.597985	0.608254	0.512994	0.467926	0.420750	0.352566
0.764134	0.772893	0.771372	0.695136	0.672136	0.664083	0.575184	0.518415	0.484158	0.418496	0.360252
0.835534	0.725530	0.747093	0.684486	0.625428	0.604657	0.554700	0.540903	0.479443	0.413629	0.355927
0.915928	0.721136	0.798423	0.766901	0.621228	0.668259	0.539346	0.502207	0.457691	0.418968	0.352476
0.836504	0.887929	0.799172	0.755332	0.646045	0.625666	0.577278	0.508207	0.464572	0.412364	0.358045
0.882601	0.722875	0.755276	0.662203	0.664762	0.674687	0.612040	0.527861	0.470866	0.416795	0.351421
0.896317	0.755530	0.801340	0.673982	0.685342	0.612690	0.595832	0.538868	0.482864	0.411446	0.353124
0.803908	0.874114	0.787114	0.783165	0.705312	0.630421	0.581124	0.530477	0.464851	0.419123	0.358525
0.829147	0.815410	0.713123	0.732742	0.696850	0.634038	0.593105	0.536727	0.466611	0.418528	0.353774
0.748812	0.881872	0.757366	0.688661	0.631274	0.607122	0.553574	0.520307	0.490614	0.423758	0.349546
0.757717	0.767704	0.706990	0.745538	0.628410	0.659229	0.579046	0.524975	0.484652	0.422360	0.355651
0.861067	0.730107	0.727393	0.668846	0.649848	0.628895	0.562038	0.539309	0.479828	0.418879	0.358107
0.805242	0.829235	0.830036	0.714488	0.716193	0.659218	0.587923	0.517079	0.479785	0.413430	0.350241
0.826615	0.829826	0.748738	0.698017	0.674652	0.628479	0.560881	0.536269	0.473707	0.423818	0.364892
0.824201	0.737996	0.783121	0.748126	0.643529	0.647344	0.604103	0.532515	0.461481	0.412668	0.360433
0.782099	0.876102	0.741278	0.781473	0.679392	0.672684	0.608915	0.550721	0.467597	0.418178	0.354020
0.912835	0.799745	0.766934	0.750513	0.709578	0.636426	0.586520	0.554850	0.489254	0.416026	0.351275
0.905569	0.810397	0.827779	0.716634	0.618900	0.653459	0.551650	0.549109	0.475860	0.419953	0.355167
0.826387	0.771319	0.717760	0.658127	0.630123	0.631149	0.556252	0.511494	0.474887	0.417735	0.358613
0.766491	0.815441	0.815139	0.735308	0.646188	0.595063	0.562890	0.537054	0.491964	0.419399	0.355408
0.748080	0.746285	0.757648	0.768444	0.723291	0.616619	0.591679	0.520956	0.469825	0.419588	0.358456
0.900138	0.758832	0.698873	0.764408	0.645131	0.662994	0.592183	0.535493	0.483476	0.415600	0.355252
0.926214	0.772426	0.783633	0.735265	0.712435	0.597558	0.614449	0.513240	0.459146	0.415816	0.352711
0.877029	0.868054	0.787539	0.732644	0.636383	0.588002	0.567471	0.499671	0.485823	0.418674	0.353766
0.804210	0.798408	0.687189	0.766224	0.649931	0.588297	0.555537	0.503595	0.483997	0.412938	0.359019
0.777267	0.829891	0.772954	0.776709	0.691373	0.637353	0.547148	0.536082	0.483461	0.413304	0.359600
0.913544	0.759190	0.816467	0.770818	0.683433	0.605157	0.544493	0.532064	0.489318	0.412268	0.349783
0.853321	0.823669	0.757550	0.740385	0.670277	0.610290	0.574838	0.548571	0.489534	0.422617	0.352886
0.832936	0.834485	0.802695	0.758598	0.680898	0.604394	0.555937	0.541342	0.480931	0.411832	0.356584
0.803387	0.802791	0.813440	0.689035	0.673939	0.637023	0.590412	0.551214	0.490655	0.420080	0.361095
0.842326	0.748084	0.789993	0.772837	0.642619	0.600704	0.569598	0.551992	0.477271	0.414050	0.351814
0.899393	0.805313	0.819865	0.677619	0.728027	0.628845	0.544561	0.533476	0.472625	0.418949	0.353043
0.930538	0.809409	0.777608	0.770056	0.701662	0.672729	0.549360	0.524748	0.472829	0.421781	0.352312
0.775315	0.799421	0.731411	0.660022	0.686654	0.623154	0.560366	0.531756	0.468866	0.420627	0.358147
0.804663	0.831838	0.726736	0.778799	0.639531	0.662718	0.578328	0.499824	0.468062	0.420980	0.357480
0.867905	0.737150	0.719126	0.688064	0.616096	0.642521	0.603492	0.504371	0.474915	0.410963	0.361873
0.862066	0.726776	0.713886	0.664222	0.683175	0.581862	0.557867	0.516340	0.483273	0.416491	0.354596
0.885487	0.853153	0.739781	0.738511	0.715914	0.664733	0.608610	0.546803	0.473904	0.410341	0.352909
0.930308	0.803178	0.791317	0.668370	0.625315	0.576587	0.608795	0.507099	0.486022	0.414168	0.358578
0.822792	0.754936	0.819568	0.743007	0.694231	0.594500	0.547208	0.517173	0.482895	0.413111	0.350897
0.867269	0.763573	0.772187	0.667297	0.699114	0.618979	0.606125	0.546212	0.457745	0.417460	0.353443
0.828858	0.860802	0.820767	0.764227	0.684873	0.650110	0.535565	0.540566	0.458813	0.418474	0.360020
0.842920	0.874123	0.821613	0.670342	0.724893	0.645008	0.594765	0.531002	0.489654	0.426120	0.355753
0.808551	0.774973	0.708416	0.681988	0.726536	0.656627	0.611386	0.556218	0.481686	0.419303	0.351589
0.857076	0.804811	0.717776	0.764863	0.721533	0.629203	0.607675	0.528610	0.486530	0.415391	0.359564
0.819681	0.860242	0.819058	0.650347	0.680301	0.620929	0.550778	0.546401	0.483912	0.419158	0.358423
0.853158	0.752618	0.764126	0.765170	0.626020	0.639932	0.574765	0.522661	0.480975	0.424547	0.358986
0.763767	0.816963	0.730074	0.652889	0.701541	0.609873	0.571487	0.546760	0.482871	0.414813	0.350517
0.895013	0.716161	0.828725	0.690816	0.714117	0.579188	0.573984	0.505637	0.462802	0.418380	0.359198
0.764227	0.719415	0.790159	0.773512	0.727927	0.618368	0.607097	0.516156	0.465088	0.418544	0.352574
0.832546	0.716202	0.727575	0.710921	0.627510	0.604060	0.571683	0.496847	0.490691	0.420984	0.354245
0.928295	0.836508	0.775423	0.735173	0.693523	0.590085	0.568962	0.500335	0.474071	0.421348	0.349426
0.830965	0.880773	0.713427	0.714762	0.653395	0.650346	0.605256	0.511974	0.484096	0.417858	0.350914
0.780716	0.757139	0.757437	0.675478	0.628916	0.637556	0.550429	0.512943	0.462601	0.416961	0.351088
0.762037	0.801512	0.830985	0.754019	0.715361	0.640199	0.610843	0.524050	0.458769	0.411778	0.348216
0.782491	0.716767	0.775871	0.742178	0.642940	0.651934	0.549355	0.531631	0.482796	0.418053	0.357918
0.827098	0.884781	0.796676	0.734187	0.687907	0.649060	0.580150	0.551757	0.459642	0.410490	0.348085
0.897070	0.747353	0.823489	0.654009	0.717379	0.644747	0.549807	0.504112	0.457730	0.419157	0.360533
0.827886	0.798388	0.804742	0.775300	0.687904	0.657573	0.562205	0.507017	0.473111	0.420803	0.350681
0.921393	0.869668	0.722362	0.737003	0.673563	0.593177	0.613714	0.524999	0.488781	0.417359	0.355452
0.904305	0.805417	0.697150	0.765966	0.643217	0.607354	0.577778	0.517199	0.481338	0.415361	0.349962
0.747948	0.815490	0.786806	0.701686	0.690205	0.663746	0.575778	0.551771	0.485337	0.419464	0.356946
0.812105	0.817091	0.773024	0.693374	0.615825	0.594196	0.603828	0.509877	0.487507	0.413254	0.351211
0.849312	0.797341	0.699554	0.707027	0.706125	0.598995	0.581958	0.508323	0.475889	0.419720	0.357315
0.748728	0.797756	0.825920	0.649755	0.674555	0.621054	0.591272	0.509110	0.460005	0.422643	0.359881
0.760761	0.766150	0.732023	0.661713	0.659080	0.610135	0.586568	0.537097	0.481780	0.421082	0.359740
0.939449	0.728228	0.788558	0.731951	0.695054	0.604457	0.611814	0.517232	0.482635	0.413150	0.355464
0.748794	0.773296	0.696067	0.707004	0.628087	0.646063	0.591275	0.514747	0.487074	0.422617	0.352771
0.769521	0.776769	0.696063	0.712531	0.650662	0.615930	0.584243	0.501010	0.480757	0.412248	0.353798
0.848732	0.771637	0.828522	0.707531	0.720695	0.593025	0.536296	0.509491	0.467862	0.411440	0.351042
0.798768	0.879741	0.818342	0.755888	0.639143	0.648665	0.598494	0.549207	0.458684	0.412327	0.354906
0.913849	0.813846	0.733750	0.670321	0.631239	0.619468	0.610001	0.535661	0.478742	0.419848	0.360443
0.904383	0.732697	0.821347	0.771489	0.728372	0.608791	0.607878	0.537001	0.466977	0.414672	0.353841
0.873620	0.853619	0.720023	0.659970	0.629597	0.656251	0.545492	0.519390	0.487820	0.421274	0.358999
0.822005	0.749305	0.772950	0.760923	0.686495	0.592332	0.556177	0.538034	0.473545	0.422099	0.354671
0.885663	0.730449	0.820057	0.748053	0.663441	0.631392	0.554957	0.502206	0.488876	0.419729	0.356117
0.769523	0.737028	0.726928	0.756374	0.706210	0.673243	0.585057	0.534404	0.484133	0.418373	0.354529
0.748727	0.725632	0.774999	0.769411	0.696316	0.601644	0.576528	0.544055	0.480720	0.412110	0.352067
0.840098	0.844550	0.711968	0.703030	0.714000	0.659752	0.596213	0.520153	0.454857	0.415860	0.354577
0.884012	0.740721	0.764309	0.767791	0.628665	0.602845	0.605681	0.505118	0.466552	0.417195	0.356041
0.917424	0.741093	0.816051	0.690251	0.721963	0.639849	0.589741	0.499281	0.488052	0.416097	0.359913
0.899746	0.864597	0.822675	0.710910	0.680446	0.645728	0.572818	0.514758	0.459869	0.420666	0.360113
0.836879	0.820305	0.733438	0.653282	0.635241	0.637542	0.603409	0.534918	0.486019	0.419322	0.357002
0.785909	0.767504	0.685343	0.676702	0.651524	0.609269	0.609243	0.497995	0.466508	0.418622	0.356552
0.885986	0.824672	0.731982	0.655231	0.672358	0.647967	0.577327	0.501087	0.478599	0.413169	0.358796
0.922254	0.834668	0.762582	0.783511	0.615077	0.660716	0.590449	0.518556	0.466828	0.420360	0.359348
0.903787	0.884970	0.765510	0.734758	0.676940	0.659109	0.553245	0.536964	0.467014	0.418922	0.361632
0.832322	0.854070	0.753464	0.759351	0.683817	0.596066	0.580809	0.517372	0.462479	0.422467	0.358246
0.763915	0.729876	0.720573	0.741808	0.669576	0.607860	0.571726	0.517759	0.463216	0.409321	0.350435
0.935172	0.754004	0.730938	0.745425	0.706875	0.666096	0.576899	0.538647	0.468623	0.410716	0.359628
0.834265	0.876775	0.817576	0.696183	0.648104	0.599776	0.605859	0.530841	0.476211	0.413688	0.352185
0.878847	0.877222	0.756589	0.660639	0.692666	0.636643	0.573410	0.546658	0.462504	0.421583	0.354863
0.837219	0.745994	0.776967	0.690034	0.721004	0.671063	0.589232	0.540046	0.468174	0.420849	0.358959
0.893713	0.815416	0.772482	0.727070	0.689285	0.673554	0.556744	0.523151	0.459845	0.422096	0.360557
0.772404	0.872540	0.716406	0.752863	0.696110	0.656541	0.595425	0.513986	0.468698	0.418905	0.354890
0.907555	0.814545	0.742298	0.676213	0.649142	0.662355	0.606247	0.526994	0.458968	0.412068	0.358425
0.803563	0.769491	0.739435	0.679841	0.702937	0.607304	0.593051	0.532447	0.486369	0.417648	0.360571
0.851823	0.778661	0.711729	0.654395	0.643189	0.586278	0.571062	0.535443	0.471232	0.416023	0.352932
0.751294	0.874550	0.789720	0.689432	0.647693	0.661755	0.617354	0.527678	0.492116	0.418346	0.360678
0.888108	0.748125	0.730177	0.710052	0.717717	0.626564	0.569903	0.548562	0.471526	0.417543	0.356254
0.820976	0.815325	0.786214	0.759131	0.684001	0.620650	0.615455	0.527103	0.465790	0.422299	0.355364
0.918703	0.869387	0.694516	0.734331	0.613567	0.639553	0.572472	0.552749	0.479275	0.415009	0.361705
0.827520	0.823695	0.682820	0.731831	0.672163	0.671663	0.587203	0.528592	0.483482	0.416170	0.353645
0.835368	0.819413	0.747372	0.768246	0.703080	0.642507	0.560820	0.547317	0.471032	0.422317	0.359906
0.770017	0.887924	0.822061	0.741130	0.638367	0.600132	0.598410	0.548328	0.478359	0.418602	0.358951
0.764270	0.771202	0.689831	0.688838	0.677126	0.623395	0.559922	0.498585	0.484233	0.423144	0.357724
0.829188	0.751740	0.728090	0.669042	0.681972	0.606760	0.604112	0.523679	0.461708	0.412844	0.359778
0.869063	0.760735	0.776245	0.673988	0.662815	0.661565	0.567028	0.518509	0.459766	0.414270	0.352194
0.871874	0.728904	0.752594	0.732353	0.691190	0.605389	0.543033	0.549924	0.467728	0.411183	0.352284
0.913512	0.831720	0.725543	0.758302	0.707801	0.602380	0.595795	0.536242	0.491411	0.413437	0.362517
0.750371	0.796747	0.711383	0.691067	0.649143	0.650537	0.580026	0.518862	0.487148	0.412114	0.358494
0.854138	0.733062	0.746731	0.759632	0.708872	0.645711	0.590293	0.545569	0.473591	0.420594	0.354362
0.836219	0.759166	0.788250	0.740475	0.622365	0.652815	0.570836	0.551006	0.488778	0.417912	0.360276
0.843750	0.887214	0.694547	0.776752	0.725571	0.591005	0.590330	0.515415	0.472686	0.412149	0.356181
0.903220	0.745594	0.821763	0.684682	0.662560	0.610490	0.589694	0.529480	0.479809	0.422651	0.361958
0.810369	0.738739	0.771886	0.720969	0.664581	0.575888	0.602168	0.524935	0.473063	0.415216	0.351518
0.798219	0.746527	0.820224	0.676561	0.676726	0.609764	0.599394	0.535377	0.461198	0.423467	0.354292
0.883370	0.754841	0.805429	0.658621	0.705826	0.598213	0.559992	0.538958	0.487435	0.415991	0.353861
0.758464	0.733222	0.702244	0.780983	0.680277	0.590089	0.543800	0.534643	0.487191	0.421195	0.359979
0.749633	0.888807	0.695073	0.689039	0.664922	0.664676	0.596994	0.504548	0.480009	0.415039	0.357917
0.748253	0.788122	0.785386	0.780141	0.623257	0.615355	0.541328	0.508611	0.473660	0.417629	0.348876
0.913129	0.855038	0.770343	0.734939	0.726358	0.640566	0.547724	0.541083	0.471249	0.420685	0.351639
0.800342	0.768110	0.820411	0.667972	0.663055	0.637224	0.560306	0.534826	0.489292	0.419352	0.356487
0.899969	0.717800	0.729423	0.664563	0.623744	0.610326	0.553086	0.540369	0.481513	0.419065	0.351107
0.930578	0.874033	0.693068	0.742243	0.706681	0.629002	0.612725	0.543209	0.457938	0.421673	0.348745
0.919026	0.784141	0.790890	0.770128	0.646756	0.637994	0.535461	0.524261	0.465021	0.414012	0.356075
0.793982	0.850120	0.767117	0.706302	0.646096	0.637896	0.543622	0.521978	0.461898	0.415986	0.357198
0.903985	0.817925	0.801828	0.786412	0.665615	0.627983	0.545143	0.508681	0.458007	0.409776	0.358717
0.842755	0.828749	0.780598	0.771595	0.701564	0.634951	0.603047	0.510901	0.485355	0.417214	0.360857
0.799671	0.730676	0.800462	0.783889	0.650283	0.600576	0.557492	0.506156	0.461821	0.417284	0.352412
0.776320	0.872462	0.831616	0.727700	0.645418	0.643807	0.544197	0.510942	0.462346	0.418706	0.354156
0.876783	0.752191	0.776790	0.746777	0.645694	0.672341	0.587411	0.522858	0.489680	0.424539	0.362565
0.829628	0.853048	0.736589	0.725732	0.723063	0.644626	0.590431	0.553093	0.472804	0.411968	0.350592
0.750885	0.788170	0.744907	0.659472	0.626355	0.589894	0.568610	0.529917	0.479335	0.418818	0.353311
0.857108	0.860463	0.744242	0.761648	0.628183	0.589584	0.569293	0.530526	0.476492	0.418712	0.357268
0.873831	0.757727	0.777536	0.666104	0.645791	0.595499	0.558657	0.536353	0.478169	0.413765	0.356575
0.870759	0.745667	0.743561	0.740992	0.680472	0.602336	0.553845	0.519859	0.463469	0.412386	0.360341
0.786908	0.740146	0.699079	0.695014	0.625907	0.632277	0.538862	0.523257	0.489354	0.414218	0.356829
0.912998	0.753063	0.829754	0.727932	0.709023	0.661613	0.614088	0.532113	0.479341	0.419255	0.358619
0.852279	0.877709	0.775261	0.708137	0.722952	0.643346	0.542100	0.502146	0.489973	0.421073	0.361046
0.881692	0.868193	0.737176	0.752184	0.625680	0.597322	0.602521	0.543747	0.486006	0.415952	0.352053
0.884349	0.817611	0.778299	0.777959	0.663140	0.619711	0.565719	0.512928	0.483554	0.418982	0.356544
0.860559	0.779621	0.722961	0.688052	0.647284	0.666863	0.571519	0.533230	0.476093	0.422641	0.361760
0.891728	0.814912	0.710427	0.651650	0.621340	0.606774	0.606421	0.511198	0.468097	0.421462	0.355189
0.815619	0.821960	0.738614	0.771109	0.684463	0.646892	0.553231	0.519773	0.484101	0.421348	0.358759
0.778056	0.812737	0.779305	0.666552	0.727667	0.624042	0.608200	0.532923	0.489307	0.414569	0.355271
0.857278	0.844919	0.834858	0.771353	0.626095	0.635037	0.600830	0.530397	0.463459	0.415958	0.360972
0.764565	0.761385	0.800872	0.689590	0.609874	0.599838	0.569349	0.531025	0.465115	0.419283	0.354596
0.749610	0.862699	0.772657	0.771321	0.623015	0.584615	0.561310	0.521357	0.474585	0.422083	0.357485
0.846948	0.841402	0.812897	0.715424	0.712833	0.660062	0.560581	0.509172	0.485555	0.416666	0.358919
0.830723	0.851058	0.760100	0.681022	0.652173	0.648883	0.553982	0.522782	0.461397	0.417639	0.356904
0.804331	0.829931	0.702331	0.687986	0.715575	0.614360	0.580757	0.508522	0.460558	0.416992	0.356853
0.844432	0.748248	0.771405	0.733217	0.696726	0.661559	0.566592	0.550923	0.490696	0.415863	0.354015
0.764623	0.781345	0.795176	0.656893	0.684711	0.617475	0.546061	0.540143	0.473704	0.413018	0.348808
0.820565	0.788669	0.789541	0.681218	0.689776	0.579225	0.603401	0.525981	0.459874	0.417122	0.356965
0.940443	0.726634	0.722235	0.668267	0.636628	0.590909	0.566816	0.498195	0.478384	0.411813	0.353868
0.857746	0.788913	0.786147	0.755272	0.617399	0.601706	0.591129	0.545695	0.487815	0.418404	0.356579
0.869816	0.746129	0.813659	0.782808	0.645550	0.620746	0.567528	0.533047	0.485097	0.414887	0.355232
0.807913	0.883810	0.709068	0.761272	0.675728	0.612550	0.566590	0.533540	0.481974	0.420156	0.357495
0.934063	0.828557	0.697279	0.779810	0.650965	0.627302	0.581231	0.520802	0.481446	0.415879	0.355207
0.930309	0.824683	0.779539	0.762446	0.703315	0.632513	0.580446	0.501831	0.456484	0.421882	0.354224
0.869621	0.764420	0.745724	0.707042	0.710995	0.578621	0.579808	0.550521	0.473365	0.409516	0.360505
0.922563	0.815766	0.745559	0.674093	0.673451	0.582825	0.611343	0.537301	0.469938	0.410003	0.346650
0.834084	0.825121	0.715021	0.767448	0.614298	0.616479	0.553921	0.502057	0.487788	0.414959	0.353207
0.867019	0.792437	0.799266	0.646207	0.682554	0.591345	0.558067	0.521595	0.459967	0.418353	0.354305
0.822464	0.755984	0.733185	0.666754	0.633425	0.626718	0.555771	0.540289	0.461826	0.412535	0.356732
0.879442	0.829197	0.793987	0.773498	0.714494	0.657302	0.582197	0.507552	0.462403	0.415687	0.350406
0.814552	0.756407	0.787873	0.741755	0.692059	0.631653	0.572311	0.504596	0.465487	0.417335	0.352157
0.894771	0.851336	0.714718	0.725404	0.727224	0.659668	0.543341	0.516471	0.457869	0.413694	0.353084
0.933471	0.735577	0.770684	0.741537	0.626463	0.612550	0.537964	0.509602	0.467019	0.423316	0.359234
0.873741	0.795516	0.795149	0.754175	0.662390	0.580225	0.586913	0.526890	0.486083	0.422413	0.357267
0.922464	0.801879	0.822629	0.656330	0.712643	0.620543	0.605937	0.535651	0.487878	0.414618	0.354561
0.869181	0.750845	0.727536	0.754410	0.673374	0.646043	0.606676	0.552077	0.483079	0.420177	0.359554
0.873884	0.880945	0.696550	0.757217	0.728271	0.576613	0.584506	0.521638	0.477574	0.409972	0.354591
0.892468	0.728145	0.705394	0.696558	0.615786	0.615300	0.611822	0.540589	0.458487	0.421443	0.359676
0.827802	0.822698	0.757115	0.646157	0.715228	0.621348	0.560612	0.520112	0.459731	0.419950	0.359178
0.837265	0.768953	0.784827	0.770725	0.703687	0.633432	0.546950	0.508289	0.482397	0.418916	0.355999
0.864528	0.879348	0.740712	0.647420	0.671638	0.595970	0.592570	0.515338	0.488443	0.421039	0.360106
0.920376	0.873970	0.749516	0.746605	0.706413	0.670669	0.565471	0.536974	0.457783	0.414624	0.357814
0.927428	0.777848	0.696006	0.770395	0.684137	0.653305	0.568506	0.544780	0.472266	0.415124	0.354227
0.833702	0.760340	0.838108	0.709968	0.683696	0.635356	0.540106	0.517673	0.479755	0.409676	0.347506
0.835499	0.819489	0.803453	0.734917	0.620488	0.588518	0.588736	0.553031	0.484001	0.414675	0.349930
0.931647	0.884386	0.790265	0.655362	0.717607	0.668941	0.560914	0.535185	0.481388	0.411895	0.355528
0.774966	0.822711	0.784133	0.762240	0.716328	0.619499	0.605167	0.533786	0.483000	0.419621	0.358906
0.836115	0.826301	0.790038	0.697366	0.634984	0.660597	0.609058	0.526610	0.476789	0.420671	0.362249
0.912077	0.848504	0.814365	0.734789	0.679428	0.595287	0.564058	0.505894	0.462747	0.409902	0.349179
0.918746	0.801513	0.769593	0.780638	0.634566	0.653672	0.557275	0.532671	0.473021	0.417714	0.355194
0.918571	0.876888	0.747878	0.770829	0.714627	0.650572	0.613000	0.526591	0.489094	0.418095	0.357612
0.776608	0.754922	0.773478	0.774544	0.626734	0.656397	0.564783	0.512705	0.462583	0.416232	0.357843
0.846858	0.874799	0.747110	0.777883	0.727659	0.615931	0.561925	0.534178	0.461077	0.412199	0.353458
0.916792	0.817478	0.834274	0.670207	0.682786	0.669524	0.552299	0.541060	0.486310	0.415444	0.355735
0.780967	0.849062	0.727559	0.687439	0.655180	0.587218	0.547477	0.513923	0.470780	0.426842	0.355244
0.826788	0.880291	0.830080	0.651757	0.664554	0.616455	0.571324	0.554437	0.468741	0.418932	0.356846
0.857262	0.848378	0.737462	0.752390	0.625797	0.585091	0.586049	0.535603	0.471884	0.422014	0.357563
0.844874	0.742340	0.797247	0.741008	0.692437	0.579217	0.555795	0.515136	0.459283	0.414187	0.357205
0.784600	0.876231	0.760764	0.670725	0.726371	0.601062	0.601564	0.515364	0.462071	0.420117	0.363976
0.780469	0.868282	0.817537	0.660395	0.648987	0.651545	0.583531	0.541396	0.487810	0.413485	0.360019
0.797989	0.873485	0.736457	0.741742	0.708945	0.579181	0.588849	0.541280	0.460768	0.417255	0.352249
0.904428	0.824045	0.786507	0.768247	0.669833	0.623339	0.545138	0.501526	0.476911	0.417930	0.363025
0.917119	0.741195	0.814059	0.744862	0.724379	0.651378	0.569114	0.530348	0.461450	0.418122	0.362536
0.806136	0.775086	0.712500	0.727680	0.724674	0.628421	0.584704	0.512628	0.482073	0.416291	0.354264
0.868327	0.809714	0.800132	0.732735	0.663862	0.646668	0.557157	0.509135	0.479141	0.422595	0.353199
0.747511	0.730498	0.734123	0.729061	0.678895	0.633536	0.575387	0.507544	0.466250	0.417929	0.361088
0.911778	0.847729	0.714913	0.766911	0.622066	0.625162	0.580562	0.507904	0.478688	0.419735	0.356581
0.862854	0.804337	0.835222	0.782600	0.689137	0.674082	0.567478	0.509283	0.462712	0.412319	0.356568
0.888992	0.838137	0.724829	0.762178	0.696972	0.580653	0.573775	0.512997	0.468669	0.412656	0.358316
0.839105	0.843195	0.726179	0.743837	0.614547	0.625509	0.607857	0.517416	0.479067	0.416969	0.360169
0.861874	0.881849	0.713590	0.697238	0.703701	0.611705	0.597241	0.542134	0.474162	0.419425	0.355493
0.874326	0.775283	0.755234	0.646396	0.722552	0.605921	0.579977	0.509567	0.457938	0.414213	0.358869
0.889652	0.767909	0.795707	0.709066	0.669298	0.585947	0.557565	0.501267	0.476946	0.417770	0.358417
0.891200	0.834510	0.712590	0.734824	0.730730	0.653655	0.582006	0.513905	0.483179	0.417466	0.357501
0.890254	0.798562	0.802730	0.680748	0.656953	0.574643	0.569497	0.534710	0.478878	0.413674	0.349794
0.785995	0.874782	0.813237	0.716716	0.681853	0.666192	0.588093	0.497093	0.486132	0.418142	0.356719
0.850661	0.738043	0.769792	0.772177	0.718292	0.637100	0.611731	0.550036	0.473995	0.421128	0.350632
0.847145	0.746057	0.833732	0.650423	0.678996	0.604491	0.607312	0.521478	0.481810	0.411677	0.349321
0.765986	0.813647	0.835088	0.729430	0.633531	0.628365	0.601991	0.513886	0.472771	0.414034	0.356264
0.908494	0.729485	0.820208	0.764863	0.703338	0.631048	0.594329	0.549495	0.469100	0.418147	0.353680
0.817454	0.868471	0.828238	0.733115	0.689783	0.658660	0.591883	0.510172	0.488388	0.413766	0.356952
0.797374	0.872380	0.800066	0.704185	0.688601	0.607288	0.585688	0.511790	0.462029	0.417085	0.354696
0.931768	0.886888	0.682831	0.785309	0.682836	0.622422	0.607555	0.522771	0.487787	0.420393	0.351185
0.818484	0.825258	0.712833	0.660075	0.640422	0.620832	0.551215	0.507501	0.457769	0.411445	0.347344
0.920714	0.788008	0.783063	0.764453	0.663280	0.602826	0.602482	0.522660	0.473712	0.410092	0.346654
0.830602	0.842915	0.746084	0.705916	0.673098	0.626896	0.577766	0.531203	0.485783	0.420561	0.359686
0.873860	0.731418	0.702159	0.686453	0.628928	0.642508	0.589560	0.550740	0.468202	0.411332	0.362440
0.935285	0.796113	0.717145	0.779135	0.697606	0.675303	0.573371	0.550634	0.483292	0.417900	0.352503
0.756884	0.815502	0.706817	0.767197	0.702471	0.638825	0.575346	0.538244	0.486272	0.416871	0.351845
0.873891	0.814085	0.808129	0.748861	0.664209	0.658352	0.580686	0.515792	0.483792	0.419121	0.355351
0.798856	0.852826	0.748854	0.675657	0.654257	0.604170	0.577297	0.522288	0.479785	0.421823	0.352890
0.869557	0.818911	0.826639	0.664014	0.656586	0.596013	0.588815	0.511173	0.475160	0.417381	0.355458
0.869419	0.748836	0.778713	0.764146	0.636608	0.587761	0.587459	0.547674	0.482137	0.420837	0.350957
0.779345	0.754798	0.803216	0.752175	0.705382	0.632114	0.558341	0.538786	0.480251	0.417387	0.359637
0.889896	0.715547	0.684909	0.768324	0.651766	0.625169	0.559442	0.534230	0.463326	0.416577	0.353462
0.908041	0.814080	0.824854	0.705308	0.718762	0.612412	0.571941	0.531177	0.484023	0.418364	0.362028
0.909797	0.786884	0.755857	0.703167	0.700271	0.612316	0.603610	0.528643	0.464426	0.420497	0.351397
0.938622	0.876077	0.835777	0.663643	0.620302	0.594023	0.538578	0.524119	0.483528	0.417422	0.359995
0.890202	0.822294	0.784979	0.683915	0.624168	0.609183	0.548150	0.507478	0.476198	0.418978	0.355705
```
