## Supplementary File 2 for "Novel Comparison of Evaluation Metrics for Gene Ontology Classifiers Reveals Drastic Performance Differences": max_Resnik_score_A.elab

```
# goa_pos:  data/mouseFunc.genego.sc
# goa_neg:  data/mouseFunc.genego.neg.sc
# obo_file: data/go.obo
# ic_file:  data/ic.ext.tab
# prop_par: F
# rot_pos:  T
# R:        3
# rseed:    1
# mode:     LIST=go,TH=th,SUMF1=mean,SUMF2=max,SF=score_A,SIMF=Resnik,MINCS=10,GOC=46316
0.000000	0.100011	0.200022	0.300033	0.400000	0.500011	0.600022	0.700033	0.800000	0.900011	0.999978
0.898590	0.947281	0.872243	0.873918	0.700371	0.708697	0.674497	0.674497	0.674497	0.674497	0.743546
0.913462	1.030312	1.070360	0.817304	0.736140	0.805690	0.629280	0.636740	0.516323	0.509962	0.393478
1.201644	0.956085	0.899256	0.829677	0.839224	0.601906	0.688297	0.597871	0.436415	0.476846	0.403882
1.156651	1.052125	0.973958	1.010658	0.873331	0.696650	0.748409	0.681001	0.748409	0.504474	0.478269
1.018547	1.124204	1.000998	0.767230	0.741705	0.702141	0.644104	0.697756	0.623680	0.529522	0.398020
0.923796	0.880854	1.028540	0.796338	0.835950	0.789626	0.732805	0.829710	0.790723	0.733903	0.528400
1.206425	1.062000	1.064291	0.835067	0.859627	0.751339	0.663998	0.648174	0.563049	0.490835	0.438820
0.947739	1.040072	0.956198	0.966940	1.040388	1.002475	1.040388	0.698152	0.747831	0.770038	0.479656
1.066619	1.067320	0.934049	0.790430	0.665824	0.810102	0.654790	0.515286	0.500605	0.407779	0.409376
1.146374	1.036777	0.861525	0.873918	0.900931	0.723143	0.678977	0.549433	0.470370	0.466698	0.368013
1.134481	0.910898	0.981996	0.913372	0.834391	0.858231	0.876926	0.889055	0.782326	0.788293	0.754843
0.947265	0.838471	1.056415	0.956934	0.870966	0.869439	0.892633	0.892633	0.664209	0.542294	0.675764
1.209530	1.143094	0.999855	0.960846	0.744996	0.679593	0.614818	0.607157	0.582367	0.563454	0.424244
0.958833	0.891615	0.904043	0.893544	0.828505	0.721951	0.577491	0.613312	0.579166	0.539966	0.435901
1.093705	1.128519	0.993707	0.826106	0.887702	0.682363	0.657389	0.551346	0.594546	0.456658	0.559983
1.197092	0.985712	1.049983	1.101349	0.755458	1.101349	1.101349	1.101349	0.737075	0.789190	0.578456
1.037760	1.060583	1.060583	0.901681	0.892960	0.759522	0.558422	0.503566	0.526030	0.550136	0.501620
0.918553	1.040225	0.872243	0.811731	0.796701	0.608826	0.616241	0.601157	0.748556	0.748556	0.748556
1.103233	0.988075	0.964371	0.900931	0.723434	0.706451	0.653796	0.588963	0.477524	0.421790	0.426167
1.131376	0.861241	0.924057	0.774039	0.741203	0.730732	0.670243	0.614740	0.502589	0.546187	0.546187
1.207925	1.043063	1.001270	0.793687	0.679582	0.771260	0.617262	0.590250	0.508330	0.462464	0.344874
1.058621	0.969239	1.074462	0.872567	0.655470	0.697941	0.636007	0.508116	0.486707	0.471384	0.474152
0.977329	0.844239	0.889853	0.883611	0.662855	0.746506	0.742154	0.597152	0.503621	0.542159	0.491896
0.939807	0.996528	0.995668	0.879388	0.840527	0.722758	0.810173	0.799668	0.799385	0.799385	0.377922
1.048824	0.991506	0.791607	0.900931	0.900931	0.811731	0.766749	0.564249	0.561793	0.500927	0.489931
0.993017	1.127472	0.953117	0.761313	0.774673	0.798013	0.723250	0.727028	0.473472	0.524995	0.526652
1.150080	1.112316	0.811269	0.811327	0.858535	0.807382	0.638480	0.526959	0.454511	0.543723	0.532074
0.959094	1.056561	0.906948	0.777283	0.675216	0.796632	0.767019	0.906568	0.747831	0.906568	0.906568
1.104065	0.860721	0.867939	0.723013	0.672493	0.781308	0.552512	0.781308	0.781308	0.438388	0.695525
0.990745	0.866487	1.030015	0.890327	0.939554	0.731412	0.857226	0.757659	0.689248	0.598977	0.495472
1.213907	1.018882	0.837218	0.965827	0.839224	0.921329	0.767717	0.909233	0.909764	0.909764	0.909764
1.020725	0.940830	0.892906	0.972133	0.835170	0.887875	0.887875	0.825689	0.887875	0.804275	0.424195
1.042372	0.960065	0.858526	0.879021	0.773637	0.742921	0.681597	0.634226	0.547169	0.485590	0.365949
0.946107	0.951994	0.901275	0.947652	0.763220	0.721573	0.719307	0.721573	0.694560	0.839067	0.832168
0.996336	0.939579	0.837218	0.900931	0.906204	0.862256	0.873918	0.837218	1.011526	1.088059	0.952866
1.043794	1.046423	0.847498	0.857171	0.791423	0.752506	0.701885	0.702131	0.692187	0.665456	0.506710
1.143357	1.046014	0.864714	0.811731	0.897001	0.812707	0.748715	0.677882	0.621410	0.644051	0.635237
1.068694	0.872243	0.993348	0.906204	0.906204	0.646134	0.598043	0.652070	0.491896	0.461400	0.460574
1.113282	1.107368	0.915853	0.877294	0.801256	0.799581	0.779266	0.701554	0.701554	0.701554	0.779266
1.124949	0.914861	0.977245	0.942725	0.917238	0.723904	0.546070	0.493979	0.520388	0.545212	0.391671
0.938267	0.920667	1.039830	0.794458	0.762859	0.614169	0.649943	0.577880	0.564625	0.487154	0.477931
0.988033	1.035267	0.864231	0.967592	0.872243	0.837218	0.811731	0.697154	0.498389	0.489253	0.545978
1.040969	1.065164	0.952956	0.857372	0.794005	0.645731	0.725744	0.583477	0.588696	0.491020	0.503088
1.075839	1.101551	0.882390	0.948635	0.873918	0.873918	0.811731	0.539967	0.567297	0.452471	0.485476
1.167593	1.103552	0.936088	0.861739	0.854275	0.721903	0.659238	0.778319	0.825027	0.734668	1.015268
0.931442	1.022388	1.059112	0.895586	0.744900	0.635994	0.627506	0.504765	0.514115	0.446487	0.482806
0.916281	0.962686	0.809084	0.975070	0.885424	0.671226	0.654048	0.764795	0.597340	0.595024	0.507733
1.214815	1.088025	0.862567	0.873918	0.761313	0.798013	0.774422	0.669646	0.597800	0.517349	0.474209
1.098221	1.060253	1.003345	0.785505	0.926009	0.767830	0.800117	0.800117	0.619277	0.868712	0.618175
1.192600	0.907661	0.860561	0.938893	0.860561	0.869418	0.863166	0.742976	0.671548	0.650095	0.492451
0.993818	0.925267	0.829422	0.758582	0.900931	0.900931	1.120804	0.835771	1.120804	0.561715	1.112754
0.921948	0.973553	0.965407	0.838744	0.906204	0.798013	0.906204	0.484919	0.427380	0.552203	0.552203
1.151580	1.135036	1.067925	0.756401	0.774698	0.798004	0.723004	0.600002	0.582612	0.435763	0.365012
1.066992	1.043180	1.063084	0.764703	0.761033	0.672941	0.610581	0.569441	0.471267	0.470451	0.437882
1.090574	1.023488	0.872243	0.930506	0.761313	0.906204	0.685427	0.601506	0.601938	0.402912	0.461438
1.029910	1.124670	0.959726	0.728317	0.901676	0.831200	0.775192	0.522817	0.547855	0.551671	0.497831
0.985148	1.027712	0.864231	0.735827	0.735827	0.609221	0.648694	0.558365	0.830960	0.746675	0.830960
1.089937	1.106392	1.140336	1.106392	1.106392	1.006690	1.060222	1.060222	1.060222	0.541065	0.513282
0.951242	1.018994	0.984826	0.921927	0.880807	0.744209	0.705680	0.712594	0.567486	0.490578	0.464657
0.925699	1.135381	0.891135	0.900931	0.761313	1.016645	1.016645	0.704344	0.837272	0.704344	0.837272
1.222836	1.222963	0.935225	0.902640	1.222963	1.122610	1.122610	0.802287	1.122610	1.122610	1.156027
0.955734	1.055427	0.864231	0.899256	0.901676	0.975153	0.975153	0.975153	0.975153	0.538126	0.525459
1.182866	1.026387	1.010364	0.712503	0.885402	0.619796	0.569481	0.629112	0.789223	0.929466	0.955127
0.930023	0.872243	0.879473	0.900931	0.765401	0.709359	0.698514	0.511910	0.578629	0.547922	0.538637
1.206535	1.019922	0.804404	0.838902	0.831955	0.837186	0.826682	0.866121	0.866121	0.831671	0.495752
0.987128	1.008698	0.938908	0.879323	0.821767	0.787178	0.569296	0.578734	0.463918	0.479001	0.363304
1.090439	1.115412	0.846971	0.873918	0.783052	0.743456	0.732811	0.672709	0.493038	0.572642	0.607892
1.005094	0.998480	0.999469	0.906204	0.814342	0.719518	0.578896	0.637905	0.540262	0.455907	0.471162
0.931806	1.143317	0.877394	0.872243	0.864231	0.798013	0.906204	0.715347	0.715347	0.715347	0.382775
1.038851	0.996547	0.819316	0.864231	0.796338	0.749804	0.774990	0.720658	0.720658	0.720658	0.516132
1.208504	1.119657	0.869855	0.887702	0.736321	0.693624	0.735904	0.595528	0.632094	0.494653	0.517695
1.040015	0.838460	1.060583	1.060583	0.805933	0.655259	0.571247	0.577041	0.619243	0.560625	0.618747
1.002694	0.965216	1.193521	1.111113	1.193521	1.193521	1.193521	1.266606	1.262691	1.339826	1.262691
0.999974	1.062006	0.920394	0.917091	0.949377	0.943470	0.751602	0.719031	0.672718	0.718397	0.603306
1.182054	1.125651	0.900931	0.742353	0.746932	0.744438	0.667730	0.744438	0.579675	0.695588	0.684302
1.202658	0.902684	0.948681	0.895495	0.800584	0.600321	0.713879	0.497441	0.500927	0.418884	0.408371
1.199621	1.075398	1.059679	0.762826	0.791350	0.765330	0.629797	0.618589	0.476101	0.512515	0.550439
1.028613	0.887491	1.031254	0.892166	0.754648	0.664723	0.649640	0.583626	0.747831	0.645450	0.593898
0.893958	1.010395	1.050261	0.905752	0.731211	0.693666	0.596583	0.620150	0.624213	0.556259	0.409384
1.142446	0.922614	0.899256	0.912711	0.906204	0.778349	0.815049	0.842759	0.815049	0.815049	0.564988
1.030214	0.841483	0.918974	0.729095	0.765559	0.712084	0.724750	0.634806	0.515751	0.467535	0.429403
1.011620	1.047574	0.957950	0.866629	0.753514	0.803857	0.726628	0.642467	0.612347	0.491840	0.535021
0.964606	0.980735	0.845191	0.744674	0.876636	0.629830	0.592416	0.575371	0.452283	0.477106	0.448496
1.012154	1.115655	0.899256	0.851948	0.864231	0.900931	0.906204	0.815049	0.556810	0.505951	0.527042
1.127640	0.899256	0.923472	0.898196	0.898196	0.898196	0.898196	0.829651	0.832746	0.832746	0.832746
1.211457	0.963414	0.986707	0.831750	0.837716	0.802938	0.733990	0.802938	0.752456	0.450612	0.672079
1.086856	1.082841	0.957149	0.984162	0.919800	0.919800	0.961011	0.922456	0.871311	0.871311	0.755646
1.146073	1.113339	0.854022	0.869336	0.822538	0.816451	0.778335	0.571994	0.520419	0.551552	0.449811
0.915492	0.945000	0.852140	0.871346	0.821136	0.636348	0.695599	0.596474	0.490779	0.440106	0.472602
0.969096	1.134907	1.029484	0.923062	0.686314	0.657261	0.690988	0.572019	0.534866	0.478162	0.398104
1.020409	1.035113	0.879228	0.900931	0.906204	0.761313	0.906204	0.667972	0.492028	0.432187	0.405542
1.106529	0.959228	0.910129	0.849397	0.815456	0.707171	0.612807	0.502081	0.531550	0.427314	0.394757
1.152154	0.829874	0.871655	0.954451	0.822511	0.687415	0.634540	0.639813	0.639813	0.576518	0.639813
1.110737	0.974684	0.946861	0.906204	0.900931	0.873918	0.608161	0.592675	0.525455	0.506767	0.509835
0.891791	0.944379	0.899256	0.979513	0.906204	0.906204	0.574895	0.989079	0.989079	0.989079	0.748556
1.040713	1.127955	0.837218	0.983646	0.712864	0.892190	0.735401	0.690047	0.538605	0.533962	0.441762
0.977860	0.981985	0.900931	0.864231	0.717431	0.782641	0.721907	0.567964	0.492926	0.528411	0.428017
0.900686	1.136775	0.900931	0.864231	0.900931	0.873918	0.674140	0.551848	0.714611	0.901132	0.767941
1.134355	0.861602	0.789275	0.897257	0.835836	0.608437	0.586607	0.551391	0.508693	0.561828	0.561828
0.907070	0.914744	0.934279	0.900931	0.878881	0.987072	0.980237	0.748556	0.778832	0.778832	0.451623
0.998358	0.925107	0.983444	0.806782	0.763006	0.791673	0.742041	0.591928	0.532939	0.519146	0.416832
1.105253	0.886298	0.928230	0.854890	0.725649	0.746732	0.763044	0.584166	0.581593	0.424392	0.397479
1.116045	1.018185	0.848248	0.933933	0.827231	0.726714	0.763413	0.795865	0.484924	0.411205	0.633570
1.105498	1.053499	1.036503	1.010658	0.893980	0.965477	0.877467	0.948963	0.893980	0.501785	0.443151
1.219246	1.049197	0.838744	0.899256	0.806012	0.761333	0.671347	0.589141	0.568751	0.500000	0.568751
1.005953	1.106922	0.899256	0.836152	0.900931	0.837218	0.995755	0.774604	0.774604	0.774604	0.619581
1.138684	0.988458	0.941365	0.863311	0.790794	0.787493	0.803792	0.813007	0.702607	0.775343	0.478727
1.169848	0.999917	0.900614	0.953458	0.740166	0.749938	0.822152	0.732702	0.634812	0.614387	0.436172
0.920311	1.065602	0.963844	0.885402	0.963844	1.073571	0.973769	0.973769	0.902091	1.049143	0.766602
1.110644	1.079961	0.929903	0.820008	0.744565	0.646259	0.649368	0.589381	0.447501	0.600186	0.600186
1.038823	1.090151	1.016682	0.838744	0.900931	0.761313	0.900931	0.900931	0.796338	0.802205	0.411437
1.076220	0.934103	0.977511	0.977511	0.920813	0.920813	0.920813	0.790587	0.920813	0.920813	0.920813
0.951672	0.893532	0.950627	0.890678	0.704067	0.784519	0.907572	0.625330	0.696106	0.825734	0.676510
1.002804	1.142442	0.859301	0.977379	0.802525	0.853785	0.853785	0.839224	0.839224	0.568465	0.497682
1.007737	1.118825	1.070369	0.906204	1.069692	1.056283	1.056283	1.052833	1.052833	1.052833	0.859788
0.957764	1.008813	0.821780	0.856552	0.826682	0.799668	0.771112	0.699668	0.699668	0.689164	0.414071
1.216044	1.063053	0.856106	0.747148	0.906204	0.804544	0.645495	0.536324	0.485312	0.472185	0.457778
1.197959	0.849644	0.996100	0.959083	0.685957	0.687147	0.592938	0.548666	0.572768	0.518542	0.411471
0.985903	0.987137	0.897023	0.796338	0.873918	0.906204	1.002631	0.716377	0.634945	0.539005	0.613892
1.230416	1.047225	0.962321	1.229361	1.229361	1.229361	1.251795	1.251795	1.251795	1.251795	1.229361
0.886883	0.923943	1.007670	0.981799	0.987072	0.954786	0.981799	0.786465	0.898550	0.898550	0.973934
1.235317	0.826408	0.896675	0.923973	0.720330	0.629230	0.608931	0.572227	0.439248	0.427947	0.362361
0.990167	1.146414	1.010562	0.944092	0.720773	0.634303	0.586800	0.511641	0.522306	0.449575	0.392657
1.125425	1.115737	1.026774	0.954277	0.764499	0.642507	0.632934	0.626740	0.509641	0.486087	0.475802
1.218536	1.118645	0.989336	0.738542	0.893824	0.732174	0.800397	0.776147	0.832879	0.691837	0.750267
1.118879	0.933295	0.857561	0.921240	0.800654	0.766729	0.789777	0.711537	0.565911	0.431058	0.449012
0.950550	0.848485	0.882740	0.762813	0.798013	0.906204	0.906204	0.873918	0.811731	0.799343	0.799343
1.124168	1.126783	0.937414	0.873918	0.906204	0.686890	0.617938	0.531259	0.611396	0.505951	0.403201
1.068166	1.069723	0.944042	0.921128	0.806502	0.748155	0.828358	0.677471	0.700771	0.576402	0.463921
1.107756	0.952976	0.980153	0.904211	0.789252	0.716357	0.703989	0.780745	0.780745	0.780745	0.795784
1.019993	0.950651	0.795062	0.781454	0.880689	0.789526	0.758246	0.758246	0.954764	0.688831	0.688831
1.063364	0.952478	0.868738	0.735994	0.718184	0.619105	0.607013	0.572574	0.560517	0.449178	0.419472
0.949827	1.030831	0.899256	0.966453	0.954838	0.886354	0.794615	0.612620	0.649221	0.556391	0.489885
1.000101	1.134127	0.830109	0.910495	0.793053	0.823099	0.915772	0.719866	0.792815	0.685582	0.522582
1.221222	1.018442	0.802050	0.732965	0.701227	0.726714	0.761739	0.726714	0.763413	0.531263	0.479656
0.929801	1.029271	1.054047	1.019757	0.738598	0.633828	0.903079	0.903079	0.903079	0.510383	0.903079
1.165724	1.148485	0.901928	0.864231	0.746249	0.775008	0.631158	0.567468	0.532403	0.570416	0.559175
1.003843	0.971651	0.972721	0.984183	0.868826	0.827991	0.788327	0.721075	0.862747	0.862747	0.566034
0.921026	1.120489	0.838338	0.801679	0.912984	0.876979	0.889309	0.874544	0.898113	0.612176	0.619453
1.110209	0.907292	0.822077	0.790330	0.925737	0.920464	0.790318	0.925737	0.893248	0.564549	0.607354
1.142517	0.956599	0.900931	0.761313	0.873918	0.756451	0.661301	0.626663	0.545680	0.501362	0.463487
0.960284	1.134822	0.796466	0.821767	0.822037	0.647670	0.708450	0.572707	0.510072	0.473948	0.366876
1.163769	1.143633	0.799700	0.942848	0.856194	0.735106	0.703848	0.639423	0.730350	0.639423	0.392137
0.921918	1.089324	0.892197	0.838744	0.837218	0.894440	0.894440	0.857740	0.857740	0.853335	0.860507
1.108790	1.110982	1.017036	0.906204	0.906204	0.714564	0.817482	0.614420	0.514898	0.547316	0.483871
1.112176	1.001174	0.835341	0.888319	0.854275	0.853868	0.853868	0.638803	0.682882	0.500927	0.601736
1.117982	0.968525	0.811731	0.974561	0.820271	0.621874	0.734814	0.614446	0.555077	0.436742	0.423190
1.083762	1.056282	0.835890	0.911794	0.727818	0.705348	0.619581	0.619581	0.619581	0.619581	0.619581
1.235215	1.017053	0.916267	0.885752	0.694650	0.745748	0.602262	0.532923	0.506171	0.469033	0.433313
0.946679	0.899256	0.786998	0.905285	0.753891	0.709108	0.662114	0.556198	0.510589	0.484365	0.458043
1.117767	0.925853	0.890931	0.906588	0.865491	0.892504	0.904748	0.897777	0.892504	0.897777	0.482992
0.972666	1.145296	0.956825	0.873918	0.769722	0.784829	0.786504	0.678337	0.655745	0.460430	0.490022
1.124677	0.872425	0.855899	0.770333	0.827073	0.671555	0.668986	0.635305	0.628576	0.624517	0.557332
1.185135	1.114560	0.930129	0.895122	0.839612	0.810883	0.709302	0.675897	0.487535	0.502683	0.421746
0.956952	0.943622	1.003436	0.872243	0.841633	0.608518	0.597617	0.550956	0.500927	1.027320	1.027320
1.232827	1.122892	0.909803	0.849521	0.900931	0.664822	0.715319	0.597456	0.521605	0.493482	0.486194
1.155924	0.865459	1.039137	0.872613	0.717015	0.736662	0.725205	0.725205	0.725205	0.725205	0.725205
1.239262	0.974491	1.048763	0.899256	0.847451	0.848820	0.802453	0.790697	0.728572	0.793464	0.417496
1.235910	1.147348	0.796338	0.761313	0.872243	0.761613	0.642636	0.643747	0.575221	0.480105	0.479678
1.014535	0.925050	0.819668	0.908763	0.726714	0.701227	0.763413	0.701227	0.763413	0.697094	0.697094
1.192377	1.112418	1.027033	0.857432	0.884527	0.748556	0.748556	0.748556	0.748556	0.748556	0.748556
1.092795	0.899256	1.026050	0.838744	0.838744	1.047502	1.326332	0.998459	0.915772	1.326332	0.977576
1.001732	0.989864	1.000323	0.856575	0.886251	0.662585	0.772061	0.835025	0.772061	0.647011	0.776438
1.074110	0.893082	1.056878	0.748158	0.743287	0.811536	0.811536	0.674889	0.737075	0.468659	0.371596
1.136328	0.952201	1.022442	0.891689	0.987277	0.987277	0.951471	0.599422	0.585495	0.606156	0.606156
0.955411	0.867669	0.835243	0.900931	0.899256	0.871048	0.576324	0.560814	0.498585	0.497340	0.520115
1.104249	0.837190	0.914457	0.805336	0.805731	0.731843	0.727807	0.602841	0.521007	0.568693	0.543665
1.230977	1.023908	0.983521	0.872243	0.900931	0.640737	0.598187	0.629296	0.576505	0.540678	0.540678
0.934730	0.899256	0.810169	0.893154	0.892623	0.920167	0.860623	0.860623	0.832622	0.860623	0.563661
0.953851	1.031086	1.067405	1.009271	1.009271	1.009271	0.791455	0.972953	0.821341	0.732197	0.732197
1.022658	1.080784	1.136247	1.082124	1.082124	1.140955	1.140955	1.140955	1.140955	1.140955	1.092439
0.949434	0.899256	0.900931	0.873918	0.879523	0.604566	0.577399	0.618583	0.594304	0.562841	0.521323
0.920152	0.921293	1.054534	0.857058	0.881902	0.595959	0.666585	0.607881	0.522854	0.404468	0.490786
1.235913	1.006761	0.924952	0.791989	0.696114	0.685342	0.703221	0.638123	0.557337	0.470526	0.473292
1.004059	1.142174	0.900931	0.925345	0.772512	0.749389	0.569650	0.608071	0.556727	0.476975	0.404499
0.975966	0.853906	1.060666	0.955997	0.729802	0.807980	0.646302	0.635225	0.628737	0.424839	0.620654
0.899256	0.932495	0.864231	0.766040	0.861436	0.778207	0.778207	0.592557	0.493354	0.635241	0.585012
0.989999	0.985115	0.960014	0.904187	0.732334	0.648888	0.721016	0.721016	0.763387	0.462379	0.638117
0.900434	1.159547	0.872818	0.741506	0.896131	0.680059	0.810084	0.759709	0.630850	0.635782	0.548198
1.231546	1.131961	1.073067	0.836250	0.926247	0.926247	0.843198	0.733908	0.782107	0.752043	0.682554
0.992560	0.936974	0.912463	0.719202	0.838209	0.613162	0.612503	0.766572	0.684822	0.505674	0.498268
1.095178	0.900556	1.047282	0.733158	0.802118	0.734979	0.721892	0.894850	0.827996	0.827996	0.894850
0.905957	0.831584	1.007941	0.866823	0.745351	0.639143	0.701411	0.535723	0.523245	0.487739	0.432737
1.007401	1.035601	1.010658	0.946747	0.823813	1.008416	1.037123	1.037123	0.542922	0.542922	0.473263
0.969178	0.989715	1.038933	1.011526	1.011526	0.764840	0.717321	0.694190	0.694190	0.694190	0.694190
1.106785	0.939328	1.061975	0.882218	0.771744	0.828314	0.652168	0.626829	0.519284	0.519284	0.519284
1.060543	1.144020	0.997021	0.725033	0.812985	0.800549	0.627448	0.660239	0.677494	0.677494	0.677494
1.210771	1.027044	0.879511	0.801478	0.786924	0.790451	0.681335	0.744483	0.771950	0.571293	0.469749
1.126874	1.070793	0.837218	0.954161	0.938082	0.798013	0.919866	0.761313	0.894138	0.588859	0.489074
1.162370	1.048560	0.812622	0.779919	0.756047	0.737558	0.669325	0.646437	0.827965	0.827965	0.905100
1.007666	0.830739	0.912682	0.848980	0.857575	0.784205	0.784205	0.640677	0.526836	0.443893	0.406195
1.032193	0.993014	0.998975	0.933188	0.809649	0.662238	0.598712	0.756172	0.690059	0.765418	0.756172
0.936678	0.990295	0.786884	0.876056	0.752100	0.768342	0.621568	0.621568	0.621568	0.559098	0.451513
1.103073	0.829974	0.915173	0.867326	0.772491	0.684994	0.637734	0.533742	0.524510	0.623205	0.626563
1.147691	0.964408	0.838343	0.900931	0.873738	0.704339	0.608281	0.576452	0.579346	0.475935	0.450790
1.221480	0.838304	0.961676	0.732321	0.768644	0.813949	0.754589	0.819644	0.819644	0.980845	0.980845
1.170420	0.958903	1.069184	0.913182	0.837272	0.837272	0.837272	0.837272	0.837272	0.837272	0.837272
1.161202	0.908928	0.998051	0.785589	0.852137	0.835912	0.798729	0.786562	0.798729	0.500266	0.528317
0.977246	0.992823	1.063874	0.835170	0.792604	0.798569	0.675502	0.503548	0.590988	0.510862	0.483441
1.195615	1.021198	0.864231	0.836883	1.011104	1.011104	0.655849	0.692675	0.729375	0.620963	0.509963
1.103355	1.047279	0.806075	0.763850	0.804511	0.641240	0.623399	0.630959	0.494168	0.523008	0.475033
0.919379	0.995848	0.902352	0.827989	1.095781	0.958295	1.095781	1.095781	1.095781	0.841711	0.611754
0.892919	1.148696	0.860856	0.849461	0.757190	0.853543	0.841966	0.841966	0.555876	0.451134	0.404411
0.888088	0.920497	0.985051	0.906204	0.892504	0.865491	0.580689	0.491331	0.573338	0.588476	0.480671
1.120543	0.899256	0.963216	0.832976	0.823825	0.729152	0.596485	0.615994	0.450232	0.401431	0.449495
1.064717	0.868346	0.981467	0.799264	0.723948	0.795251	0.676530	0.682930	0.688203	0.793103	0.761423
0.903597	1.014929	1.053670	0.910924	0.886201	0.886201	0.902640	0.902640	0.886201	0.488318	0.447641
1.169701	1.012762	1.031944	0.832703	0.694914	0.767672	0.728162	0.589968	0.507135	0.473387	0.438670
0.976499	1.036389	0.960323	0.788689	0.749335	0.814111	0.786035	0.786035	0.788110	0.814111	0.700378
0.991887	0.864231	1.038925	0.900931	0.853636	0.775543	0.724062	0.652172	0.633898	0.539012	0.501218
1.170651	1.155043	0.917140	0.926507	0.727239	0.757886	0.620754	0.540453	0.622172	0.535170	0.377970
1.220967	0.984311	0.838744	0.873918	0.900931	0.902640	0.661146	0.674180	0.520513	0.446273	0.336493
1.065743	0.895659	0.909734	0.811680	0.705022	0.784157	0.562441	0.515494	0.505297	0.528588	0.515228
0.996002	1.058355	1.058813	0.990651	1.073797	1.135983	1.135983	0.527770	0.591670	0.553906	0.553906
1.058088	0.954404	0.837218	0.864231	0.968394	0.803946	0.700878	0.510678	0.505951	0.508724	0.531776
0.991608	1.114487	0.872243	0.892262	0.780993	0.663138	0.635626	0.644498	0.644498	0.558726	0.555896
0.971863	1.033100	0.993884	0.990656	0.847866	0.789360	0.847866	0.782371	0.847866	0.847866	0.847866
1.072055	1.003765	0.838744	0.968506	0.906204	0.761313	0.788582	0.770679	0.762618	0.812877	0.591359
1.158341	1.036015	0.985076	0.963162	0.679002	0.713975	0.753263	0.638366	0.509580	1.006606	0.958786
0.991252	1.122985	0.864231	0.882900	0.906204	0.776889	0.666476	0.517842	0.505951	0.500927	0.439997
1.224118	0.977253	1.078534	0.858838	0.815896	0.721259	0.591220	0.613067	0.646451	0.594145	0.503634
1.216381	1.074501	0.851721	0.969550	0.676083	0.676347	0.697756	0.673077	0.542106	0.473237	0.469249
0.906589	0.821519	0.916947	0.744909	0.869519	0.712525	0.667459	0.583363	0.576467	0.459073	0.384683
1.042081	0.864231	0.961680	0.972011	0.861105	0.839622	0.718260	0.780063	0.685421	0.746651	0.713083
1.047221	0.844474	1.026735	0.900931	0.900931	0.811731	0.796338	0.902640	0.784842	0.534142	0.534142
1.033100	1.103659	0.972991	0.873918	0.755006	0.799627	0.587850	0.533287	0.635656	0.517386	0.442453
1.162233	1.140432	1.096385	1.096385	0.778349	0.813374	1.096385	0.587080	0.490876	0.441284	0.466859
0.948853	1.025783	0.961734	0.961522	0.669827	0.739014	0.664688	0.601132	0.568120	0.549463	0.535159
1.161662	1.118871	0.931442	0.835655	0.674044	0.706492	0.686927	0.539617	0.466041	0.748556	0.748556
1.207114	0.889717	0.948748	0.943099	0.761739	0.765003	0.886372	0.793679	0.793679	0.596749	0.776423
1.195314	1.027690	0.838744	0.906204	0.872243	0.906204	0.906204	0.900931	0.873918	0.798013	0.367113
0.996295	0.965655	1.074468	0.947555	0.860762	0.640045	0.708128	0.587098	0.512649	0.421120	0.406014
0.927834	0.991229	1.021377	0.883700	0.796732	0.856090	0.722341	0.777084	0.713300	0.654424	0.665552
1.153707	1.012904	1.061429	0.929910	0.798987	0.740331	0.670367	0.515019	0.543351	0.410269	0.409993
0.910938	0.947723	1.010148	0.837218	0.842561	0.712801	0.795102	0.608800	0.604342	0.677051	0.561036
0.968355	1.061761	0.879743	0.799190	0.906204	1.001189	0.964489	0.893311	0.614772	0.542733	0.421012
0.964430	0.899256	0.882832	0.884164	0.910289	0.934710	0.705983	0.934710	0.848485	0.848485	0.614388
0.986824	0.925975	0.847967	0.956165	0.832530	0.708699	0.686547	0.555049	0.510620	0.729295	0.729295
0.979477	0.945295	0.911005	0.818373	1.007977	0.806638	1.000794	0.808313	0.778796	0.701218	0.720345
0.973044	1.053284	0.913721	0.856282	0.796338	0.703928	0.656254	0.555775	0.651706	0.677877	0.498363
1.125033	0.967925	0.819553	0.931110	0.874924	0.698988	0.569280	0.524932	0.619865	0.584338	0.535488
1.050201	1.074556	0.772000	0.850148	0.691399	0.723169	0.712248	0.490941	0.588937	0.567283	0.496832
1.184585	0.988580	0.899256	0.982333	0.873918	0.902640	0.868111	0.822527	0.822527	0.536860	0.449172
1.209745	1.013926	0.945958	0.962760	0.727626	0.676931	0.616294	0.527586	0.554097	0.636915	0.544970
1.229876	1.052218	0.857703	0.986149	0.869266	0.810007	0.716130	0.762349	0.634885	0.519292	0.478542
1.201353	1.048551	0.811731	0.900931	0.798013	0.671158	0.724154	0.520735	0.571016	0.549629	0.536904
0.936223	0.895454	0.842962	0.873918	0.808003	0.635120	0.671340	0.560442	0.530397	0.444310	0.400596
1.091750	0.893248	1.043226	0.814572	0.868567	0.667187	0.586555	0.510791	0.631534	0.580152	0.354148
1.051054	1.024572	1.034696	0.875535	0.689602	0.765507	0.706638	0.706638	0.495900	0.439638	0.435522
1.107625	0.894258	0.946811	0.913592	0.820033	0.620714	0.711031	0.721359	0.713001	0.511053	0.459832
0.920728	1.022629	0.900931	0.906204	0.810772	0.807473	0.716965	0.535656	0.500927	0.575482	0.407685
1.110742	1.102166	0.821449	0.821993	0.695917	0.687776	0.672291	0.728714	0.722168	0.592694	0.550173
0.903161	1.021993	0.965015	0.979424	0.959762	0.897575	0.979424	0.979424	0.599646	0.606251	0.531497
1.064826	0.932851	0.918790	0.899256	0.804412	0.744938	0.631352	0.639279	0.525148	0.525148	0.525148
1.025437	1.015301	0.831998	0.806985	0.863873	0.921621	0.921621	0.836860	0.554613	0.586922	0.552203
1.184229	1.048517	1.001189	1.001189	1.001189	0.628977	0.583914	0.840755	0.482748	0.891344	0.824054
0.936447	1.020692	0.785833	0.950626	0.831841	0.790976	0.740576	0.653895	0.561482	0.498654	0.419035
1.195198	1.023534	1.062888	0.811731	0.899256	0.873918	0.906204	0.613157	0.527440	0.433104	0.347101
1.177059	1.020887	0.843835	0.727102	0.804327	0.711468	0.713587	0.624912	0.459650	0.502502	0.470553
1.133061	0.882053	0.939086	0.803173	0.842935	0.837550	0.837550	0.837550	0.794984	0.839224	0.977725
0.899855	1.082836	0.899256	0.873918	0.835605	0.827073	0.778103	0.778103	0.778103	0.786585	0.413527
1.233694	1.051394	1.031086	0.992971	0.780191	0.957946	1.005251	0.816940	0.994646	0.872060	0.720449
0.978449	0.899256	0.975055	0.918196	0.738560	0.796160	0.666897	0.607184	0.566326	0.456256	0.393633
1.155453	0.915994	0.878109	0.972801	0.710037	0.651555	0.617353	0.653582	0.502722	0.653582	0.653582
1.194827	0.935207	0.886532	0.873715	0.873715	0.739595	0.677437	0.505344	0.551206	0.505344	0.537387
1.233985	1.060703	0.852038	0.845090	0.857223	0.741228	0.665323	0.742415	0.774701	0.670722	0.390724
1.154027	1.082718	1.052110	1.067405	1.067405	1.030705	1.067405	0.615999	0.498300	0.467221	0.462604
0.976692	0.997125	0.918322	0.871210	0.783133	0.843529	0.816500	0.816500	0.804790	0.478851	0.390256
0.974060	0.952548	0.872243	0.811731	0.882253	0.882253	0.878142	0.878142	0.897565	0.815273	0.434097
1.092227	0.990705	1.034186	0.833112	0.786504	0.786504	0.707307	0.707307	0.635813	0.635813	0.658458
1.133305	1.041400	0.950924	0.713755	0.645589	0.618476	0.580222	0.621858	0.573487	0.726344	0.716270
1.132760	1.061426	0.814460	0.975025	0.862466	0.664688	0.716375	0.608160	0.587649	0.530398	0.533665
1.045030	0.921520	0.958384	0.864231	0.810670	0.873918	0.900931	0.837218	0.796338	0.416348	0.394248
0.918382	0.901032	1.000139	0.818183	0.812134	0.843493	0.808612	0.809796	0.756370	0.679455	0.724084
1.138144	0.873390	0.904712	0.991686	0.735827	0.906204	0.872730	0.883411	0.859547	0.610473	0.549460
0.979610	0.862272	0.885060	0.724669	0.774799	0.655967	0.619204	0.545586	0.478656	0.439671	0.355889
0.979623	1.085816	0.844579	0.939055	0.716175	0.784070	0.772522	0.487791	0.590336	0.663476	0.473388
1.142452	1.122335	0.816216	0.962416	0.817414	0.803112	0.807246	0.777774	0.795866	0.816946	0.660894
1.012804	0.948975	0.837218	0.796338	0.860663	0.851928	0.819642	0.846655	0.462324	0.408347	0.447599
1.003946	1.054150	1.034036	0.784725	0.827548	0.770630	0.705322	0.654646	0.649590	0.601979	0.428147
1.151414	1.054484	0.960096	0.783683	0.906387	0.942501	0.572043	0.608291	0.596566	0.790054	0.790054
1.084142	0.959041	0.978275	0.994117	0.915028	0.873548	0.836153	0.838855	0.838855	0.796908	0.711043
1.108987	1.028136	1.068187	0.776949	0.766040	0.703056	0.659452	0.786478	0.604677	0.573914	0.605234
0.946603	0.884540	0.961886	0.946117	0.864231	0.865941	0.635104	0.605098	0.583561	0.544127	0.544127
0.945066	0.873596	0.796338	0.862644	0.809181	0.809085	0.658024	0.499094	0.570366	0.505951	0.586495
1.044059	0.977750	0.979424	0.979424	0.917238	0.917238	0.979424	0.810774	0.810774	0.810774	0.400871
1.223687	1.052834	1.044450	0.761313	0.884252	0.847594	0.662760	0.639137	0.603414	0.592755	0.498778
1.176424	1.113836	0.822750	0.965314	0.687796	0.665981	0.568915	0.874020	0.874020	0.874020	0.855145
1.088252	1.053249	1.026788	0.965857	0.873918	0.906204	0.621616	0.622409	0.514191	0.550825	0.482785
1.200739	0.972580	0.823328	0.988572	0.777023	0.841373	0.577214	0.660844	0.640267	0.563171	0.462476
0.956879	0.974966	0.966938	0.858139	0.809318	0.707048	0.559734	0.677964	0.554164	0.403135	0.366862
1.231928	0.919835	1.065931	0.971131	0.699027	0.667702	0.670256	0.671524	0.667702	0.655536	0.403171
1.220700	1.012318	0.841868	0.952735	0.729631	0.756836	0.732400	0.661644	0.581762	0.594633	0.517849
0.977613	0.872243	0.974447	0.920097	0.856690	0.837218	0.851176	0.643791	0.523032	0.531066	0.494648
1.165237	0.836789	0.963755	0.879777	0.811115	0.788015	0.712111	0.606034	0.587167	0.642487	0.595497
1.031939	1.055213	0.908282	0.805109	0.776990	0.811241	0.685562	0.594884	0.531806	0.486796	0.432749
0.955410	0.918828	0.909082	0.862249	0.718555	0.717320	0.606461	0.706655	0.670002	0.480812	0.568983
0.940785	1.120590	0.900931	0.873918	0.872243	0.838744	0.906204	0.899256	0.906204	0.812207	0.639202
0.888244	1.031466	0.871610	0.979424	0.743820	0.687392	0.687392	1.063602	1.063602	1.063602	0.979988
1.111096	0.883134	0.958074	0.899718	0.792524	0.700255	0.801350	0.748556	0.748556	0.748556	0.748556
1.133047	1.132322	1.034012	0.988609	0.927611	0.747831	0.839229	0.747831	0.921314	0.839229	0.846399
1.222835	1.069828	0.933323	0.761739	0.820529	0.676971	0.659648	0.651654	0.646736	0.646736	0.447150
1.013557	1.149186	0.857945	0.764708	0.731170	0.725930	0.680744	0.537356	0.500067	0.455049	0.393740
1.055262	0.964130	0.911055	0.876844	0.816333	0.862393	0.901776	0.860517	0.820385	0.820385	0.820385
0.905944	1.052984	0.925919	0.906204	0.899256	0.720489	0.756093	0.611313	0.540110	0.505951	0.496468
1.003961	1.091265	0.918501	0.884017	0.735827	0.798013	0.761313	0.653093	0.571496	0.450931	0.492240
1.200457	0.877755	0.785563	0.894489	0.877792	0.804756	0.728304	0.646736	0.646736	0.699668	0.580125
1.194094	1.132066	0.934840	0.900978	0.817756	0.873072	0.839954	0.618344	0.633466	0.571965	0.589640
0.979772	0.986597	1.034356	0.874446	0.699830	0.670754	0.710586	0.585622	0.526027	0.519272	0.498570
0.977433	1.065121	0.838246	0.988240	0.760630	0.719366	0.707941	0.645483	0.611806	0.545379	0.551074
1.130540	1.122754	0.977518	0.763716	0.700916	0.652734	0.599921	0.571789	0.478454	0.413930	0.513330
0.994921	0.904098	0.982640	0.784217	0.878756	0.826804	0.666176	0.756190	0.709608	0.693868	0.459979
0.972899	0.971188	0.947526	0.899256	0.906204	0.906204	0.906204	0.811731	0.906204	1.019132	0.461856
1.071719	0.832494	0.899256	0.947000	0.906204	0.904670	0.757240	0.625162	0.628976	0.553340	0.519533
1.010376	1.080812	0.773160	0.888035	0.878915	0.820725	0.726478	0.575853	0.458106	0.529736	0.647734
1.120712	0.965155	1.012683	0.900931	0.873918	0.813470	0.740427	0.558995	0.589381	0.554003	0.587441
0.944583	1.000427	0.759575	1.133545	1.071359	1.133545	1.096846	0.907869	1.039481	0.937005	0.937005
0.964987	1.003995	0.836431	0.909748	0.733983	0.776927	0.620084	0.687278	0.638256	0.480896	0.558014
1.215716	1.151696	0.921147	0.863166	0.818740	0.647305	0.677183	0.689981	0.635470	0.635470	0.603306
1.118346	1.069606	0.890736	1.010150	1.010150	1.142206	0.992198	0.757746	0.499288	0.733076	0.475654
1.062568	1.028488	0.809513	0.855898	0.707764	0.715490	0.705826	0.875881	0.875881	0.875881	0.875881
0.957540	0.995000	0.872243	0.945848	0.767045	0.820679	0.703942	0.703942	0.736414	0.682529	0.736414
1.207566	1.039477	0.773265	0.872414	0.768549	0.768594	0.670705	0.499188	0.592352	0.426617	0.447268
1.013573	1.014580	0.955827	0.873918	0.899256	0.796338	0.723706	0.575574	0.526375	0.469071	0.430963
1.091964	1.055179	0.944597	0.968332	0.772667	0.630231	0.668065	0.554665	0.672672	0.628616	0.559017
1.218424	1.140414	0.770713	0.971673	0.770313	0.823251	0.656534	0.665724	0.738655	0.738655	0.738655
1.032237	1.051184	0.987824	0.900936	0.685218	0.797444	0.616079	0.662749	0.654397	0.581289	0.465681
1.232158	0.952056	0.822476	0.895763	0.806214	0.868983	0.913435	0.894041	0.834289	0.730186	0.730186
1.077700	0.930916	0.976287	0.811731	0.906204	0.796442	0.686070	0.608137	0.594554	0.652260	0.648112
1.136186	0.884639	0.966128	0.849293	0.842290	0.681335	0.757240	0.831968	0.512939	0.546415	0.470553
1.027286	0.962095	0.877822	0.807405	0.837125	0.869443	0.844105	0.724717	0.837574	0.813394	0.827351
0.993863	0.931440	0.783253	0.825722	0.979424	0.959762	0.979424	0.680993	0.499722	0.454814	0.380261
0.974197	1.107578	0.822622	0.880470	0.835530	0.712421	0.619277	0.757126	0.706273	0.619277	0.376560
1.193720	0.832704	0.900931	0.897777	0.761818	0.789586	0.789586	0.789586	0.789586	0.789586	0.727675
0.948819	1.159547	1.159547	1.096385	0.813374	1.159547	1.159547	1.159547	0.689497	0.691059	0.611360
1.165785	0.973512	0.872243	1.054837	1.065518	1.054837	0.790723	1.054837	1.065518	1.054837	0.534726
0.991944	0.926924	0.931992	0.899256	0.815049	0.809373	0.667870	0.631241	0.622862	0.516475	0.438130
1.010198	1.056356	1.033736	0.785018	0.837218	0.906204	0.979424	0.719296	0.545070	0.619812	0.634264
1.070863	1.026784	0.852271	0.783987	0.997537	1.021959	1.021959	1.021959	1.021959	0.725649	0.514886
1.128185	1.106975	1.167988	0.948062	0.988497	1.025197	1.025197	0.947365	0.870230	0.870230	0.947365
1.053942	1.129267	0.801038	0.971864	0.723950	0.746106	0.695429	0.555958	0.645365	0.514811	0.464320
1.037177	0.828482	1.027923	0.918283	0.817160	0.772718	0.664498	0.616282	0.500927	0.432441	0.439504
0.986150	1.118118	0.999178	0.814899	0.828845	0.864141	0.761077	0.817743	0.573612	0.560914	0.470425
0.905699	1.009212	0.856283	0.734741	0.735983	0.795293	0.556879	0.515658	0.616834	0.453178	0.434638
0.930958	0.920384	1.076873	0.790822	0.802205	0.831912	0.754122	0.758761	0.638996	0.471196	0.572944
0.989179	1.041601	0.899256	0.873918	0.761313	0.900931	0.973958	0.627172	0.501729	0.411787	0.436249
0.979670	0.850633	0.793413	0.823218	0.724627	0.799384	0.714430	0.713190	0.697835	0.534571	0.534571
1.029510	0.970368	0.933658	0.770409	0.904478	0.662530	0.618838	0.699977	0.575399	0.485853	0.507199
1.218758	1.077065	0.779042	0.811731	0.796338	0.906204	0.906204	0.922980	0.705267	0.556278	0.556278
0.985655	0.872738	0.967748	0.900931	0.906204	0.890840	0.831200	0.863486	0.535925	0.464694	0.409486
1.160984	0.970077	0.797307	0.899693	0.796086	0.766040	0.766040	0.901593	0.871547	0.901593	0.494129
0.956265	0.952390	0.899256	0.771028	0.958295	0.958295	1.020482	1.020482	0.958295	1.020482	0.573618
0.992241	1.136951	0.935035	0.883839	0.718747	0.798013	0.797402	0.795727	0.797402	0.735561	0.784045
1.222145	0.990354	0.986575	0.720650	0.768241	0.774701	0.671541	0.653442	0.570520	0.487855	0.428303
1.090520	0.934339	1.053148	0.815090	0.765135	0.769612	0.660533	0.530048	0.455604	0.409872	0.346789
1.034188	0.899256	1.040659	0.846061	0.837218	0.798013	0.839224	0.837550	0.586103	0.528621	0.480961
1.118107	0.909618	0.967749	1.134223	1.134223	1.134223	0.757234	0.752122	0.762814	0.752695	0.762814
1.016369	0.899256	0.967699	0.861305	0.810863	0.782245	0.787145	0.852235	0.905378	0.932425	0.917966
1.103147	1.045029	0.900931	0.970901	0.851951	0.863166	0.868440	1.229807	0.625557	0.697735	0.697735
0.956484	1.148146	0.881802	0.875355	0.837218	0.761313	0.796338	1.041235	0.840726	1.054240	0.767019
1.056171	0.922931	0.872243	0.907490	0.697975	0.840883	0.640671	0.526953	0.521307	0.529273	0.477200
0.892338	1.143491	0.874431	0.755172	0.776644	0.790740	0.634511	0.520930	0.603220	0.600782	0.606199
0.968056	1.152552	0.838744	0.852105	0.822084	0.784269	0.675781	0.574817	0.527877	0.431226	0.352097
1.164491	0.994357	0.956373	0.920205	0.688799	0.742283	0.751432	0.657734	0.520656	0.511258	0.439276
1.050878	1.042315	1.306000	1.108875	1.044205	0.973201	0.975685	1.189322	1.189322	0.992198	0.864661
0.990253	1.143853	0.839255	0.806787	0.710555	0.781484	0.608400	0.565613	0.481392	0.531096	0.423079
1.058195	1.137690	1.058842	0.879345	0.917766	0.670027	0.615014	0.720924	0.603423	0.536994	0.475876
1.103144	1.151813	0.837218	0.872243	0.906204	0.786504	0.906204	0.749804	0.603339	0.647725	0.467834
1.148600	0.853193	0.943528	0.878727	0.812824	0.688431	0.663708	0.576597	0.637161	0.465428	0.598905
0.905703	1.081319	0.919590	0.987443	0.703595	0.643535	0.708669	0.560492	0.530483	0.530180	0.460275
0.983870	0.922627	0.965887	0.906204	0.796338	0.732281	0.737554	0.862436	0.483645	0.430385	0.518950
1.087426	1.101349	1.101349	0.907106	0.969292	0.792624	0.647798	0.672115	0.489803	0.457856	0.384147
1.056261	1.046464	0.959231	0.930457	0.725566	0.699947	0.599470	0.600285	0.597110	0.439058	0.469050
0.926925	1.135402	1.030274	0.793501	0.820574	0.725111	0.678160	0.597715	0.552278	0.439800	0.410685
1.162525	0.997363	0.841328	0.728534	0.890965	0.650288	0.633916	0.637585	0.579996	0.445161	0.417633
1.048560	0.929570	1.055427	0.861135	0.707852	0.773261	0.784927	0.594264	0.655753	0.535238	0.497111
1.204473	0.868607	1.035139	0.986745	0.719155	0.812200	0.604948	0.564744	0.568719	0.638015	0.604975
1.130028	1.135855	0.818194	0.972877	0.899256	0.798013	0.913453	0.873918	0.900931	0.910856	0.423786
0.982668	1.125089	1.037746	0.987942	0.899405	0.987942	0.987942	0.832539	0.921075	0.701845	0.701845
1.059318	1.079347	0.881066	0.798627	0.762188	0.686284	0.857975	0.762300	0.637944	0.519942	0.527593
0.924185	0.841081	0.900931	0.897273	0.761313	0.712235	0.628402	0.758728	0.929145	0.790838	0.758728
1.228620	1.032076	0.886201	0.887875	0.896677	0.886201	0.887875	0.887875	0.887875	0.505951	0.426967
0.934607	1.043377	1.079509	1.090834	1.079509	1.090834	1.090834	1.090834	1.090834	1.090834	0.748556
1.105204	1.045566	0.915357	0.868895	0.877358	0.678729	0.694722	0.651926	0.694651	0.561426	0.561426
0.896063	1.040836	0.838667	0.727578	0.843998	0.806419	0.822425	0.804745	0.679033	0.822425	0.547517
1.071599	0.899256	0.943105	0.767740	1.003325	1.041058	1.041058	0.548741	0.655011	0.531834	0.569567
1.123109	1.050878	0.959246	0.761313	0.811731	0.897694	0.838744	0.864231	0.683519	0.469348	0.471290
1.034595	1.139650	0.938188	0.854985	0.888184	0.886201	0.635470	0.812540	0.711938	0.733624	0.635470
1.118974	1.074585	0.945455	0.899256	1.035146	1.062159	1.062159	1.040202	0.989635	0.989635	0.989635
1.154255	0.949739	0.914690	0.891511	0.905447	0.774888	0.875493	0.843207	0.875493	0.875493	0.453361
1.072912	1.066467	0.971736	0.761313	0.846004	0.709261	0.548383	0.629329	0.624586	0.624586	0.624586
1.141413	0.918075	0.787287	0.872243	0.735827	0.900931	0.817105	0.891250	0.814232	0.515068	0.476908
1.129049	1.011134	0.972240	0.949828	0.658966	0.668564	0.649185	0.816703	0.708952	0.816703	0.816703
1.043054	1.062657	0.835911	0.879398	0.651459	0.709541	0.744695	0.715490	0.778858	0.715490	0.747165
0.980378	1.094275	0.923653	0.992962	0.884100	0.907518	0.918798	0.918798	0.738183	0.738183	0.682554
0.997279	1.014203	0.813551	0.856569	0.914631	0.798013	0.761313	0.715769	0.716867	0.716867	0.479584
1.027188	1.115148	0.985745	0.950726	0.900931	0.796338	0.691966	0.691966	0.691966	0.691966	0.691966
1.206948	1.058236	0.872243	0.864231	0.798013	0.906204	0.838102	0.843375	0.524992	0.913846	0.913846
1.147031	0.857558	1.046517	0.838026	0.820050	0.718904	0.742415	0.774701	0.666475	0.698276	0.415049
1.118336	0.926414	0.851422	0.844376	0.796338	0.872243	0.819807	0.737075	0.674889	0.737075	0.401609
1.104021	0.940489	0.881818	0.800917	0.815563	0.772969	0.713113	0.615462	0.489939	0.487084	0.446263
1.103637	0.826739	0.898962	0.745528	0.806768	0.630956	0.689665	0.706405	0.689665	0.706405	0.706405
1.072992	0.994301	0.879680	0.988945	0.887168	0.875958	0.702906	0.702906	0.634753	0.584980	0.464670
1.109986	1.132439	1.034973	0.827801	0.906204	0.678072	0.751552	0.709769	0.643725	0.587525	0.664964
1.088632	1.126058	0.976405	0.865600	0.842223	0.793464	0.793464	0.719699	0.563970	0.543872	0.719699
1.235290	1.080913	0.925557	0.740474	0.814494	0.673955	0.738403	0.594297	0.504944	0.503301	0.470226
1.046749	1.116183	1.055016	0.954776	0.831859	0.762188	0.762188	0.762188	0.545876	0.483437	0.464101
0.908059	1.059826	0.951146	0.721651	0.692885	0.677609	0.681688	0.713519	0.625094	0.608704	0.453204
1.048954	1.123720	0.806944	0.834589	0.868994	0.822302	0.727029	0.727029	0.456413	0.539947	0.482922
0.889818	1.016205	1.011934	0.874450	0.900931	0.838744	0.710676	0.573747	0.495614	0.479656	0.384418
0.952772	0.996654	0.984046	0.751159	0.819610	0.625339	0.617188	0.608698	0.496814	0.460478	0.401888
1.239469	0.968738	0.938530	0.939453	0.815616	0.769012	0.722210	0.603820	0.473700	0.660403	0.597223
0.895530	1.117295	0.872243	0.906204	0.899256	0.718099	0.735377	0.711974	0.652711	0.875482	0.855951
0.989994	1.115662	1.025727	0.956937	0.715324	0.799668	0.879626	0.890131	0.879343	0.890131	0.481970
0.908040	1.112458	0.893851	0.963003	0.766816	0.770350	0.751768	0.680432	0.544909	0.587364	0.444164
1.054692	0.830751	0.838744	0.967684	0.798013	1.030909	0.950931	0.950931	0.950931	0.449848	0.502753
0.994753	0.872243	0.898444	0.775192	0.849481	0.745577	0.664688	0.636458	0.490366	0.571625	0.469271
1.198699	0.857128	0.857492	0.735827	0.900931	0.864231	0.642201	0.955400	0.955400	0.955400	0.748556
1.097825	0.965247	0.977994	0.825273	0.789598	0.734706	0.649163	0.638124	0.552203	0.552203	0.552203
0.972575	0.837115	0.952885	0.906204	0.798875	0.613602	0.550734	0.514820	0.545455	0.464110	0.676339
1.161971	0.838821	0.804244	0.969326	0.889300	0.767757	0.699713	0.494475	0.485968	0.498183	0.474362
1.150606	1.019423	0.891119	0.975657	0.801641	0.794313	0.902505	0.686962	0.640604	0.540723	0.543144
0.891278	0.898048	0.899256	0.939642	0.930838	0.930838	1.022302	0.930838	0.930838	0.930838	0.930838
1.017519	1.059089	1.001189	0.964489	1.001189	1.099283	0.964489	0.660464	0.550416	0.683995	0.564739
1.118777	0.968632	0.864395	0.954935	0.698311	0.666510	0.671747	0.806502	0.559848	0.572189	0.577786
1.095117	0.961524	1.013940	0.938187	0.907665	0.697251	0.907665	0.907665	0.907665	0.712056	0.435260
1.093442	1.145918	0.894143	0.820091	0.767694	0.649812	0.718005	0.615982	0.490458	0.483155	0.492370
1.233061	1.102368	0.969424	0.881090	0.824344	0.707349	0.694511	0.652517	0.478034	0.493684	0.458260
1.209946	0.919616	0.780393	0.889245	0.816839	0.695093	0.708060	0.615721	0.495076	0.471202	0.466040
1.172596	1.119673	1.026816	0.948948	0.906204	0.693201	0.729111	0.621005	0.479230	0.447565	0.398912
1.093433	0.914692	0.850260	0.789041	0.702734	0.722963	0.697055	0.511295	0.548231	0.438525	0.450609
1.091998	1.008482	1.025238	1.008482	1.013755	0.870964	0.870964	0.870964	0.870964	0.905564	0.905564
1.103699	1.137073	0.940646	0.806375	0.865525	0.838662	0.699287	0.838662	0.892219	0.414428	0.373559
1.185925	1.033529	1.077378	0.971239	0.841387	0.841387	0.554112	0.540851	0.478806	0.437893	0.369956
1.088845	1.134319	1.024432	0.803105	0.774216	0.611530	0.666698	0.527659	0.455916	0.459935	0.349533
0.915245	0.929800	0.872623	0.937506	0.959762	0.959762	0.958087	0.875320	0.526998	0.423863	0.460105
0.919379	0.858240	1.054812	0.930079	0.902034	0.729616	0.825283	0.703929	0.576808	0.413972	0.520170
1.104728	1.016847	0.909053	0.865730	0.730048	0.727281	0.727281	0.730048	0.545159	0.494783	0.467638
1.138633	1.057916	0.971176	0.997236	0.767740	0.722894	0.565615	0.628706	0.554674	0.381758	0.368542
0.984324	0.963247	0.886003	0.778663	0.857727	0.689404	0.614662	0.705956	0.717775	0.717775	0.658184
1.146243	0.964805	0.899256	1.067405	1.067405	1.067405	1.067405	0.973065	0.973065	0.420225	0.427669
1.095713	0.943518	0.969261	0.866702	0.873918	0.773822	0.568523	0.703407	0.637710	0.406943	0.472428
1.215001	1.142858	0.901781	0.942340	0.859550	0.698962	0.739904	0.645877	0.667457	0.536560	0.575476
0.921499	1.125330	0.884894	0.837218	0.837218	0.815752	0.907008	0.804293	0.588858	0.501955	0.472477
0.961434	1.107524	1.061799	0.970921	0.906204	0.796338	0.906204	0.798013	0.694856	0.685477	0.438986
0.965796	0.872613	1.075289	0.884784	0.892244	0.715461	0.614692	0.632973	0.474339	0.431493	0.386458
1.062158	0.900007	0.866543	0.965519	0.843677	0.739047	0.722855	0.633267	0.818589	0.818589	0.818589
1.158990	0.914063	0.887158	0.802205	0.775192	0.806975	0.767751	0.794757	0.757885	0.767751	0.695698
1.105842	1.006032	0.899256	0.900931	0.798753	0.747858	0.614338	0.540101	0.482778	0.463814	0.463814
1.032918	1.063458	0.872243	0.841246	0.724909	0.735757	0.625566	0.644575	0.621584	0.685801	0.628028
1.162869	1.043054	1.052277	0.799683	0.844945	0.721568	0.639353	0.678470	0.738813	0.750524	0.673515
0.978405	1.115740	1.005570	0.908301	0.886669	0.773217	0.660293	0.561286	0.475920	0.412923	0.401927
1.203335	0.882740	0.854157	0.823855	0.812557	0.798013	0.798013	0.716175	0.485996	0.580025	0.592751
0.980763	1.052850	0.912693	0.880401	0.656333	0.698362	0.651964	0.576449	0.522867	0.555638	0.493831
1.105962	0.858294	0.956113	0.968148	0.774934	0.799686	0.630875	0.557009	0.495226	0.523010	0.400828
1.096660	0.946173	0.821548	0.979002	0.906204	0.811731	0.906204	0.873918	0.565217	0.603709	0.495320
1.140558	0.983941	0.966113	0.955033	0.730166	0.705684	0.598969	0.593175	0.475257	0.508285	0.421695
0.902452	1.034909	1.042521	0.893003	0.839224	0.740498	0.657925	0.617253	0.500661	0.489161	0.394942
1.206257	0.837218	0.872243	0.811731	0.811731	0.953876	0.953876	0.763413	0.632322	0.748556	0.748556
1.092619	1.111956	0.796338	0.872243	0.794126	0.794126	0.784829	0.520406	0.506683	0.436708	0.418290
1.127585	0.983072	0.852341	0.797572	0.716867	0.835739	0.835739	0.819785	0.797572	0.931749	0.428851
1.202864	1.076071	1.048211	0.796338	0.763076	0.869204	0.850875	0.777144	0.735288	0.814286	0.814286
1.038816	1.151368	0.920302	0.804114	0.804954	0.743165	0.622974	0.696076	0.677781	0.516723	0.472022
0.890897	0.970640	0.973571	0.916430	0.835605	0.624013	0.680837	0.585222	0.562989	0.411062	0.399687
1.118717	0.878951	0.881451	0.850623	0.837218	0.917238	0.902640	0.526102	0.510514	0.519329	0.519329
0.996855	1.131559	0.963284	0.930060	0.856594	0.639342	0.690029	0.531278	0.524702	0.556832	0.498736
1.235805	1.146448	0.933382	0.830464	0.906369	0.906369	0.889586	0.984223	0.875320	0.603306	0.499631
1.204158	1.122855	0.981123	0.864618	0.681559	0.769677	0.704069	0.677870	0.536288	0.405019	0.480671
1.128487	0.995826	1.052547	0.852282	0.897476	0.672173	0.659749	0.691719	0.601243	0.601668	0.458451
1.150557	1.044676	0.843420	0.890076	0.798948	0.682245	0.648403	0.551460	0.480671	0.493208	0.480671
0.919291	1.007730	0.994043	0.995718	0.767019	0.837272	0.767019	0.704344	0.634091	0.634091	0.634091
1.034870	0.846203	0.955215	0.957765	0.768929	0.758102	0.598757	0.633855	0.577600	0.636593	0.630517
1.126671	0.948193	0.932967	0.804520	0.831507	0.710748	0.673004	0.721716	0.673004	0.721716	0.673004
1.110797	0.964076	0.864231	0.892340	0.689257	0.736522	0.687894	0.659206	0.571463	0.586478	0.464278
1.231973	1.046544	1.054796	0.864231	0.796338	0.899256	0.899256	0.906204	0.956519	0.712598	0.712598
1.167612	1.048875	0.894688	0.873185	0.780830	0.800149	0.645031	0.741275	0.503742	0.489611	0.399754
1.045578	0.963958	0.864231	0.979424	0.902640	0.865941	0.979424	0.803449	0.676484	0.773677	0.599700
1.018934	0.919359	0.919164	0.906204	0.900931	0.900931	0.839224	0.646345	0.646345	0.646345	0.609891
1.102996	1.124662	1.056972	0.951253	0.923652	0.900931	0.906204	0.831955	0.831671	0.879626	0.408077
1.007701	0.899256	0.896710	0.955389	0.920895	0.796338	0.906204	0.872243	0.511177	0.578637	0.453620
1.051098	1.035157	0.855971	0.819351	0.864172	0.765345	0.735827	0.735827	0.494269	0.447949	0.449239
1.122730	1.083664	1.049738	0.987047	0.914321	0.802938	0.802938	0.802938	0.528881	0.528881	0.528881
0.887642	0.860842	0.899800	0.855196	0.878447	0.738041	0.609349	0.656248	0.699355	0.614828	0.554907
1.213651	1.064612	1.049676	0.837550	0.839224	0.721426	0.683031	0.780938	0.526724	0.470196	0.380635
1.211024	1.001516	1.042246	0.772262	0.784472	0.854024	0.745204	0.634197	0.594644	0.594644	0.594644
1.088735	0.864231	0.989721	0.864231	0.927249	0.925721	0.813506	0.576671	0.480857	0.564864	0.491660
1.057403	1.006158	0.951290	0.906204	0.813374	0.778349	0.815049	0.707171	0.719338	0.707171	0.424014
0.954385	0.869777	0.998677	0.911382	0.810940	0.868727	0.612713	0.685299	0.651293	0.613632	0.687128
0.904519	1.142314	0.909888	0.880165	0.965688	0.940960	0.793212	0.727661	0.783657	0.683479	0.406163
1.103665	1.132075	0.801363	0.785717	0.775408	0.726121	0.677913	0.623570	0.491505	0.569965	0.381452
1.098997	1.023700	0.850086	1.033902	0.754248	0.733984	0.617420	0.698684	0.685679	0.698684	0.681684
1.166423	0.880075	0.872243	0.990642	0.907463	0.745314	0.553656	0.526408	0.511401	0.417519	0.362618
1.192686	1.083228	0.925260	0.771830	0.700054	0.807358	0.624335	0.670096	0.621111	0.597303	0.519217
0.885212	0.989069	0.900561	0.900561	0.797643	0.900561	0.695732	0.590860	0.504842	0.504842	0.541552
1.056325	0.990749	0.849357	0.813374	0.822412	0.707842	0.558676	0.607297	0.500236	0.395695	0.363931
1.236010	0.832312	0.872243	0.908102	0.899256	0.838744	1.193511	1.084947	1.154025	1.004235	1.054512
0.973852	1.096934	0.759463	0.814127	0.798953	0.656960	0.631229	0.532636	0.584194	0.421405	0.404827
0.938518	0.927439	0.948416	0.918088	0.818447	0.706273	0.955676	0.720628	0.955676	0.955676	0.702296
0.930134	0.931152	0.929581	0.888668	0.785142	0.681858	0.631087	0.532812	0.528435	0.439958	0.550260
0.969558	0.930498	0.851176	0.905473	0.840454	0.900966	0.769449	0.769449	0.769449	0.829794	0.378631
1.159613	0.954786	0.981799	0.860799	0.987072	0.831488	0.987072	0.788406	0.748556	0.530916	0.748556
1.030512	0.946933	0.957055	0.844835	0.735827	0.703220	0.633440	0.740028	0.614217	0.503629	0.634091
0.930024	0.847363	0.842775	0.890085	0.870590	0.700022	0.775691	0.776188	0.649284	0.591907	0.624778
1.198385	1.033679	0.854604	0.956133	0.811731	0.906204	0.815049	0.841387	0.841387	0.608765	0.457179
0.914096	0.882163	0.924824	0.796685	0.816459	0.629177	0.715480	0.783739	0.775068	0.676990	0.676990
0.939853	0.985846	0.890602	0.723683	0.697695	0.923766	0.923766	0.989635	0.989635	0.989635	0.989635
0.989210	1.146356	0.959641	0.958768	0.823196	0.863166	0.749928	0.545587	0.570093	0.584193	0.559529
0.969315	1.001936	0.998995	0.822483	0.870701	0.760081	0.714140	0.644287	0.566459	0.512235	0.453544
0.958730	0.913889	0.779927	0.867913	0.894730	0.792328	0.642043	0.613160	0.543373	0.607216	0.477163
1.080284	1.006148	0.903905	0.733982	0.871539	0.763413	0.763413	0.761739	0.705280	0.705280	0.662659
1.017399	1.158302	0.999927	0.955706	0.718188	0.819680	0.647569	0.610103	0.592270	0.505951	0.747831
1.110377	0.855863	0.872243	0.868948	0.911137	0.872243	0.794475	0.686284	0.686284	1.028607	0.654818
0.924451	0.945608	0.971760	0.832534	0.883733	0.814534	0.826043	0.826043	0.703929	0.826043	0.441938
1.222987	0.952449	0.987991	0.911725	0.906204	0.727480	0.729716	0.517919	0.495079	0.479077	0.555944
1.196946	1.045590	1.019134	0.872243	0.875532	0.763413	0.820777	0.530193	0.509975	0.505951	0.523888
1.151435	1.040908	1.037695	0.906204	0.730485	0.713094	0.631638	0.629834	0.585022	0.574310	0.485802
1.108287	0.852624	0.858600	0.811731	0.935296	0.903807	0.838744	0.735827	0.592910	0.569758	0.470065
0.946908	0.967287	1.000218	0.818542	0.827103	0.749621	0.706762	0.541569	0.570764	0.606156	0.498736
1.101042	1.073728	0.982577	0.988349	0.764100	0.679636	0.676745	0.744393	0.676745	0.744393	0.744393
1.127203	0.872243	0.813289	0.735827	0.785253	0.802577	0.614791	0.637133	0.650077	0.585970	0.611327
1.201005	1.136939	0.986865	0.785920	0.838744	0.802525	0.572590	0.623660	0.824316	0.540029	0.464269
1.205879	1.035051	0.789682	0.906204	0.811731	0.767659	0.622633	0.698453	0.607566	0.440779	0.605588
1.121104	0.886005	1.017908	0.965558	0.725756	0.763188	0.739937	0.662655	0.655579	0.536740	0.492451
1.153916	1.041888	1.004253	0.794731	0.713263	0.700380	0.603604	0.675001	0.613534	0.590815	0.617858
1.121872	0.919029	0.910995	0.901800	0.897145	0.755995	0.600557	0.623958	0.448888	0.386552	0.356983
1.159873	1.023891	0.906240	0.794076	0.751962	0.716846	0.581918	0.586294	0.585126	0.581275	0.531905
0.946266	1.159226	0.951903	0.866213	0.706534	0.839954	0.591664	0.499982	0.544222	0.427610	0.438070
1.105290	1.030827	0.854225	0.940692	0.878653	0.947639	0.839448	0.942366	0.892611	0.944076	0.862238
1.098899	0.899256	0.866021	0.864231	0.906204	0.906204	0.906204	0.906204	1.001189	0.505951	0.476743
0.998822	1.146535	1.047271	0.918125	0.883528	0.635352	0.687975	0.686030	0.492159	0.500339	0.424112
1.217442	1.083191	1.056632	0.905288	0.867289	0.839224	0.839224	0.839224	0.637840	0.510997	0.471268
0.942858	0.896581	0.900931	0.906204	0.690530	0.683442	0.649197	0.540267	0.771985	0.493142	0.558212
1.088504	1.021676	0.794210	0.770385	0.800175	0.743829	0.573601	0.671370	0.670054	0.556122	0.412201
0.925170	1.040362	1.036718	0.856162	0.880589	0.625870	0.694247	0.562527	0.588160	0.588160	0.588160
1.062224	1.050643	0.848388	0.761313	0.859571	0.741898	0.594065	0.562910	0.517538	0.482763	0.390398
1.207915	1.045039	0.772654	0.983659	0.801229	0.799719	0.806502	0.688836	0.587582	0.509600	0.509600
0.964188	1.031876	0.905022	0.804873	0.831886	0.837159	0.796595	0.833595	0.833595	0.833595	0.794109
0.993127	1.007904	0.863650	0.986697	0.899373	0.899091	0.899091	0.899091	0.607351	0.850241	0.850241
0.937066	0.976627	1.042128	0.838530	0.724391	0.785203	0.669606	0.530053	0.522151	0.488304	0.426779
0.979568	1.052021	1.005627	0.722156	0.811614	0.767001	0.690792	0.678626	0.543150	0.497727	0.537006
1.151656	1.058063	1.059215	0.776212	0.678731	1.027116	0.655603	0.562727	1.027116	0.884326	0.884326
1.093809	1.029412	1.029412	0.924999	0.961318	0.869715	0.807372	0.924999	0.924999	0.961318	0.701717
1.125139	0.911685	0.879161	0.993024	0.826907	0.632082	0.675246	0.549490	0.514530	0.457727	0.407864
1.035384	1.108710	1.056025	1.001189	0.939003	1.001189	1.001189	1.001189	0.621229	0.621229	0.621229
1.146900	1.012436	0.786431	0.884855	0.818169	0.647340	0.719091	0.565436	0.652440	0.512296	0.426550
1.150332	0.899256	0.955185	0.781455	0.867546	0.775830	0.636775	0.681335	0.505951	0.467311	0.453798
1.060317	1.003443	0.955147	0.899256	0.829677	0.814679	0.814679	0.814679	0.504842	0.504842	0.504842
0.919989	1.152258	0.900919	0.890366	0.873918	0.649654	0.734342	0.589079	0.600923	0.543109	0.582245
1.223449	0.908037	0.939695	0.721835	0.891698	0.719780	0.672007	0.669994	0.688766	0.707470	0.726066
1.008657	0.963461	0.945765	0.922201	0.899149	0.653140	0.834823	0.568697	0.721613	0.519374	0.467297
1.123983	1.035639	0.804798	0.981707	0.853808	0.832845	0.698311	0.742867	0.533873	0.497978	0.434903
1.206697	1.017720	1.048813	0.948445	0.798964	0.667016	0.690573	0.633803	0.523056	0.458745	0.415188
1.145313	1.038739	1.041392	0.892504	0.897777	0.897777	0.599685	0.559325	0.601536	0.492967	0.480671
1.107451	1.052145	1.050919	0.811731	0.887289	0.872243	1.058141	0.996070	0.996070	0.826582	0.826582
0.980326	1.018583	0.991202	0.938032	0.795569	0.903579	0.945942	0.903579	0.529316	0.903579	0.462773
1.084024	0.904453	1.067950	0.908275	0.893597	0.857732	0.747161	0.717939	0.697321	0.657073	0.653464
1.091109	1.036230	0.792199	0.808893	0.763476	0.656355	0.725281	0.638854	0.575974	0.410248	0.394142
1.063944	0.958324	0.967107	0.718747	0.796338	0.906204	0.906204	0.798326	0.766040	0.999384	0.900317
1.119916	1.016710	0.948557	0.883649	0.906204	0.794984	0.839224	0.839224	0.777038	0.599368	0.533545
1.236479	0.904202	1.096846	1.107201	1.178746	1.071359	0.684546	0.684546	0.684546	0.552489	0.577159
0.990749	1.054382	1.020413	0.914385	0.877766	0.795614	0.719446	0.626778	0.606294	0.454951	0.433530
1.024426	0.889641	0.899256	0.964032	0.786504	0.882931	0.784829	0.770988	0.674561	0.770988	0.422499
0.972499	0.956073	0.900608	0.900931	0.910856	0.910856	0.809683	0.809683	0.849088	0.779179	0.779179
1.131108	0.895402	1.039530	0.942891	0.906204	0.798013	0.984875	0.947111	0.947111	0.410842	0.424007
1.061426	1.063962	0.789536	0.972699	0.798013	0.899256	0.839224	0.777038	0.802525	0.504842	0.581302
1.070282	1.057953	0.979755	0.881159	0.796338	0.785768	0.592688	0.723312	0.717467	0.783088	0.787639
0.995825	0.976765	0.951926	0.816759	0.735827	0.684918	0.584047	0.607135	0.500927	0.499113	0.603306
0.903031	0.922084	1.015411	0.735446	0.838507	0.787467	0.653188	0.636236	0.576050	0.594307	0.528528
1.193115	0.930155	0.902514	0.975189	0.840454	0.902640	0.902640	0.785963	0.785963	0.785963	0.746476
1.017393	0.965532	0.864231	0.970989	0.906204	0.798013	0.868440	0.886668	0.886668	0.509104	0.481960
1.214394	0.878370	0.829630	0.796779	0.954739	0.767506	0.846666	0.768444	0.669051	0.701044	0.543410
1.075185	1.154519	0.801381	0.786948	0.873185	0.854179	0.690135	0.790158	0.656187	0.594016	0.594016
0.953221	0.919913	0.899256	0.891917	0.837218	0.660862	0.669451	0.577599	0.450915	0.399311	0.408630
0.953497	0.904116	0.773353	0.834873	0.834345	0.774666	0.763162	0.720485	0.705872	0.445120	0.375013
0.890717	0.929621	0.899256	0.958430	0.914598	0.793187	0.693512	0.901880	0.643805	1.005665	1.015529
1.232795	1.120466	1.006253	0.933382	0.938656	0.933382	0.906369	0.828903	0.933382	0.847500	0.603306
0.994344	0.954795	0.925164	0.872888	0.875448	0.652369	0.617657	0.552092	0.515649	0.508903	0.399840
1.097453	0.852829	0.899256	0.962559	0.793554	0.906204	0.837218	0.906204	0.838744	0.798013	0.577013
0.965728	1.075737	0.896093	0.949495	0.881614	0.661506	0.677137	0.595707	0.531286	0.452587	0.400697
1.213889	0.965311	0.924402	0.872243	0.837218	0.762706	0.870897	0.865623	0.762706	0.762073	0.640964
0.917540	1.116406	0.864231	0.941931	0.681410	0.672504	0.648170	0.570688	0.716449	0.394929	0.371115
0.912726	1.118104	0.882510	0.783813	0.799576	0.769424	0.711747	0.672995	0.637626	0.595449	0.436200
1.199800	0.995518	0.979092	0.926992	0.817945	0.729498	0.729498	0.808628	0.729498	0.808628	0.808628
1.222842	0.978176	0.872243	0.873918	0.867855	0.729719	0.572337	0.554704	0.569349	0.723730	0.508710
1.196852	1.065105	0.992108	0.824385	0.859721	0.833398	0.861334	0.804580	0.784941	0.527831	0.491982
0.993157	1.075878	1.070509	0.797592	0.688141	0.723814	0.718208	0.552753	0.543561	0.601735	0.524287
1.064288	1.073269	0.816661	0.764659	0.788799	0.942349	0.645174	0.942349	0.646736	0.942349	0.374507
1.033836	1.031496	0.864231	0.956579	0.736002	0.796215	0.737075	0.700376	0.737075	0.737075	0.356905
1.230276	1.065537	0.864231	0.900931	0.809866	0.873918	0.700376	1.010419	1.169345	1.169345	0.880194
1.028778	0.992810	0.899256	1.005859	0.906204	1.316231	0.632058	0.688716	0.806978	0.686128	0.806977
1.233167	0.925505	1.056147	0.855797	0.831121	0.808705	0.691381	0.634289	0.728379	0.602659	0.623298
0.916604	1.070129	1.025118	0.884463	0.796338	0.918189	0.906204	1.020039	0.957853	1.054671	0.609847
1.146120	0.864458	1.013103	0.928345	0.756120	0.742934	0.680215	0.716175	0.586809	0.622888	0.776556
0.891237	0.875550	0.971160	0.954076	0.922664	0.706164	0.887867	0.944988	0.867459	0.944988	0.887867
1.144447	1.045431	1.050571	0.800218	0.735827	0.838744	0.735827	0.761313	0.906204	0.796338	0.498866
1.108025	0.916188	0.907639	1.033939	0.828912	0.784371	0.777941	0.724935	0.771372	0.778716	0.629505
1.150484	0.946291	0.864231	0.959238	0.818560	1.111396	1.111396	1.111396	1.111396	0.612728	0.552053
1.091262	0.890020	0.896137	0.819967	0.973958	1.010658	0.743567	0.666879	0.679862	0.663814	0.663814
1.140142	1.020766	0.821192	0.838744	0.906204	0.973022	0.935156	0.824431	0.706832	0.729495	0.769895
0.977648	1.116486	0.985915	0.886576	0.683868	0.797209	0.547504	0.643441	0.484071	0.498609	0.403880
0.984621	1.104001	0.934503	0.893898	0.871273	0.763082	0.838987	0.682548	0.627296	0.553240	0.423266
1.145213	1.043842	0.999283	0.936492	0.840876	0.770402	0.828301	1.203358	1.121122	0.988994	1.175201
1.195169	1.084936	0.959566	0.834886	0.869889	0.731968	0.602501	0.657422	0.439594	0.455568	0.458992
1.201894	1.139822	0.932166	0.859076	0.655447	0.740545	0.663181	0.620995	0.607336	0.520770	0.452944
0.951911	0.999090	0.926288	0.906204	0.899256	0.900931	0.872243	0.735827	0.900931	0.719070	0.458070
1.129382	1.020904	1.041974	0.967798	0.821828	0.739052	0.671820	0.599689	0.543373	0.454382	0.525498
1.121067	1.104830	0.958004	1.113180	1.132387	0.917857	0.598574	0.597365	0.834326	0.422420	0.834326
0.989529	0.874844	0.963114	0.796338	0.838744	0.906204	0.787826	0.548283	0.543693	0.451084	0.467153
1.092016	0.929088	0.906483	0.872243	0.906204	0.873918	0.906204	0.536051	0.453327	0.457781	0.570736
1.085515	1.122805	0.861714	0.812737	0.842775	0.661565	0.655256	0.631272	0.629598	0.631272	0.600056
1.151463	0.976797	0.980107	0.917387	0.902640	0.807091	0.807091	0.807091	0.807091	0.560532	0.461049
0.950712	0.900592	0.889145	0.770442	0.906204	0.906204	0.713508	0.736947	0.773647	0.661917	0.633222
1.151590	0.913087	0.963095	0.934854	0.906204	0.810493	0.778207	0.586573	0.562848	0.475248	0.442654
0.988602	1.094841	0.971509	0.816747	0.788336	0.700165	0.632773	0.584328	0.546693	0.923766	0.704344
1.097076	1.127273	0.966466	0.880441	0.723764	0.866121	0.866121	0.837186	0.835624	0.759054	0.759054
1.108467	0.854984	0.851156	0.818158	0.960883	0.960883	0.960883	0.556700	0.705960	0.705960	0.705960
0.902411	0.949462	0.900931	0.832111	0.755747	0.768399	0.598665	0.674513	0.608164	0.468980	0.446969
1.184509	0.875956	0.831097	0.858564	0.798013	0.761278	0.786504	0.759161	0.534160	0.429712	0.413818
1.215395	0.921096	0.932043	0.989783	0.735827	0.798696	0.720890	0.640682	0.643150	0.803879	0.790343
0.987920	1.066970	1.049062	0.778349	0.813374	0.846809	0.752862	0.855177	0.855177	0.469781	0.395878
0.899256	0.898126	0.807745	0.844080	0.839987	0.699471	0.804053	0.687495	0.747209	0.735893	0.735893
0.986902	0.990454	0.796338	0.811731	0.906204	0.840726	0.639064	0.568277	0.634091	0.438171	0.449430
1.104102	1.144403	1.065802	0.892908	0.723480	0.779643	0.734268	0.757930	0.734268	0.723764	0.357444
1.133496	1.113425	1.028166	0.780385	0.852313	0.809584	0.809584	0.698311	0.698311	0.491558	0.443870
1.061321	1.222963	1.160777	0.902640	1.186263	1.222963	1.222963	0.840454	0.840454	1.098973	0.620695
0.891286	0.854397	0.942725	1.299747	0.923062	0.917238	1.054313	0.629713	0.609280	0.511775	0.483437
1.084613	1.039934	0.914320	0.851248	0.829913	0.799178	0.666105	0.693974	0.466923	0.474512	0.536049
1.067054	1.124370	0.935429	0.836098	0.860965	0.718042	0.728153	0.561908	0.572227	0.639977	0.455235
1.202185	0.993181	0.922343	0.811731	1.010658	0.815049	0.879155	0.575773	0.569279	0.536375	0.448904
0.991209	1.032593	0.924599	0.947300	0.836616	0.795574	0.672325	0.559488	0.461525	0.462801	0.388094
1.107229	1.050759	0.847184	1.010658	1.010658	0.726714	1.010658	1.010658	0.491733	0.404252	0.358755
0.969607	1.058663	0.842344	0.975460	0.744674	0.695559	0.607945	0.676360	0.765025	0.753144	0.747896
1.227161	0.992813	0.908285	0.790289	0.753519	0.764651	0.708707	0.683071	0.638349	0.396039	0.403347
1.071090	0.918767	0.927129	0.957467	0.906204	0.798013	0.580707	0.664384	0.557190	0.521848	0.566431
1.205123	1.024600	0.829300	0.818371	0.813191	0.783199	0.574576	0.592979	0.504359	0.481151	0.519604
1.020456	0.924534	0.937310	0.837218	0.798013	0.793053	0.798326	0.748441	0.748441	0.562603	0.562603
0.955629	0.837218	1.039189	0.767740	0.852712	0.710850	0.668832	0.579706	0.467672	0.462288	0.396358
0.911646	0.970515	0.838744	0.960483	0.863010	0.658110	0.679056	0.649952	0.850370	0.924442	0.850370
1.236347	1.106319	0.896532	0.766040	0.858956	0.764706	0.764706	0.664998	0.664998	0.764706	0.564843
1.056199	0.907541	0.977691	0.937126	0.906204	0.838744	0.870987	0.654918	0.775276	0.632485	0.632485
0.962545	0.927939	0.858738	0.955674	0.694557	0.807646	0.605544	0.627613	0.484511	0.455988	0.417423
1.156975	1.131161	0.903643	0.900931	0.799176	0.906204	0.659782	0.587777	0.477790	0.410823	0.429073
0.927662	1.023019	0.829037	0.761313	0.906204	0.872243	0.906204	0.729024	0.522254	0.608391	0.586495
1.086984	1.047639	0.866981	0.906204	0.899256	0.761739	0.763413	0.554354	0.521216	0.470596	0.576768
0.928078	0.923062	0.854460	0.726913	0.862339	0.756539	0.687392	0.755687	0.755687	0.840662	0.840662
1.128207	0.947455	0.943478	0.979780	0.706912	0.745193	0.629483	0.604940	0.466553	0.581945	0.447159
0.946980	1.018020	0.837218	0.798238	1.067405	1.067405	1.067405	0.616363	0.508495	0.532266	0.532266
1.239764	1.059082	0.825477	0.881893	0.849933	0.792424	1.008410	1.008410	1.008410	1.008410	1.008410
1.124250	1.102375	0.860133	0.864231	0.900931	0.841777	0.814789	0.541769	0.534571	0.556278	0.556278
1.075481	0.966797	0.800218	0.872243	1.060583	1.098593	0.920402	1.098593	0.612970	0.641464	0.534571
1.235431	1.028875	0.900931	0.966744	0.761313	0.710550	0.562010	0.535018	0.511519	0.828603	0.977725
0.997892	1.084916	1.056071	0.987269	0.845634	0.621334	0.679276	0.689201	0.716107	0.585980	0.489475
0.990558	1.129356	1.054313	0.915693	0.773968	0.796000	0.618352	0.594028	0.576541	0.542530	0.533993
1.067295	1.013356	0.910503	0.820603	0.811731	0.761313	0.714413	0.917589	0.520467	0.535859	0.406636
1.079148	0.930535	0.796273	1.056093	0.940693	1.056093	0.825510	0.886434	0.698371	0.708532	0.609646
1.217727	0.955421	0.961240	0.900931	0.873918	0.906204	0.798013	1.024399	0.751461	0.738356	0.688795
0.980751	1.052285	0.902506	0.975332	0.820682	0.844541	0.844541	0.849814	0.625934	0.673042	0.673042
1.047492	1.064221	0.861061	0.862677	0.873918	0.761313	0.838744	0.699483	0.883103	0.851532	0.841851
0.965578	0.873458	1.027736	0.881513	0.912307	0.997799	1.034499	0.594143	0.689665	0.568465	0.568465
0.920934	1.145852	1.070829	0.984429	0.851953	0.766633	0.749664	0.736733	0.609891	0.734747	0.448170
0.889080	0.864231	1.064304	0.872243	0.906204	0.659742	0.885675	0.789248	0.725790	0.885675	0.599578
1.217812	0.995664	0.975754	0.811731	0.735827	0.906204	0.735827	1.140336	0.596869	0.464326	0.678959
1.121718	0.937853	0.995810	0.948793	0.853015	0.820442	0.790587	0.790587	0.790587	0.790587	0.790587
1.042675	0.896676	0.837218	0.873918	0.796338	0.688908	0.583765	0.641974	0.608903	0.500927	0.516899
1.144844	1.030748	0.972348	0.838744	0.727511	0.789105	0.630893	0.685057	0.684126	0.734566	0.434523
1.232393	0.907356	1.022622	0.804687	0.787651	0.678907	0.627535	0.551216	0.564613	0.478906	0.505267
0.985865	0.909720	0.981618	0.893641	0.900719	0.880673	0.731266	0.703326	0.816476	0.816476	0.816476
1.069847	1.032825	1.299747	1.160777	1.209839	1.209839	1.280011	1.280011	1.112308	1.280092	1.280011
1.142968	1.060168	0.916202	0.900931	0.873918	0.798013	0.684339	0.725884	0.647414	0.557032	0.489394
1.066366	1.105906	1.028705	0.899256	0.849914	0.937647	1.047068	0.886795	0.913808	1.047068	1.047068
1.069618	1.052711	0.979205	0.900931	0.906204	0.899256	0.900931	0.633750	0.508922	0.483757	0.415573
1.163433	0.946998	1.046363	0.965491	0.902093	0.889812	0.889812	0.814073	0.889812	0.595896	0.595896
1.172361	1.148299	1.040651	0.916046	0.889058	0.784829	0.786504	0.786504	0.882931	0.751196	0.579133
1.127149	1.140047	1.022543	0.743548	0.753124	0.609448	0.577050	0.654883	0.506306	0.796279	0.603956
1.123246	1.026756	0.863142	0.925172	0.879007	0.737249	0.692591	0.625488	0.588920	0.585209	0.530332
1.125005	0.923999	0.892102	0.910597	0.828143	0.694009	0.611736	0.559670	0.521488	0.483723	0.411441
1.116641	1.024020	1.055051	0.938325	0.800994	0.788565	0.702662	0.587856	0.570908	0.521931	0.409192
1.230695	0.900966	0.804768	0.828403	0.800800	0.738613	0.590638	0.697719	0.697719	0.697719	0.590638
1.119668	0.936463	0.926983	0.864231	0.906204	0.722396	0.758753	0.561252	0.579203	0.541803	0.394802
1.232255	0.999403	1.069210	0.801649	0.728219	0.629322	0.878794	0.814123	0.792569	0.878794	0.878794
0.936477	1.042800	0.800787	0.788121	0.876271	0.655230	0.596154	0.660886	0.567749	0.556384	0.672115
1.073937	0.955736	0.916147	0.801747	0.678947	0.756994	0.704620	0.601216	0.562203	0.489810	0.421684
1.105825	1.131338	0.948632	0.827304	0.827304	0.668233	0.720028	0.620137	0.693014	0.798521	0.798521
0.925277	1.039196	0.870733	0.870604	0.679070	0.723228	0.677214	0.668674	0.719988	0.704929	0.719988
1.022974	1.134855	0.870794	0.994255	0.968247	1.160729	1.160729	0.972799	0.972799	0.968512	0.963961
1.108170	1.054835	1.059106	0.832699	0.790844	0.634908	0.628484	0.611912	0.525084	0.570520	0.398392
1.069863	1.116447	0.964364	0.837218	0.943470	0.916457	0.710185	0.666122	0.666755	0.547624	0.666122
1.183697	0.984417	0.991091	0.954415	0.852683	0.734747	0.574098	0.611968	0.512556	0.558670	0.520906
0.915481	0.899256	0.917524	0.961587	0.877796	0.763082	0.614006	0.633245	0.596476	0.479567	0.401158
1.102173	0.911862	0.932230	0.982684	0.909724	0.807174	0.789162	0.704256	1.002628	0.709562	0.682749
1.077036	0.919723	0.892548	0.947497	0.816690	0.705593	0.674321	0.675549	0.561836	0.491415	0.434563
1.223197	1.118792	0.996647	0.960094	0.774216	0.751346	0.701165	0.561029	0.555844	0.496568	0.409951
0.911138	1.021688	1.032704	0.930030	0.920019	0.811731	0.876021	0.876021	0.845658	0.566106	0.446053
0.932363	0.890023	0.838744	0.792163	0.777365	0.847880	0.698020	0.572731	0.540672	0.507295	0.453860
1.019923	1.054356	1.129299	1.162547	1.162547	1.162547	1.120574	0.606532	1.013583	0.937679	0.903079
0.929128	1.042947	0.960711	0.887291	0.887291	0.887291	0.903804	0.903804	0.834636	0.818122	0.834636
1.056589	1.126292	0.950452	0.968012	0.839224	0.776599	0.802525	0.839224	0.700376	0.588515	0.588515
1.195715	0.936409	1.065896	0.921841	0.770220	0.654337	0.568230	0.588364	0.453718	0.426868	0.429238
1.032653	1.049407	0.853358	0.906204	0.900931	0.811731	0.873918	0.900931	0.534543	0.511868	0.788312
0.979993	1.128216	0.956424	0.927993	0.762237	0.627081	0.550036	0.602292	0.483190	0.480671	0.484052
1.022220	0.976898	0.969800	0.930581	1.011526	0.952201	0.891689	1.011526	1.011526	0.916562	0.863336
1.093074	0.922370	0.847881	0.870809	0.852644	0.797477	0.702461	0.631911	0.631911	0.459228	0.392087
1.170131	1.127946	1.044943	0.970575	0.895941	0.757380	0.667135	0.520557	0.557267	0.467927	0.423094
1.064174	0.898844	0.920730	0.810857	0.865570	0.865570	0.781970	0.744812	0.763957	0.522938	0.781970
1.091116	1.111148	0.935257	0.872243	0.726668	0.903872	0.846657	0.804194	0.719454	0.713214	0.614256
0.961490	0.926220	0.928415	0.900931	0.837218	0.830611	0.825952	0.955081	1.063272	0.935410	0.935410
0.992866	0.999130	0.849486	0.826202	0.730600	0.792885	0.579182	0.523168	0.453516	0.468901	0.453516
0.905714	0.973910	1.035544	0.900931	0.831142	0.816703	0.695068	0.695068	0.773024	0.816703	0.816703
1.004192	0.921360	0.948272	0.873918	0.910108	0.850965	0.900931	0.757191	0.847880	0.461143	0.461143
1.162523	0.939642	0.827304	1.042560	1.015547	1.042560	1.015547	1.047833	0.956678	0.956678	0.930838
1.206247	1.079025	1.096385	1.034198	0.964328	1.094710	0.964328	0.582606	0.580500	0.510888	0.524802
1.161641	1.075360	0.856992	0.872243	0.940599	0.712761	0.598493	0.661818	0.635483	0.511297	0.407211
0.982133	0.935425	1.028794	0.713103	0.791634	0.607125	0.580813	0.489663	0.516620	0.439485	0.413535
1.096289	0.973958	0.840454	1.002231	0.840174	1.002231	0.894214	0.895150	1.002231	0.716134	0.832743
0.908800	0.892390	0.948748	0.930211	0.900044	0.758545	0.694835	0.714940	0.577542	0.424641	0.424281
0.986169	0.903065	0.853974	0.796338	0.906204	0.900931	0.954786	0.844282	0.844282	0.844282	0.748556
1.124851	0.935961	1.001250	0.922476	0.757020	0.767779	0.605459	0.587864	0.510363	0.494642	0.526663
1.207467	0.862607	0.900486	0.958728	0.787824	0.815714	0.628000	0.669055	0.613701	0.475259	0.616881
0.981184	1.065088	1.021847	0.846829	0.665107	0.598047	0.638347	0.538624	0.550128	0.453755	0.406232
1.119409	1.088485	1.038577	0.975634	0.750121	0.819104	0.763413	0.763413	0.763413	0.701227	0.447653
1.059797	0.938937	0.918621	0.881802	0.797277	0.716401	0.653428	0.620412	0.493499	0.634091	0.704344
0.907083	1.028195	1.049741	0.799095	0.792668	0.793115	0.702586	0.563066	0.543867	0.502967	0.503490
1.221138	0.885216	0.991260	0.909799	0.871331	0.830106	0.652593	0.544904	0.586382	0.498191	0.513642
0.959244	1.033439	0.843837	0.906204	0.906204	0.906204	0.873918	0.875493	0.523988	0.652350	0.652350
0.994346	0.868681	0.864231	0.879150	0.873918	0.900931	0.798013	0.681335	0.664822	0.681335	0.350658
0.889888	1.100755	0.980590	0.872768	0.856377	0.635737	0.628254	0.587883	0.675038	0.542689	0.447082
1.214843	1.106573	0.994338	0.873918	0.807182	0.799312	0.588320	0.697976	0.574700	0.514871	0.351119
1.217183	0.972662	0.855406	0.746216	0.876637	0.643684	0.688050	0.619841	0.585707	0.598221	0.511044
0.922767	0.851060	0.970993	0.954472	0.831968	0.798056	0.710573	0.554786	0.599234	0.584909	0.580171
1.026929	0.909372	0.900931	0.878953	0.880226	0.764859	0.632713	0.554510	0.567236	0.439063	0.404025
1.009230	1.076218	0.827050	0.968151	0.890250	0.772388	0.641159	0.515060	0.553939	0.521727	0.478675
1.104503	0.903322	1.039229	0.961314	0.873918	0.900931	0.735827	0.868440	0.749928	0.691059	0.364260
1.004050	1.068671	0.995843	0.771961	0.667201	0.740374	0.720548	0.680095	0.585402	0.503794	0.468886
0.949673	1.044729	1.033350	0.922935	0.798013	0.906204	0.664611	0.545141	0.649734	0.591661	0.597276
0.977105	1.038179	0.961921	0.961093	0.850940	0.877953	0.634000	0.623232	0.561971	0.574553	0.475353
1.102712	0.974580	0.935844	0.871273	0.851025	0.695230	0.726059	0.571842	0.612669	0.470037	0.432422
1.127280	1.066806	0.923811	0.899256	0.873918	0.906204	0.859003	0.519158	0.549908	0.546504	0.552544
1.216647	1.012599	0.969946	0.804661	0.877878	0.649531	0.642237	0.720244	0.642237	0.720244	0.720244
0.944792	0.960259	1.005366	0.764146	0.891366	0.771332	0.749928	0.879523	0.847237	0.645638	0.589553
1.210353	1.006298	0.964522	0.876847	0.788794	0.773730	0.758713	0.643729	0.603306	0.603306	0.603306
0.976481	1.070493	0.928735	0.835440	0.890466	0.789475	0.853371	0.825826	0.850024	0.589257	0.853371
1.055368	1.015393	0.912787	0.974815	0.906204	0.648626	0.754648	0.594763	0.772954	0.772954	0.534571
1.129238	1.066727	0.864422	0.869026	0.864231	0.672425	0.591668	0.663850	0.621383	0.595930	0.601880
0.925852	1.129715	1.046113	0.940569	0.969116	0.856522	0.849794	0.906230	0.712486	0.555279	0.565297
1.195920	1.150207	0.944206	0.918103	0.809785	0.770422	0.757240	0.740727	0.943046	0.548501	0.452602
0.912105	0.857288	0.838744	0.840473	0.786030	0.765146	0.738960	0.819994	0.626176	0.628000	0.438672
1.114954	1.121064	1.064374	0.953975	0.792611	0.846847	0.733137	0.792611	0.780900	0.561837	0.453632
1.164758	0.908250	1.052059	0.799800	0.982469	0.950183	0.950183	0.950183	0.734747	0.734747	0.734747
0.955759	1.034432	1.060583	1.060583	1.060583	1.058909	1.060583	0.998397	1.060583	0.961858	0.435558
1.012791	1.154835	1.046206	0.862475	0.705422	0.659682	0.586018	0.686561	0.469247	0.436981	0.413433
1.106282	1.037362	0.872243	0.873918	0.865941	0.979424	1.046557	1.123341	1.152466	1.141640	1.030102
1.201480	1.002241	0.958804	0.748021	0.782939	0.767350	0.570459	0.538710	0.522249	0.530332	0.530332
1.019184	0.891236	0.804910	0.792580	0.744423	0.645429	0.783955	0.657366	0.609684	0.630411	0.536850
0.909690	1.085376	1.058519	0.857164	0.714490	0.784097	0.689003	0.566338	0.735376	0.545496	0.583662
1.183628	1.048241	0.869309	0.896673	0.778349	0.857057	0.860446	0.815049	0.554022	0.619581	0.619581
0.918356	0.890171	0.837218	0.864231	0.754904	0.810909	0.687102	0.603306	0.603306	0.603306	0.603306
1.194231	1.015397	0.800218	0.865941	0.902640	0.865941	0.851176	0.490321	0.500323	0.424824	0.348167
0.931718	0.959331	0.879626	0.946913	0.835980	0.793261	0.619250	0.576412	0.612226	0.522767	0.369369
1.003677	1.049247	0.800119	0.749587	0.808365	0.611831	0.654869	0.622333	0.548908	0.464291	0.402814
1.054433	1.012971	0.977924	0.860530	0.694854	0.751123	0.635669	0.702843	0.534925	0.517382	0.472967
1.207930	0.989900	0.956700	0.900931	0.801057	0.906204	0.748238	0.824143	0.651764	0.509074	0.581857
1.016956	1.147429	1.002991	0.872243	0.906204	0.708126	0.805850	0.686284	0.787522	0.513964	0.497744
1.196708	1.123581	0.865941	0.979424	0.979424	0.942725	0.979424	0.942725	0.917238	0.590335	0.587240
1.164147	0.923492	1.222963	1.222963	1.221288	1.105165	1.116876	1.116876	0.577292	0.606374	0.633706
1.132236	0.859492	0.967004	0.802187	0.740498	0.740498	0.740498	0.740481	0.740481	0.740498	0.500568
0.916906	0.933285	0.938537	0.809726	0.807009	0.865453	0.860180	0.590355	0.589058	0.458908	0.364637
1.046357	0.852914	0.901904	0.831488	0.831488	0.672578	0.831488	0.619277	0.619277	1.079879	1.090392
1.198006	0.838485	0.990233	0.941880	0.761313	0.906204	0.767030	0.871658	0.967998	0.702025	0.702025
1.049491	1.147168	0.992386	0.926003	0.761313	0.798013	0.798013	0.899256	0.766040	0.449740	0.372039
1.134200	0.854317	0.916897	0.930838	0.930838	0.930838	0.930838	0.628598	0.930838	0.930838	0.930838
1.157452	0.907662	0.996127	0.872243	0.900931	0.900418	0.928021	0.928021	0.928021	0.794215	0.413134
0.989589	1.124539	1.013320	1.013320	0.915106	0.827300	0.827300	0.827300	0.758728	0.827300	0.807256
1.030856	1.013127	0.827720	0.882531	0.872751	0.788593	0.724344	0.704526	0.588890	0.494920	0.435525
0.888521	1.133324	0.909568	0.872243	0.872243	0.872243	0.582578	0.605038	0.591504	0.505878	0.448400
0.906413	0.927607	0.820062	0.908567	0.804952	0.806114	0.806114	0.806114	0.542009	0.475581	0.455978
1.096711	0.847998	0.851352	0.752905	0.731700	0.704783	0.639292	0.618370	0.560448	0.498814	0.471705
0.986168	1.036124	1.037977	0.839344	0.870785	0.774320	0.672406	0.589907	0.647471	0.484336	0.487322
1.030471	1.043579	0.901227	0.814807	0.959762	0.840966	0.791111	0.791111	0.592393	0.642884	0.455063
1.026888	0.875108	0.973382	0.920224	0.735827	0.852656	0.837798	0.706295	0.626293	0.622325	0.619442
0.952024	1.123957	1.025075	1.025075	1.025075	1.025075	1.025075	1.025075	1.025075	1.025075	1.025075
1.194418	0.987515	0.942384	0.923803	0.861174	0.763413	0.679377	0.724728	0.552678	0.466906	0.539720
1.176813	1.007491	1.055457	0.849842	0.673681	0.767385	0.570710	0.642171	0.538051	0.473620	0.415282
1.029170	0.936849	0.838643	0.796338	0.735827	0.798013	0.735827	0.598614	0.490633	0.446222	0.350197
0.915678	1.022630	1.031713	0.996576	0.881903	0.856417	0.959877	0.996576	0.996576	0.884847	0.884847
0.886774	0.886477	0.917104	0.948479	0.880505	0.742415	1.174497	0.615154	0.615154	0.438221	0.615154
1.163515	0.910345	0.864231	0.953939	0.726714	0.787330	0.763413	0.732702	0.732702	0.724596	0.413818
1.216042	0.938906	0.964064	0.883741	0.865439	0.642983	0.720798	0.596760	0.748556	0.593900	0.449908
1.125771	1.117529	0.968797	0.896403	0.767550	0.672221	0.734637	0.688200	0.807558	0.655963	0.553587
0.987064	0.986213	0.900766	0.940269	0.927779	0.900766	0.795608	0.900766	0.933052	0.606849	0.605772
0.939255	1.035793	0.943693	0.963044	0.805787	0.722508	0.558612	0.614012	0.556103	0.500927	0.410950
1.195432	0.904728	1.024233	0.954316	0.960155	0.851024	0.842797	0.678363	0.571520	0.506656	0.487061
1.083661	1.032483	0.914597	0.906204	0.837181	0.838744	0.798013	0.798013	0.712380	0.712380	0.413835
1.044542	1.055090	1.001203	0.928464	0.796210	0.721009	0.714564	0.677363	0.665213	0.612723	0.665213
0.987612	1.006237	1.046945	0.826452	0.885928	0.885928	0.885928	0.885928	0.885928	0.873495	0.695068
1.064129	0.885770	0.977557	0.966769	0.865491	0.865491	0.614833	0.639399	0.590469	0.480671	0.480671
1.162612	0.996020	1.035777	0.837550	0.886854	0.839224	0.837550	0.671887	0.602544	0.522622	0.457177
1.222931	1.009661	0.953211	0.949417	1.010658	0.923982	0.659704	0.732939	0.700249	0.618967	0.512003
0.940719	0.982120	0.899256	0.838744	0.906204	0.691672	0.593156	0.572401	0.548925	0.496363	0.450576
0.987734	1.043905	0.874619	1.003238	0.825008	1.240932	1.240932	1.236965	0.634234	0.685208	0.647380
1.108915	0.864651	0.835716	0.899256	0.761313	0.906204	0.702476	0.559092	0.543143	0.451189	0.413818
1.097879	0.850243	0.838755	0.746103	0.806803	0.628831	0.591637	0.575528	0.625896	0.487461	0.505652
1.138680	1.084642	0.876092	0.875709	0.854164	0.836486	0.799722	0.799722	0.630482	0.541270	0.563714
1.223388	0.999151	0.982429	0.899256	0.796338	0.666349	0.787340	0.574793	0.633046	0.453045	0.446942
1.020698	0.910288	1.033063	0.906204	0.906204	0.899256	0.761313	0.777938	0.584306	0.558784	0.558784
1.105458	0.915263	0.946700	0.794844	0.893382	0.804434	0.704175	0.663751	0.634317	0.634317	0.634317
1.030549	1.105142	1.030911	1.001189	1.001189	1.001189	0.937441	1.001189	0.626952	0.791644	0.770006
1.062588	1.126216	1.039029	0.820281	0.887033	0.871273	0.728482	0.728482	0.984825	0.984825	0.984825
0.995377	0.937686	0.838744	0.899256	0.906204	0.906204	0.877044	0.877044	0.758791	0.739000	0.640611
1.089153	0.988428	0.864231	0.954323	0.918940	0.913942	0.939694	0.912782	0.912800	0.912800	0.689940
1.012723	1.111296	1.034526	0.715912	0.792581	0.687165	0.568621	0.620838	0.532216	0.519284	0.482785
1.083784	0.901475	0.925200	0.947239	0.683496	0.734550	0.627836	0.592013	0.567022	0.540642	0.453203
0.914396	1.016787	0.864231	0.718221	0.870615	0.807174	0.719345	0.665120	0.525676	0.413139	0.465640
1.153645	0.826220	1.047207	0.788609	0.866793	0.627122	0.620600	0.516745	0.498291	0.469361	0.412122
0.917488	0.831276	0.983775	0.970987	0.899240	0.808518	0.704312	0.702260	0.702260	0.454680	0.776187
1.039952	0.825560	0.849190	0.862862	0.832816	0.832816	0.832816	0.790250	0.862862	0.465489	0.389768
1.220800	1.057512	0.951542	0.900931	0.906204	0.662395	0.647290	0.487505	0.505951	0.540062	0.476406
1.037381	1.140054	0.840168	0.910856	0.840777	0.910856	0.910856	0.880365	0.960642	0.796547	0.843965
0.946664	0.908985	0.913292	0.899256	0.687530	0.745759	0.594058	0.569633	0.514099	0.479353	0.429348
0.910222	0.992349	1.054848	0.914115	0.855743	0.747699	0.821738	0.682554	0.682554	0.821738	0.821738
0.946241	0.825490	0.951736	0.898551	0.717626	0.763160	0.632458	0.603306	0.603306	0.603306	0.603306
1.032278	1.144752	0.990393	0.906366	0.895007	0.895007	0.744496	0.756859	0.531720	0.512417	0.521672
1.159907	0.889060	1.039285	0.724496	0.863632	0.740451	0.565064	0.537501	0.479307	0.485752	0.492696
1.033470	0.978309	1.000145	0.983236	0.891523	0.901835	0.735770	0.698311	0.630650	0.651538	0.584292
1.206489	1.123340	0.851924	0.906204	0.873918	0.999514	1.001189	0.737075	0.676296	0.653610	0.556278
1.171634	0.992636	0.949340	1.011526	0.974826	0.984845	1.004131	0.677013	1.004131	0.679135	1.004131
0.888975	1.022319	0.977483	0.814944	0.810395	0.793400	0.625855	0.626814	0.536604	0.505951	0.385316
1.002556	1.028993	0.959762	0.958087	0.775932	0.847819	0.847819	0.775932	0.847819	0.775932	0.615142
1.074098	0.978748	0.801387	0.832948	0.858139	0.761739	0.763413	0.726714	0.514615	0.470657	0.457660
0.894752	0.986529	1.049233	0.725188	0.789959	0.766040	0.798326	0.513876	0.443751	0.457850	0.391128
0.910833	0.926252	0.861653	0.864231	0.798013	0.899256	0.647021	0.588037	0.521137	0.469787	0.340136
1.236733	0.899256	0.973701	0.891436	0.876567	0.659451	0.718810	0.533153	0.580497	0.428171	0.415340
0.888996	0.939384	0.872243	0.832297	0.690628	0.754270	0.673057	0.553950	0.699564	0.672787	0.510665
0.923737	0.943479	1.005219	1.067405	0.785135	0.785135	0.739273	0.571718	0.654172	0.436364	0.541626
1.072373	0.931791	1.054388	0.828126	0.879720	0.681255	0.537239	0.530016	0.505951	0.479656	0.619581
0.976762	1.138402	1.035435	0.925865	0.864231	0.906204	0.906204	0.906204	0.873548	0.566286	0.509091
1.195649	1.014373	0.879341	0.977750	0.900966	0.979424	0.989311	0.757848	0.603306	0.603306	0.637466
1.172706	0.857671	1.040068	0.954779	0.936372	0.820842	0.856919	0.657335	0.612809	0.513197	0.509163
1.113199	1.086634	0.848925	0.743596	0.767740	0.880783	0.625348	0.678548	0.682926	0.603884	0.443990
1.021083	0.894461	0.944480	0.947639	0.839368	0.853086	0.835414	0.734596	0.804768	0.804849	0.703885
1.142167	0.899256	1.037460	0.912490	0.758736	0.739879	0.739879	0.815784	0.571812	0.512567	0.413312
0.919515	0.899256	0.899256	0.915696	0.906204	0.834568	0.834568	0.834568	0.834568	0.590976	0.590976
0.889640	0.899256	0.942880	0.948701	0.906204	0.906568	0.813616	0.941382	0.813616	0.813616	0.813616
1.053784	1.068940	0.838744	0.900931	0.873866	0.810493	0.810493	0.805220	0.690135	0.505510	0.519972
1.134299	0.879238	0.934954	0.946611	0.696401	0.657362	0.703314	0.528832	0.469109	0.469109	0.532113
1.200698	0.899256	1.032875	0.890498	0.923087	0.997358	0.997358	0.495376	0.589760	0.790838	0.816703
1.167211	1.112755	1.043064	0.836724	0.794404	0.772473	0.679411	0.590285	0.473456	0.541277	0.354923
1.052118	1.027914	0.899256	0.737530	0.899256	0.867233	0.881016	0.808533	0.673361	0.660409	0.374048
0.958164	0.921800	0.776779	0.774404	0.736803	0.702597	0.715430	0.558656	0.502462	0.485055	0.433818
1.136486	1.043878	0.876744	0.737292	0.778223	0.759679	0.650018	0.518946	0.570690	0.450969	0.462413
1.208017	1.050189	0.924566	0.967485	0.763727	0.878728	0.828512	0.683736	0.491844	0.495150	0.395022
1.172155	1.142473	0.926284	0.884446	0.808202	0.829835	0.709984	0.653283	0.577284	0.569195	0.521780
1.039961	1.080661	0.934284	1.021978	0.906204	0.864231	0.951800	0.951800	0.951800	0.951800	0.754451
0.910703	0.848629	0.844138	0.906204	0.798013	0.761313	0.798013	0.571096	0.487359	0.397186	0.508708
1.229551	0.903671	0.869080	0.912835	0.855227	0.800634	0.649875	0.595858	0.516792	0.457299	0.444233
1.045936	1.138535	1.033209	0.816759	0.792231	0.789746	0.825058	0.792772	0.792772	0.716867	0.425964
1.126847	1.134679	0.907020	0.734422	0.815145	0.756237	0.652405	0.627559	0.507467	0.455531	0.423752
1.056404	0.876449	0.942700	0.801491	0.902991	0.806726	0.687868	0.597059	0.597059	0.524325	0.597059
1.152727	1.022381	0.951074	0.870742	0.817635	0.863990	0.735752	0.719312	0.671319	0.726359	0.449481
0.932918	1.123185	0.838744	0.934214	0.934214	0.934214	0.934214	0.746284	0.934214	0.508786	0.518370
1.184568	1.019092	0.889568	0.864231	0.906369	0.938656	0.938656	0.906369	0.906369	0.906369	0.603306
0.986085	0.924906	0.873382	0.763738	0.830966	0.660846	0.699047	0.638146	0.622810	0.540905	0.485473
1.077363	0.945868	0.834899	0.741871	0.735122	0.716937	0.713853	0.728900	0.640426	0.593004	0.997157
0.892208	1.124770	0.973185	0.805356	0.754285	0.801031	0.789009	0.747194	0.747194	0.515771	0.515771
1.142451	0.888511	0.871171	0.873918	0.906204	0.732560	0.619057	0.621490	0.492194	0.441997	0.410138
1.017551	1.020803	0.967859	1.101349	0.969292	1.101349	1.101349	1.296233	1.246088	1.296233	1.255482
1.204896	1.122096	0.793611	0.886874	0.661686	0.734482	0.690100	0.655546	0.659878	0.496174	0.485492
1.032657	1.036335	0.774731	0.875869	1.096385	1.096385	1.096385	1.096385	0.583107	0.471302	0.471302
1.048195	1.018957	0.890368	0.948871	0.906204	0.807155	0.796338	0.702464	0.527740	0.520616	0.437231
0.926210	1.146782	1.038657	0.899252	0.716833	0.696947	0.698194	0.698194	0.634091	0.443927	0.486158
0.918239	0.927265	0.776625	0.801124	0.819669	0.764558	0.686865	0.565281	0.671259	0.615309	0.498473
1.032061	0.894545	0.900395	0.837403	0.905790	0.717756	0.719792	0.622413	0.543758	0.500927	0.422267
1.109225	0.918774	0.955256	0.810007	0.782046	0.785438	0.626999	0.539204	0.506341	0.437712	0.526451
1.113045	0.851718	0.906981	0.883035	0.875493	0.756085	0.835101	0.875493	0.833053	0.808776	0.849136
1.195253	1.048714	0.852781	0.930554	0.843542	0.784829	0.675253	0.581387	0.998832	0.949631	0.868606
0.889474	0.984289	0.825568	0.797079	0.729725	0.755854	0.752247	0.640153	0.656298	0.466378	0.619415
1.086311	0.858036	0.893109	0.933742	0.906204	0.906204	0.906204	0.906204	0.811731	0.505951	0.446520
1.049566	0.914248	0.975563	0.899395	0.675908	0.770858	0.625814	0.640876	0.568168	0.437213	0.350181
1.063463	1.150223	0.796547	0.974007	0.884405	0.645820	0.679814	0.606432	0.606432	0.606432	0.606432
1.171555	0.886091	1.042058	0.872243	0.798013	0.775192	0.667302	0.573518	0.518349	0.528220	0.494468
0.997511	0.866947	0.940876	0.860962	0.758472	0.733839	0.737075	0.737075	0.728649	0.700880	0.521848
0.980784	0.886447	1.031848	0.940652	0.827489	0.905627	0.942327	0.942327	0.880140	0.942327	0.658839
1.134382	0.905621	1.009466	0.761313	0.906204	0.832534	0.872297	0.933818	0.933818	0.933818	0.856832
0.901253	0.858369	0.886201	0.965291	0.887875	0.626411	0.555048	0.610040	0.623539	0.603581	0.521047
0.882294	1.148638	0.825689	0.840454	0.864876	0.864876	0.864876	0.840454	0.864876	0.864876	0.405591
0.883360	0.959272	0.962250	1.105093	0.759468	0.789471	0.759468	1.102617	0.724596	0.759468	1.102617
1.195050	1.086998	0.934417	0.882151	0.885333	0.730380	0.595510	0.644889	0.546134	0.570615	0.570615
0.983485	0.922158	1.042723	0.761888	0.761654	0.731185	0.638439	0.611426	0.692229	0.556278	0.611426
1.165745	0.880238	0.856501	0.747360	0.683862	0.673928	0.575812	0.625533	0.544190	0.460776	0.422396
1.223151	1.128764	0.872243	0.906204	0.854654	0.823303	0.856633	0.819685	0.740498	0.775479	0.591030
1.204074	0.963285	0.986737	0.962019	0.730470	0.856824	0.770120	0.771682	0.561312	0.482757	0.478431
0.972064	1.079246	0.926934	0.873918	0.811731	0.906204	0.796338	0.556227	0.493237	0.641732	0.505611
1.174743	1.028699	1.010470	0.998934	0.765148	0.720953	0.621808	0.589481	0.863336	0.863336	0.863336
1.064675	1.038972	1.067405	1.067405	0.848901	0.752724	0.703930	0.532477	0.611699	0.594778	0.476017
0.983698	0.858418	1.020482	1.031086	0.756540	0.658455	0.601705	0.513606	0.498656	0.517900	0.473936
0.938656	1.123103	1.056516	0.981045	0.857425	0.981045	0.736706	0.843197	0.736706	0.981045	0.824316
1.124004	0.900472	0.952662	0.911047	0.727874	0.817832	0.669904	0.561704	0.573798	0.491069	0.371485
1.035786	1.085258	0.898084	0.863683	0.881842	0.760279	0.765166	0.798930	0.650242	0.710085	0.747523
0.894599	0.967747	0.892196	0.899256	0.899256	0.701227	0.763413	0.648160	0.537810	0.522456	0.467668
1.088964	1.096029	0.880740	0.928065	0.694486	0.671779	0.731266	0.687644	0.632998	0.528239	0.397867
1.115678	0.907560	0.955047	0.754788	0.727136	0.704243	0.666870	0.643377	0.622231	0.473697	0.622231
1.112114	0.885763	0.933007	1.009791	1.009791	0.855175	0.855175	0.825130	0.825130	0.753567	0.825130
0.960584	0.873813	0.806835	0.802286	0.673879	0.751163	0.541651	0.639283	0.724475	0.609838	0.508063
1.195563	0.907830	1.070081	0.883796	0.866724	0.798135	0.722129	0.585063	0.593037	0.505724	0.470803
1.080946	1.139627	0.953102	0.832881	0.906204	0.906204	0.796338	0.864231	0.788406	0.732281	0.546155
1.131706	1.106450	0.870614	0.908831	0.784829	0.761313	0.884079	0.884079	0.798504	0.582096	0.576890
1.137773	1.019709	0.956746	0.983193	0.900931	0.798013	0.614845	0.555229	0.611188	0.531057	0.477206
1.097417	0.951455	0.851447	0.792609	0.798544	0.803068	0.763413	0.763413	0.763413	0.763413	0.748556
1.151313	1.029320	0.836346	0.872243	0.676345	0.661366	0.710200	0.522606	0.467512	0.582624	0.640748
1.012661	1.031323	0.879309	0.953670	0.805248	0.755021	0.577986	0.540112	0.530581	0.521746	0.476685
0.944554	1.005267	0.971109	0.814409	0.905007	0.783850	0.840954	0.631744	0.629158	0.420159	0.551361
1.089960	1.072500	1.067537	0.960459	0.736210	0.738582	0.717681	0.617224	0.526797	0.495416	0.394682
0.914561	0.911492	0.999352	0.794646	0.697268	0.642620	0.622529	0.609858	0.521962	0.567741	0.553933
0.884960	1.104302	0.937703	0.956710	0.676648	0.622633	0.608280	0.595891	0.525317	0.540971	0.392427
1.070269	1.063793	1.013226	0.836770	1.027991	1.001742	0.881244	1.022718	1.001742	1.015080	0.880993
1.038083	1.074200	0.921705	0.787332	0.774009	0.906204	0.591273	0.573016	0.489927	0.505951	0.519038
0.988048	1.044038	0.899256	0.864231	1.100662	1.054275	0.992471	1.058211	0.912681	0.957871	0.917863
1.065067	0.892139	0.946253	0.902646	0.848822	0.789059	0.671044	0.720800	0.682554	0.682519	0.682554
0.916134	0.955549	0.998735	0.740655	0.811626	0.687718	0.583204	0.612203	0.547578	0.487256	0.445141
1.015429	0.973560	0.987964	0.838744	0.972893	0.886668	0.972893	0.972893	0.948471	0.972893	0.346020
1.238207	0.845758	0.845964	0.789692	0.704232	0.632982	0.680408	0.591227	0.616497	0.449537	0.452590
1.087634	0.963103	0.956254	1.123096	0.655351	0.891039	1.112396	1.394737	1.394737	0.959338	0.959338
1.108752	0.884772	1.019887	0.982022	0.761313	0.900931	0.873918	0.798013	0.986690	0.908631	0.942624
0.995031	1.146270	0.864231	0.939059	0.822182	0.728987	0.692164	0.591119	0.570056	0.492876	0.439186
1.226372	1.044611	0.803913	0.987419	0.837218	0.959762	0.902640	0.958087	0.595202	0.648467	0.648467
1.222956	1.029540	0.949257	0.929647	0.906204	0.798013	0.959762	0.958087	0.516226	0.548449	0.514973
1.111294	0.916324	0.881431	0.821268	0.854053	0.607144	0.639739	0.627929	0.506738	0.408334	0.430833
1.207217	1.011098	0.938502	0.837218	0.876429	0.747687	0.876889	0.747687	0.747687	0.513549	0.579096
1.043026	1.028670	0.838744	0.954831	0.744284	0.684315	0.597431	0.488725	0.603566	0.456706	0.461937
1.103722	0.973776	0.996869	0.719264	0.803486	0.633772	0.624727	0.620916	0.509526	0.551658	0.438583
1.025169	0.906093	0.861716	0.838744	0.735827	0.712667	0.580451	0.594580	0.500927	0.404123	0.398173
1.127505	1.047132	0.990178	0.958821	0.868228	0.779925	0.647412	0.511006	0.495998	0.473362	0.467269
1.008884	0.905107	0.973117	0.905533	0.821608	0.724741	0.714413	0.702904	0.804412	0.702904	0.413214
1.153590	1.084670	0.837218	0.876885	0.906204	0.782510	0.555133	0.537726	0.454240	0.464580	0.525528
1.226570	0.863514	0.944553	0.905002	0.684566	0.682248	0.545849	0.511508	0.463899	0.464103	0.367745
1.116887	0.983247	0.991834	0.919178	0.798013	0.674023	0.796409	0.760248	0.796409	0.523797	0.449070
1.208559	0.995197	1.044437	0.730378	0.872183	0.704626	0.722104	0.596650	0.540295	0.384535	0.432510
1.107638	0.899256	0.861009	0.929704	0.846794	0.843476	0.707957	0.670986	0.601834	0.422564	0.402996
1.118488	1.134421	0.837218	0.915133	0.906204	0.899256	0.900931	0.798013	0.784253	0.664822	0.449638
1.152514	0.851751	0.820381	0.810098	0.663079	0.687299	0.726215	0.645249	0.501543	0.543386	0.408084
1.029759	1.031359	0.910464	0.715010	0.861801	0.798013	0.735827	0.798013	0.631253	0.624675	0.547028
1.052619	0.922779	0.962117	0.959492	0.937742	0.925551	0.877035	0.887567	0.925551	0.925551	0.925551
1.104392	1.139570	0.886943	0.715386	0.778087	0.679702	0.722756	0.644067	0.690208	0.744581	0.622178
1.205724	1.125285	0.897076	0.906204	0.906204	0.906204	0.864231	0.906204	0.877800	0.500927	0.816703
1.216509	0.939911	0.801020	0.953140	0.810347	0.767173	0.620075	0.621511	0.528115	0.469199	0.439842
1.039922	0.912059	1.058794	0.856940	0.817936	0.759794	0.681500	0.628743	0.725733	0.681500	0.725733
1.050297	1.023407	0.999938	0.879404	0.954786	0.981799	0.948098	0.965755	0.852380	0.748556	0.748556
1.223661	1.139045	0.973900	0.789248	0.915744	0.915744	0.591154	0.582757	0.534571	0.534571	0.534571
0.936419	1.032681	0.976070	0.949065	0.906204	0.746073	0.792230	0.632609	0.571724	0.464578	0.475543
1.050487	1.035586	0.970576	0.835890	0.718551	0.803165	0.876920	0.671960	0.619581	0.747530	0.619581
1.193075	1.083571	1.026813	0.906204	0.800526	0.700376	0.737075	0.674889	0.698674	0.505648	0.476908
1.203999	0.995664	0.939253	0.977138	0.716974	0.849775	0.705046	0.791854	0.693926	0.577248	0.590043
1.201820	1.139045	0.903662	0.956010	0.863519	0.774978	0.747831	0.747831	0.747831	0.747831	0.747831
0.936509	0.900689	0.949419	0.968375	0.872243	0.906204	0.838744	0.838744	1.005219	0.817289	1.261562
1.071922	1.129904	0.923761	0.973889	0.920895	0.737075	0.700376	0.737075	0.635635	0.574013	0.550243
1.198813	1.019740	1.060032	0.972312	0.996734	0.804836	0.584688	0.635089	0.578866	0.494467	0.494389
0.944307	1.080348	0.861346	0.794646	0.796338	0.761313	0.739689	0.717363	0.842607	0.847880	0.455968
1.033380	1.139371	1.060838	0.899256	0.798013	0.900931	0.920446	0.925719	0.817528	0.920446	1.125907
1.090201	1.077337	0.932434	0.979465	0.822297	0.803992	0.796117	0.769433	0.761885	0.810861	0.761885
1.064014	0.899256	0.992680	0.906204	0.906204	0.998397	1.023884	1.023884	0.955831	1.058909	0.470631
0.953263	1.127403	0.924523	0.760248	0.889117	0.797643	0.698885	0.564175	0.459698	0.537441	0.504842
0.946322	1.115220	1.027727	0.899256	0.732477	0.758693	0.644310	0.692104	0.692104	0.550337	0.600244
0.979319	1.133513	0.909116	0.938981	0.934710	0.702302	0.899800	0.844438	0.638612	0.650969	0.492655
1.169595	1.019712	0.957838	0.940598	0.873918	0.821720	0.930724	0.921978	0.930724	0.921978	0.437594
1.199726	0.872243	1.020476	0.906298	0.889018	0.765772	0.611283	0.577064	0.500927	0.513827	0.420695
0.993452	0.934608	0.818183	0.876812	0.906204	0.701056	0.644143	0.516535	0.563114	0.449251	0.492979
1.107879	1.006764	1.002293	0.887127	0.838744	0.753478	0.583177	0.527361	0.517787	0.470003	0.448725
0.885983	0.861039	0.871271	0.883981	0.808757	0.781282	0.763413	0.701227	0.677363	0.606185	0.606185
1.193208	1.070199	0.838744	0.944461	0.989013	0.989013	0.922146	0.974892	1.092829	1.092829	1.078708
1.103479	1.003793	1.069821	0.978124	0.815552	0.814915	0.604180	0.509223	0.554576	0.559380	0.588297
1.145788	1.059615	0.881344	0.948256	0.832134	0.681335	0.627829	0.556814	0.496913	0.487150	0.543204
1.057413	1.068443	0.858026	0.904421	0.662802	0.735944	0.738814	0.631427	0.634840	0.509057	0.553611
1.096447	1.140609	0.872243	0.827121	0.906204	0.734730	0.839673	0.725213	0.604090	0.660730	0.431865
1.116095	0.937833	0.914962	0.825118	0.887741	0.813374	0.762795	0.787714	0.676230	0.664049	0.634935
1.147653	0.924435	0.984665	0.873918	0.873918	0.769213	0.838744	0.837218	0.608975	0.591174	0.579157
1.149365	1.056451	0.864231	0.883627	0.906204	0.860641	0.855319	0.824143	0.748238	0.748238	0.717042
1.148206	0.984487	0.999663	0.773693	0.742299	0.593430	0.615022	0.640203	0.515603	0.464867	0.457418
0.960997	1.129959	1.025529	0.850074	0.795950	0.785677	0.644345	0.500927	0.553850	0.437766	0.400874
1.076229	0.872243	0.943086	0.951482	0.902640	0.902640	0.902640	0.859446	0.490820	0.488946	0.515010
1.070214	0.887186	1.075544	0.939019	0.953876	0.666030	0.701342	0.561030	0.530884	0.468598	0.523686
0.921972	1.014339	1.067814	0.893425	0.828368	0.729616	0.837807	0.595332	0.518907	0.415681	0.428653
1.184597	0.855945	1.034178	0.938592	0.839480	0.719091	0.676225	0.665693	0.557446	0.547817	0.510795
1.010724	1.114260	1.053034	0.882053	0.906204	0.839224	0.839224	0.777038	0.727495	0.727495	0.438614
0.977420	1.120751	0.987650	0.807724	0.795953	0.670770	0.666939	0.532514	0.483268	0.474220	0.380805
1.224896	1.147480	0.808147	0.987127	0.872893	0.698886	0.707674	0.563360	0.571897	0.507708	0.457455
1.015788	1.037824	0.843920	0.899256	0.837550	0.839224	0.567388	0.518999	0.499873	0.515844	0.530332
1.206079	0.960081	0.968051	0.949714	0.798013	0.899256	0.854918	0.542729	0.489629	0.387893	0.419707
1.034282	1.062280	0.979424	0.979424	0.979424	0.979424	0.902640	0.902640	0.979424	0.591969	0.748556
1.115995	0.862887	0.837218	0.872243	0.864231	0.906204	0.906204	0.906204	0.817331	0.862216	0.400129
1.230389	0.985078	0.845202	0.978207	0.834358	0.808431	0.618822	0.686086	0.686086	0.615470	0.686086
0.907769	1.018295	0.821903	0.958745	0.852138	0.781258	0.665709	0.682625	0.595834	0.496822	0.398217
1.112657	1.018494	1.016348	0.915721	0.798013	0.906204	0.629205	0.525492	0.512698	0.780012	0.780012
0.977896	1.080400	0.895050	0.826398	0.799385	0.802205	0.734268	0.687778	0.734268	0.485744	0.443539
1.109784	1.025512	1.055711	0.811731	0.746667	0.741228	0.856388	0.539851	0.484725	0.425216	0.471199
1.108084	0.891441	0.957555	0.945232	0.704388	0.623600	0.771825	0.652174	0.652174	0.681065	0.620111
0.944556	0.910232	1.006830	0.944190	0.853558	0.776541	0.688213	0.727490	0.557848	0.523354	0.452403
1.148790	0.831787	0.837218	0.952161	0.837218	0.900931	0.735827	0.868440	0.466332	0.590410	0.585748
1.182378	1.008629	1.048845	0.902640	0.871251	0.678023	0.622574	0.582935	0.537429	0.532081	0.532081
1.188286	0.965851	0.917239	0.826134	0.839568	0.687483	0.701420	0.597661	0.594459	0.512857	0.514356
1.235764	1.126274	1.066599	0.818116	0.820284	0.768241	0.678825	0.597864	0.578613	0.466055	0.539303
1.150137	1.031124	0.973452	0.798762	0.793053	0.690135	0.793053	0.793053	0.690135	0.702381	0.702381
```
