## Supplementary File 2 for "Novel Comparison of Evaluation Metrics for Gene Ontology Classifiers Reveals Drastic Performance Differences": max_Resnik_score_B.elab

```
# goa_pos:  data/mouseFunc.genego.sc
# goa_neg:  data/mouseFunc.genego.neg.sc
# obo_file: data/go.obo
# ic_file:  data/ic.ext.tab
# prop_par: F
# rot_pos:  T
# R:        3
# rseed:    1
# mode:     LIST=go,TH=th,SUMF1=mean,SUMF2=max,SF=score_B,SIMF=Resnik,MINCS=10,GOC=46316
0.000000	0.100011	0.200022	0.300033	0.400000	0.500011	0.600022	0.700033	0.800000	0.900011	0.999978
4.814052	5.297064	4.961802	4.913169	4.216782	4.422929	4.266612	3.263097	3.165861	2.945329	2.407817
4.924066	5.726442	6.116698	4.782988	4.399280	5.024822	3.501566	4.029125	3.184788	2.717575	2.322878
6.509912	5.346321	4.740800	4.181282	5.029593	3.789098	4.510740	4.036079	2.908882	3.114971	2.430951
6.282233	5.889872	4.993054	5.428422	5.246707	4.142933	4.171764	3.861465	3.653003	2.692853	2.194047
5.501711	6.218468	5.692545	4.478111	4.382297	4.048671	3.792434	4.127781	3.308736	3.146210	2.187159
4.953145	4.848123	5.933162	4.378296	4.649958	4.710900	3.961585	3.669258	3.105724	3.029327	2.161160
6.550878	5.868267	6.045629	4.900314	5.161671	4.592924	3.949950	4.184723	3.706069	2.871972	2.354074
5.088169	5.814021	5.498985	4.209349	5.265055	4.484062	4.347278	3.314431	3.178517	3.055860	2.275977
5.726722	5.970070	5.299895	4.615025	3.985139	5.034787	4.183274	3.406126	2.919706	2.616289	2.323731
6.222688	5.772622	4.940344	4.951225	4.910654	4.498087	4.335005	3.627552	3.189907	3.117775	2.228380
6.152130	5.050204	5.234937	4.394820	4.056325	4.012250	4.570529	3.296305	3.238357	3.142762	2.270814
5.097936	4.601029	6.011710	5.624607	5.079009	4.956155	4.499355	4.121708	3.384490	2.803475	2.474277
6.562624	6.416872	5.808731	5.738922	4.582789	4.217282	3.698961	3.615727	3.590545	2.966842	2.277678
5.161018	4.911689	5.196294	5.355846	5.068750	4.518383	3.569328	3.933642	3.353871	3.068194	2.206109
5.887519	6.259836	5.698012	4.702119	5.257467	4.276488	3.650518	3.489583	3.180191	2.799806	2.422865
6.480605	5.451257	6.000841	4.990182	4.576394	5.033633	4.343441	4.216796	3.449763	3.096049	2.328859
5.589425	5.400440	5.113730	5.321401	5.368150	4.694124	3.631116	3.255942	3.216660	3.053070	2.377224
4.927807	5.818542	4.571708	4.260534	4.976194	3.859885	4.061504	3.983968	3.068380	3.109635	2.217042
5.969702	5.504144	5.554475	5.144835	4.442617	4.431013	4.239453	3.899228	3.230874	2.747108	2.471602
6.134706	4.766293	5.237215	4.559951	4.518294	4.545120	4.277965	3.857169	3.113094	2.967609	2.402473
6.560098	5.793336	5.716397	4.663280	4.085176	4.810993	3.967286	3.906359	3.416391	3.065672	2.203370
5.694071	5.396649	6.170352	5.120841	3.997522	4.374976	4.138031	3.310059	3.207311	2.861547	2.397747
5.232671	4.613007	5.086801	5.272736	3.973740	4.600198	4.670650	3.838055	3.194825	3.033742	2.371832
5.029764	5.510769	5.675538	5.096731	5.020705	4.248416	4.449644	4.047824	3.544342	2.637205	2.293772
5.643238	5.492595	4.497608	4.898131	4.598631	3.979637	4.589317	3.559595	3.401085	2.614656	2.388843
5.340309	6.307456	5.479664	4.279513	4.513572	4.370618	4.342623	4.036018	3.015470	2.821915	2.373179
6.241500	6.228109	4.700507	4.861578	5.254300	5.063920	3.705650	3.320553	3.002081	3.063086	2.434785
5.144045	5.879150	5.164064	4.542469	4.139149	4.965952	3.472053	3.499631	2.942972	2.781848	2.206406
5.978861	4.740672	4.935485	4.226088	4.111697	4.865313	3.581365	3.968429	3.493056	2.908160	2.377747
5.365230	4.810959	5.864519	4.734496	5.458411	3.966881	4.386725	4.037716	3.205875	2.740587	2.174342
6.583683	5.705975	4.405481	5.697145	4.630837	5.035898	3.604644	3.237506	3.625086	3.084903	2.412972
5.503928	5.210766	5.116809	5.743666	4.070121	4.500828	3.996411	3.578201	3.456812	2.917941	2.361190
5.626289	5.297680	4.852119	5.144599	4.690654	4.644267	4.342587	4.124595	3.488661	3.141694	2.172689
5.048369	5.287242	5.183080	5.610471	4.690227	4.209438	4.472349	3.481387	3.183058	2.892035	2.327529
5.342648	5.201386	4.739267	5.036695	5.127478	3.747069	4.108612	3.549984	3.601255	2.988278	2.300936
5.618977	5.843964	4.859285	5.076719	4.805292	4.553604	4.209981	3.812432	3.523088	2.992869	2.302724
6.193698	5.816478	4.891618	4.368771	5.408260	4.939584	4.531175	3.823065	3.183923	3.121338	2.366984
5.760561	4.763724	5.721393	5.308937	5.217025	4.058246	3.523788	4.139378	2.999145	2.630127	2.176315
6.026242	4.725087	5.255755	4.387971	4.539532	3.863281	4.505541	3.565575	3.157357	2.700211	2.156765
6.094490	5.062522	5.605879	4.782630	4.371964	4.512672	3.508348	3.271969	3.298479	3.110141	2.206091
5.024263	5.049207	5.934457	4.682305	4.605360	3.837067	4.270661	3.825921	3.615249	2.858013	2.393942
5.314426	5.819266	4.968947	5.760645	4.451936	3.831437	3.972385	3.981740	2.989260	2.809041	2.266372
5.625880	5.903010	5.419010	4.861270	4.775131	4.001807	4.430332	3.561282	3.560663	2.796863	2.372634
5.789398	6.139678	5.050347	5.654306	4.602108	4.364530	3.663440	3.238997	3.248916	2.736253	2.437840
6.335705	6.144434	5.380312	5.124288	5.044091	3.895019	4.051920	3.750910	3.255146	2.761391	2.382734
5.012248	5.680114	6.104455	5.285365	4.501184	3.945953	4.049201	3.310123	3.445925	2.606660	2.398371
4.895908	5.377230	4.621181	5.765796	5.330004	3.929248	3.917330	4.059418	3.167636	3.060461	2.195118
6.594679	6.073255	4.935757	4.949633	4.180302	4.269847	4.602568	3.710111	3.419694	2.963349	2.351484
5.936346	5.917387	5.730128	4.326466	5.242649	4.155372	4.600915	3.915713	3.198564	2.700002	2.345786
6.449647	5.024304	4.855530	5.584253	4.617146	4.322261	4.089135	3.985415	3.577131	2.984122	2.179360
5.381600	5.122404	4.545253	4.438672	4.722968	4.586679	3.523323	3.567980	3.169206	2.760346	2.388627
4.945468	5.420474	5.546649	4.583056	5.349757	4.564014	4.475755	3.264398	2.915207	2.973906	2.308369
6.260322	6.345036	6.121825	4.442720	4.677935	4.945153	4.557582	3.798419	3.741942	2.732260	2.176568
5.757196	5.802617	6.098750	4.515421	4.591781	4.130687	3.893938	3.749625	2.979227	2.915518	2.398131
5.872790	5.682314	4.489723	5.226366	4.274702	4.755332	4.308234	3.823210	3.423772	2.745748	2.453049
5.539096	6.224488	5.458394	4.246436	5.295795	4.447841	4.101559	3.236935	3.053230	2.916947	2.246691
5.299227	5.746208	4.548559	4.290652	4.284305	3.758389	4.241398	3.532494	3.522969	2.607712	2.425868
5.884754	5.387817	5.950172	5.079426	4.728728	4.028345	4.319078	3.917389	3.252399	2.615882	2.275504
5.089780	5.687855	5.634063	5.473086	5.150821	4.505559	4.311780	4.160552	3.535109	2.616318	2.385262
4.964092	6.319969	5.107494	4.840622	4.274760	5.044685	4.413761	3.639057	3.505433	2.939729	2.458684
6.649260	6.227229	5.275449	4.975731	5.075675	4.003256	4.014755	3.912452	3.513227	2.663320	2.441532
5.127167	5.857516	4.586811	4.678230	4.984915	3.986025	4.216278	3.725947	3.292651	2.603853	2.477272
6.395409	5.716093	5.844414	4.174277	5.437591	3.897466	3.747055	4.073272	3.646628	2.760047	2.414347
5.018416	4.732694	5.074722	5.103130	4.494600	3.852202	4.220426	3.434929	3.232266	2.953541	2.284354
6.541227	5.659567	4.575632	4.894124	4.961474	4.091703	4.244202	3.939086	3.649245	2.976928	2.346213
5.317271	5.608083	5.412223	5.237306	5.070637	4.924958	3.703575	3.763268	3.075288	2.760587	2.159717
5.883405	6.192731	4.803443	4.966134	4.722322	4.610290	4.326230	4.196397	3.153506	2.776782	2.459795
5.388553	5.560636	5.702615	5.266987	4.836444	4.247929	3.523368	3.891597	3.154053	2.824698	2.404993
4.981056	6.356050	4.981031	4.475228	4.290349	4.375574	4.573926	4.173437	3.608681	2.874253	2.299427
5.590491	5.505059	4.607827	4.566925	4.306387	4.011620	4.556004	3.757603	3.359749	2.857062	2.405122
6.555013	6.193000	4.798278	5.255345	4.246140	3.785244	4.649279	3.405339	3.630146	2.854329	2.435106
5.619141	4.573395	5.641979	5.293073	4.900372	4.131482	3.690718	3.478892	3.393468	2.642828	2.440821
5.399898	5.365066	5.821364	5.000186	5.235553	4.699262	4.579878	4.172064	3.308021	3.085475	2.293445
5.398672	5.944888	5.270528	5.004304	5.279580	4.093402	4.297275	3.501429	3.310002	2.662991	2.235859
6.400396	6.345332	5.113814	4.465746	4.635227	4.720160	3.726312	3.961961	3.283361	3.033633	2.265346
6.519719	4.948147	5.387301	5.232680	4.826265	3.754225	4.503556	3.285316	3.076792	2.582471	2.420578
6.499503	5.983959	6.087011	4.448148	4.822772	4.689622	4.100267	3.871510	2.937260	2.623116	2.412288
5.547139	4.890909	5.902550	4.863222	4.255749	4.192947	4.166088	3.446431	3.499527	2.775122	2.222664
4.783068	5.577701	6.004037	5.352726	4.406609	4.318059	3.637618	3.859772	3.461195	2.809788	2.343603
6.200107	5.136788	4.926587	5.393260	4.992486	4.083106	4.239966	4.158627	3.677295	2.951892	2.389259
5.557534	4.669002	5.230967	4.286224	4.623568	4.375437	4.647108	3.999236	2.955486	2.667903	2.214313
5.458289	5.820360	5.489550	5.069911	4.552144	4.976461	4.285247	3.678406	3.459400	2.629007	2.217847
5.194968	5.431572	4.771068	4.374060	5.270731	3.924062	3.754252	3.762765	3.068414	3.068687	2.438687
5.458979	6.224476	4.901853	4.996574	4.173956	4.536222	4.540508	3.861819	3.537686	3.005877	2.306172
6.108194	4.982109	5.316022	4.734583	4.424796	3.920239	4.327087	3.472253	3.328617	2.687800	2.376248
6.569205	5.342521	5.693864	4.849611	4.993238	4.428328	3.775480	4.046734	3.646364	2.674925	2.232311
5.848539	6.028837	5.336221	4.428791	4.526622	3.929883	4.551112	3.298121	3.622631	3.003543	2.184381
6.213515	6.198774	4.839771	5.018020	4.378517	4.966666	4.555850	3.454314	3.334196	3.034022	2.219920
4.941031	5.278219	4.928658	5.098309	4.714102	3.853356	4.479117	4.027473	3.174524	2.727735	2.413742
5.201212	6.311318	5.880980	4.661243	4.155161	4.108608	4.525232	3.839888	3.581803	2.915686	2.173402
5.510998	5.761073	5.054357	5.159313	5.342946	4.005211	4.579149	3.836397	3.137535	2.610347	2.285549
5.981754	5.313653	5.168581	4.936108	4.937595	4.212461	3.955377	3.257546	3.239763	2.745249	2.422799
6.251524	4.555019	4.970864	5.627129	4.983800	4.321650	3.611719	4.049357	3.653580	2.774945	2.368863
6.017323	5.464086	5.466907	5.437076	4.650972	4.499156	3.977810	3.869817	3.463738	2.810053	2.427606
4.770185	5.183900	4.853086	5.769561	5.322897	4.660834	3.697386	3.928263	3.629194	2.923487	2.178728
5.616587	6.258044	4.496139	5.757087	3.983594	4.900753	3.535090	3.489822	2.992614	2.810031	2.269611
5.275904	5.477399	5.062903	4.597728	4.315532	4.815590	4.565392	3.717006	3.348259	3.148510	2.174921
4.837285	6.338690	5.068877	4.230746	4.775420	4.383364	3.616536	3.377468	3.296580	2.909722	2.394088
6.153939	4.751861	4.484631	5.243805	5.090358	3.817487	3.755939	3.442380	3.114910	2.708174	2.381856
4.850253	5.127063	5.393327	5.098455	4.695280	5.049600	3.541115	3.285102	3.575863	3.100068	2.208721
5.386140	5.151199	5.614610	4.727249	4.409909	4.908036	4.551999	3.611061	3.293037	2.934941	2.248813
5.969084	4.912777	5.293586	5.024081	4.331989	4.199904	3.614656	3.638891	3.609176	2.666175	2.177882
6.054802	5.671183	4.857499	5.559547	3.947369	3.921175	4.033841	3.477277	3.261126	2.773813	2.389156
6.007187	5.866455	5.955518	5.095702	4.073050	3.885580	4.080500	3.728968	3.402514	2.783701	2.256536
6.610587	5.826999	4.465393	4.716288	4.893611	4.695071	4.188352	3.495576	3.568936	2.827459	2.423792
5.435577	6.181326	4.492106	4.911279	4.644211	3.976181	4.328959	4.137368	3.621197	2.622334	2.169525
6.185915	5.514875	5.385330	5.103698	4.795908	4.477782	4.461657	4.059990	3.031767	3.040241	2.351962
6.361910	5.546398	5.065401	5.256662	4.422874	4.001415	4.337799	3.663844	3.233943	3.011891	2.179044
4.939348	5.919031	4.643658	4.830262	4.178959	5.059658	3.896714	3.621370	2.921452	2.818606	2.362406
6.007558	6.036196	5.271444	4.819621	4.493147	4.000147	4.152192	3.909144	3.031343	2.692549	2.271550
5.609435	6.127528	5.881853	4.595452	5.022013	3.838164	4.365831	4.174746	2.967899	2.682532	2.458686
5.800730	5.160598	5.401454	5.459223	5.355629	4.163987	4.470246	3.612799	3.420130	2.913351	2.411081
5.105747	4.923232	5.396908	5.206791	4.278923	4.766399	4.048227	3.475605	3.057346	2.631362	2.448096
5.413478	6.364999	4.887061	5.768140	4.466372	4.722526	4.439925	3.919083	3.418715	2.557507	2.316533
5.426444	6.181823	6.129640	5.254932	4.145045	4.920667	4.159034	3.771063	3.674553	2.894877	2.260217
5.129091	5.594533	4.696881	5.051696	4.191427	3.846126	4.202220	3.282977	3.278390	2.817065	2.215250
6.587555	5.909492	4.806512	4.356346	5.030540	4.948342	4.150132	3.566072	3.238070	3.106582	2.445430
6.499603	4.687811	5.761384	5.710580	4.153997	4.327725	3.796836	3.644918	3.594728	2.893317	2.211366
5.306399	5.535520	5.164331	4.352820	4.628213	4.941471	4.013286	3.978508	3.282249	3.017005	2.271255
6.693681	5.798541	5.499385	5.080951	4.585874	4.261526	4.469734	3.959842	3.634489	2.793278	2.400635
4.760196	5.116572	5.796188	4.943616	5.206957	3.934618	3.554074	3.605443	3.518691	2.654504	2.478048
6.728849	4.581572	5.131967	5.451547	4.308618	3.876582	3.853080	3.721525	2.949009	2.883355	2.257483
5.312326	6.438727	5.841288	5.592296	4.359096	4.010084	3.845091	3.404787	3.488045	2.920435	2.270330
6.103900	6.260254	5.897296	5.637043	4.633682	4.015224	4.035801	3.654421	3.195101	2.585030	2.300005
6.609149	6.174037	5.602641	4.342223	5.360981	4.385283	4.154433	3.871213	3.647311	2.773975	2.440011
6.061686	5.169498	4.911831	5.273945	4.607943	3.895180	4.266797	3.764098	3.371167	2.585446	2.407941
5.083920	4.688833	5.076592	4.500556	4.645991	4.730196	4.651535	3.710204	3.045856	3.057535	2.204556
6.093882	6.279243	5.324152	5.007111	5.035709	4.244879	3.895652	3.470333	3.465816	2.922265	2.396864
5.758939	6.002447	5.429325	5.465965	4.915762	4.039825	4.463315	3.416344	3.124591	2.863867	2.303098
6.007789	5.294203	5.576033	5.296610	4.491318	4.108567	4.069658	3.757795	3.384190	2.740737	2.372575
5.491154	5.279806	4.560128	4.665851	5.364999	4.704238	4.250092	3.445930	3.060739	3.095533	2.479445
5.733639	5.263743	4.993921	4.331037	4.367864	3.879106	3.971383	3.781861	3.673596	2.896793	2.354703
5.092682	5.727385	4.628841	5.295595	4.990214	4.569988	4.001971	3.733292	3.677386	3.140366	2.256087
5.385655	6.335546	4.752955	5.312108	4.349784	3.827432	4.602144	3.435124	3.632695	2.979049	2.422219
6.634238	5.643249	4.560348	4.238977	4.078201	3.787048	3.692488	3.384948	3.695800	3.059949	2.212904
4.964114	5.722216	4.628123	5.148560	4.547360	4.017534	4.548664	4.065329	3.550013	2.858690	2.213797
6.328695	6.417219	5.136653	4.344043	4.483584	4.831918	4.013410	3.403930	3.145742	2.803147	2.337121
5.415531	5.357271	5.533090	5.792801	5.168891	4.993111	4.126552	3.674704	3.418154	2.818416	2.293011
4.929237	6.255124	4.726877	4.510366	4.954921	4.545670	4.333708	3.551343	3.554648	2.710960	2.352595
6.020729	4.986598	4.605333	4.368440	4.985092	3.800984	3.668867	4.134794	3.021823	2.978556	2.299475
6.194652	5.318203	5.163412	4.447743	4.606513	4.762106	4.042176	4.037329	3.515750	2.869341	2.281353
5.151623	6.338616	4.485901	4.877405	5.010781	4.103964	4.597051	3.733963	3.232062	2.755555	2.151212
6.293457	6.411018	4.377392	5.584700	5.156728	4.037598	4.090234	3.379836	3.576397	2.635529	2.163423
4.941812	6.095049	4.908249	4.277049	4.089761	4.859215	4.145260	3.396428	3.002521	2.684549	2.410147
6.006959	6.226961	5.856738	5.360466	5.124878	4.307062	3.994687	4.065152	3.084752	2.756005	2.483307
6.012518	5.547012	4.750667	5.222001	5.227591	4.900152	4.466438	3.265294	3.258323	2.594868	2.389843
6.071464	5.332867	4.418547	5.654458	4.896237	3.837267	4.621897	3.955479	3.672751	2.663772	2.235718
5.842965	5.867756	4.734194	4.651403	4.331673	4.397509	3.551517	3.878681	3.642753	2.939417	2.438116
6.727958	5.610768	5.227383	5.267998	3.972453	4.473167	3.750020	3.491166	3.189708	2.853384	2.399706
5.089085	4.597328	4.461813	5.295269	4.543575	4.342577	4.194531	3.559484	3.199672	3.004111	2.425165
6.054581	5.108416	5.088543	5.335351	4.630264	4.147366	4.597817	3.945706	3.323960	2.965007	2.163550
5.192851	6.377660	5.487720	4.908422	4.009376	4.232874	4.152970	3.938222	3.642638	2.632449	2.305785
6.111564	4.828149	4.869627	4.518816	5.007883	4.159442	4.260084	3.901091	3.035000	2.687173	2.181916
6.408374	6.228453	5.217413	4.985136	4.459919	4.992899	4.208079	4.075557	3.026967	3.044927	2.382229
5.113053	5.225204	5.734670	4.465165	5.133977	3.776364	3.846581	3.537716	3.073363	3.006906	2.475412
6.709126	6.271855	5.215450	4.518605	4.672975	4.041277	4.488011	3.662518	3.458639	2.756297	2.223992
6.282997	4.800200	5.943996	5.133992	4.111336	4.570317	4.227852	3.939994	3.423504	3.114432	2.297311
6.754929	5.426448	6.038068	4.700983	5.164731	4.905234	4.219299	3.387081	2.908371	2.925665	2.285159
6.731090	6.400246	4.470166	4.268668	4.090413	4.750329	4.103207	4.150546	3.141679	2.760052	2.448711
5.471928	5.202167	4.707946	5.438781	4.124902	3.841656	4.469811	3.381972	3.554201	3.054188	2.450172
6.446194	6.200157	5.880240	5.106177	5.355182	4.043249	4.336788	3.983389	3.641378	2.988731	2.287430
5.891062	4.778102	5.902533	4.609168	4.732551	4.917643	4.493814	3.954600	3.343262	3.071775	2.258482
5.388483	5.480755	5.613798	4.673020	5.106253	3.882880	3.889432	3.758319	3.032184	2.590527	2.459069
5.761679	4.901699	6.051614	4.392557	4.567107	4.855045	4.270669	3.302436	3.355789	3.056538	2.223588
6.169567	4.882688	5.877819	4.379850	4.595869	5.036739	4.056407	3.698056	3.307642	3.122310	2.283054
5.135462	4.769915	4.374297	4.960775	4.236043	4.597737	3.704799	3.283456	2.902354	2.555003	2.473854
5.972207	4.670680	5.228973	4.738360	4.880536	4.421539	4.415211	3.570746	3.185411	3.151912	2.333046
6.697117	5.799018	5.721498	4.430538	4.877010	4.028552	3.804833	3.991988	3.690281	2.777546	2.408882
4.995577	4.649250	4.402727	4.872039	4.356020	4.395519	4.075260	4.059994	3.142401	3.150428	2.478701
5.115324	5.339167	5.659293	5.183090	4.909805	4.198681	3.645550	3.587184	3.014244	3.051765	2.461993
5.519438	4.902061	5.579780	4.897869	4.792207	4.973526	4.300425	3.369405	3.580833	3.016594	2.264875
5.107423	4.674618	5.051368	4.794309	4.952592	3.763946	3.508982	3.732582	3.374448	2.900838	2.416314
4.896710	5.084966	6.021965	4.993549	5.380164	3.784756	4.235110	3.744101	3.200399	2.629734	2.439969
6.733400	5.597908	5.301360	4.660459	4.210098	4.311372	4.544570	4.142085	3.602388	2.699874	2.339317
5.416202	6.393830	5.106005	5.487628	4.730711	4.685668	3.717574	4.064125	3.529760	2.623731	2.277971
5.222858	4.723563	6.114458	5.637600	4.421608	5.029897	4.158752	4.053164	3.659405	2.732605	2.417373
4.789335	5.178998	4.849710	4.354078	5.202906	4.037493	4.076119	3.700623	3.054082	3.105936	2.230631
5.338577	5.461866	5.519579	5.366264	4.284271	3.886169	4.430128	4.024707	3.582942	2.722825	2.290291
4.832496	5.319574	4.850514	4.324209	5.372846	3.852808	4.503486	4.174229	3.304717	2.886483	2.218382
6.702761	6.274512	6.004790	4.594019	5.406685	4.885220	4.308186	3.713662	3.487053	3.118352	2.434858
5.333394	5.212722	5.247628	4.191375	5.084506	3.828771	3.852123	4.246922	2.975313	2.702119	2.189162
5.889900	4.951329	6.054254	4.339266	4.890041	4.567141	4.602540	3.656036	3.288396	2.903347	2.242139
4.873006	4.557950	5.803746	4.862167	4.602090	4.078708	4.535463	3.628235	3.316621	3.113127	2.193233
5.415896	5.696204	5.120233	4.378324	5.039119	4.169108	4.163613	3.978246	3.542441	3.055737	2.240561
5.204252	5.502648	5.985403	5.795077	5.264770	4.730326	4.561823	3.783495	3.540470	3.117855	2.448337
5.963977	5.225500	6.045996	5.219990	4.595000	4.768547	4.018520	4.042440	3.123474	3.061310	2.421931
5.733710	6.411643	5.739336	4.283489	4.975418	5.061095	4.097882	3.395101	3.540682	3.103787	2.457356
6.567641	5.694628	4.989137	4.710381	4.772893	4.697309	3.753197	3.902855	3.416656	2.569029	2.368436
6.092669	5.958762	4.684272	5.583951	5.348977	4.391634	4.450019	3.469856	3.591858	2.858698	2.214312
6.318028	5.889829	4.701202	4.618800	4.647925	4.657358	4.294168	3.750232	3.312133	2.835346	2.358119
5.427750	4.577512	5.206332	5.048895	5.286234	4.609785	4.348076	4.212779	3.536005	2.994928	2.408136
5.568400	5.572731	5.822234	5.578514	4.993363	3.968667	3.550893	3.548821	3.185539	3.049296	2.303468
5.019618	5.454881	4.421461	5.172967	4.598071	4.482807	3.623458	3.654039	3.106515	2.890016	2.459509
5.967147	4.598184	5.271416	5.110958	4.368355	4.086815	3.842914	3.406287	3.151801	3.034538	2.440507
6.205810	5.354429	4.740582	4.828525	5.320193	4.432679	3.935788	3.601252	3.467274	2.850605	2.250649
6.628840	4.619804	5.515248	4.283472	4.480696	4.968012	3.821550	4.050989	3.490085	3.054610	2.350157
6.365304	5.304196	6.121547	5.396524	4.744931	4.575527	3.680611	3.524453	3.430422	2.744945	2.463148
6.306637	5.027521	5.703657	4.601781	5.095413	4.682942	3.941858	3.398968	3.466310	2.834910	2.476584
5.234244	5.500593	6.082887	4.758610	3.990587	5.080549	4.257274	3.221020	3.385646	2.802458	2.438866
6.468893	5.695346	4.573931	4.997657	5.201304	4.288608	3.563232	3.588229	3.251279	3.089723	2.232584
5.960125	5.838073	4.616151	4.468594	4.869802	3.765967	4.051638	4.140178	3.260935	3.122381	2.415103
4.957228	5.521502	5.138237	4.883788	5.248884	3.924117	4.613921	4.012811	3.651518	2.824095	2.331981
4.765532	6.441042	4.942173	5.001962	4.246619	4.462357	4.220224	3.794562	3.235331	2.586365	2.392542
4.745543	5.133071	5.671100	5.325141	4.666822	4.498231	3.732248	3.246154	3.437701	3.000602	2.243312
6.074750	4.709811	5.592780	4.965762	5.106125	4.682209	3.927881	4.134524	3.017779	2.600410	2.327939
5.722875	4.747914	5.601422	4.670341	4.155841	4.816869	3.605571	3.651985	3.473651	2.960134	2.218389
4.859473	5.626221	6.039187	5.380366	4.401609	3.815710	4.276617	3.981832	3.081060	3.019413	2.457116
6.349885	5.643029	5.855505	4.899131	4.265247	4.554745	4.460823	3.297086	3.127640	2.874496	2.270426
5.239872	5.802650	5.519240	4.196134	4.447665	4.986709	4.349816	3.873041	3.628243	3.120071	2.208537
5.362023	4.640089	5.990598	5.237313	5.144354	4.764997	4.034308	3.923526	3.529384	2.962694	2.371316
6.359181	6.414234	5.243803	5.439420	4.360283	4.711156	3.989852	3.368287	3.441569	2.629807	2.175026
6.616795	5.458331	4.738014	5.068874	4.845435	4.911498	4.118492	4.036930	3.372853	2.868680	2.188635
5.729641	4.959131	5.235642	4.843009	4.331970	4.996566	3.611964	3.380346	3.330246	2.876071	2.292995
5.390419	5.886491	6.055675	5.809181	4.155481	5.080156	4.209782	3.498978	3.503580	2.940118	2.364792
5.696559	5.285588	4.566544	4.359208	4.986514	5.010029	4.499224	3.244900	3.251402	2.715380	2.475067
5.346861	6.227314	4.861995	5.237749	4.702706	4.183939	4.153965	4.158411	3.618922	2.934737	2.311217
5.220252	5.736939	5.703019	5.732910	4.677995	4.583150	3.712011	3.519272	3.142945	2.963824	2.293233
5.777222	5.569700	4.775243	5.767028	4.961087	4.202377	4.525722	3.822353	3.601332	3.027494	2.350781
6.297850	5.725374	5.643351	5.655923	4.104977	4.439601	4.308991	3.348268	2.943296	3.094818	2.293795
5.361235	6.272096	4.648224	5.012616	4.721844	4.421663	4.033853	3.438574	3.253451	2.595001	2.406833
6.665874	5.411131	6.145230	5.084686	4.984326	4.547631	3.566862	3.862252	3.400628	2.823897	2.377947
6.592156	5.997469	4.904459	5.765988	4.013725	4.183183	4.504779	4.216380	2.980308	2.639325	2.283431
4.872008	4.553692	5.293332	4.391324	5.273918	4.441914	4.304280	3.877359	3.681534	2.713051	2.267187
5.610948	4.707517	5.517760	5.722474	5.203187	5.055987	4.324345	4.022837	3.636133	2.591725	2.236526
5.661110	4.648703	5.904191	5.100185	4.833942	3.791443	3.834178	3.749129	3.008946	2.879361	2.219109
5.589138	6.141833	5.611121	4.868468	4.642794	4.981010	3.650501	3.340881	3.639041	2.567644	2.177003
6.321475	6.419456	5.069030	4.951898	4.292860	4.267721	4.628261	3.878908	3.039973	2.781559	2.427312
5.087278	5.729523	5.537473	5.661659	4.061761	4.632276	4.065288	3.700203	3.018627	2.995108	2.395444
6.293297	6.226623	5.319933	4.946091	4.139866	4.470274	4.466316	3.623191	2.967012	3.055680	2.219054
6.552488	4.936356	5.499695	5.642610	4.082578	4.182329	4.506965	3.392270	3.474300	2.619940	2.239199
6.474008	5.729089	4.577257	5.304763	4.347791	4.992309	4.610925	3.755403	3.268897	2.907344	2.323073
5.368445	5.360440	6.133894	5.614693	5.219776	3.885138	4.509099	3.816826	3.461255	2.699193	2.325703
4.971039	5.487738	5.854937	5.213789	4.904584	4.723125	4.129301	4.026168	3.323106	2.625143	2.179615
6.263086	5.619664	6.092558	5.531493	4.907045	4.684915	4.350090	3.449087	3.637999	2.599835	2.441989
4.898990	5.271203	5.743390	4.619683	4.833845	3.910914	4.160783	3.405492	3.066614	3.139501	2.233217
5.203449	5.913296	5.006801	4.732634	4.942825	4.808416	3.882309	3.410912	3.583127	2.804804	2.247838
5.143255	4.956393	5.070500	5.218468	4.752424	4.449654	3.929975	4.119241	3.483324	2.617737	2.215878
5.300884	5.143392	4.885003	5.640386	5.045495	4.434947	4.435163	3.663536	3.387319	3.068466	2.412076
5.295327	5.260275	5.223296	4.635051	4.874638	3.838741	4.310200	3.916693	3.241964	2.632173	2.260434
5.195966	5.857248	5.214481	5.042023	4.068959	4.431362	4.301306	3.470825	3.686565	3.013622	2.144994
6.103102	5.320606	4.626997	5.504828	5.264993	4.379719	3.716426	3.492922	3.633673	2.815108	2.386473
5.668160	5.999377	4.404736	5.049932	4.267668	4.581765	4.639012	3.216232	3.476702	2.955337	2.298711
6.408292	5.463374	4.576985	5.758668	4.747274	4.780948	4.257755	3.592887	3.323185	2.898133	2.456396
6.574617	5.628933	5.431774	5.616615	4.171552	3.733875	3.514156	3.316987	3.033041	3.089518	2.279391
6.693359	5.867831	4.863596	5.771510	5.188026	4.326145	3.934762	3.979142	3.534326	2.777885	2.364093
6.501918	5.827434	4.487832	4.901075	4.606674	4.191338	4.628849	3.393603	3.253792	2.672884	2.261212
5.031235	4.949365	4.798957	4.893137	4.909918	3.994184	4.401396	3.756496	3.636898	3.019896	2.466116
5.885248	4.926136	5.967681	4.795894	5.295441	4.146140	3.756371	3.237674	3.629942	2.939311	2.196084
5.655090	5.711494	5.897410	5.106341	4.127448	3.985744	3.782005	3.927555	3.037469	2.838803	2.272134
6.006678	4.930281	5.359511	5.341153	4.969364	3.819222	4.056791	3.947174	3.599312	2.925177	2.232476
4.892625	5.706529	5.065574	5.318638	4.960566	5.022639	4.600164	3.316135	3.155555	3.136420	2.334454
6.014051	6.174597	4.697251	4.848869	4.023519	4.217476	3.986985	3.932511	3.434967	2.970154	2.366014
4.837781	5.664529	5.504399	5.537699	4.627808	4.108617	4.020330	4.116310	3.611719	2.700352	2.307266
5.742278	5.173301	5.298089	4.473696	4.849101	4.157036	3.977081	4.134830	3.280630	3.018826	2.452747
5.528174	5.584852	4.683769	4.634574	4.388793	4.845136	4.395503	3.462691	3.164805	3.128953	2.472172
6.412236	5.831828	5.712890	5.027314	4.855885	3.771467	3.853815	3.912145	3.051071	3.070298	2.320115
5.029676	5.623564	4.424258	5.503965	4.754334	4.577087	4.443053	3.810725	3.175054	2.920020	2.206660
6.469000	5.651615	6.081497	4.359670	4.309193	4.471915	4.352293	4.153165	3.616692	2.888569	2.174699
6.385561	5.650977	4.854478	4.291067	4.950172	4.487680	4.592055	4.100643	3.056907	2.978651	2.343097
6.135493	4.849014	5.342862	4.679310	5.057386	3.898391	3.813720	3.630111	2.931517	2.995166	2.285216
4.837201	6.061403	4.533418	4.862644	4.788029	4.754015	3.810132	3.889303	3.138075	2.870846	2.251999
6.716937	5.816122	5.832395	4.720181	4.188765	4.202536	4.366683	3.484537	3.259238	3.024395	2.268166
5.248388	4.661530	5.595824	5.455446	4.493363	4.983012	4.137229	3.851789	3.363095	3.047851	2.401039
6.264799	5.119237	5.080167	5.800168	4.344258	4.143132	3.885840	4.151398	3.236276	3.108474	2.478064
6.454668	5.160106	5.032125	4.575597	4.099006	4.667183	4.431023	3.313040	3.679592	3.044747	2.317578
6.720596	5.908106	4.840831	5.028350	5.212936	3.798861	3.706372	3.502620	3.526345	2.569717	2.344592
6.253100	6.059392	6.083418	5.071661	4.863558	4.179578	4.316952	3.895291	3.225653	2.929977	2.219512
5.264458	5.526458	5.261822	5.185187	4.266293	4.577820	4.109805	3.428508	3.543418	2.725747	2.211356
5.196034	5.372241	4.948150	4.514675	4.940758	4.918112	3.833380	4.151525	3.591675	2.822367	2.224710
5.866305	5.512182	5.904888	4.871040	4.549906	4.565323	4.209423	3.694941	3.260353	2.800496	2.449522
6.154594	5.802979	5.433942	4.198099	3.961543	3.944586	3.733656	3.958153	3.288488	2.614307	2.262100
6.147726	5.933874	4.690031	5.795584	5.244668	3.959937	4.469384	3.722454	3.596728	2.925970	2.269065
5.640324	5.037480	5.447418	4.527657	4.433881	4.431111	4.206470	3.620445	3.169160	2.710482	2.295320
4.930037	5.018167	5.752457	4.698001	4.606506	4.686360	4.089073	4.090333	3.584694	2.739200	2.241233
6.160792	4.798824	5.123985	5.804206	4.164299	4.630792	4.308187	4.183338	2.994508	2.822646	2.169533
5.242907	4.770935	5.139147	4.315923	4.440106	3.833614	4.016499	3.524625	3.068918	2.837480	2.278638
5.265031	6.030978	4.767755	5.514752	4.300131	4.399167	3.840995	3.239540	2.946840	3.157469	2.226410
6.209293	6.193585	4.619761	5.559475	4.891062	4.585200	4.480030	3.997790	3.447350	2.899991	2.247558
5.475744	5.276491	4.698492	4.519580	5.276188	4.946947	4.174904	3.817483	3.112610	2.645501	2.400299
5.426323	5.864683	5.886606	4.466708	4.924107	4.786798	4.340823	3.817711	3.637470	3.109906	2.212027
6.256412	5.895710	5.485883	4.578622	5.335321	5.098138	3.550799	3.574685	3.317004	3.117035	2.439207
5.860345	5.344661	5.617919	5.288746	4.690543	4.218673	4.110072	4.131734	3.381065	2.767996	2.308018
6.004976	5.696581	6.096533	4.561090	4.213108	4.380319	3.793477	4.097817	3.352238	2.804582	2.315462
5.075728	4.873710	5.544584	5.543639	4.318126	3.995162	3.749651	3.669974	3.138677	2.670492	2.221311
5.064059	4.808665	4.486559	5.029696	4.869615	5.004147	4.265948	3.238161	3.620545	2.855940	2.419058
5.633611	4.707712	5.283455	5.568178	4.339031	3.818231	4.364340	3.747092	3.466044	2.918924	2.201105
6.648675	5.901692	5.986108	4.333390	5.302599	4.921437	4.189644	3.815277	3.372887	3.133402	2.458059
6.380012	6.145803	4.630443	5.601164	4.113346	4.204498	3.656376	3.913038	3.253343	2.985803	2.245207
5.878342	5.852970	5.846688	5.631608	4.873776	4.984949	3.613532	4.041918	3.207248	3.109233	2.374427
6.505748	5.417263	4.686226	5.702568	4.302233	4.740110	3.506642	3.853658	3.565518	2.801047	2.208206
5.140738	5.377382	5.532315	5.004062	4.866766	4.409690	3.621861	4.074586	3.104408	2.627355	2.210038
6.701300	5.059767	6.106786	5.723344	4.249026	3.902075	4.086727	4.122032	3.187796	2.825323	2.444122
6.623707	5.621191	4.796052	5.719768	4.398668	4.461023	4.161752	3.958612	2.995749	2.933709	2.251514
5.228492	4.713392	5.591770	5.378585	3.992452	3.769288	3.547022	3.789127	3.195634	2.843454	2.209303
6.320538	4.607727	5.524046	5.201847	4.504136	4.543954	3.527904	3.777021	3.460117	2.904690	2.242383
5.572992	5.884987	5.186575	4.765294	4.679907	5.041565	4.227692	3.894032	3.410438	2.884130	2.253683
5.118954	5.040814	5.171798	5.038115	4.146446	4.095609	3.542370	4.173078	3.386960	2.775528	2.475313
5.027873	6.182294	5.099466	4.913549	4.473635	4.131645	4.614918	3.373540	3.630046	2.906234	2.240355
4.735360	5.784611	5.005414	5.187818	4.537084	3.889640	3.859668	3.905240	3.651506	3.107402	2.204916
6.016092	4.904071	5.462203	5.267155	4.799118	4.126009	4.312043	3.715678	3.709095	3.064267	2.435439
6.131712	6.330120	5.950703	5.603569	5.142209	4.492395	3.710658	3.760720	3.711784	2.873928	2.250732
6.642316	5.967863	5.339710	4.220746	5.008888	4.070327	4.267690	4.044389	3.500454	3.055181	2.295778
5.452942	6.414256	4.880233	4.474504	4.412174	4.493465	4.341617	3.581537	3.287385	2.923427	2.180628
5.683723	5.363363	5.235252	4.357187	4.068453	4.650570	4.548556	3.824386	3.311366	2.772312	2.434564
4.854393	5.891734	5.262348	5.269862	4.056692	4.399673	4.419202	3.574272	2.990577	2.816333	2.445420
5.414295	6.066740	5.220169	5.215423	4.012270	4.603958	3.822217	3.823362	3.680576	2.682645	2.458118
6.499863	4.841694	4.410215	5.175408	5.264354	5.000196	4.600984	3.519473	3.273256	3.126988	2.353494
6.453950	6.292745	5.384198	4.767926	4.553225	4.609728	4.358870	3.406931	3.379254	2.840259	2.290340
5.280658	5.479772	5.937049	5.238248	4.282204	4.147335	4.586194	3.656916	3.155931	2.907685	2.233788
5.268707	5.881617	4.729326	5.794485	4.447155	4.488968	4.534316	3.321122	3.133492	2.632487	2.343426
6.133678	6.250543	5.610962	4.477830	4.248840	4.047188	3.690506	3.754195	3.160784	2.602269	2.429916
5.365326	4.990089	5.662377	4.667269	4.804810	4.350421	3.762236	3.696203	3.484774	2.934762	2.183249
5.224353	5.375134	5.404161	4.470061	4.988206	4.779563	4.390514	3.443609	3.619707	2.972884	2.167980
5.784432	4.602035	4.467019	5.589376	5.034572	4.530096	3.757427	4.036022	3.543593	2.754466	2.165722
5.448743	6.004435	4.384500	5.255758	5.310984	5.082237	4.155770	3.404706	3.035030	2.721798	2.175476
6.080777	5.334695	5.818978	4.924592	4.759730	4.919357	4.366045	3.217075	3.303702	2.715296	2.429826
5.081216	5.561973	4.380258	5.230234	4.468260	4.694334	3.871343	3.762703	3.653566	2.563485	2.314524
5.154799	5.523232	4.683787	5.276770	4.364096	4.837644	3.816073	3.896920	3.303713	2.583877	2.251524
6.597176	6.403486	5.252259	4.258780	4.963258	4.042694	4.340045	3.948502	3.658032	3.051874	2.165897
6.037839	5.940317	5.101703	4.570179	5.200245	5.074973	3.969923	3.995445	3.153022	2.954781	2.320932
5.736580	5.797899	4.661888	5.141111	4.336108	3.946661	3.568150	3.818436	3.462602	3.097180	2.381895
5.138003	5.513543	4.822383	5.619771	4.371288	4.361050	3.628583	3.496268	3.516289	2.618266	2.308714
6.556789	5.803309	4.444455	5.149636	4.689531	4.843218	4.312926	3.300648	3.602542	2.682368	2.326465
5.474603	5.592643	5.392157	4.860227	4.373606	4.163663	4.546380	3.432375	2.978788	2.754087	2.322227
5.877477	5.230114	5.401581	5.707694	4.648970	3.994265	4.169125	3.227110	3.572342	2.911478	2.293534
6.611211	6.326136	4.416697	5.706026	4.383034	4.586863	3.814050	3.467537	2.961134	2.994488	2.298293
5.572006	5.861687	5.678938	5.386100	4.083685	4.676303	3.592292	3.847745	3.516225	3.086963	2.410146
6.705577	5.282379	4.684451	5.252859	4.833708	4.122869	4.591244	3.784408	3.017881	2.933453	2.213342
5.795300	5.183451	5.626628	4.588713	5.328291	4.926224	4.030688	3.827245	3.454501	2.799282	2.350589
6.160207	4.886996	5.588792	5.061567	5.139106	3.784891	3.559339	4.064330	3.173210	2.890181	2.455023
5.567928	5.325482	5.033584	4.573160	4.170740	4.168334	3.996477	3.298403	3.529106	2.735325	2.263390
5.353014	5.177688	4.421863	4.652049	4.584004	4.358691	4.243614	3.963569	3.020666	2.954971	2.341094
5.240737	6.154976	4.678183	5.155074	5.090055	4.394494	3.610003	3.809516	2.959513	2.797949	2.208551
6.450000	4.581432	5.102812	5.267831	3.976529	4.753890	4.625369	3.480296	3.337607	3.007664	2.438929
5.072804	6.333942	5.082947	5.089540	4.538108	4.273871	3.959705	3.698973	2.927367	2.772599	2.455425
6.314677	5.409067	4.714084	5.167182	4.084462	4.589171	3.867375	3.845981	3.708382	2.657619	2.145252
5.337052	5.117041	5.272353	4.609802	4.740083	4.958358	4.227929	3.851053	3.567742	3.094035	2.336669
5.432341	5.928469	5.888925	4.627145	4.051340	4.901189	4.505015	4.148936	3.164363	2.875975	2.420946
5.768942	5.680039	4.831984	4.582255	4.352862	4.280374	4.077965	4.073327	3.357456	2.626081	2.460950
6.112293	6.163163	5.742436	4.839469	4.381431	4.571565	4.569243	4.218791	3.410626	2.975097	2.419657
5.686958	6.280127	4.537697	5.740558	4.409412	4.744707	4.491220	3.550895	3.658504	2.671552	2.423231
5.605064	4.595884	5.935640	5.405071	4.949458	4.826586	4.277780	4.062574	3.132912	2.857681	2.445681
5.287346	6.183034	5.624329	4.401983	4.662968	4.477999	3.949565	4.042912	3.317167	2.667794	2.384284
4.861591	5.562414	4.793703	4.286824	4.383019	4.770357	3.511166	3.285164	3.645565	2.786277	2.357495
4.973796	5.075610	6.153851	4.227096	4.417222	4.975268	4.085141	3.846417	3.684329	2.649533	2.477148
5.328171	5.836806	4.922102	5.093562	4.014721	4.456161	3.766622	3.917682	3.120280	2.744150	2.222413
5.262680	4.670626	4.515204	4.855071	4.412955	4.929479	4.540006	3.924709	3.562546	2.941648	2.364936
5.567003	5.397028	5.313535	4.506767	5.451635	4.006257	3.776017	4.008352	3.012887	2.864738	2.287825
6.619271	6.068223	4.460280	4.225817	4.366071	4.891018	4.404300	3.989594	3.051851	2.891348	2.424350
5.300054	4.807504	5.546824	4.865379	4.969402	4.991576	4.002584	3.908785	3.541416	3.016740	2.337804
6.310552	5.366449	4.585568	5.321031	4.751960	4.463258	3.867090	4.116358	3.636300	3.057537	2.285181
5.148181	5.311253	4.615129	4.523098	4.442779	4.216953	4.262359	3.820371	3.228403	2.915732	2.475082
5.347139	6.324592	5.171845	5.176608	3.981867	4.356490	4.610321	3.301859	3.622579	2.997331	2.392486
6.629252	5.503163	5.676984	4.244686	4.112579	4.678555	4.277608	4.090606	3.317092	3.134088	2.372353
5.862456	5.197588	6.020254	4.800515	4.619882	4.765920	4.253199	3.455979	3.010585	2.703420	2.229814
5.608960	4.924934	5.972455	4.956026	4.510260	4.414496	4.522654	3.379046	3.631224	3.085790	2.222884
6.061853	5.045021	5.210595	5.006486	5.215242	4.045747	3.496580	3.463954	3.445492	2.694021	2.378795
5.482034	4.869615	5.582403	5.087001	4.977698	4.589653	3.820508	3.790274	3.199808	3.086405	2.409202
5.989497	5.854816	5.144759	5.759254	4.748760	4.367807	4.486431	3.538936	2.971938	2.671619	2.364973
5.104423	6.416427	5.059354	5.181093	4.115495	4.121523	3.558736	4.004157	3.277495	2.928073	2.288470
5.682456	5.079992	4.702211	5.306639	4.182351	4.607195	4.020191	3.366359	3.176183	2.935247	2.398868
4.762108	6.430202	5.001676	4.430671	4.695359	4.886507	4.035872	3.241335	3.510554	2.629526	2.351278
5.170707	6.434164	4.712919	5.022350	4.970916	4.899402	4.358417	3.828744	3.495207	2.755695	2.208680
6.340265	5.509690	5.500971	5.183409	3.977363	4.172306	4.287576	3.884575	3.313693	3.048236	2.375268
5.661144	5.820816	5.692110	4.963297	4.166824	4.258666	3.970875	3.935091	3.623362	2.652284	2.425857
5.297316	6.315012	4.780722	4.807271	4.379453	4.940470	3.980885	3.764484	2.926614	2.676323	2.206859
5.711604	6.338142	6.047128	5.173223	5.315596	4.093442	3.738171	3.887562	3.327053	2.872504	2.387995
5.958143	6.391692	4.622029	4.258551	5.186487	4.342108	4.342327	3.602844	3.251766	3.030122	2.226693
6.236662	4.724935	5.395574	5.208433	4.972851	4.261253	4.304637	3.523970	3.710357	2.607146	2.455357
4.854807	5.996484	5.227747	5.792623	4.047451	3.889401	4.290573	3.668892	3.332026	3.097449	2.178319
5.285005	5.115784	5.533432	5.345542	4.501636	3.995265	4.272666	3.391605	3.033260	2.792981	2.331459
5.862711	5.910754	5.907353	4.608264	4.534138	4.983479	4.219602	4.072540	3.065962	2.695837	2.281517
5.688671	5.811915	5.486925	5.312144	4.382725	4.363136	3.883811	3.526149	3.407883	2.752882	2.410786
4.961090	6.357085	5.872100	4.636871	4.956784	4.547413	4.207000	3.867719	3.332978	2.710640	2.163374
6.320666	5.504317	4.788429	4.265176	5.331520	4.058669	4.036630	3.956416	3.484194	2.610644	2.383632
5.664507	5.153268	6.097293	5.149430	4.317169	4.570761	4.437522	3.746604	3.666805	2.731713	2.203524
6.538496	4.793346	5.885715	5.761236	4.321671	5.024147	3.826485	3.296396	3.182728	3.002475	2.446911
6.116469	6.409390	4.677082	5.787196	4.139088	4.404973	4.154139	3.753901	3.396597	2.817653	2.440814
5.274505	6.255178	5.948937	4.919053	4.185175	4.961534	4.247228	3.279143	3.206341	3.111502	2.371621
5.680080	6.053404	5.054112	4.540286	4.268320	3.982823	4.560445	4.162057	3.652108	2.843735	2.390411
4.955591	4.622912	5.076149	5.178780	4.248934	4.462205	3.608812	3.338072	3.361730	2.675013	2.270875
6.683551	5.738164	4.754633	5.162397	5.424512	3.859262	4.032434	3.887847	3.323689	2.911107	2.280199
5.027787	5.878131	5.129521	4.524523	4.469447	4.651651	4.213360	4.064590	3.656541	3.084505	2.231174
5.985471	5.836427	5.239190	5.106479	5.315954	4.224912	4.464285	3.596018	3.086560	2.881135	2.279104
4.754313	5.801032	4.723342	4.230102	4.603612	4.542500	4.301486	3.534087	3.061403	3.072938	2.147155
5.789629	4.609837	5.404410	4.531262	4.173149	4.944219	4.089100	3.414027	3.660232	2.717984	2.316909
6.089492	5.884806	5.539144	4.255028	4.446267	3.743152	3.876134	3.275016	3.426613	2.757367	2.364983
5.578287	6.351103	5.149804	4.395196	4.646789	3.784585	3.492745	3.864501	3.255912	2.979611	2.387441
6.053748	5.983727	5.393967	4.268416	4.153802	4.086379	3.897307	3.255450	2.919936	2.670015	2.253877
6.268892	5.249298	5.166606	4.994360	5.406266	4.240655	4.299853	3.766067	3.477397	3.148600	2.471209
5.800295	5.963862	5.589772	4.435368	5.163529	4.305747	3.605319	4.064668	3.454047	2.802868	2.478517
6.195026	5.131458	4.436529	4.567817	4.283635	4.263810	4.093690	3.524649	2.907978	2.579978	2.331073
6.109522	5.641418	5.652977	5.655468	3.984617	4.220709	4.219802	3.522534	3.356020	2.634185	2.458790
5.646204	5.986179	4.796824	5.205603	3.987187	4.404066	4.491435	3.683921	3.588211	2.696790	2.239939
5.233850	6.080531	4.982284	5.699568	4.174231	3.839676	4.423266	3.996761	3.453205	2.945609	2.166603
5.391666	5.618889	4.650198	5.050896	4.903148	4.343717	3.887568	3.312618	3.152939	2.899528	2.185055
5.540880	6.220123	5.628911	5.691394	4.564163	3.991287	3.857914	3.576543	3.267261	2.910352	2.367629
6.547723	5.900444	4.678171	4.299239	4.533076	4.689520	3.932978	4.162439	3.061009	2.928477	2.240911
6.228243	4.753968	6.020294	4.947244	5.000926	4.125409	4.192952	3.943096	3.115014	3.064371	2.189866
6.071631	5.166448	4.814436	4.946828	4.258695	4.087373	4.191145	3.725973	2.946623	3.089271	2.297656
5.963206	5.215896	5.064903	4.680839	4.938785	4.878520	4.482018	3.791716	3.119737	2.836746	2.184993
5.954087	4.569888	5.154821	4.391427	4.906924	3.948385	3.723810	4.076346	2.992131	3.040786	2.436348
5.775241	5.484050	5.007383	5.804296	5.370888	4.734561	3.649712	3.443434	3.394383	2.689691	2.322906
6.007103	6.315243	5.858532	4.859676	4.968837	4.203346	4.094573	3.917112	3.172675	2.629150	2.429039
5.862102	6.318541	5.587114	5.073970	5.080381	4.622521	4.567287	3.539095	2.982372	2.891379	2.160462
6.728535	6.032130	5.270971	4.300337	4.869691	4.149606	4.638546	3.736688	3.136900	3.001814	2.433458
5.640641	6.223939	6.049730	5.581416	5.014647	3.857112	3.690515	3.807704	3.247360	2.693776	2.424564
4.913843	5.883809	5.416770	4.221543	4.172450	4.161874	3.940179	4.149993	3.042520	3.069681	2.382097
5.651758	6.260291	4.585717	4.896064	5.248486	4.574865	3.661506	3.604533	3.021749	3.048592	2.401535
4.752266	5.639594	5.819064	5.188977	4.589110	3.891443	4.279463	3.797365	3.194505	2.924641	2.332757
5.109988	5.566454	5.599100	4.422013	4.734411	3.932414	3.673130	3.863010	3.025691	2.577720	2.175143
6.758825	5.364009	5.351653	5.626940	4.996294	4.814282	4.357672	3.713773	3.255388	2.979163	2.233810
4.795467	6.257131	4.837187	5.310113	4.251114	4.571604	3.691622	3.562594	3.346407	2.977213	2.183945
5.334529	6.186470	5.845939	5.635290	4.114842	3.912617	3.842477	4.096209	3.498950	3.065796	2.194613
4.847071	6.210891	5.144919	5.711301	4.682027	4.829339	4.621729	4.061813	3.105041	3.095891	2.231989
5.697265	4.576117	4.644801	5.692537	4.686338	4.170409	3.871536	4.136037	3.600792	2.595392	2.251795
5.374639	4.683662	5.075797	4.431873	5.095051	4.170971	4.003169	4.075373	3.169931	3.128914	2.272760
6.498144	4.767623	4.920722	4.248080	4.810767	4.147185	3.852331	3.851549	3.375014	2.916143	2.369524
5.929316	5.330552	5.556260	4.816302	4.756881	4.581576	4.121022	4.146614	3.420500	2.819167	2.294226
5.185458	4.630391	5.476651	5.291923	4.902425	3.854918	3.575419	3.404334	3.508805	2.670309	2.369596
6.317065	4.583591	4.561181	5.711361	5.374360	4.796847	4.547712	3.270989	3.283227	2.724413	2.463896
6.240169	5.683491	4.681013	5.560974	4.466193	4.151477	4.538437	4.035644	3.601578	2.566299	2.295308
4.766505	4.928751	4.579822	5.184734	4.692024	3.967414	4.499298	3.666911	3.441127	2.935864	2.434910
5.486538	5.922175	5.445541	4.358854	4.731101	4.090505	3.883024	3.431668	2.935475	2.739500	2.157324
6.062183	5.372342	4.939419	5.576669	4.041034	3.756964	3.518914	3.906212	3.188522	2.903732	2.335997
5.934365	5.371650	5.885733	5.637710	4.685422	3.960092	4.540279	4.052181	3.602559	2.788277	2.309225
5.895179	6.411149	5.106506	4.856892	4.690728	4.026502	4.561539	3.831369	3.013610	2.918815	2.282769
6.715048	6.113159	5.566661	5.178588	4.894482	4.347049	4.409059	4.178887	3.011740	2.870465	2.327974
6.569412	5.088335	4.453873	5.284012	4.943031	4.318864	4.485737	3.942137	2.909286	2.883867	2.349147
6.360439	6.279674	5.896267	5.642463	5.294229	4.389351	4.568410	3.973394	3.047451	2.698910	2.387127
5.924148	5.047046	4.831314	4.637767	4.254031	4.540859	4.511963	3.375607	3.634803	2.648039	2.377242
5.910956	5.207591	5.854915	4.416560	5.272055	4.033979	3.950053	3.605619	2.936692	2.930729	2.241688
5.956380	6.386150	5.430550	4.754998	5.333893	4.691483	3.548290	4.156942	3.208187	2.622194	2.174825
6.409807	5.738289	6.117024	5.652561	4.953833	5.023958	3.560950	3.361735	3.010739	2.748941	2.193893
5.869299	6.348605	5.851287	4.659053	4.252878	3.739270	4.244799	3.486470	3.096925	2.910123	2.161699
4.939867	5.231183	5.068044	4.936781	4.850928	4.881051	3.639437	3.532054	3.548104	2.721711	2.408653
4.939849	4.710120	6.062737	5.493214	5.424805	4.251277	4.515371	3.714570	3.198773	2.671391	2.404195
5.990510	5.642562	5.235488	5.122154	4.225875	3.941282	3.684813	4.116363	3.200214	2.887206	2.404341
6.154757	5.862411	5.526015	5.803462	4.435477	4.414413	3.575597	4.076307	3.653844	2.603244	2.252542
5.313643	5.366201	5.051046	4.196122	4.891950	3.898570	3.663089	3.564024	3.463198	3.034698	2.454272
6.219536	5.326305	4.873943	5.383902	5.175337	4.224308	4.548530	4.037603	3.445266	2.618561	2.166192
5.897522	5.237117	5.580476	5.124691	4.855933	4.842358	3.585493	4.078418	3.668519	2.594315	2.246745
6.598500	6.371404	5.109957	5.563614	5.188564	4.366063	4.272734	3.318051	3.599633	2.763053	2.325573
4.917313	6.228353	5.039578	4.297598	4.139028	3.884484	4.593110	3.431692	3.209417	2.675261	2.262411
5.167383	6.147160	6.073209	5.672215	4.929677	3.948362	4.279090	3.738547	3.128498	2.712680	2.416846
5.168238	4.789516	6.094268	5.191064	5.461698	4.518315	3.962648	4.155829	3.222439	2.760670	2.262434
5.739292	4.962193	4.939833	5.717968	5.157325	4.595853	4.604674	4.014986	3.040283	3.136660	2.231948
6.301202	5.057619	5.082302	4.631736	4.264452	4.820063	3.678196	4.156783	3.463242	2.588968	2.384047
5.979624	5.577605	4.928510	4.915281	4.656082	4.669539	3.963735	3.503823	3.258182	2.734201	2.358406
5.572098	5.888340	4.725542	4.949706	4.381824	4.602523	3.934691	3.990198	3.527268	2.850801	2.437742
6.318128	5.821496	6.093480	4.756716	5.199602	4.481213	3.860938	3.610556	3.431565	3.100837	2.304738
5.261626	6.212581	5.756399	5.352539	5.380863	4.637949	4.196040	3.437934	3.135883	2.642625	2.315280
6.527423	4.858824	4.859938	4.888667	4.988051	5.035355	4.147404	3.415405	3.074842	3.051849	2.315883
5.254820	5.889947	5.266192	5.205331	4.010026	4.414255	4.162334	3.323659	2.979743	2.927839	2.188385
6.000676	4.697924	5.492765	5.792080	4.697102	4.975196	4.014737	3.611272	3.051152	3.002171	2.260496
5.918335	5.277834	4.689812	5.764078	5.260960	3.917645	4.599532	3.724860	3.568863	2.575833	2.447777
6.199947	5.484301	5.581966	5.686425	4.466488	4.308112	3.658156	3.777389	3.052427	3.131356	2.350808
4.831159	5.767905	6.008154	5.312048	4.923538	3.971590	4.248241	3.878000	3.339433	3.130045	2.348841
6.547873	4.608618	4.687363	4.427481	4.479680	4.584094	3.968142	3.872537	3.149815	2.948863	2.255170
5.900423	6.202237	4.550180	4.282169	4.788680	4.739309	3.531218	3.184528	3.305765	2.749215	2.399010
6.101380	5.465257	4.835697	4.514807	4.174937	4.722807	4.639163	3.398332	2.957368	3.135005	2.151254
6.524014	6.016778	5.999258	4.627128	4.194275	4.654843	4.216414	3.959235	3.146572	2.834117	2.459021
5.600825	6.389024	5.220212	4.659346	4.824258	4.552856	3.479509	4.074798	3.112679	2.954176	2.403013
4.764465	5.369379	5.606901	5.431603	4.931453	3.875648	4.126345	3.871324	3.599744	2.653399	2.425210
6.070698	4.838433	5.010738	4.970630	4.455336	3.994845	4.025480	3.381130	3.205396	3.119082	2.426358
5.375611	6.308266	5.533169	5.513593	5.208004	4.001023	4.402183	3.514345	3.152862	3.130280	2.305409
6.733295	6.419204	4.682980	4.833700	4.561010	4.203435	3.871752	4.209091	3.191662	2.668562	2.193441
6.533691	6.250930	5.645959	5.102781	4.195485	4.835566	4.539543	3.948565	3.354870	2.618120	2.363280
6.117804	5.519780	6.040954	5.015775	5.441522	4.158824	4.084728	4.024643	3.147435	3.032890	2.181012
6.249779	5.859513	4.790126	5.274987	4.907141	4.313431	4.249483	3.666873	2.958751	2.676651	2.403378
4.920065	5.205474	4.628985	5.083504	4.391875	4.951814	3.992780	3.553902	3.185588	2.752852	2.333208
5.596662	4.717843	5.446233	5.641905	4.126645	4.296759	3.520723	3.759361	3.075602	2.873522	2.395623
6.100612	5.251093	5.333338	4.318224	5.099157	3.811382	4.023543	3.477469	3.643639	3.154035	2.384252
6.012846	5.348223	4.642524	5.291309	4.193980	4.685989	4.245000	3.960774	3.435618	3.058441	2.299472
6.700226	5.817492	5.968100	4.736208	4.274593	3.895195	3.543214	3.886315	3.396869	2.766946	2.361515
6.343683	5.786238	5.071344	5.091491	4.687778	4.767921	3.684007	3.746643	3.036499	3.110615	2.257064
5.641234	5.311045	4.722585	5.247512	4.596528	4.115456	4.578068	3.802552	3.112163	2.655443	2.245477
5.496335	5.069915	5.198484	5.271404	4.604982	4.536184	4.252250	4.024491	3.556668	2.887216	2.273438
5.965212	6.267947	6.011936	5.638446	5.108458	4.519125	4.500353	4.040395	3.585429	2.903406	2.314170
5.441153	4.694480	5.089175	5.613254	4.963190	4.149117	4.356660	3.515261	2.956538	3.030577	2.441174
5.675951	5.785892	4.895868	4.859405	5.285770	4.135950	3.714288	3.281559	3.010631	2.580093	2.461488
6.098699	6.023896	6.001854	5.771564	5.392898	4.446957	3.848285	4.224949	3.110123	2.723194	2.431159
4.729756	4.736283	4.948282	4.601805	4.979380	4.415885	3.647286	3.782123	3.479477	2.782787	2.321527
6.582481	6.022941	6.101591	4.347876	4.875231	3.989551	3.858909	4.131849	3.128439	2.896466	2.229025
6.572054	5.535479	5.958565	4.358062	4.573872	4.972298	4.256434	3.737946	3.523621	3.156489	2.383677
5.872655	4.679889	5.747274	4.710534	4.985399	4.976773	4.571330	3.402255	2.890035	2.926146	2.147660
5.695061	5.582633	5.484526	5.283474	4.414403	3.848101	4.529406	3.248150	3.447215	2.672097	2.453452
5.139340	4.776465	5.660732	5.305396	4.796348	5.010961	3.912025	4.128914	3.538457	2.749801	2.307669
4.828968	6.339170	4.947029	4.755481	5.283126	4.953763	4.473966	3.824891	3.641025	2.822902	2.189700
5.970447	6.285944	4.563699	4.634800	4.732871	4.570713	4.442760	4.142817	3.272468	3.028061	2.196926
5.938140	5.734607	4.874810	4.321740	4.614929	4.543921	3.836258	4.135895	3.135256	2.894412	2.177461
6.351027	4.818093	4.399186	5.763080	5.063634	4.600216	3.534738	3.442466	3.349968	2.803461	2.167105
6.448396	6.009258	5.284563	4.505025	4.215274	5.045875	4.014470	3.963756	3.503399	3.073600	2.406993
4.733521	5.432739	4.511596	5.307637	4.435297	4.680158	4.454925	3.852325	2.958437	2.836432	2.417080
5.703493	5.497118	4.801069	4.362135	4.937671	4.401824	3.567830	3.984254	3.327455	2.583432	2.164531
6.733268	4.571883	4.496085	5.292099	4.086025	4.018905	4.485489	3.909755	3.331377	2.694825	2.394481
5.200860	6.156993	4.391087	4.858770	4.888929	4.138127	4.054150	3.223664	3.593672	2.592087	2.311224
5.043286	5.158070	5.471995	5.233310	4.461073	4.157219	4.445876	3.229360	3.684524	2.891641	2.278808
4.997720	5.132749	5.335168	5.264462	4.762140	4.219776	4.094175	3.557409	3.599450	2.884594	2.410611
5.193447	5.151835	4.798112	5.210061	4.256424	3.913836	3.589024	3.338470	3.181016	3.139430	2.167108
6.286684	5.116889	4.571175	5.096558	4.404556	4.610685	4.104509	3.283520	3.306647	2.874737	2.439214
5.575883	5.243864	5.448246	4.711612	3.999271	4.146473	3.793318	3.958072	3.108006	2.612509	2.403456
4.998501	4.695746	4.769795	5.258770	5.434506	4.431241	4.524908	4.092539	3.401750	2.696664	2.344512
6.490563	5.765863	4.873542	5.653613	4.233676	4.818686	4.186388	3.802301	3.680002	3.038849	2.462949
4.890452	4.822698	5.328022	4.560873	4.811419	3.906543	3.534119	3.886594	3.469462	2.969083	2.480813
5.045968	5.496415	5.135021	4.273172	4.259106	4.030848	3.901825	3.409342	3.570658	2.868720	2.444685
5.319296	6.382529	5.447581	5.638971	4.796895	4.158420	3.980816	3.516171	3.076799	2.962609	2.291465
5.201301	5.568215	5.766536	4.854847	5.284335	4.660940	4.384355	3.796163	3.628588	2.934476	2.207410
5.154599	5.058635	4.411816	5.074474	5.380791	3.763192	4.055827	3.992135	3.083242	2.999647	2.277778
5.810979	5.580341	5.147531	4.331769	5.249626	4.492233	4.371055	3.387923	3.225709	2.648481	2.439245
5.491599	6.418629	5.660967	5.617570	4.041391	4.928888	3.973695	3.444586	3.153680	2.922694	2.273406
6.017529	4.714488	4.917912	5.140521	5.025690	3.805957	4.289957	3.743144	3.070532	2.802814	2.385581
4.948115	5.234335	5.539935	4.648221	4.974816	4.145588	4.383510	4.173081	3.206225	3.091754	2.217770
6.640817	5.287211	5.674288	5.360901	5.399044	4.516219	4.679147	3.444181	3.151898	2.946332	2.336881
6.492182	5.834398	5.837672	4.686553	5.268888	4.277592	4.171798	3.325044	3.258111	3.008124	2.211615
6.255638	5.824473	6.054945	5.257979	4.454391	4.440514	3.504834	3.607219	3.268429	2.952895	2.345974
5.985076	4.670252	4.807558	4.469702	4.855539	4.446197	3.930565	3.468993	3.640520	2.901551	2.467521
5.074270	5.335883	5.743152	4.867763	5.076228	4.746380	4.624511	3.593907	3.096311	2.933212	2.349842
5.948004	5.923563	5.567635	5.779501	4.107122	4.253260	4.232921	3.749229	3.256074	3.088556	2.440684
6.114852	4.743984	4.640083	4.265715	4.688239	4.974307	3.777521	3.810204	3.422602	3.018948	2.465512
6.491295	6.346229	5.624465	4.639374	4.142404	3.740146	3.693727	3.827050	3.206723	2.922969	2.305851
6.534649	5.764744	4.488572	5.271558	4.247324	4.270458	3.803520	4.056313	3.489446	2.753550	2.407074
6.072834	4.929913	5.896225	5.764554	4.436874	4.699983	4.219421	3.963358	3.624258	2.787144	2.180749
6.282242	5.867858	5.787671	4.684826	4.312727	4.438180	3.790281	4.090889	3.456703	3.066841	2.453501
6.081389	5.086369	5.190427	5.285004	5.410510	4.696172	3.900768	4.086121	2.980176	2.612192	2.293645
6.314687	5.645835	5.198603	4.628936	4.642048	4.600010	3.804153	3.922976	3.703253	3.116985	2.306438
5.091266	6.465237	5.395951	5.082576	4.291845	4.881935	3.845389	3.302589	3.499933	2.828467	2.470617
5.980710	5.709273	4.830424	4.638920	4.482082	4.831469	4.175293	3.725438	3.124297	2.783031	2.368966
5.932581	4.916494	4.837620	4.674288	5.077302	5.028415	4.554053	3.916750	3.539599	3.093928	2.453326
5.373730	6.394208	6.004558	5.399000	5.295912	3.943664	4.291526	3.921937	3.171418	2.850887	2.345366
6.609915	6.042512	6.068518	5.335574	5.215720	4.673476	4.301673	3.727571	3.635377	2.930627	2.458629
5.075469	4.923430	5.132265	5.275643	4.190393	4.151871	4.067083	3.337812	3.436658	2.672708	2.425526
5.891718	5.679370	4.509042	4.524007	4.832707	4.333731	3.686153	3.891902	3.638103	3.082293	2.219003
4.967212	5.784051	5.929957	5.006132	5.297948	3.778340	4.249133	3.316527	3.237018	2.899940	2.281384
5.725744	5.855472	4.834236	4.478629	5.285138	4.709787	3.805302	3.542636	3.094622	2.829593	2.241787
6.551213	5.805321	4.385778	5.770347	4.055651	4.050657	4.367205	3.648662	3.288150	2.891240	2.358096
5.140389	5.711327	5.139186	4.709100	4.687161	5.043355	3.512406	3.598562	3.566583	3.019381	2.468277
5.333735	5.606698	4.754744	5.807298	5.416707	5.042937	4.101151	4.130565	3.151055	3.043812	2.406536
4.999274	5.408324	5.977747	4.936920	4.422926	4.936960	4.293390	3.439383	3.444413	3.075697	2.383889
5.255293	5.858692	5.822208	4.254537	4.966476	4.836747	4.223415	3.814093	3.400216	2.897601	2.431350
6.260029	5.862195	6.054970	4.546399	4.046364	4.750014	3.971836	3.616376	3.738725	3.158450	2.414644
5.920358	4.941132	4.672065	4.666268	5.078564	4.591943	4.025318	3.627525	3.253224	3.024057	2.454676
6.099822	5.009427	4.943980	5.788391	4.964318	3.857167	4.354594	3.652868	3.394733	2.805673	2.393189
5.586185	6.184205	6.080094	5.166753	3.989332	4.445800	4.013557	3.718977	3.316238	2.823846	2.285203
6.224224	5.600195	4.469322	5.205330	4.855368	3.770836	4.135998	3.367206	3.485556	2.970080	2.290679
6.236940	4.766872	5.463769	4.496866	5.307295	4.915173	4.156604	4.029739	3.323313	3.001195	2.402314
5.722868	5.521072	5.439874	4.580868	3.985523	4.251291	4.208051	3.998898	3.265221	2.832923	2.363685
4.922438	6.428222	5.085176	5.198752	4.952196	4.045906	4.560526	3.758407	3.635077	3.040267	2.354650
6.644047	5.014586	5.357648	4.233149	5.405414	4.606472	4.283080	3.727286	3.532365	2.658784	2.330892
5.410805	5.354941	5.401776	5.241802	5.000217	4.064226	4.380733	3.473818	3.411385	2.575004	2.315516
6.099179	5.736202	4.555649	5.626539	4.222973	4.639444	3.685852	4.185721	3.121531	2.885568	2.370601
6.549279	5.639353	6.005527	5.605366	4.902257	3.971669	4.050307	3.628270	3.137964	2.904984	2.211711
6.219174	5.781852	5.907798	4.243718	5.375311	5.045505	3.728105	3.628448	3.679338	2.918017	2.199389
5.979632	5.824136	6.056974	4.577722	4.959493	3.867984	3.850471	3.745199	3.669375	2.931630	2.446598
5.261988	5.751358	5.730642	5.587775	4.859951	4.365962	4.589536	3.807484	3.353760	2.958357	2.392140
5.848189	4.998964	6.126440	4.916552	4.736814	4.020319	3.845929	3.958932	3.414827	2.724632	2.204472
5.900172	5.766346	4.562563	4.623524	4.498033	4.112337	4.401978	3.912184	3.638762	2.661843	2.228954
5.726007	5.299811	5.560092	4.171461	4.230674	4.891731	4.588854	4.107472	3.339105	2.765778	2.319886
6.065354	5.639449	5.405662	5.206072	5.343237	3.752958	4.401982	3.992749	3.197798	2.919203	2.426811
6.738556	4.974458	4.841536	4.599400	4.996853	3.915944	4.039452	3.367678	3.233132	2.566947	2.294274
5.330525	5.901161	5.878455	5.307059	5.324372	4.939842	4.627889	3.622733	3.663511	2.838065	2.456487
5.521392	4.901046	4.559046	5.659987	4.637932	5.037719	3.722178	4.040175	3.311396	3.019565	2.364622
5.209710	5.293244	5.173527	5.109652	4.842550	5.031349	3.570191	3.408693	3.430643	2.966216	2.341888
6.131098	5.024054	6.017041	5.704481	5.158702	4.346895	4.382127	4.133390	3.490205	2.698619	2.412704
5.717148	5.915150	4.439672	5.688672	4.678500	3.920701	4.270815	3.388539	3.076249	2.744101	2.455849
5.771443	5.831648	5.574220	5.157745	4.388382	4.891048	3.554238	3.653735	3.173337	2.780630	2.164239
5.341668	5.417379	5.502359	4.871863	4.135552	4.350432	3.746315	3.510441	3.095684	2.881313	2.341067
4.857637	5.118051	5.838864	4.368979	5.097043	4.902832	4.156103	3.799490	3.165717	3.110611	2.290080
6.451822	5.153756	5.101115	5.776007	4.173518	4.370757	4.176599	3.716138	3.201972	2.748911	2.307925
5.500433	5.359439	4.599844	5.740358	4.994230	4.266105	4.302211	3.418886	3.030149	2.671963	2.358597
6.592255	4.828832	4.698941	4.435632	5.271697	3.961445	4.646911	3.911125	3.076966	2.836227	2.328329
5.802423	6.409632	4.550884	4.630409	5.209255	4.517915	3.537011	3.963910	3.672856	2.898619	2.294992
5.115802	5.048248	4.735793	5.215651	4.506829	4.109316	4.309879	3.843236	2.958262	2.595679	2.403674
5.110029	4.969980	4.392922	4.666869	5.030234	4.623012	4.473302	3.667801	3.644174	2.844113	2.193431
4.780841	5.151628	4.853618	5.584009	5.333382	4.737547	4.436320	3.652986	3.062952	2.726413	2.423052
6.707298	6.222166	5.707757	5.216417	5.000535	3.925312	3.725433	3.195632	3.137024	2.883370	2.424697
5.350436	5.268830	5.278826	5.097298	5.308318	3.818059	3.622560	3.476229	3.397619	3.132729	2.202320
5.937882	4.722800	4.637467	5.734343	4.070834	4.777195	3.856706	4.094820	2.910643	2.821270	2.384668
5.168800	5.997316	5.119797	5.628937	5.432610	3.973482	4.423609	3.598864	3.386118	2.670557	2.159199
6.589967	5.353641	5.263660	4.529709	4.364855	4.231170	4.357335	3.476298	3.160584	2.780109	2.434760
4.951961	6.206203	4.571100	5.564030	4.144346	4.215956	4.135520	3.788242	3.602425	2.616182	2.213917
4.919478	6.221261	5.014102	4.596657	4.806598	4.779460	4.294985	3.927391	3.513059	3.148544	2.317638
6.504474	5.570075	5.619302	5.456776	4.835089	4.068536	3.780067	3.402576	3.360237	2.885616	2.461280
6.633794	5.428853	4.613219	5.082890	5.293037	4.522528	3.642252	3.648032	3.385273	2.967462	2.270982
6.464401	5.935287	5.680485	4.828397	5.248800	4.582546	4.483899	3.893133	3.208213	2.780878	2.167599
5.333623	5.950495	6.091862	4.655965	4.088084	4.515788	4.639510	3.409866	3.028948	3.075148	2.195496
5.745556	5.973538	4.633035	4.426389	4.730194	4.773287	3.522959	4.142092	3.509935	2.966115	2.327151
5.587230	5.736865	4.669706	5.640840	4.464520	4.979158	3.950420	3.616256	3.575299	2.847488	2.302928
6.693610	5.898202	4.881792	5.186234	4.925304	4.494048	3.880761	3.325581	3.215189	2.976027	2.238685
5.555608	5.501571	4.563844	5.233083	5.022070	5.071320	3.972915	3.367252	3.626192	2.629577	2.410369
6.709796	5.111430	6.032450	5.003760	4.890408	5.036658	3.859690	4.084331	3.513990	2.815400	2.450381
4.908397	5.979555	5.907314	4.887487	4.144614	4.708414	4.483567	3.839315	3.075775	2.908394	2.282597
6.220574	4.798739	5.804352	5.517879	4.375577	4.475654	3.697561	4.078698	3.270455	2.960746	2.461449
4.755349	4.823107	5.583044	5.625930	4.550693	3.776447	3.565811	3.484669	2.944502	2.763536	2.222080
6.195267	5.826737	5.999498	4.188608	4.245543	3.997546	3.829942	3.444137	3.643794	2.688898	2.167887
5.998452	5.045553	5.162568	5.801088	4.659530	4.320694	4.248784	3.514751	3.237538	2.945819	2.164898
6.251905	5.284614	4.719590	5.790933	4.652155	4.007675	3.862900	4.119854	3.342832	3.011279	2.325800
5.879421	4.895467	5.085341	4.802882	4.268727	4.876366	4.478268	3.870804	2.985223	2.838823	2.193506
6.190493	5.738407	4.750199	4.782209	5.241506	4.860284	3.800175	3.378520	3.089199	2.769877	2.477621
5.231212	6.252722	5.730333	5.350928	4.218469	4.707642	3.514092	4.119987	2.933852	3.008479	2.343009
5.313674	6.109942	5.260524	5.232383	5.163959	4.388330	3.860618	4.084832	3.398139	3.010005	2.292113
6.208684	5.799477	5.762877	5.392062	4.217227	4.267331	4.180791	3.827258	3.276016	2.657577	2.202839
6.463895	6.067734	5.486879	4.747960	5.294783	3.873229	3.802838	4.187752	2.981678	2.591022	2.213656
6.522236	6.388477	5.337633	5.029619	3.977237	4.666198	3.986215	3.614086	3.329744	2.883334	2.287041
5.105419	5.539920	5.253906	5.262695	4.379732	4.290763	3.600344	3.416482	3.302604	2.947314	2.459262
6.128315	5.670976	5.941662	5.701035	4.986688	4.341561	4.209351	3.831702	3.090144	2.692103	2.374983
6.062917	6.208360	5.524048	4.736267	4.560438	4.083329	3.893295	3.866711	3.479377	2.686377	2.433936
5.328009	4.834883	5.551816	4.326986	4.280434	4.695826	4.137213	3.429574	3.247539	2.641909	2.474718
5.886757	5.159803	5.200517	4.594238	5.075557	4.428290	4.329223	3.498286	3.104603	3.047018	2.402279
5.864832	6.177131	4.903360	4.641956	4.213187	4.125009	4.173243	4.087268	3.191163	3.125857	2.478301
6.240935	5.393521	5.563347	5.360547	4.788872	4.270624	4.110307	3.808223	3.427374	2.699978	2.341437
5.102312	5.028405	5.135638	4.589463	5.032775	4.658152	4.295964	3.429447	3.317983	2.797283	2.157229
6.245379	5.009437	5.516287	5.502362	5.238661	4.910548	3.840424	3.872497	3.723770	2.886553	2.346206
5.298823	6.103365	5.570090	4.763542	4.712846	4.361883	4.086376	3.864345	3.651396	2.985883	2.336933
5.910052	6.269146	5.525916	5.154466	4.027739	5.002224	4.661437	3.753020	2.922357	3.020197	2.429227
5.979710	4.732247	4.768783	4.847396	5.216063	4.438053	3.757444	3.363188	3.375670	2.982515	2.324610
4.858733	5.265952	5.075788	4.716107	4.587110	4.802601	3.547032	3.957196	3.341533	2.790506	2.250278
6.410836	4.908218	4.797947	5.160930	4.892385	4.121915	4.043504	3.703240	3.642826	2.843951	2.342334
6.596729	5.046469	5.272361	5.742221	4.021117	4.507458	4.156546	3.569066	3.265653	3.073092	2.477215
5.321411	5.967039	5.990863	4.348527	4.082697	5.009828	4.035495	3.997202	3.447313	2.764539	2.261538
4.768512	4.948906	4.578031	4.342661	4.658035	3.983856	4.056172	3.225336	3.580169	2.930088	2.427847
5.327966	5.549907	4.551686	4.680112	5.271772	4.159274	4.135480	3.770605	3.193666	2.855656	2.156000
5.969330	6.412623	6.131002	5.352982	4.179976	4.899591	3.966011	4.166003	3.621412	3.043083	2.248076
6.152329	6.228757	5.890718	4.650173	5.107400	4.798526	4.083567	4.064314	3.435962	3.045047	2.229125
5.740224	6.041740	4.800615	4.900449	4.319698	4.603250	4.582604	3.525432	2.994320	2.577511	2.236430
4.765188	4.700855	4.858192	5.606921	4.469764	3.943778	4.055552	3.330826	3.303707	2.981461	2.341418
5.847914	5.765950	5.241251	4.953553	4.718102	4.544409	3.617118	3.961852	3.062610	2.894791	2.453360
5.741257	6.263852	5.294200	4.898105	5.233272	4.536237	4.657361	3.282339	3.016305	3.164499	2.407732
6.521175	5.487758	5.273227	4.481864	5.407597	4.342731	3.857327	3.730725	3.492593	3.087853	2.185035
5.359516	5.698852	5.245462	5.298754	5.054034	4.880481	4.334307	3.729236	3.132635	2.995019	2.167089
5.987684	5.863879	4.805334	5.458015	5.400629	4.028296	4.496550	3.786268	3.000710	2.689816	2.232919
5.179932	5.906400	4.689344	5.778694	4.132087	4.349723	3.589334	3.491506	3.582570	3.004405	2.194870
6.671654	5.535759	5.211841	4.668356	4.448309	4.396803	3.984591	3.605845	3.664528	2.613083	2.278187
5.763408	5.106183	5.263807	5.625438	5.148796	4.594203	3.575557	4.053074	3.425127	2.802922	2.337499
6.533562	5.704493	4.588260	4.686564	4.623607	4.883905	3.694852	3.812925	3.298258	2.796640	2.400645
5.513315	5.135406	5.344294	4.742998	4.568276	4.589609	4.525091	4.135058	3.595141	2.763724	2.377435
5.136810	4.593516	5.965050	4.322104	5.241250	4.542494	4.360287	3.879880	3.246828	2.597810	2.268070
4.881776	5.384715	4.523297	5.663831	5.033466	4.074958	4.351259	3.640703	3.419826	2.950971	2.323199
6.735191	6.180869	5.159100	4.359705	5.282448	4.599745	4.567125	3.762243	2.956456	3.103570	2.213976
5.681141	4.985217	5.601594	5.440700	4.975170	4.102546	4.332884	3.219286	3.493021	3.139619	2.315343
5.176433	5.108842	4.895536	5.593718	4.159356	4.994864	3.676162	4.098770	3.229291	2.957251	2.388315
6.310594	6.270564	5.154633	4.920958	4.637410	4.881197	4.244436	3.827065	3.067271	2.563406	2.242042
4.979916	5.714528	4.790300	4.310680	5.184681	4.095560	4.215779	3.951920	3.019048	3.098190	2.265501
5.851631	5.826836	4.963785	5.296442	4.327893	4.017770	4.251788	3.578998	3.158518	2.701418	2.475245
5.003522	4.933714	4.843889	4.232362	5.028549	4.366088	3.725304	3.650402	3.473025	3.056053	2.482032
6.116339	5.273387	5.424436	5.807669	4.086706	4.699183	4.096457	3.923737	2.951160	2.976413	2.470672
5.067066	5.635527	4.453154	4.681569	4.747155	4.893221	4.095615	3.990504	3.193493	3.110133	2.471571
6.762212	5.850856	4.645136	5.167914	5.160760	4.972556	3.594300	4.116868	3.414002	2.958424	2.305194
6.103606	6.165755	4.928094	4.592534	4.909523	4.767863	4.556890	3.403353	2.945368	2.851516	2.159189
5.796687	5.348501	4.381132	4.233702	4.559425	4.482357	3.551777	3.959949	3.000154	3.048637	2.194447
6.730759	5.747653	5.135324	5.639311	4.385796	4.386864	3.581754	3.427399	3.057490	2.675164	2.349762
5.370675	6.030210	6.023564	5.807528	5.128912	3.851095	4.009167	3.859751	3.582451	2.836341	2.245296
5.303762	6.268724	6.020451	5.363411	4.433660	4.738043	3.993594	3.601511	3.139814	2.886741	2.244484
5.742642	5.608429	5.200857	4.851484	4.492591	4.087785	3.987250	3.641751	3.127267	3.139009	2.207875
5.839733	5.183983	4.479425	5.633136	4.830370	4.631129	4.127696	3.798538	3.336546	2.958580	2.300632
6.611822	5.329209	5.506696	5.143302	4.756097	4.788571	4.140248	3.911685	3.527213	2.963617	2.257118
5.284299	5.865357	5.186044	5.740927	4.814496	4.636835	3.791888	4.224625	3.618071	3.033347	2.301664
5.654062	5.970724	4.901827	5.172560	4.852619	3.756760	3.568031	3.541536	3.603873	2.978844	2.311036
5.146343	4.812874	5.915203	5.143422	4.932387	3.753064	4.462193	3.446531	3.465832	2.752585	2.264505
4.943286	6.377721	6.114216	5.778129	5.141977	4.630047	4.537306	3.646116	3.098428	3.070727	2.186455
4.742700	4.683619	6.151603	4.724459	5.298163	4.071593	4.479666	3.296059	3.247302	3.004438	2.419688
6.608679	5.527128	5.597405	4.597519	4.057698	4.943094	3.534970	4.153866	3.279040	2.772171	2.418940
6.085260	5.196422	5.467283	5.575921	5.154158	4.934974	4.490645	4.035898	3.459765	2.678233	2.185351
5.623980	4.925631	4.482094	4.968120	4.531766	4.306583	3.696705	3.782388	3.554080	2.666708	2.211748
6.217020	5.697009	5.594984	4.336845	4.390479	4.305854	3.638384	3.707059	2.979406	2.984521	2.168451
6.709073	5.095208	5.879800	4.586946	4.830093	4.227362	3.829628	3.506934	3.620694	2.930238	2.440513
5.294733	5.016480	5.660761	5.277575	5.408636	4.767134	4.624700	3.560429	3.387164	2.637475	2.360186
5.765002	5.728136	5.403439	4.560792	4.734728	4.842853	4.305538	3.836942	3.209721	3.168900	2.448898
6.199980	5.938948	5.080571	4.812811	4.763174	4.407242	4.078663	4.185226	3.351843	2.584665	2.207030
5.737436	6.166806	5.912913	4.768295	5.215154	3.860153	4.519856	3.560156	3.137144	3.132599	2.393087
5.757513	5.869337	5.615035	4.983348	5.326589	4.220413	4.254900	4.162055	3.314738	2.863942	2.298163
6.328520	5.215327	5.968312	5.703804	5.310898	3.811443	4.316253	3.358909	3.291339	3.007059	2.215530
6.365288	6.415723	5.971809	5.421335	5.442457	4.110029	4.290438	3.773298	3.620480	2.932051	2.428744
6.108352	6.332561	5.850560	4.399583	4.480632	3.774318	3.762866	3.882399	3.294607	3.037382	2.172136
6.086494	5.720409	4.889104	5.133019	5.354305	4.192675	3.719656	3.716165	3.354651	2.993185	2.336804
6.102615	5.111216	5.117664	5.428581	5.096111	4.377673	3.624447	3.354504	2.994584	2.727220	2.164854
6.041061	5.747263	6.139899	5.563237	4.923230	4.890627	4.488830	3.636832	3.142557	2.942427	2.181156
6.696720	5.008058	4.631715	4.928600	4.778064	3.742484	3.555376	3.791376	3.343548	2.672803	2.190691
6.060391	5.184972	5.273257	4.496703	5.020803	4.359221	4.301918	3.700137	3.481234	2.842704	2.289445
6.704116	5.560333	6.136420	4.731564	4.303490	3.863719	4.462770	3.755607	3.203214	3.139107	2.472585
5.032754	5.839312	4.566905	4.625986	5.304483	4.135699	3.845887	3.641583	2.988697	2.687110	2.402577
5.797648	5.351433	5.271111	4.788386	4.230833	4.806066	4.572513	3.994563	3.441617	2.905768	2.320841
6.008589	6.311907	5.420135	4.801886	4.440136	4.185584	4.101057	3.505915	3.296722	2.926333	2.382907
4.959761	5.755308	4.843728	4.737096	4.106222	4.198210	3.989165	3.529849	3.553802	2.654698	2.400414
5.524501	6.306216	4.985983	5.051812	5.126326	5.033066	4.439020	3.503796	3.341260	3.087563	2.437311
5.969029	5.883226	6.132121	4.895561	4.771897	3.778648	3.965023	3.469915	3.442359	3.122427	2.288306
5.766336	6.221497	5.482480	4.484266	4.223955	3.854940	4.523677	3.396073	3.689306	2.584331	2.300536
6.403004	5.445802	5.696892	5.640112	5.169192	4.572687	3.721661	4.054224	3.165665	2.806958	2.440398
4.941661	4.865749	5.235246	5.697631	5.329985	4.195170	3.831789	3.914182	3.689561	2.853833	2.269261
5.949283	5.062093	5.322511	5.770998	5.026232	4.303142	3.947835	3.566799	3.608895	2.677481	2.208218
5.799760	5.113767	5.110888	5.576000	4.944780	4.234293	4.102945	3.785510	3.302826	2.768024	2.193163
6.644064	6.243151	5.735726	5.642337	4.642974	4.729371	4.465386	3.382852	3.423052	3.028373	2.353335
4.870606	5.680351	5.876401	5.494871	5.095656	4.106928	4.468689	4.178163	3.227011	2.866452	2.157899
4.998906	4.954403	4.473060	4.675568	4.728724	4.914887	4.023339	3.262580	3.096875	2.989404	2.176002
5.506215	5.664228	4.568806	5.753545	4.962060	4.990163	3.899555	3.365021	3.115979	2.825647	2.462180
5.000334	5.818158	5.525932	4.873734	5.026996	4.318791	4.542591	3.475430	3.100617	2.985421	2.417003
5.688781	6.289041	5.363576	5.613316	4.614210	4.703978	3.875758	4.178937	3.082523	2.768326	2.347692
6.461913	5.219934	6.104058	5.395733	4.683706	3.869467	3.659563	3.882371	3.027352	2.804843	2.219696
5.542704	5.846621	4.883764	5.295166	4.560723	3.988567	4.208899	3.629422	3.543460	2.690670	2.474369
5.272682	6.290434	5.547859	5.523973	4.679207	3.939978	3.523292	3.979291	3.300011	2.778395	2.228705
5.527463	5.421524	5.536236	5.422737	4.825237	4.173038	3.749282	3.933926	3.426417	2.703227	2.429176
5.906947	5.161492	4.841069	5.042705	4.918620	4.697151	4.272780	3.454971	3.204192	2.816979	2.175346
6.361161	6.294525	5.944097	5.688856	5.395978	4.550730	4.324093	3.344758	3.507197	2.932879	2.286891
5.729493	4.911246	5.265090	4.499761	5.197885	4.341227	4.578685	3.307616	2.905984	2.593876	2.426063
5.890079	6.182323	5.327265	4.451782	4.379895	5.047641	4.628943	3.692996	3.444048	3.009486	2.219986
5.147183	5.124926	5.310595	4.900356	4.263842	4.565214	4.394584	3.834851	3.533292	2.730008	2.368531
5.347983	5.578347	4.823844	4.857578	4.429530	4.969210	3.728289	3.453248	2.960839	3.023510	2.424752
4.857489	5.415184	5.964133	5.001896	5.079165	4.590136	3.504446	3.506293	3.321478	2.797640	2.259131
5.402046	5.134275	5.420437	4.889519	4.908836	4.466802	4.125948	3.390035	3.446847	2.647205	2.264128
6.305612	5.032732	4.468940	5.181254	4.631604	4.111939	4.168225	4.177978	3.437658	2.974087	2.166698
6.552040	6.050489	5.461098	4.793173	5.213469	4.032515	4.391826	3.795520	3.593019	2.967083	2.440090
6.324527	5.982134	4.866538	4.499190	5.374046	4.405216	3.632370	3.839412	3.680100	2.966304	2.198244
5.265941	5.207913	5.925613	4.211301	4.784310	3.749746	3.793853	3.247094	3.482022	2.813772	2.378240
5.920365	5.102629	4.558697	5.117379	4.731233	4.975121	3.621055	3.426655	3.418939	3.101762	2.395697
4.864273	4.933550	5.468047	5.495199	5.323523	4.360856	4.062572	4.114356	3.320733	2.608218	2.199978
5.319333	5.009447	4.869267	4.218709	4.927999	4.370315	4.139832	3.459072	3.051517	2.666015	2.161636
6.106014	5.191432	5.728824	5.463869	4.572835	4.458587	3.934697	3.580846	3.406633	2.637341	2.458514
6.555602	4.754006	5.096983	5.643260	4.814171	5.041279	3.697349	3.593578	3.256240	2.632930	2.201221
5.238462	5.930230	5.841670	5.033728	4.137181	3.814386	4.211054	3.450504	3.454947	2.986012	2.430997
6.074080	6.093564	5.963236	5.797575	4.414536	4.535162	4.059998	4.084595	3.255254	2.740662	2.488475
5.721277	5.207712	5.195627	5.220389	4.820228	4.493751	4.276326	4.086036	2.997945	2.718269	2.454367
4.865525	5.709450	6.044820	4.775671	4.840283	5.007165	4.520010	3.724401	3.665244	2.822244	2.378066
6.624394	4.871890	5.706145	5.406139	4.434766	3.973737	4.230350	3.661619	3.536543	2.634552	2.374601
5.131512	5.766417	4.833129	5.286562	5.341277	5.022299	4.165677	3.889844	3.197609	3.057204	2.294346
5.390418	4.788602	4.452192	5.198678	4.561968	4.276759	4.278083	3.869738	3.240706	2.900208	2.172525
4.734222	6.146834	5.645340	4.966805	5.102590	3.991021	4.091228	3.379205	3.573399	2.922094	2.254109
6.591605	6.216353	5.710847	4.875945	4.453706	4.880539	3.564501	4.063253	3.598091	2.980288	2.199943
6.604871	5.381024	4.883829	4.378211	5.325186	4.047844	4.359132	3.918206	3.656455	3.059235	2.359035
4.944598	4.746823	5.589478	5.675287	5.013494	4.994532	4.541579	3.697971	3.532193	3.096506	2.300989
5.536051	4.997680	5.080795	5.117707	5.307758	4.771347	4.082165	3.351847	3.631079	2.837498	2.194022
5.452612	6.011076	4.713393	5.703834	5.440132	4.807650	4.112642	3.418276	3.697907	3.114468	2.338362
5.961410	4.989499	5.907944	5.615265	4.871681	4.431991	4.247336	4.051179	3.271978	2.823017	2.311784
5.393131	5.941779	5.694630	4.475575	4.037198	4.358390	4.274771	4.167044	3.399779	3.005805	2.455347
5.101789	5.844941	5.927274	5.431310	4.730706	4.727818	4.329343	3.234693	3.326470	2.934249	2.296160
5.275318	5.744293	5.458955	5.663973	4.717991	4.439991	3.913380	3.849320	3.070227	2.708272	2.217775
5.976621	5.419608	5.386637	5.170129	5.242808	4.215512	4.497201	3.500094	3.359344	2.778688	2.488438
6.109786	5.928463	5.252204	4.421227	4.729177	4.885719	3.763023	3.283650	3.321248	2.963317	2.267025
6.606324	5.626757	5.554558	4.763270	5.314604	4.018536	3.682865	4.003674	3.256995	2.974084	2.355393
5.078545	5.363723	5.792221	4.545133	5.376083	4.506726	3.782485	4.068157	3.349984	2.572781	2.196656
6.570431	5.552699	5.557354	5.132954	4.728151	4.620406	4.644584	4.186669	3.499905	3.020611	2.415407
5.247739	5.975942	5.285889	4.783362	5.254108	4.362703	3.940841	3.508568	3.484637	2.891558	2.437631
5.694219	5.617773	5.194919	5.786427	5.246095	4.050681	3.705347	3.447195	3.504680	2.872127	2.450747
6.124761	5.931590	4.811342	5.069568	4.353554	4.091965	3.650065	4.162824	3.118049	3.052338	2.437674
4.945052	6.368719	5.687035	4.741554	5.003024	4.445057	4.162213	3.766837	3.557012	2.607898	2.340073
6.467360	6.414499	5.346736	5.240419	4.686956	4.145889	4.143469	3.386363	3.564786	2.932799	2.366081
4.913487	4.769569	4.511886	4.929533	4.425337	4.033883	3.837627	4.074658	3.184757	2.766484	2.234831
6.045238	6.174428	6.034570	5.470855	4.443796	4.556333	3.734885	3.562028	3.086379	2.951835	2.256233
6.326946	4.951281	6.034019	4.671803	5.347883	4.558876	4.162424	3.783987	3.508901	2.995237	2.152129
5.143193	5.719781	5.875727	5.374906	5.155567	4.203197	3.927432	3.332163	3.238155	2.705254	2.279613
5.453580	6.436543	5.945955	5.057273	4.213565	4.094196	3.716574	4.120139	3.199805	2.908420	2.262468
5.973159	5.797696	4.733445	4.886084	4.265234	4.739270	4.014684	4.177446	3.071726	2.606388	2.205718
6.509970	5.533662	5.514066	4.380996	4.740769	4.805857	3.586983	3.353992	3.276480	3.084990	2.456349
5.504087	4.918186	4.601102	4.677262	3.978998	4.003678	4.670411	4.106029	3.138923	3.089306	2.278919
4.854324	6.087424	6.107492	4.857593	4.001959	4.580327	3.660441	3.421114	3.641451	2.561183	2.295997
6.404788	5.853579	4.979692	5.268475	4.026635	4.494476	4.326073	4.161719	3.128075	2.896677	2.386958
4.911207	4.887795	4.551197	4.643248	4.396827	5.020590	4.443528	3.806763	3.669421	2.931215	2.223416
6.455296	5.597896	4.366470	4.257588	4.998244	3.999424	3.523585	3.216354	3.295948	2.927091	2.214841
4.984192	5.370914	4.979211	4.489219	4.385598	4.633042	3.967613	3.388588	3.548320	2.969425	2.148794
5.409246	5.858599	4.558249	4.448172	4.924808	3.817216	4.254296	3.984902	3.631210	2.910896	2.177044
5.688387	5.597456	5.526012	5.069329	4.198269	4.316014	3.623107	3.803335	3.180851	2.715381	2.403949
6.553910	5.518073	5.531587	4.930579	4.750458	4.615639	3.851437	3.282514	3.502387	2.809190	2.400789
5.495518	6.402292	5.692776	4.603384	5.151892	4.294503	4.531148	3.511781	3.068225	2.649148	2.323567
6.479309	6.258679	4.638885	5.192936	5.310494	4.221278	4.546706	3.532790	3.147451	3.136449	2.230543
6.334091	5.091069	5.482929	4.983753	4.497049	3.913022	4.190217	3.900681	3.054860	2.746379	2.346746
6.141222	4.743154	5.526378	4.604453	4.365803	4.013373	4.576432	3.488070	3.167682	2.951621	2.406795
4.902842	5.174960	5.395920	4.750650	4.731013	4.956481	4.073983	3.615943	3.591924	3.028104	2.188390
5.656917	4.670951	5.121226	4.617284	4.141621	4.135670	3.749110	3.982747	3.477163	2.666626	2.314610
6.487916	4.610039	5.706760	5.620521	4.100514	5.022283	3.524473	3.313680	2.978184	3.069618	2.382554
5.657137	6.438039	5.708667	5.470932	4.395103	4.404097	4.068560	3.410780	3.138227	2.598598	2.236649
6.144931	4.646430	5.210621	4.365593	4.602889	5.072654	4.595392	3.724022	3.269483	2.776328	2.447857
6.288817	5.003891	5.741903	4.493212	4.894822	4.241152	4.377637	3.926457	3.496471	2.573316	2.358390
5.318636	6.279942	5.573727	5.787158	5.145279	4.489340	4.178734	3.817451	3.129922	3.083360	2.257720
5.572664	5.645700	4.704546	5.198308	5.057365	4.535476	4.338996	3.907919	3.140862	2.969685	2.355444
4.751006	6.370696	5.221470	4.653621	4.207740	4.155237	3.717922	3.605841	3.688309	3.140907	2.461080
4.840646	5.126153	4.654119	5.350228	4.166577	4.882315	4.095760	3.667953	3.548613	2.948434	2.368093
5.924707	4.712533	4.888977	4.426342	4.417431	4.434935	3.827219	3.935546	3.436134	2.862491	2.317159
5.323064	5.804012	6.071325	4.973068	5.306701	4.902573	4.288526	3.600112	3.526879	2.755309	2.470540
5.552037	5.802424	5.124618	4.755034	4.743821	4.435628	3.780829	3.860952	3.269832	3.100814	2.186444
5.538496	4.817060	5.535886	5.407176	4.368256	4.742452	4.528176	3.875994	3.103806	2.680722	2.222368
5.077913	6.305808	5.064300	5.779647	4.831241	5.073196	4.555176	4.111254	3.085005	2.830575	2.378786
6.455663	5.481609	5.344641	5.418244	5.226717	4.608644	4.263415	4.237981	3.678043	2.662501	2.476056
6.378835	5.589394	6.039631	5.001731	4.039105	4.826582	3.691930	4.132634	3.347984	2.916669	2.368317
5.552868	5.174866	4.789256	4.316106	4.199254	4.505915	3.781719	3.450897	3.352846	2.982335	2.226355
4.935325	5.650824	5.906616	5.254451	4.396878	4.024320	3.848892	3.850783	3.659665	2.939057	2.367158
4.740902	4.907037	5.242626	5.637623	5.396882	4.314391	4.307862	3.597001	3.203246	2.888986	2.309618
6.330452	5.030902	4.569542	5.561550	4.362431	4.927472	4.328797	3.917834	3.578284	2.787636	2.374264
6.598478	5.204195	5.524170	5.255562	5.231189	4.033596	4.652508	3.484649	2.990507	2.863884	2.382898
6.094062	6.219486	5.589204	5.199238	4.290804	3.927092	3.960799	3.261994	3.653166	3.110117	2.398742
5.321307	5.476094	4.437245	5.601737	4.457454	3.896124	3.760884	3.301608	3.557985	2.694353	2.287569
5.044869	5.799913	5.384025	5.692046	4.936006	4.551549	3.603238	3.863965	3.524059	2.621256	2.281654
6.466340	5.028969	5.887885	5.634843	4.861169	4.151660	3.566355	3.792334	3.597345	2.580524	2.466705
5.833190	5.726712	5.230030	5.284519	4.684591	4.169446	4.009432	4.071256	3.621457	3.053610	2.398453
5.634176	5.853839	5.719056	5.479508	4.798251	4.114159	3.740215	3.955534	3.415566	2.652692	2.371608
5.309359	5.506074	5.863941	4.660016	4.741492	4.578134	4.298007	4.151482	3.699363	3.058771	2.176362
5.715743	4.912447	5.620234	5.681499	4.366413	4.091766	3.998838	4.196968	3.426509	2.710002	2.385551
6.314307	5.530670	5.928225	4.522851	5.435451	4.448347	3.570030	3.802367	3.271619	2.943179	2.341413
6.641713	5.581030	5.465038	5.638883	5.097326	5.053538	3.643516	3.643300	3.262988	3.058414	2.399868
5.016072	5.462287	4.939363	4.320863	4.932570	4.399019	3.851637	3.817557	3.214469	3.087876	2.245147
5.317830	5.825912	4.869265	5.735096	4.311263	4.923161	4.106624	3.249405	3.190819	3.016224	2.265556
5.988200	4.807807	4.799962	4.646896	4.026670	4.669771	4.511230	3.343206	3.382600	2.672859	2.184305
5.930563	4.666198	4.728149	4.373712	4.881740	3.834746	3.820422	3.533254	3.554481	2.760363	2.402280
6.185109	6.045267	5.016135	5.240392	5.293746	4.975280	4.570759	4.110865	3.374064	2.678318	2.311498
6.638765	5.510293	5.625317	4.418955	4.130998	3.774622	4.561537	3.401302	3.590910	2.646772	2.284200
5.510802	4.988235	5.941567	5.344179	5.019275	3.977301	3.602763	3.525817	3.484304	2.618109	2.441343
5.984646	5.085188	5.366335	4.390015	5.059681	4.324143	4.520028	4.065579	2.936066	2.761715	2.422873
5.582183	6.154075	5.967565	5.583180	4.899988	4.779987	3.490716	3.992068	3.022780	2.932291	2.188756
5.727008	6.290285	5.957831	4.453440	5.382858	4.651774	4.330954	3.745427	3.628074	3.103985	2.430825
5.361506	5.204030	4.678373	4.581981	5.393120	4.817718	4.547200	4.193383	3.454145	2.789135	2.454804
5.870121	5.532906	4.783791	5.591946	5.368277	4.469565	4.562343	3.769121	3.642294	2.759143	2.279272
5.487125	6.128591	5.925360	4.212197	4.837528	4.364124	3.697650	4.073083	3.552673	2.991642	2.300218
5.835905	4.986871	5.309841	5.583434	4.162720	4.635168	4.061954	3.621451	3.443983	3.159953	2.279035
4.905430	5.655371	4.898110	4.216552	5.079171	4.173155	3.978676	4.043795	3.496844	2.678674	2.444221
6.269540	4.567993	6.044635	4.680225	5.246767	3.771335	3.998165	3.312447	2.992390	2.764280	2.358804
4.910476	4.619001	5.616643	5.675034	5.413711	4.311326	4.534239	3.509155	3.091938	2.901584	2.393749
5.620340	4.577792	4.895049	4.957130	4.179214	4.155670	4.019684	3.220894	3.688004	2.976048	2.296049
6.621018	5.880176	5.437063	5.230599	5.006413	3.928087	3.948664	3.263000	3.328273	3.113486	2.462681
5.601281	6.348361	4.715680	4.965689	4.475241	4.737126	4.449193	3.380365	3.466455	2.815990	2.416150
5.085094	5.018706	5.227384	4.494056	4.175623	4.576087	3.661732	3.454880	3.037862	2.853958	2.410818
4.880650	5.504149	6.080301	5.461423	5.295990	4.635496	4.596162	3.681574	2.987357	2.569202	2.462270
5.098451	4.575646	5.433164	5.273612	4.320165	4.750253	3.625926	3.754206	3.449975	2.719128	2.339267
5.546888	6.394062	5.675279	5.209877	4.926905	4.730636	4.117063	4.147845	2.982487	2.573423	2.476517
6.292748	4.901689	5.974810	4.260302	5.300390	4.692850	3.675700	3.292707	2.908447	2.900281	2.281756
5.574522	5.472519	5.792826	5.722406	4.952766	4.866609	3.861785	3.378196	3.325709	3.073415	2.440445
6.547044	6.230030	4.835451	5.248729	4.742093	3.972331	4.651555	3.704147	3.683176	3.024147	2.312457
6.372579	5.533344	4.537088	5.582151	4.363089	4.171448	4.100094	3.541827	3.546135	2.781035	2.415470
4.738480	5.652429	5.553708	4.828730	4.944192	4.959418	4.067367	4.143698	3.591200	2.948532	2.331780
5.406698	5.642767	5.378186	4.702054	4.013684	3.994662	4.457787	3.409070	3.625198	2.641207	2.454486
5.788788	5.448370	4.565953	4.880520	5.162356	4.033437	4.125342	3.369007	3.318735	2.941214	2.316831
4.741675	5.440672	5.981540	4.173494	4.724832	4.351218	4.270370	3.368880	2.945982	3.001980	2.288613
4.882774	5.108711	4.945883	4.368183	4.583840	4.225585	4.243129	3.939727	3.536912	3.087888	2.177935
6.738014	4.704668	5.585562	5.181332	5.002471	4.091820	4.569571	3.488691	3.455338	2.574429	2.403936
4.739709	5.182622	4.522376	4.883620	4.171260	4.696240	4.304772	3.492655	3.637503	3.086952	2.418208
4.958965	5.214256	4.545581	4.961758	4.444119	4.288052	4.170403	3.253955	3.457487	2.611745	2.319937
5.780148	5.154451	6.040103	4.894056	5.340140	3.989668	3.499339	3.465992	3.220936	2.677839	2.444997
5.252443	6.336045	5.914140	5.454756	4.304380	4.738569	4.397365	4.111293	2.975398	2.592388	2.390452
6.466816	5.616821	4.955270	4.456167	4.208641	4.349895	4.580355	3.871810	3.383773	2.908006	2.222207
6.370098	4.742956	5.945541	5.646370	5.414805	4.173696	4.543192	3.929268	3.195735	2.694957	2.380964
6.045489	6.068245	4.798298	4.316493	4.185706	4.835294	3.601063	3.568823	3.575740	2.926694	2.272053
5.500599	4.932652	5.406963	5.535455	4.922626	3.962987	3.771184	3.918613	3.282407	3.138555	2.346033
6.185204	4.707754	5.912221	5.363216	4.588866	4.464117	3.737684	3.257713	3.635642	2.984430	2.369821
4.971599	4.806421	4.888427	5.471962	5.166448	5.070669	4.182993	3.884700	3.546529	2.937882	2.345545
4.732608	4.682689	5.446608	5.644516	5.057719	4.100739	4.089210	4.097178	3.582665	2.646921	2.371323
5.700805	5.975581	4.737845	4.869620	5.298382	4.917521	4.416797	3.627773	2.917261	2.898178	2.409568
6.160086	4.824750	5.305381	5.611112	4.159656	4.084572	4.508926	3.337579	3.148497	2.786924	2.358141
6.506583	4.836097	5.883590	4.666881	5.362258	4.629600	4.284791	3.222833	3.622962	2.794319	2.225731
6.326435	6.163719	5.957894	4.939646	4.803179	4.660035	3.988762	3.471365	3.031846	3.115557	2.187638
5.661509	5.707504	4.948044	4.229566	4.247998	4.579271	4.490222	3.875210	3.633481	2.955968	2.266684
5.126570	5.122339	4.398958	4.518095	4.455275	4.166146	4.566166	3.216112	3.160740	2.931386	2.322263
6.183690	5.739995	4.936175	4.248911	4.708607	4.713967	4.078505	3.246323	3.439711	2.715936	2.303585
6.554774	5.851948	5.289681	5.803858	3.988799	4.911137	4.268381	3.522254	3.104724	2.747530	2.297453
6.365324	6.395336	5.308005	5.213093	4.758056	4.879039	3.727806	3.922458	3.186126	2.903353	2.195034
5.606370	6.077992	5.191052	5.531277	4.899620	4.031676	4.149666	3.531491	3.008383	3.040954	2.351956
4.911940	4.713635	4.811549	5.314344	4.706737	4.170246	4.017011	3.565369	3.089544	2.596276	2.472560
6.690304	4.999157	4.946327	5.362957	5.180627	4.976876	4.089720	3.966100	3.269478	2.573906	2.319583
5.643757	6.324841	5.928438	4.779860	4.448563	4.086204	4.532593	3.858960	3.423366	2.832749	2.336218
6.103704	6.315983	5.228802	4.335277	5.017425	4.611369	4.063599	4.111320	3.063807	3.050470	2.353244
5.672475	4.896706	5.447224	4.688036	5.318385	5.015091	4.248514	3.913941	3.112569	2.979050	2.267192
6.253995	5.650835	5.405608	5.130060	4.948819	5.068396	3.748411	3.622919	2.967827	3.095202	2.172543
4.998652	6.264999	4.757822	5.424238	4.989939	4.815878	4.345878	3.439989	3.170387	2.864734	2.410316
6.401914	5.622588	5.044277	4.501189	4.410581	4.901858	4.512464	3.721601	2.985841	2.619791	2.203859
5.311956	5.138912	5.039546	4.581559	5.142195	4.177436	4.317570	3.800925	3.577099	2.730538	2.348336
5.818517	5.241035	4.738112	4.260865	4.362605	3.911589	4.008243	3.898069	3.243795	2.740779	2.390598
4.763905	6.272099	5.583603	4.681646	4.402830	4.885603	4.658601	3.705448	3.688161	2.745879	2.235931
6.210772	4.921035	4.924247	4.924863	5.306061	4.440889	4.000814	4.129762	3.285322	2.932152	2.315115
5.496704	5.658566	5.570126	5.522535	4.880953	4.359001	4.659665	3.688563	3.043628	2.973909	2.388179
6.519282	6.229494	4.518811	5.216949	3.989499	4.612764	4.031873	4.182340	3.452062	2.771302	2.191638
5.564378	5.737740	4.403575	5.206616	4.740296	5.042006	4.226416	3.797729	3.593171	2.913040	2.271235
5.647987	5.675894	5.105099	5.603141	5.100721	4.657775	3.805631	4.079651	3.256052	3.094193	2.223452
4.979916	6.427718	5.956440	5.275584	4.282407	4.030373	4.361859	4.072738	3.412349	2.884253	2.205147
4.916709	5.157372	4.468515	4.665554	4.796215	4.375035	3.819321	3.218870	3.501372	2.949980	2.322489
5.591618	4.946280	4.878383	4.403449	4.824974	4.142795	4.456490	3.649110	3.021596	2.621789	2.232845
6.002943	5.041497	5.447466	4.525213	4.602964	4.941930	3.909602	3.579959	2.957527	2.591043	2.470099
6.034986	4.730162	5.194842	5.216514	4.993566	4.159090	3.615030	4.191340	3.212016	2.700237	2.316198
6.464808	5.825432	4.865796	5.485413	5.165790	4.091119	4.359658	3.830839	3.689479	2.626349	2.182326
4.759358	5.446059	4.700476	4.681492	4.428401	4.746124	4.125092	3.548877	3.614083	2.656097	2.221628
5.837315	4.753830	5.112848	5.482832	5.168979	4.675683	4.292841	4.035192	3.213542	2.833810	2.425568
5.659817	5.031289	5.586637	5.295109	4.096986	4.810256	3.994617	4.162010	3.686172	2.887211	2.237078
5.728111	6.434351	4.522483	5.725364	5.417525	3.961338	4.328075	3.530844	3.280970	2.585124	2.382186
6.355047	4.889301	5.954231	4.607912	4.599017	4.217090	4.281835	3.757774	3.459298	3.063464	2.215099
5.383294	4.828306	5.423886	5.075501	4.631372	3.759600	4.489373	3.700695	3.301262	2.818085	2.442801
5.246920	4.885109	5.938261	4.522455	4.780037	4.209407	4.405406	3.870359	3.012112	3.016059	2.490840
6.156995	4.988298	5.781774	4.303332	5.146313	4.053113	3.801017	3.925456	3.671762	2.935659	2.356714
4.847142	4.776137	4.622163	5.777018	4.830845	3.930379	3.583079	3.834005	3.633078	3.017261	2.214561
4.769684	6.436906	4.505881	4.671651	4.640825	4.969811	4.400622	3.332586	3.494320	2.879586	2.270402
4.743019	5.355486	5.562310	5.775897	4.134881	4.315109	3.536969	3.434388	3.318315	2.954516	2.465905
6.458919	6.079323	5.394740	5.225725	5.403689	4.601770	3.627953	3.996832	3.295693	3.081181	2.414841
5.276377	5.128104	5.950575	4.430933	4.621327	4.601291	3.845505	3.871364	3.657458	2.969188	2.277712
6.330325	4.590359	4.913199	4.384128	4.121475	4.222199	3.709390	3.967334	3.538034	2.982381	2.476682
6.642576	6.282426	4.492955	5.287888	5.141389	4.448366	4.616002	4.028797	2.991223	3.121008	2.455826
6.524486	5.305164	5.608958	5.629454	4.398849	4.592144	3.474951	3.679345	3.142093	2.653656	2.381086
5.209506	6.019320	5.350664	4.864417	4.396895	4.592078	3.563579	3.613946	3.028958	2.714958	2.372024
6.366299	5.657730	5.720852	5.801754	4.619710	4.424379	3.561046	3.383339	2.976901	2.602109	2.252115
5.724633	5.799580	5.505801	5.672555	5.122982	4.569542	4.482725	3.405798	3.610787	2.900091	2.203365
5.270227	4.729169	5.722228	5.802761	4.429018	4.046020	3.763262	3.354162	3.037279	2.767288	2.423147
5.031167	6.270378	6.094207	5.155721	4.403430	4.665690	3.572603	3.443589	2.980670	2.746928	2.411201
6.079822	4.956476	5.446547	5.355228	4.399937	5.070730	4.244031	3.648832	3.651011	3.074641	2.179296
5.584764	6.050073	4.981680	5.107582	5.380547	4.703746	4.309174	4.185466	3.302471	2.644555	2.425655
4.767830	5.354788	5.076238	4.307027	4.145383	3.928023	3.952486	3.783251	3.437214	2.822304	2.457831
5.874254	6.143798	5.105746	5.553660	4.183690	3.939568	4.005301	3.822465	3.419400	3.010388	2.332251
6.049718	5.012660	5.458477	4.407211	4.413621	4.016668	3.787168	3.873022	3.404265	2.631680	2.342541
6.010815	4.905858	5.089236	5.304431	4.842777	4.094099	3.716117	3.586744	3.044208	2.581598	2.174934
5.147891	4.826746	4.554804	4.722614	4.114585	4.496872	3.489227	3.646700	3.648684	2.706796	2.276916
6.458212	4.965319	6.019732	5.127918	5.197019	4.908373	4.639822	3.786295	3.443349	3.016682	2.184650
5.813556	6.314573	5.409029	4.879827	5.353825	4.656105	3.523736	3.254239	3.624813	2.916036	2.299533
6.135049	6.218069	5.002322	5.424297	4.146549	4.040350	4.493550	4.045134	3.623179	2.808810	2.418824
6.167263	5.661624	5.456485	5.721943	4.599880	4.310489	3.873507	3.467413	3.609286	3.089364	2.352423
5.914527	5.269477	4.845879	4.677071	4.420745	5.002587	4.018107	3.877658	3.444662	3.103411	2.178894
6.232067	5.644372	4.703402	4.245703	4.105746	4.170789	4.527484	3.430877	3.128382	3.016191	2.390925
5.438148	5.713235	5.001070	5.623997	4.855819	4.674517	3.685231	3.537798	3.496275	2.866028	2.318127
5.049650	5.601356	5.455515	4.399005	5.430716	4.395601	4.534515	3.794166	3.647287	2.649296	2.340239
5.873048	5.971224	6.087466	5.652043	4.138774	4.570336	4.455995	3.793837	3.064738	2.721830	2.177943
4.915144	5.052021	5.739709	4.689317	3.963797	4.099351	3.988859	3.800978	3.151623	2.961702	2.298109
4.760061	6.165286	5.421252	5.649109	4.115019	3.868131	3.862823	3.643464	3.344193	3.102430	2.285762
5.756398	5.938095	5.853394	4.997945	5.256617	4.876487	3.813641	3.391631	3.528530	2.833099	2.241979
5.601340	6.034916	5.273250	4.572625	4.484396	4.767011	3.730609	3.654992	3.043430	2.828143	2.292290
5.319372	5.804982	4.609318	4.668355	5.282744	4.264833	4.159383	3.413057	3.053551	2.861787	2.267239
5.735831	4.910468	5.383188	5.196433	5.037167	4.903756	3.913724	4.131031	3.700911	2.710593	2.398856
4.917138	5.265416	5.657925	4.260028	4.859020	4.303860	3.606782	3.931018	3.329049	2.734937	2.456713
5.490379	5.369946	5.611651	4.595531	4.965560	3.818811	4.503937	3.753077	3.030296	2.993595	2.171842
6.749637	4.691666	4.828444	4.418964	4.278625	3.949103	3.925465	3.226998	3.432636	2.627572	2.357646
5.879883	5.361180	5.541346	5.439135	4.009540	4.062822	4.280830	4.060637	3.631863	2.800186	2.330705
6.011614	4.907557	5.883083	5.803399	4.385814	4.355370	3.988232	3.859329	3.623532	2.806119	2.295313
5.360501	6.391866	4.704439	5.543421	4.764597	4.226316	3.907960	3.787980	3.436583	2.845809	2.323876
6.678621	5.782725	4.537602	5.732474	4.429970	4.396917	4.119905	3.594104	3.535616	2.797856	2.355457
6.639093	5.759727	5.487024	5.553595	5.125216	4.508686	4.148572	3.294439	2.926752	3.083504	2.419876
6.015253	5.070540	5.087774	4.885425	5.210672	3.790436	4.140704	4.140912	3.305356	2.561126	2.162763
6.561333	5.668643	5.103796	4.481149	4.742873	3.814945	4.608741	3.928346	3.264119	2.565203	2.447195
5.647143	5.759311	4.757097	5.602237	3.994775	4.274779	3.746418	3.289646	3.643758	2.733607	2.300257
5.980336	5.398555	5.704534	4.161784	4.871556	3.973393	3.811386	3.644253	3.024883	2.948081	2.394307
5.514657	5.003330	4.943858	4.409826	4.225944	4.398897	3.751380	3.971283	3.024729	2.590021	2.329902
6.112210	5.820265	5.651278	5.675388	5.264745	4.872623	4.210745	3.409690	3.077215	2.891248	2.400548
5.418961	5.007015	5.590461	5.314425	4.981874	4.518995	4.067931	3.357855	3.150862	2.962188	2.387911
6.274870	6.034728	4.740118	5.101425	5.398822	4.857222	3.553630	3.496169	2.931915	2.614631	2.426272
6.672577	4.785653	5.384633	5.310076	4.141917	4.246547	3.500125	3.411834	3.163073	3.055717	2.208663
6.051277	5.424290	5.664874	5.454909	4.589779	3.776131	4.235851	3.707810	3.569472	3.071333	2.285604
6.555256	5.505674	5.970869	4.278430	5.244815	4.359304	4.534036	3.854788	3.632102	2.631013	2.389129
6.005365	4.952025	4.888948	5.449496	4.729704	4.706257	4.535060	4.166178	3.509695	2.851689	2.256299
6.046426	6.341642	4.538922	5.462749	5.429060	3.770228	4.230838	3.658102	3.412740	2.569762	2.334889
6.243998	4.691436	4.654637	4.761488	3.995733	4.293576	4.599763	3.959185	2.941607	3.096232	2.237958
5.571431	5.730004	5.237386	4.185204	5.312460	4.405651	3.856620	3.647615	3.023597	2.882171	2.174141
5.667478	5.144962	5.537063	5.637350	5.121933	4.531789	3.614534	3.382907	3.465486	2.811258	2.347379
5.957500	6.346012	5.038486	4.188505	4.723582	4.010562	4.311643	3.488280	3.657918	2.885744	2.290992
6.535776	6.303154	5.138695	5.358888	5.146959	5.029635	3.892892	3.919801	2.972613	2.714069	2.332135
6.612048	5.258662	4.535713	5.645537	4.882218	4.803097	3.966452	4.079507	3.310220	2.728742	2.374222
5.636454	5.035668	6.137023	4.898805	4.858961	4.554510	3.512584	3.599901	3.520919	2.576993	2.456543
5.666007	5.692283	5.728439	5.185599	4.057168	3.901042	4.226615	4.157573	3.532469	2.694632	2.487937
6.653823	6.384528	5.615528	4.289203	5.333591	5.059477	3.885588	3.928477	3.530389	2.610174	2.295533
5.016855	5.735195	5.546291	5.555280	5.299158	4.345193	4.519096	3.846913	3.507056	2.973461	2.314887
5.663179	5.756716	5.602990	4.761079	4.226000	4.886432	4.570477	3.729531	3.387678	2.969044	2.162839
6.448646	6.015023	5.887608	5.233795	4.820115	4.018315	3.922323	3.394760	3.084600	2.581322	2.451287
6.524056	5.497328	5.374936	5.780141	4.255841	4.826206	3.811708	3.826966	3.263673	2.722020	2.368863
6.516610	6.312474	5.121659	5.644425	5.251401	4.751469	4.593638	3.701733	3.612584	2.889801	2.282604
5.037961	4.978489	5.385300	5.652301	4.129045	4.821286	3.878506	3.461389	3.077046	2.918784	2.265231
5.763272	6.314161	5.140373	5.758390	5.445739	4.282414	3.842834	3.878103	3.062253	2.658521	2.417025
6.501925	5.665830	6.090872	4.443709	4.867194	5.015208	3.704496	3.959029	3.622546	2.762973	2.338038
5.081577	6.011982	4.877874	4.627869	4.487077	3.891767	3.621772	3.487049	3.178288	3.118926	2.407843
5.562418	6.355804	6.045370	4.225132	4.636805	4.293192	3.970836	4.175958	3.181741	2.943826	2.370659
5.879324	5.993802	4.981650	5.409656	4.121540	3.847214	4.183542	3.835011	3.211436	3.051391	2.322228
5.734074	4.849779	5.693683	5.309562	4.992743	3.786735	3.739392	3.482289	2.943811	2.654330	2.325507
5.120329	6.316005	5.270095	4.464785	5.423743	4.103284	4.484356	3.520686	3.040786	2.901617	2.229525
5.074658	6.204121	5.903268	4.310326	4.396971	4.737739	4.120077	3.935145	3.611630	2.686832	2.221320
5.245339	6.291598	5.003035	5.307015	5.200810	3.822419	4.292781	3.985500	3.045704	2.989323	2.366864
6.371617	5.743890	5.559172	5.610319	4.693416	4.370402	3.572016	3.243639	3.371302	2.824498	2.210125
6.498892	4.837710	5.872612	5.347734	5.395705	4.806157	3.996238	3.822867	3.092549	2.933996	2.157224
5.341040	5.200113	4.712699	5.120165	5.366858	4.429435	4.151760	3.438186	3.459785	2.765662	2.391054
5.991992	5.578916	5.713459	5.190585	4.633643	4.743377	3.794924	3.445931	3.481979	3.114755	2.404110
4.735781	4.729971	4.975611	5.161181	4.811059	4.526048	4.025761	3.362940	3.158072	2.845392	2.178309
6.445305	5.992057	4.754828	5.600065	4.105351	4.404542	4.117895	3.396020	3.436113	2.932569	2.341181
5.939860	5.518788	6.104624	5.783544	4.938201	5.062831	3.900852	3.375543	3.039545	2.574941	2.388754
6.209479	5.908847	4.891303	5.567141	5.070109	3.817539	4.055559	3.518732	3.227851	2.725034	2.341168
5.686374	5.967465	4.873929	5.322162	3.997692	4.425405	4.556286	3.539464	3.451776	2.744721	2.281190
5.930812	6.365488	4.727391	4.740692	5.100346	4.208340	4.367825	3.969319	3.309609	3.032325	2.336990
6.048103	5.199789	5.216095	4.189560	5.367796	4.146820	4.147721	3.435579	2.999411	2.663959	2.271723
6.219202	5.129156	5.663196	4.906654	4.676568	3.855322	3.793062	3.270653	3.394583	2.857552	2.223740
6.233330	5.864937	4.718819	5.213106	5.453028	4.773115	4.124471	3.437597	3.488521	2.715825	2.401803
6.222288	5.476483	5.764036	4.574659	4.538356	3.751606	3.988750	3.899787	3.468582	2.758333	2.426611
5.127210	6.306687	5.869089	5.020071	4.864338	4.970244	4.283716	3.233556	3.637496	2.937051	2.355888
5.801494	4.823753	5.373950	5.651940	5.306949	4.581306	4.603481	4.118042	3.296680	2.969208	2.456564
5.770601	4.877536	6.083783	4.215929	4.816893	4.152445	4.549846	3.626946	3.494339	2.602798	2.427740
4.922263	5.632340	6.112385	5.148992	4.210918	4.436920	4.450982	3.495948	3.271984	2.626723	2.322773
6.411079	4.734230	5.947834	5.567932	5.104589	4.456550	4.339486	4.142378	3.187795	2.773835	2.398397
5.462708	6.221549	6.036579	5.219201	4.956665	4.894473	4.329316	3.397271	3.685494	2.717335	2.183649
5.261799	6.253731	5.695495	4.830173	4.917308	4.159492	4.219464	3.420152	2.982724	2.816429	2.338763
6.655216	6.413178	4.395500	5.825723	4.889742	4.384768	4.545196	3.661545	3.662817	2.944731	2.438323
5.466773	5.767347	4.745425	4.333494	4.316749	4.372194	3.712368	3.390329	2.991813	2.612889	2.444227
6.536723	5.371807	5.539636	5.587447	4.633447	4.119163	4.501392	3.643781	3.323382	2.621807	2.446480
5.597418	5.939093	5.092605	4.876820	4.743439	4.431194	4.105387	3.814606	3.629500	3.031477	2.179022
6.049044	4.732325	4.584794	4.613490	4.158772	4.625294	4.265168	4.183763	3.187631	2.585064	2.202984
6.693335	5.435410	4.767729	5.716928	5.026970	5.045690	3.972343	4.092398	3.467066	2.774944	2.413180
4.857729	5.632624	4.668902	5.608459	5.137327	4.628333	4.103662	3.936923	3.606649	2.830347	2.412190
6.050172	5.621468	5.781887	5.366205	4.598768	4.858076	4.108302	3.508624	3.469414	2.844649	2.333597
5.265497	6.051993	5.124693	4.511318	4.488924	4.122875	4.078410	3.638292	3.451338	3.012112	2.459732
6.015172	5.666650	5.993800	4.333799	4.498062	3.980389	4.235946	3.390959	3.269192	2.746707	2.306802
6.009860	4.927547	5.471198	5.561957	4.259209	3.893549	4.242458	4.100941	3.469578	2.923892	2.454715
5.065664	4.992332	5.753100	5.433080	5.158990	4.517405	3.807879	3.915657	3.400508	2.873656	2.228418
6.219545	4.569964	4.407639	5.605924	4.459678	4.397351	3.823175	3.867911	3.083782	2.733099	2.392939
6.408107	5.642289	6.009315	4.874592	5.352411	4.271062	4.037255	3.849972	3.560383	2.974653	2.237562
6.425779	5.340999	5.210609	4.833702	5.076092	4.228021	4.491652	3.797266	3.109395	3.082651	2.421178
6.728977	6.307455	6.117205	4.364911	4.052569	3.962384	3.497738	3.660533	3.517339	2.848312	2.298529
6.225944	5.720061	5.565536	4.626152	4.136626	4.188423	3.638433	3.394842	3.410982	2.982697	2.315784
```
