## Supplementary File 2 for "Novel Comparison of Evaluation Metrics for Gene Ontology Classifiers Reveals Drastic Performance Differences": max_Resnik_score_C.elab

```
# goa_pos:  data/mouseFunc.genego.sc
# goa_neg:  data/mouseFunc.genego.neg.sc
# obo_file: data/go.obo
# ic_file:  data/ic.ext.tab
# prop_par: F
# rot_pos:  T
# R:        3
# rseed:    1
# mode:     LIST=go,TH=th,SUMF1=mean,SUMF2=max,SF=score_C,SIMF=Resnik,MINCS=10,GOC=46316
0.000000	0.100011	0.200022	0.300033	0.400000	0.500011	0.600022	0.700033	0.800000	0.900011	0.999978
4.847212	9.831168	9.600057	9.831168	9.600057	4.364797	4.364797	4.364797	4.364797	4.364797	3.634887
5.033654	9.831168	9.831168	4.739492	4.420844	5.567297	3.678281	4.441110	3.077627	2.929252	2.410572
9.831168	9.831168	9.600057	9.600057	9.831168	9.600057	9.831168	4.003978	2.554302	2.923599	2.715049
9.831168	9.831168	5.271763	9.831168	9.831168	4.766613	9.831168	9.831168	9.831168	3.421948	3.421948
9.831168	9.831168	9.831168	4.363209	9.600057	4.766613	3.625916	9.831168	9.831168	9.831168	3.019434
9.600057	4.780401	9.831168	9.600057	4.956224	5.048384	3.951299	3.980504	3.980504	3.810041	2.984744
9.831168	9.831168	9.831168	9.831168	9.831168	9.831168	3.643394	3.947469	3.645876	3.091197	2.815954
5.192099	6.213452	5.683403	4.621044	6.009707	4.606912	5.188248	3.306888	4.597550	3.465113	2.608798
9.831168	9.831168	9.831168	4.658692	3.738911	9.831168	9.831168	4.444154	3.788156	4.444154	4.444154
9.831168	9.831168	5.103616	9.831168	9.831168	9.831168	5.489703	5.489703	5.489703	5.489703	5.489703
9.831168	4.988927	9.831168	4.887988	5.214233	5.052155	6.032097	5.911037	4.596726	4.177342	4.087920
9.600057	4.412830	9.831168	9.831168	5.120414	4.754839	4.454673	4.494122	3.666469	2.995074	3.041272
9.831168	9.831168	9.831168	9.831168	9.831168	4.375097	3.619658	3.533610	3.713737	3.411656	2.551459
5.183096	4.872698	9.831168	9.831168	9.831168	9.831168	9.600057	9.831168	9.831168	4.433088	3.914538
9.831168	9.831168	9.831168	4.795928	5.686905	4.381209	3.584123	3.193079	3.558968	3.005885	3.175851
9.831168	9.831168	9.831168	9.831168	9.831168	9.831168	9.831168	9.831168	9.831168	4.130808	3.426509
9.831168	9.831168	9.831168	9.831168	5.173135	4.674113	3.307843	3.018716	3.297177	3.385457	3.035359
5.195733	9.831168	9.600057	3.937714	9.831168	9.600057	9.831168	9.831168	3.210868	3.457798	2.927776
9.831168	9.831168	9.831168	9.831168	4.720737	4.338505	4.445994	3.770240	3.015984	2.610310	2.787479
9.831168	4.569144	9.831168	9.600057	9.831168	9.831168	4.148961	3.716388	2.985413	3.114385	3.105360
9.831168	9.831168	9.831168	9.600057	3.856147	4.912123	3.611140	3.748427	3.333403	2.995079	2.429786
9.831168	9.831168	9.831168	9.831168	9.600057	9.831168	3.813414	2.962502	2.941145	2.849716	2.746571
9.600057	4.766613	9.831168	5.372834	3.741474	4.569005	4.659094	3.623796	3.051298	3.687357	3.509393
9.600057	9.831168	6.162048	5.431903	5.151742	4.080671	4.863649	4.503106	3.913716	3.913716	2.641288
9.831168	9.831168	4.744130	9.831168	9.831168	4.244951	9.831168	4.766613	9.831168	9.600057	2.802670
5.387962	9.831168	9.831168	4.766613	4.381349	9.831168	9.831168	9.831168	4.044823	3.816109	4.044823
9.831168	9.831168	4.434345	4.637601	4.986695	4.757117	3.966402	3.966402	3.966402	3.966402	3.966402
5.159632	9.831168	9.831168	4.766613	3.813420	9.831168	3.647618	6.578858	4.597550	6.578858	6.578858
9.831168	4.682577	4.822983	3.984512	4.766613	9.831168	4.766613	9.831168	9.831168	5.489703	5.489703
5.394451	4.871726	9.831168	5.620858	9.831168	3.715532	4.766710	4.482472	3.971372	3.434969	3.034966
9.831168	9.831168	5.033654	9.831168	9.831168	5.702906	3.417171	5.629615	5.702906	5.702906	5.702906
9.831168	5.211148	9.831168	9.831168	4.766613	9.831168	9.831168	3.904749	9.831168	4.108131	2.819874
9.831168	9.831168	4.648205	5.020199	4.461308	4.454073	4.445489	3.983784	3.655578	3.125562	2.245823
5.278078	9.600057	9.831168	9.831168	4.413569	4.370555	4.491302	4.048967	3.886889	4.681459	4.364129
9.600057	5.195733	5.033654	9.831168	9.831168	9.600057	9.831168	5.033654	9.831168	9.831168	4.825076
9.831168	9.831168	4.766613	9.831168	4.828726	4.466894	4.205457	3.993931	4.061993	3.775969	3.172435
9.831168	9.831168	4.766613	4.939029	9.831168	5.679163	5.277450	3.886298	3.886298	3.886298	3.886298
9.831168	9.600057	9.831168	9.831168	9.831168	4.015741	3.437755	4.167280	3.049814	2.883894	2.818510
9.831168	4.566022	9.831168	9.600057	9.831168	9.600057	4.357842	4.026943	4.026943	4.026943	4.253923
9.831168	4.975910	9.831168	5.318284	4.159708	9.831168	4.766613	2.876585	9.831168	3.895511	2.716220
5.017996	5.013358	6.010525	4.589176	4.556146	3.540765	4.269733	4.347350	3.848711	3.090530	3.128133
9.600057	9.831168	5.195733	9.831168	9.600057	5.033654	4.640742	9.831168	3.806436	3.521424	3.398985
9.831168	9.831168	9.831168	5.241424	5.168716	3.990978	5.327778	3.958584	3.969628	3.300285	3.179834
9.831168	9.831168	9.831168	9.831168	9.831168	9.831168	3.861264	9.600057	9.831168	4.766613	4.931763
9.831168	9.831168	9.831168	9.831168	9.831168	4.766613	3.650589	3.537502	4.533571	3.961881	4.280363
5.064026	9.831168	6.124200	5.324425	4.488450	3.880294	3.820652	3.568914	3.568914	3.568914	3.568914
5.042328	9.831168	4.766613	9.831168	9.831168	9.600057	4.766613	9.831168	3.399500	3.395790	2.723051
9.831168	9.831168	4.936927	9.831168	4.766613	9.831168	4.685868	3.821813	3.487893	3.362923	3.362923
9.831168	6.282291	6.097034	4.331684	5.683725	4.217397	4.682654	4.411115	3.070814	3.889651	3.468159
9.831168	9.600057	5.144513	6.668651	5.144513	6.321416	5.013889	4.850744	6.668651	3.586972	6.321416
5.522308	9.600057	5.040853	4.480355	9.831168	9.831168	4.876215	3.813759	4.876215	3.039742	3.661453
9.600057	9.831168	9.831168	4.308307	9.831168	9.831168	9.831168	4.766613	4.766613	3.555672	3.555672
9.831168	9.831168	9.831168	4.441017	4.576320	5.386752	5.327275	4.010810	4.902739	3.532839	2.652979
9.831168	9.831168	9.831168	9.600057	9.831168	3.809144	9.600057	9.831168	3.085347	3.451842	2.652247
9.831168	9.831168	9.600057	9.831168	4.766613	9.831168	9.831168	3.712783	3.430213	2.458008	2.699419
9.831168	9.831168	5.497490	3.887552	5.332542	4.328235	3.827421	3.310775	3.010114	3.816109	3.816109
9.600057	9.831168	5.195733	4.042103	4.048454	9.600057	9.831168	3.215667	4.364797	2.954172	4.364797
9.831168	9.831168	9.831168	9.831168	9.831168	5.151290	6.272113	6.272113	6.272113	6.272113	6.272113
5.282504	9.831168	9.831168	9.831168	9.831168	9.831168	9.831168	9.831168	9.831168	3.148503	3.294894
4.996871	9.831168	9.831168	9.831168	4.766613	5.586566	4.858985	3.951761	4.152199	3.970737	3.970737
9.831168	9.831168	9.831168	9.831168	9.831168	4.877293	4.877293	4.244392	4.877293	4.877293	4.142533
9.600057	9.831168	5.195733	9.600057	5.116100	4.813358	4.813358	4.813358	4.813358	3.816109	3.816109
9.831168	9.831168	9.831168	9.600057	9.831168	9.600057	4.766613	9.831168	5.042095	5.042095	5.042095
5.195733	9.600057	9.831168	9.831168	5.432825	4.158538	4.542109	3.289652	3.730731	3.561446	3.075723
9.831168	5.788724	4.601473	4.878568	4.870471	4.664524	4.763251	4.939398	4.939398	4.813086	3.671391
5.331215	9.831168	9.831168	9.831168	9.831168	4.575231	3.296097	3.528135	3.019373	2.972332	2.172111
9.831168	9.831168	4.742495	9.831168	4.694822	4.702488	4.553663	4.491053	3.025362	3.169058	3.169058
5.628924	9.831168	9.831168	9.831168	4.816663	4.215582	3.547398	4.380903	3.217043	2.820311	3.047934
5.195733	9.831168	5.195733	9.600057	5.195733	9.831168	9.831168	4.392884	4.195572	4.195572	3.568914
9.831168	9.831168	9.600057	5.195733	9.600057	4.766613	4.599077	3.852511	3.835248	3.835248	3.314981
9.831168	9.831168	5.069296	5.407400	4.044228	4.023625	4.845317	3.435810	4.021974	3.393673	3.404060
9.831168	4.365989	9.831168	9.831168	9.831168	3.873630	3.594334	3.460325	3.553446	2.665734	2.826115
5.532700	9.831168	9.831168	9.831168	9.831168	9.831168	9.831168	5.555336	5.555336	5.555336	5.555336
9.600057	9.831168	5.632914	5.632914	5.808535	5.545515	5.632914	5.632914	5.632914	5.545515	4.153354
9.831168	9.831168	9.831168	9.600057	9.831168	9.831168	4.766613	9.831168	3.568914	3.808355	3.568914
9.831168	5.286340	9.831168	9.831168	9.831168	3.881237	9.831168	2.987347	9.600057	3.966402	3.966402
9.831168	9.831168	9.831168	4.766613	9.831168	9.831168	9.831168	9.831168	2.873599	3.194218	3.890597
9.831168	5.033654	6.148769	4.971663	4.286540	4.188202	4.020567	3.326603	4.597550	3.504593	3.474420
4.725571	9.831168	9.831168	9.831168	4.237426	4.070618	3.745736	3.993987	3.914150	3.391990	2.652164
9.831168	5.195733	9.600057	9.831168	9.831168	4.766613	9.831168	9.831168	9.831168	9.831168	4.364797
9.831168	9.600057	9.831168	9.600057	4.243781	4.056663	4.390235	3.779141	3.018162	2.701066	2.543429
9.600057	9.831168	9.831168	9.831168	4.335886	9.831168	9.831168	9.831168	9.831168	4.766613	2.477520
9.600057	9.831168	4.452516	3.967948	5.090587	3.588362	3.175347	3.506204	3.135582	3.506204	3.347811
5.592984	9.831168	9.600057	9.831168	5.195733	9.831168	9.831168	9.831168	9.831168	9.831168	3.161861
9.831168	4.919806	5.388274	4.705512	4.479304	4.479304	4.479304	3.794247	3.936583	3.936583	3.936583
9.831168	5.499111	5.814545	4.784991	4.961218	4.465256	3.624290	4.458347	3.870254	3.870254	2.623777
9.831168	6.069550	5.938940	5.938940	5.938940	5.938940	5.938940	5.938940	5.938940	5.938940	5.938940
9.831168	9.831168	4.738086	5.368470	4.536575	5.221048	4.709746	3.393673	3.542247	3.396793	3.393673
5.179264	9.831168	4.832307	9.831168	9.831168	9.600057	9.831168	4.694723	4.526471	4.526471	4.694723
5.250026	9.831168	9.831168	5.244602	3.779343	3.945292	4.231899	3.892893	3.646720	3.361258	2.418301
9.831168	9.831168	5.194642	9.831168	9.831168	4.766613	9.831168	4.207877	3.314487	2.864968	2.451045
9.831168	9.831168	9.831168	9.831168	5.177392	4.253669	3.853572	3.128664	3.668393	3.314241	3.169058
9.831168	4.766613	4.989734	5.592049	4.825855	4.069966	3.296862	3.915549	4.264938	3.101571	3.357537
9.831168	9.831168	9.831168	9.831168	9.831168	9.831168	3.549241	3.755903	3.307155	2.859339	2.953140
5.033654	9.600057	9.600057	9.831168	9.831168	9.831168	4.766613	3.780314	3.661453	3.661453	2.645581
9.831168	9.831168	5.033654	9.831168	9.600057	9.831168	9.600057	3.747697	3.576315	3.579480	3.357360
5.262499	9.831168	9.831168	5.195733	3.928364	4.905107	4.690046	3.966402	3.966402	3.966402	3.563702
4.835259	9.831168	9.831168	5.195733	9.831168	9.831168	9.600057	3.892586	9.831168	9.831168	4.341309
9.831168	4.889034	4.766613	9.831168	9.831168	9.600057	9.600057	3.287886	6.668651	6.932498	6.932498
4.842980	5.033654	9.831168	9.831168	4.582866	5.124916	4.227160	3.145848	3.858020	3.428603	2.700823
5.650987	9.600057	9.831168	4.766613	4.253652	9.831168	9.831168	9.600057	9.831168	9.831168	4.318587
9.831168	5.003971	9.831168	9.831168	4.325037	4.529308	4.367092	3.487795	4.311149	2.610287	2.319147
9.831168	9.831168	4.702954	9.831168	4.857535	4.766613	9.831168	4.314493	2.957148	2.674193	5.545515
9.831168	9.831168	9.831168	9.831168	3.900233	3.946753	4.134668	4.154605	4.164263	2.872970	2.530088
9.831168	9.831168	4.349384	9.600057	6.668651	6.932498	6.668651	6.668651	7.250952	6.668651	7.250952
5.581255	9.831168	9.600057	9.831168	9.831168	5.033654	4.809094	4.696269	4.353590	3.218525	3.187275
9.831168	9.831168	9.831168	9.831168	9.831168	4.515638	4.718434	4.451752	3.420129	3.932182	2.655393
9.831168	9.831168	9.831168	9.831168	4.796800	4.552167	5.135820	4.070455	4.139718	4.449521	4.449521
5.090934	9.831168	4.738086	5.176186	4.738086	5.893412	4.568894	4.307621	3.789290	4.053570	3.393673
9.831168	9.831168	5.419736	4.644912	4.214872	3.688289	3.913156	4.000245	3.568914	3.568914	3.568914
9.831168	9.831168	9.831168	4.484691	9.831168	4.766613	9.831168	9.831168	9.600057	3.899274	2.919318
9.831168	5.178597	5.601614	6.133524	5.427716	5.121008	5.121008	4.451271	5.121008	5.121008	5.121008
5.110238	4.821670	9.831168	9.831168	4.506847	9.831168	9.831168	4.021150	3.401575	3.824311	2.811084
5.452569	9.831168	4.814286	9.831168	4.973778	9.831168	9.831168	9.831168	9.831168	4.272065	2.656322
9.600057	9.831168	9.831168	9.831168	5.550523	5.415080	5.015605	4.389705	4.455669	4.389705	3.161861
9.600057	9.831168	4.693956	4.993766	4.024376	3.862297	3.944728	3.428087	3.555394	3.347556	2.406673
9.831168	9.831168	4.744045	4.125836	9.831168	9.831168	3.682539	3.180400	3.169058	3.298405	3.169058
9.831168	4.618814	9.831168	9.831168	9.600057	9.831168	3.568675	9.831168	9.831168	3.332153	3.102830
5.309731	9.831168	9.831168	9.600057	9.831168	9.831168	9.831168	9.831168	9.831168	3.328225	3.378280
9.831168	9.831168	9.831168	5.276899	4.516362	5.061794	5.137825	5.137825	5.137825	5.137825	4.364797
9.600057	9.600057	9.831168	5.013834	6.357109	4.200968	4.363047	3.824099	3.705623	3.705623	3.824099
9.831168	9.600057	5.034268	5.501691	4.024978	3.886298	3.493961	3.886298	3.886298	3.886298	3.886298
5.348851	9.831168	9.831168	9.831168	9.600057	9.600057	4.766613	3.159801	3.487855	3.138083	2.529611
9.831168	9.831168	9.831168	9.831168	9.831168	9.600057	3.708483	3.767284	3.010022	2.629960	2.639716
9.831168	9.831168	9.831168	4.203933	5.938655	5.662026	5.662026	5.662026	5.662026	5.662026	5.662026
9.831168	5.144964	4.906922	5.293041	5.046391	4.428883	4.884312	4.318587	4.318587	4.318587	4.318587
5.109603	9.600057	9.831168	4.766613	9.831168	9.831168	9.831168	9.831168	3.861264	3.359045	2.920024
9.831168	9.831168	9.831168	9.831168	9.831168	4.766613	3.724334	4.766613	9.831168	9.831168	3.048673
9.831168	9.831168	5.464142	6.089444	4.996378	4.538834	5.115811	3.820649	4.092341	3.968569	3.568914
9.831168	5.778688	5.872119	5.778688	5.778688	5.778688	5.778688	5.778688	5.778688	5.778688	5.778688
9.831168	9.831168	4.607741	4.727484	6.162552	5.313943	4.078583	3.963620	4.382657	3.276666	3.549679
9.831168	5.218983	9.600057	4.766613	3.974275	9.600057	9.831168	4.444154	4.444154	4.444154	4.444154
5.084945	9.831168	9.600057	9.831168	9.831168	9.831168	9.831168	3.782080	4.213868	3.548161	2.609162
5.532821	9.831168	5.192205	5.497648	4.325756	4.564261	4.487647	3.441175	3.882623	3.887441	2.707180
9.831168	9.831168	4.766613	3.992435	4.640540	4.766613	9.600057	4.766613	9.831168	9.831168	2.472239
9.600057	9.831168	4.516128	9.831168	4.375824	3.837354	4.636856	4.524015	4.127433	3.603350	2.548912
9.831168	9.831168	9.831168	5.195733	4.604129	9.831168	9.831168	3.756751	3.145873	3.193857	3.191275
5.616886	9.831168	6.040963	6.367382	5.880684	5.440177	4.500598	4.102340	3.946753	3.946753	2.744702
5.056370	9.831168	9.600057	4.519515	5.636377	5.139450	5.225322	4.453239	5.138994	3.938062	3.352885
9.831168	9.600057	4.495556	5.662026	6.913938	6.913938	4.328501	6.913938	5.662026	6.913938	6.913938
9.831168	9.831168	9.831168	4.766613	9.831168	9.831168	9.831168	9.831168	9.831168	3.053654	2.690475
9.600057	9.831168	4.438700	5.140751	5.118282	4.110299	5.187112	4.199073	4.174233	4.174233	2.872197
9.831168	9.831168	4.316586	9.831168	5.764732	3.849721	4.273756	3.446506	4.247934	3.446506	2.279595
9.600057	9.831168	9.600057	4.391993	5.033654	9.831168	9.831168	5.087732	5.087732	3.396765	3.561729
9.831168	9.831168	9.831168	9.831168	9.831168	4.458175	4.333710	4.220283	3.097995	3.227212	3.224254
9.831168	9.831168	4.766613	9.831168	9.831168	9.831168	9.831168	4.766613	9.831168	9.600057	2.958924
9.831168	9.831168	4.714979	9.831168	9.831168	3.453671	9.831168	9.831168	9.831168	3.013039	2.909657
9.831168	9.831168	4.564948	4.486782	3.978096	4.088846	3.167826	3.736031	3.623929	3.125995	3.125995
9.831168	9.831168	9.831168	5.508139	4.048575	4.771275	3.727638	4.048575	4.048575	4.048575	4.048575
5.144274	9.600057	4.766613	9.831168	4.454033	4.304155	4.755918	3.742159	3.475846	3.081063	3.043510
9.831168	5.005667	9.831168	9.831168	4.321345	4.232861	4.778261	4.264500	4.232861	4.427717	2.549989
5.208315	9.831168	9.831168	9.831168	4.766613	9.600057	9.831168	9.831168	9.831168	2.904037	3.268635
9.831168	4.869098	4.931063	4.766613	9.831168	4.766613	3.977232	3.597449	2.676397	3.243820	2.786949
9.831168	9.831168	9.831168	9.831168	4.847040	5.447631	4.301378	4.499224	3.129066	3.258204	3.169058
9.600057	5.146237	9.831168	9.600057	9.831168	9.600057	9.600057	3.304602	9.600057	4.540984	4.540984
9.831168	9.831168	9.831168	4.766613	9.831168	4.135055	4.867914	3.597901	3.460828	2.736211	2.386564
9.831168	5.195733	9.831168	9.831168	9.600057	5.555336	5.555336	5.555336	5.555336	5.555336	5.555336
9.831168	9.831168	9.831168	9.600057	5.949516	5.428152	4.357719	4.176806	3.910508	4.240434	2.724292
9.831168	9.831168	9.600057	4.766613	9.600057	9.831168	9.831168	9.831168	9.600057	2.915067	3.568914
5.532101	5.640755	4.766613	9.831168	4.766613	3.712049	9.831168	3.608259	9.831168	5.778688	5.778688
9.831168	9.831168	9.831168	9.831168	5.733610	4.168464	4.271012	4.424440	4.203960	3.692292	3.177958
9.831168	9.600057	9.831168	4.239893	4.415561	4.804846	4.864580	4.352417	3.565729	4.864580	3.253559
5.442563	9.831168	9.831168	9.600057	9.831168	4.024344	9.600057	9.831168	9.600057	3.450029	3.450029
9.831168	5.195733	9.831168	4.766613	9.831168	9.831168	9.831168	3.310885	9.831168	3.568914	2.481269
9.831168	9.600057	9.831168	4.261555	6.037479	6.037479	4.473904	3.293095	3.079066	6.037479	6.037479
9.600057	5.058902	9.600057	9.831168	9.600057	4.793058	4.044823	4.044823	4.044823	4.044823	4.044823
9.831168	4.455493	9.831168	5.161957	9.831168	9.831168	9.831168	9.600057	3.989567	5.012831	5.012831
9.831168	9.831168	9.831168	9.600057	9.831168	4.766613	3.468422	3.756504	3.550762	2.634759	2.539135
4.973146	9.600057	4.293783	5.702906	5.629615	5.702906	5.702906	5.702906	3.618827	5.702906	5.702906
5.132714	9.831168	9.831168	5.003246	4.819970	4.587651	4.156269	4.369739	4.252412	3.255382	3.255382
9.831168	9.600057	9.831168	5.048489	5.470861	5.343771	5.076583	3.990837	4.336264	3.990837	3.689575
5.195733	9.600057	9.831168	9.831168	4.976302	3.748792	3.451905	3.969685	3.773985	3.539113	3.360246
4.927014	9.600057	9.831168	9.831168	9.831168	3.662273	9.831168	9.831168	4.766613	2.596466	2.963133
9.831168	5.815898	5.724656	4.461261	4.261893	4.364593	4.511777	4.171168	3.603647	2.757187	2.915177
5.739649	9.831168	9.831168	5.547775	4.456355	4.692296	3.709565	4.105999	3.614071	2.791607	2.556907
5.265874	9.600057	9.831168	9.831168	9.600057	9.831168	9.831168	9.831168	9.831168	4.766613	7.199280
9.600057	5.397626	5.195733	4.414573	5.118348	4.501136	4.501136	3.723046	2.832137	3.471424	3.255289
9.600057	9.831168	9.831168	9.831168	5.358387	3.799666	5.358387	5.358387	5.358387	3.563702	5.358387
4.885910	9.831168	4.734522	4.079555	6.024619	3.674456	4.481659	4.304902	3.221652	2.877531	2.719501
9.831168	9.831168	9.831168	9.600057	9.831168	9.831168	9.831168	9.831168	9.831168	9.831168	3.189125
9.600057	9.600057	9.831168	4.068574	5.527848	3.744428	3.824990	4.704107	3.114192	3.237819	2.880574
9.831168	5.033654	9.831168	4.766613	9.831168	9.831168	9.831168	5.658475	5.658475	5.658475	5.658475
5.195733	4.540434	6.948031	5.420037	4.400465	3.851817	5.099189	3.758673	3.556315	5.099189	2.336368
5.524041	9.831168	9.831168	4.870793	4.972618	5.081009	5.399011	5.399011	4.214484	4.214484	3.966402
9.600057	9.831168	9.831168	9.831168	9.831168	4.779716	4.537152	4.401499	4.401499	4.401499	4.401499
9.831168	5.400502	6.383616	5.344771	4.396732	5.102202	3.947652	4.087856	3.169058	3.511441	3.169058
9.831168	9.831168	6.269439	4.037398	4.848945	5.199250	4.168277	4.372523	5.123107	5.123107	5.123107
9.831168	5.651911	4.766051	4.579745	4.845497	5.239494	3.473456	4.738579	4.278132	3.066718	2.871910
9.831168	9.831168	5.033654	9.831168	9.831168	9.831168	9.831168	4.766613	9.831168	9.831168	2.932143
9.831168	9.831168	4.503474	4.467718	4.573634	4.622078	4.296007	3.722383	3.281482	3.059008	3.015863
5.512602	4.821055	9.831168	5.046995	5.271670	4.679178	4.777231	3.996994	3.321182	2.808084	2.520057
9.831168	9.831168	9.831168	9.831168	9.831168	4.195515	3.852702	3.765735	4.369570	4.570119	3.765735
5.111842	9.831168	9.600057	9.831168	4.585761	4.524276	3.781369	3.879040	3.785440	3.956052	3.943074
9.831168	4.843252	9.831168	9.831168	4.766613	4.016894	9.600057	4.766613	3.701813	3.816109	3.816109
9.831168	9.831168	4.766613	9.831168	9.831168	9.831168	4.766613	3.546704	3.703224	3.016587	2.642929
9.831168	6.806363	6.806363	4.256922	5.018313	6.806363	6.806363	6.806363	6.806363	6.806363	6.806363
9.831168	9.831168	6.252469	5.703317	4.799737	4.354528	3.661453	3.661453	3.661453	3.661453	3.661453
9.831168	4.953257	6.297403	4.618233	5.823576	5.578441	4.555214	3.995556	4.555214	3.466795	3.466795
9.600057	9.831168	9.831168	4.766613	4.766613	9.831168	4.207900	2.812970	3.624493	2.999906	2.874762
9.831168	9.831168	5.195733	9.831168	9.831168	9.831168	9.600057	4.766613	9.831168	3.537360	2.623983
9.831168	9.831168	9.600057	9.600057	9.831168	4.766613	9.831168	5.099189	5.099189	5.099189	5.099189
9.600057	9.831168	5.229002	5.226459	6.136291	4.335434	5.550574	5.422623	5.231182	4.203379	2.689023
5.195733	9.831168	4.822589	4.927912	4.143564	4.723026	4.310912	4.209384	3.257201	2.707778	2.683349
4.639761	5.343929	9.831168	9.831168	4.845936	4.851758	3.433928	3.074713	3.682131	3.411149	2.565152
9.831168	9.600057	9.831168	9.831168	9.831168	9.831168	3.446786	3.771290	2.757206	2.429131	2.557372
9.831168	4.766613	9.831168	4.635384	4.154991	5.216205	3.988949	4.047217	4.011967	3.470679	2.643050
4.910489	9.831168	9.831168	9.831168	9.600057	9.600057	9.831168	9.831168	9.600057	3.227579	3.068299
9.831168	5.953071	6.145773	5.003143	4.215833	4.532711	4.531678	3.238717	3.051844	3.000844	2.446581
5.302737	9.831168	9.831168	3.974907	4.766613	9.831168	9.831168	9.831168	9.831168	9.831168	3.022110
9.600057	5.195733	9.831168	9.831168	5.141166	4.598243	3.843405	3.729767	3.916158	3.560824	3.040931
9.831168	9.831168	9.831168	9.831168	4.766613	9.831168	9.831168	4.766613	9.831168	2.767996	2.372392
9.831168	9.831168	4.501396	9.831168	9.831168	9.831168	9.831168	9.831168	9.831168	3.011552	2.132911
9.831168	4.843832	9.831168	9.831168	4.077988	4.889182	3.270320	3.203462	3.129536	3.030421	3.030421
9.600057	9.831168	9.831168	9.831168	4.710949	9.831168	9.831168	9.600057	9.831168	3.214466	3.095019
9.831168	9.831168	5.033654	5.195733	9.831168	9.831168	9.831168	9.600057	9.831168	9.600057	2.910981
9.600057	9.831168	9.600057	9.831168	9.831168	9.600057	9.831168	9.831168	9.831168	5.662026	5.662026
9.600057	9.831168	9.831168	6.630899	5.228423	4.820390	4.195507	3.999321	3.330249	3.880502	3.213738
9.831168	9.831168	4.593101	9.831168	9.831168	4.766613	9.831168	9.831168	4.496026	3.478180	3.256850
9.831168	9.831168	9.831168	9.831168	9.600057	4.141795	4.959948	3.174944	2.765888	4.959948	3.209455
5.597821	9.831168	5.195733	9.831168	9.831168	9.831168	9.831168	4.766613	9.831168	9.600057	3.065093
9.831168	9.831168	6.473947	4.952415	5.010727	4.462716	3.568914	3.802766	3.568914	3.568914	3.568914
9.831168	9.831168	4.908924	9.831168	4.282448	9.600057	9.831168	9.831168	4.766613	4.766613	2.984809
4.835842	4.766613	9.831168	9.600057	9.831168	9.831168	9.831168	9.831168	4.074863	3.114696	2.618538
9.831168	5.195733	9.831168	9.831168	5.171312	4.775664	4.001931	3.833241	3.542716	2.788892	2.904085
9.831168	4.870543	9.831168	9.831168	9.831168	3.861264	9.600057	9.831168	3.502629	3.142900	2.818472
9.831168	9.831168	9.831168	9.831168	9.831168	4.985825	3.816109	4.044823	4.443944	3.816109	2.749821
9.831168	9.831168	9.831168	9.831168	4.766613	9.600057	9.831168	9.831168	3.729997	2.710804	3.313517
9.600057	9.831168	9.831168	9.831168	3.800686	5.313736	4.253552	3.793339	3.012844	3.665812	2.603733
9.831168	9.831168	9.831168	9.831168	9.600057	9.831168	9.831168	9.831168	4.766613	3.174160	2.617336
9.831168	5.195733	9.831168	9.831168	9.600057	9.600057	5.218030	3.686227	3.686227	2.576990	5.218030
9.831168	9.831168	4.701259	9.831168	9.600057	9.831168	9.831168	9.831168	9.831168	9.831168	3.169058
9.600057	9.831168	9.831168	9.831168	9.831168	9.600057	9.831168	9.831168	3.464936	2.787658	2.800064
9.600057	9.831168	9.831168	9.831168	4.887944	5.109659	4.334083	4.764375	3.998549	3.186867	3.186867
9.831168	9.831168	9.831168	9.831168	4.882566	5.128571	4.890092	3.343084	3.756162	2.775278	2.835248
9.600057	5.416164	9.831168	5.033654	9.831168	4.766613	9.831168	4.766613	3.422629	3.700154	2.783269
5.195733	9.831168	9.600057	4.461421	9.831168	9.831168	5.153225	4.117747	4.019505	3.432258	2.872197
9.600057	9.600057	9.831168	5.200918	4.542384	4.371874	3.597751	4.222984	3.276116	2.834830	2.376091
9.600057	9.600057	4.708625	9.831168	9.831168	9.831168	9.831168	9.831168	9.831168	7.232933	7.232933
5.323419	9.600057	9.831168	9.600057	9.831168	9.600057	9.831168	9.831168	5.142044	4.332669	4.550198
9.600057	9.831168	9.831168	9.831168	9.600057	4.250820	4.107338	3.344390	3.756646	3.301840	2.320397
9.831168	9.831168	9.600057	9.831168	9.831168	9.831168	3.502158	4.766613	9.831168	9.831168	3.924897
9.831168	9.831168	9.600057	9.831168	3.953118	9.831168	9.831168	2.886973	9.831168	3.259428	2.807437
9.831168	9.831168	9.600057	9.831168	9.831168	9.831168	4.789531	6.272113	6.272113	3.568914	6.272113
9.831168	9.831168	9.831168	9.831168	4.257429	3.665802	3.373135	3.290291	3.169058	3.341090	3.239046
9.831168	9.831168	9.600057	9.831168	6.323618	4.988852	4.325068	4.225645	3.905998	3.657726	3.563702
9.831168	9.831168	4.248216	9.831168	9.831168	4.766613	4.269034	2.836012	3.016867	2.902344	2.645076
9.600057	9.600057	4.519038	9.831168	9.831168	3.720101	9.831168	9.831168	9.831168	2.828761	3.049610
9.831168	4.805997	6.122191	4.642439	5.404098	3.843737	3.570030	3.490477	4.361132	3.465896	3.442422
9.831168	9.831168	6.070648	5.041123	4.318663	4.319444	3.880595	4.292687	3.041932	2.634211	2.754800
9.831168	4.887347	9.831168	9.831168	9.831168	4.766613	9.831168	4.246036	4.677400	3.042148	2.651152
5.033654	9.831168	9.831168	9.831168	9.831168	9.831168	9.831168	3.662277	9.600057	9.831168	2.506521
9.831168	9.831168	4.766613	9.831168	9.600057	4.766613	9.831168	9.831168	9.831168	9.831168	3.012397
4.803865	9.831168	9.831168	9.831168	9.831168	4.072211	9.831168	9.831168	4.387393	3.057474	2.983793
9.831168	5.256311	9.831168	9.600057	4.829377	4.238583	3.819596	4.018070	3.239137	3.232497	3.161861
9.831168	9.831168	4.880925	5.160606	4.238225	5.325554	4.867440	4.076147	3.347612	3.555672	3.555672
9.831168	9.831168	9.831168	9.831168	9.831168	4.766613	9.600057	9.831168	4.766613	5.042095	4.409439
5.033654	5.770399	4.314843	5.658623	5.216882	4.699318	4.559214	4.012485	3.338630	3.227259	2.619918
9.831168	9.831168	9.831168	4.005365	9.600057	9.831168	9.831168	3.790979	3.390055	2.801204	2.202439
9.831168	9.831168	4.766613	4.766613	4.772826	4.243516	4.413672	3.801426	3.568914	3.568914	2.915177
9.831168	4.732634	9.831168	4.806895	9.831168	9.600057	9.600057	9.600057	9.600057	9.831168	2.577228
4.826437	9.831168	9.600057	9.831168	9.831168	5.155649	3.735154	3.952807	3.686227	4.076425	2.732205
9.831168	9.831168	9.831168	9.600057	4.070658	4.766613	9.831168	4.766613	9.831168	3.119838	2.999564
5.218216	9.600057	5.845994	5.956241	4.916638	5.197215	4.159438	3.742871	3.609649	3.568914	3.568914
9.831168	5.128374	9.831168	9.831168	9.600057	4.766613	9.600057	4.409439	3.294583	4.409439	4.409439
9.831168	5.166762	5.192632	4.976288	4.976288	4.594514	4.594514	4.594514	4.594514	4.594514	4.594514
9.831168	6.449082	4.564290	4.831630	5.024441	4.271873	3.816444	4.299182	4.492900	3.901108	2.638006
9.831168	9.831168	9.831168	9.831168	9.831168	5.550523	9.831168	4.051728	2.980031	2.871897	2.610740
5.212880	6.053305	5.258068	5.440837	3.981307	4.466387	4.423781	4.423781	3.885087	2.898100	2.544696
9.600057	9.831168	9.600057	4.356094	4.937891	5.042207	4.762136	4.762136	4.800235	4.618845	3.701813
9.831168	9.831168	9.831168	9.831168	9.831168	9.831168	9.831168	9.831168	3.568914	3.568914	3.568914
9.831168	9.831168	5.799390	4.725041	4.725041	4.725041	4.725041	4.725041	4.725041	4.725041	4.725041
9.831168	6.487137	4.888617	6.299626	5.244191	3.926118	4.555907	3.554107	3.614602	2.962323	2.870822
9.831168	9.600057	9.831168	5.195733	4.574454	9.831168	9.831168	5.033654	9.600057	2.640160	2.736969
5.096127	9.600057	9.831168	4.871698	9.831168	4.996951	4.083949	4.346828	3.969491	3.333046	3.627649
9.831168	9.600057	9.831168	9.831168	4.117297	9.831168	4.591152	4.871554	4.345429	3.886298	2.937412
5.257462	4.678039	9.831168	4.225996	4.441154	4.198566	4.133910	3.459121	3.560185	3.179441	2.579644
9.600057	9.831168	4.745278	5.992642	4.416336	5.163493	4.884312	4.318587	4.318587	5.274558	2.527299
9.831168	9.831168	4.640379	6.094062	5.193122	4.852329	5.471217	5.264112	3.902291	3.338549	2.690509
5.534315	9.831168	5.033654	9.600057	5.814610	5.379329	4.836194	4.998273	4.174233	2.651152	4.174233
9.600057	9.831168	9.831168	9.600057	9.831168	9.831168	9.831168	9.831168	4.786069	4.786069	4.027394
9.831168	9.831168	9.831168	4.511050	9.831168	9.831168	3.444633	4.766613	4.050896	4.284732	4.284732
9.831168	5.548600	6.223804	5.752369	4.726982	4.881833	4.709673	4.821957	4.821957	4.311149	3.373405
9.831168	5.747516	6.615323	4.417331	4.320889	4.547679	4.289943	5.732534	4.111311	3.838069	3.838069
5.310885	4.765966	9.831168	9.831168	5.195733	4.857580	9.600057	9.831168	4.766613	4.174233	4.174233
5.195733	9.600057	9.600057	9.831168	9.831168	9.831168	9.831168	4.766613	9.831168	9.831168	3.060780
9.831168	9.600057	9.831168	9.831168	4.145893	4.145893	9.831168	3.729413	3.729413	3.729413	2.441156
9.831168	9.831168	9.831168	4.766613	5.662034	5.384818	4.413752	4.152440	3.835599	3.587861	3.172893
9.831168	9.831168	4.528739	5.591974	3.970501	4.044586	3.911746	4.355848	3.767376	3.726059	2.734749
9.831168	9.831168	9.831168	9.831168	9.831168	9.831168	4.766613	9.831168	9.831168	9.831168	2.915177
9.831168	9.831168	9.600057	9.831168	4.342311	9.831168	3.257133	4.005992	4.071080	2.746707	2.339392
5.157066	9.831168	9.831168	4.930266	4.772692	4.292574	3.442832	3.991260	3.097375	3.009038	2.725110
9.831168	5.088030	9.831168	6.036311	4.023363	3.986395	3.998831	4.057724	3.986395	3.705299	3.169058
9.831168	9.831168	5.033654	9.831168	4.207482	9.831168	9.831168	4.765746	3.556644	3.828652	3.367948
9.600057	9.600057	9.831168	9.831168	9.600057	5.033654	4.813285	9.831168	4.766613	3.966402	2.651152
9.831168	4.490253	5.656503	5.370761	4.692283	4.532502	3.432875	3.825501	3.531909	3.217843	2.697924
9.831168	9.831168	9.831168	4.766613	9.831168	9.831168	9.831168	3.859852	3.498627	3.140408	3.406164
5.217859	4.935971	9.831168	4.951276	3.898613	3.931874	3.437686	4.299514	3.457147	2.935182	3.271662
9.600057	9.831168	9.831168	9.831168	9.600057	4.166873	9.831168	9.600057	9.831168	9.831168	4.033956
4.846881	9.831168	4.982730	9.831168	5.359644	5.305366	5.305366	7.440572	7.440572	7.440572	6.392996
9.831168	9.600057	9.831168	9.831168	5.385121	4.029782	5.184870	4.343035	4.590205	4.075625	3.560327
9.831168	9.831168	6.485605	5.871080	5.065354	4.597550	4.597550	4.597550	4.635629	4.597550	4.597550
9.831168	9.831168	9.831168	9.600057	5.250130	4.195191	4.776685	4.642644	4.271831	3.953694	2.528671
5.589502	9.831168	4.824331	4.546910	4.252977	4.398278	4.241205	3.359345	3.222709	3.080521	2.518946
9.831168	9.831168	9.831168	9.600057	3.769281	9.831168	9.831168	9.831168	3.393204	3.108082	3.108082
5.033654	9.831168	9.831168	9.831168	9.600057	9.831168	9.831168	3.400362	3.063814	9.831168	3.701813
9.600057	9.831168	9.831168	9.831168	4.010159	9.831168	4.766613	4.193163	4.631754	2.994579	3.348797
9.831168	4.992233	9.600057	9.831168	5.533306	5.308292	5.230349	3.482900	3.327091	3.428087	2.480067
9.831168	9.831168	9.831168	9.600057	9.831168	9.831168	4.942912	3.425246	3.531680	3.185626	2.704396
5.319488	9.831168	9.831168	9.831168	9.600057	4.766613	4.507324	3.643914	3.599327	3.141776	3.205648
9.600057	9.831168	4.766613	5.994687	4.495001	4.561716	4.627618	3.818772	3.791167	3.445886	3.009346
9.831168	9.831168	9.831168	4.222157	3.989749	9.600057	9.600057	9.831168	2.861773	2.592579	3.003433
5.430024	9.600057	9.831168	4.488155	9.831168	9.831168	3.730172	3.884275	3.919730	3.309057	3.251821
5.250164	9.831168	9.831168	9.600057	9.831168	9.831168	9.831168	3.861264	9.831168	5.742296	2.935258
9.831168	4.439683	9.600057	9.831168	9.831168	9.831168	3.749190	3.925951	3.525657	2.934247	2.755341
5.498390	9.831168	9.600057	9.831168	9.831168	9.831168	9.831168	3.410722	4.766613	3.583301	2.813504
9.831168	9.831168	9.831168	9.831168	9.831168	9.831168	9.831168	3.120614	3.464454	3.060473	3.312788
5.277804	9.831168	4.766613	9.831168	4.774973	9.831168	5.947364	7.232933	7.232933	5.384291	5.384291
5.195733	9.831168	4.766613	9.831168	9.600057	9.831168	9.600057	9.831168	9.831168	2.720808	3.354905
9.831168	6.968144	5.413353	4.183829	5.632914	5.545515	5.632914	5.632914	5.632914	5.632914	4.153354
9.831168	6.164220	5.193603	5.163474	5.524714	5.618623	4.986235	4.295909	3.229759	3.729036	3.036321
9.831168	9.831168	4.486356	5.065739	4.094987	3.682277	3.750179	3.885036	3.600055	3.978814	3.600055
5.165959	9.831168	9.600057	9.831168	4.766613	5.632914	5.545515	5.545515	5.632914	5.545515	5.632914
9.831168	9.831168	4.766613	9.831168	9.831168	4.632366	4.023427	3.203763	3.639149	2.712873	3.012397
5.683212	9.831168	9.831168	9.831168	9.600057	9.600057	4.633140	3.589234	2.975042	2.982230	2.682159
9.831168	9.600057	9.831168	9.831168	9.831168	4.766613	9.831168	5.489703	5.489703	5.489703	5.489703
9.831168	9.831168	9.600057	5.684222	4.309916	4.612256	3.556495	3.376427	2.884941	3.343118	2.615087
9.831168	6.253280	6.214625	5.794312	4.766613	5.253415	4.058839	4.138519	4.766613	4.766613	2.940199
9.831168	9.831168	9.600057	5.387864	4.923676	4.559657	4.755774	4.724135	4.499781	3.889287	3.889287
9.831168	9.600057	9.831168	4.400548	9.831168	5.066309	4.259300	4.060951	3.598508	4.090272	3.615738
9.831168	9.600057	5.837002	4.884963	5.070845	3.555236	3.662124	4.214018	2.972106	3.364031	3.101182
9.831168	9.831168	5.492494	4.811308	9.600057	9.600057	9.831168	9.600057	4.264664	3.597680	3.421240
5.451749	5.578215	4.659162	9.600057	9.831168	9.831168	9.831168	4.411975	3.213305	3.196378	2.450039
5.327410	9.831168	4.751602	9.831168	5.567369	4.292064	3.765176	4.438093	3.599103	3.491913	2.734858
9.831168	9.600057	9.831168	5.108241	3.830350	5.051675	4.964696	3.615354	3.676705	3.938009	3.094019
9.600057	9.831168	9.831168	9.831168	9.600057	9.831168	9.831168	9.831168	3.418543	3.500075	3.187954
9.831168	9.831168	9.600057	5.110978	4.859787	4.568936	4.041384	4.426957	4.859787	4.368462	3.886298
5.464456	9.600057	9.831168	9.600057	9.831168	9.831168	9.831168	9.831168	9.831168	3.595876	2.995774
5.559410	9.831168	9.831168	4.766613	5.033654	9.831168	9.831168	9.831168	4.766613	9.831168	3.235904
9.831168	9.831168	4.662759	4.316140	4.719999	4.880485	4.880485	4.880485	4.880485	3.545620	3.431268
9.831168	9.831168	9.831168	9.831168	4.766613	9.831168	9.831168	3.906275	3.511854	3.332432	3.180921
9.831168	6.454909	4.599623	5.663931	4.010484	4.428049	4.144023	3.172191	3.771495	2.867724	3.191490
9.831168	9.600057	9.831168	9.831168	9.831168	9.831168	9.831168	9.831168	9.600057	2.811546	3.161861
9.600057	9.831168	9.831168	4.466077	5.103097	5.338206	4.528080	4.875839	3.586338	3.297004	3.169058
4.896835	9.831168	4.779503	4.138852	4.455528	9.831168	4.766613	4.766613	4.127852	2.874768	3.156056
4.989300	5.117145	6.651671	4.536900	4.305537	5.507468	4.257875	3.904238	3.987692	2.906586	3.441860
5.478082	9.831168	9.600057	9.831168	4.766613	9.831168	5.271763	9.831168	4.766613	2.816785	3.161861
5.327800	4.766613	4.766613	9.831168	9.600057	5.236558	4.827637	4.364797	4.364797	4.364797	4.364797
9.831168	9.831168	9.831168	9.600057	6.464876	5.778688	5.778688	5.778688	5.778688	5.778688	5.778688
9.831168	9.831168	4.778205	4.243000	9.600057	9.831168	9.831168	5.426270	3.937223	5.363308	5.363308
5.408278	4.721776	9.831168	9.831168	9.831168	4.707200	4.301597	4.257475	3.673266	3.146430	2.543515
9.831168	5.582210	4.671647	5.233879	4.564855	4.561042	3.994323	4.686812	4.226108	4.686812	2.872197
9.600057	9.831168	9.600057	4.809061	4.385519	4.228623	9.831168	9.831168	4.096591	9.831168	4.959948
9.600057	9.831168	9.831168	9.831168	4.766613	9.831168	9.831168	9.600057	9.831168	9.831168	5.099189
9.831168	9.831168	5.984282	4.003322	4.579057	4.563478	4.068981	3.882770	3.167356	3.133833	3.039517
9.831168	5.328699	9.831168	9.831168	9.831168	4.775201	4.149324	3.107474	2.781897	2.412009	2.253013
9.831168	9.600057	9.831168	9.831168	5.033654	9.831168	9.831168	9.600057	9.831168	9.831168	2.922374
9.831168	9.600057	5.354262	5.642350	5.642350	5.642350	4.762138	5.042095	5.042095	5.042095	5.042095
9.831168	9.600057	9.831168	9.831168	9.831168	9.831168	4.766613	9.831168	6.167094	6.167094	6.167094
9.831168	9.831168	9.831168	9.831168	5.067602	4.292531	4.368144	4.318090	2.807886	2.592639	2.494609
9.600057	9.831168	9.831168	9.831168	5.033654	4.766613	9.600057	6.714104	3.940535	4.873204	3.647618
9.831168	5.010047	9.600057	9.831168	4.013172	4.807512	3.793293	3.040506	2.825684	2.960254	2.609040
4.739047	9.831168	5.028459	9.600057	4.592564	5.101898	3.796945	3.359650	4.004467	3.734394	3.747251
9.600057	9.831168	4.701749	9.831168	9.831168	9.831168	9.831168	3.468289	3.269324	2.738282	2.233746
9.831168	9.831168	9.831168	9.831168	4.766613	4.230882	9.831168	9.831168	3.495014	3.228462	2.744849
9.831168	9.831168	9.831168	9.831168	4.378132	4.260624	4.917179	5.376641	5.376641	4.986235	3.697673
5.363621	6.774386	5.274558	5.274558	5.274558	5.593908	5.274558	5.274558	4.318587	5.274558	5.274558
9.831168	9.831168	9.831168	9.831168	9.831168	5.778688	5.778688	5.778688	5.778688	5.778688	5.778688
9.831168	9.831168	5.033654	9.600057	9.831168	9.831168	9.831168	4.766613	9.831168	9.831168	2.806489
9.831168	5.033654	5.671500	5.133468	5.108727	4.100618	4.021120	3.345746	3.750128	2.806447	3.658608
5.195733	9.831168	9.831168	9.831168	9.600057	4.766613	9.831168	3.338427	3.076219	3.037346	2.785074
5.346271	9.600057	9.831168	9.831168	9.600057	4.090368	4.278380	3.743739	3.046587	3.169705	3.199356
9.831168	9.831168	9.831168	4.581797	9.831168	9.831168	4.057730	4.044721	3.036266	2.828484	2.434335
9.831168	9.831168	9.831168	5.091769	4.035202	4.198537	3.486004	3.295161	3.560874	2.685455	3.290325
4.966722	9.831168	9.831168	4.803063	4.951968	4.569186	4.304350	4.000492	3.738497	3.450029	2.650621
9.831168	5.460110	4.672863	4.591721	5.667394	4.318587	4.318587	4.595904	4.318587	4.318587	4.318587
9.831168	9.600057	9.831168	9.831168	4.010514	9.831168	9.831168	4.931763	4.931763	4.931763	3.025370
9.831168	4.725041	6.476801	5.894045	4.725041	5.303089	4.725041	4.725041	4.725041	4.725041	4.725041
9.831168	9.831168	4.766613	9.831168	9.600057	9.831168	9.831168	9.831168	9.831168	9.831168	2.738791
9.600057	6.392675	6.272113	6.272113	4.618308	6.272113	6.272113	3.867301	6.272113	6.272113	6.272113
9.831168	9.831168	5.414787	4.784204	4.582446	4.172190	5.278995	4.689310	4.168360	3.241026	3.319903
9.600057	5.033654	9.831168	9.831168	4.766613	9.831168	9.600057	4.912283	7.902550	5.650799	4.912283
9.831168	9.831168	9.600057	9.831168	9.831168	9.600057	9.831168	9.831168	9.831168	9.831168	2.978646
9.600057	6.116098	5.071676	4.668848	4.645189	4.699906	4.668848	4.668848	4.668848	4.668848	2.306918
9.831168	9.831168	9.831168	9.831168	9.831168	4.766613	9.831168	5.600110	3.873390	5.600110	5.600110
4.826356	9.831168	4.590812	9.600057	9.831168	9.831168	9.831168	9.600057	9.600057	9.831168	2.328294
9.831168	9.600057	5.616997	4.321278	4.820248	5.475242	5.398811	3.120899	4.156132	2.999415	3.577978
9.831168	9.831168	9.831168	4.766613	4.457706	9.600057	4.023342	5.195733	3.788156	3.788156	3.788156
9.831168	9.831168	9.831168	4.630402	9.831168	9.600057	5.632914	5.632914	5.545515	5.632914	5.632914
9.831168	9.831168	9.831168	9.600057	5.650799	5.650799	5.650799	5.650799	5.650799	5.650799	5.650799
9.831168	5.442418	5.337260	5.546015	6.275691	4.769132	5.387022	4.626954	4.778914	4.778914	3.421240
9.831168	9.831168	9.831168	4.766613	9.831168	9.831168	3.226625	4.190579	3.583950	2.983665	2.983665
9.831168	9.600057	4.766613	9.600057	4.109810	9.831168	9.831168	5.392991	4.592316	5.358387	5.358387
9.831168	9.831168	9.831168	9.831168	4.766613	9.600057	9.831168	5.384291	3.873390	5.384291	5.384291
9.831168	9.831168	4.523416	5.071864	3.604562	3.983773	5.494239	3.847242	4.762267	3.127904	2.629738
9.600057	9.831168	5.218030	5.955403	4.398891	4.226418	5.218030	5.218030	5.218030	5.218030	5.082851
5.443270	9.831168	4.766613	9.831168	9.831168	9.831168	4.766613	5.081973	5.089547	5.089547	4.436496
9.831168	9.831168	9.831168	9.831168	9.831168	9.600057	3.646204	3.552107	3.476288	3.051499	2.874126
9.831168	9.831168	9.600057	5.195733	9.831168	9.831168	4.155088	4.190645	2.843101	2.965078	3.077089
9.831168	4.829297	6.428590	4.927118	5.399623	4.499345	4.417742	4.492900	3.843543	4.178783	3.568914
9.831168	5.135531	5.033654	9.831168	9.600057	9.600057	9.831168	9.831168	3.529074	9.831168	4.318587
9.831168	9.600057	5.030045	4.689792	9.831168	9.831168	4.580753	3.900785	3.217651	3.037225	2.618394
9.831168	4.766613	9.831168	9.600057	9.831168	3.719876	4.762138	5.042095	4.762138	5.042095	5.042095
9.831168	9.831168	9.600057	9.831168	9.831168	9.831168	4.428883	4.428883	3.682971	3.568914	4.318587
9.831168	9.831168	9.831168	9.831168	9.831168	4.766613	9.831168	9.831168	6.272113	2.953508	6.272113
9.831168	6.671227	6.077307	5.167500	5.310432	5.029351	4.809405	3.336046	3.100252	3.499224	3.336046
9.831168	9.831168	9.831168	4.044752	9.831168	9.600057	9.831168	9.831168	3.772115	4.326910	4.318587
9.831168	6.783753	6.053258	5.669914	5.081523	3.897183	4.375314	4.363084	3.523928	2.927050	3.174532
5.348156	9.831168	9.831168	4.766613	4.057137	4.766613	9.600057	4.245233	3.299895	3.867972	3.037091
9.831168	6.900509	4.636237	4.804085	5.706545	4.373198	3.535791	3.535791	2.974727	3.282819	3.163605
4.632371	9.831168	9.831168	9.831168	9.831168	4.023342	9.831168	3.633698	2.943349	2.744370	2.542876
5.122896	5.816109	5.936108	4.228981	4.934835	4.106497	3.926848	4.020054	3.340548	2.818017	2.418765
9.831168	9.831168	9.831168	9.831168	9.831168	5.095483	4.694723	3.638240	4.526471	4.694723	4.526471
4.800124	9.831168	9.600057	9.831168	9.600057	9.831168	4.766613	9.600057	9.831168	7.821613	6.923175
9.600057	9.831168	9.831168	9.831168	4.005961	4.206257	4.417156	5.250049	4.592793	4.140952	2.833984
4.862192	9.831168	9.831168	9.831168	9.831168	9.831168	4.646131	4.279124	3.179159	3.363282	2.686497
9.831168	9.600057	4.809371	9.831168	9.831168	5.847387	4.475857	4.475857	4.475857	3.016469	3.338820
9.600057	9.600057	5.131624	4.440773	4.975903	4.129696	3.792450	3.981639	3.381892	3.855834	3.064345
9.831168	9.600057	4.673309	4.372569	9.831168	5.195733	4.173419	4.646992	4.294467	4.205397	4.030639
9.831168	9.831168	9.831168	9.831168	9.831168	9.831168	3.726333	3.847022	3.555672	3.555672	3.555672
5.269894	4.596172	9.831168	9.831168	9.831168	3.623059	3.209913	3.250245	4.311149	2.789080	4.311149
9.831168	4.450009	4.766613	9.831168	9.831168	9.831168	9.831168	5.489703	5.489703	5.489703	5.489703
9.831168	9.831168	4.784178	6.266443	4.717323	4.043308	5.063927	4.198803	4.074100	3.161861	3.161861
9.600057	9.600057	9.600057	5.299961	4.715784	3.873390	5.012841	4.043765	3.873390	3.873390	3.873390
5.619035	9.831168	9.831168	5.153225	9.831168	5.153225	5.153225	3.759500	2.917275	3.580861	2.953416
9.831168	9.831168	9.600057	5.881100	4.178992	3.843753	3.505555	4.828139	3.568914	3.940086	3.940086
9.831168	9.831168	5.899930	5.584011	4.597842	3.610921	4.597842	4.597842	4.597842	3.920884	2.710626
9.831168	9.831168	9.831168	9.831168	9.831168	4.766613	4.459548	3.744130	3.131611	3.485337	2.538600
9.831168	9.831168	5.957470	5.177709	5.081013	4.296134	4.518427	4.778897	3.450029	3.550485	3.550485
9.831168	4.962706	4.332193	5.251572	5.005135	4.159781	4.462822	3.922237	2.923421	3.003917	2.792327
9.831168	9.831168	9.831168	9.831168	9.831168	9.831168	9.831168	3.938135	2.978325	2.748192	2.643306
9.831168	9.600057	4.766877	9.600057	4.766613	9.831168	9.831168	3.198038	9.831168	3.034510	3.568914
9.831168	5.177080	6.465818	4.363047	5.365890	4.209499	3.709254	3.709254	3.686227	3.153254	2.965528
9.831168	6.624372	5.495880	4.669368	5.382729	4.989900	3.395557	4.131317	4.124663	2.650133	2.257620
9.831168	9.831168	9.831168	9.831168	9.831168	9.831168	3.563702	3.012397	3.012397	3.563702	2.293408
9.831168	9.831168	6.390075	4.339335	4.634421	3.568914	4.045440	3.568914	3.568914	3.568914	3.568914
9.600057	9.600057	9.831168	9.831168	9.831168	9.831168	9.600057	3.938679	9.831168	2.632361	2.657405
4.933942	4.672493	9.831168	9.831168	5.882885	4.380765	4.769725	4.120579	4.174233	3.393673	3.393673
9.831168	9.831168	5.378992	5.008914	4.356633	4.293004	4.293004	4.356633	3.531212	3.531212	3.531212
9.831168	9.831168	9.831168	5.896908	4.374868	4.069853	3.690103	4.322612	3.656192	2.780255	2.465396
9.600057	9.831168	9.831168	4.643042	5.293127	4.376584	5.163493	4.318587	5.274558	5.274558	5.274558
9.831168	9.831168	9.600057	9.831168	9.831168	9.831168	9.831168	5.358013	5.358013	3.909331	4.189084
9.831168	5.157303	9.831168	9.831168	9.831168	9.831168	4.846655	9.831168	4.125738	2.925340	2.440852
9.831168	9.831168	9.831168	9.831168	9.831168	9.831168	9.831168	4.766613	4.567564	3.755633	3.492031
5.224538	9.831168	9.600057	5.033654	5.033654	5.489703	5.489703	5.489703	5.489703	2.980301	2.815018
5.211349	9.831168	9.831168	9.831168	9.831168	9.600057	9.831168	9.831168	3.661596	3.472071	2.922837
5.103599	9.600057	9.831168	9.831168	9.831168	9.831168	3.667872	4.125812	3.156318	2.638761	2.439859
9.831168	4.828723	4.815174	9.831168	9.831168	9.831168	9.831168	9.831168	3.531717	3.765544	3.303057
9.831168	9.600057	5.075725	4.474645	4.010233	4.869096	3.732113	4.272289	3.695794	3.555834	3.691962
9.831168	9.831168	9.600057	9.831168	9.831168	9.831168	9.831168	3.656598	3.656598	3.656598	3.656598
9.831168	9.831168	9.600057	5.044187	4.177554	4.672190	4.212236	4.801068	4.345655	3.525520	3.227835
9.831168	9.831168	9.831168	4.813481	9.831168	9.831168	4.417836	4.143128	4.240660	4.050687	2.899323
5.308343	9.831168	9.831168	9.831168	6.272113	6.272113	6.272113	6.272113	6.272113	6.272113	6.272113
9.831168	4.754746	4.766613	9.831168	9.831168	9.831168	9.831168	3.816444	3.192326	4.931763	3.119292
9.600057	9.831168	9.831168	5.325716	3.930367	4.289210	4.139303	3.263280	3.236153	3.515599	2.906693
9.831168	4.656461	9.831168	9.831168	9.831168	5.109901	3.817740	3.445928	3.199473	3.349228	2.915177
9.831168	9.831168	5.233937	9.831168	9.831168	3.912432	9.831168	9.831168	9.831168	4.766613	4.931763
9.831168	5.685371	5.811616	5.969724	4.338944	4.168394	3.387682	3.642938	2.825406	3.244133	2.583754
4.729882	9.831168	9.831168	9.831168	9.831168	4.205010	4.107413	3.980866	3.013405	2.997383	2.731634
9.831168	5.033654	9.600057	4.447675	4.475033	9.831168	9.831168	9.831168	9.600057	3.336525	2.866028
9.831168	9.831168	9.600057	9.600057	9.831168	9.831168	9.600057	3.343272	3.589767	2.873312	6.806363
9.831168	5.575895	4.795397	4.631460	4.153011	4.933934	4.933934	4.410969	4.631460	5.205881	2.480949
9.831168	9.831168	9.831168	9.600057	4.766613	9.831168	9.831168	4.512166	4.512166	4.512166	4.512166
9.831168	9.831168	9.831168	4.766613	9.831168	5.023457	4.318587	4.369571	4.369571	4.318587	4.318587
4.983134	9.831168	9.831168	9.831168	9.831168	3.584101	9.831168	9.831168	3.561901	2.506952	2.721371
9.831168	4.766613	5.084427	9.831168	5.033654	4.392399	9.831168	3.223218	3.295532	3.684545	3.562425
5.365651	6.697370	5.434601	5.662717	4.958476	3.521975	4.090212	3.253941	3.103957	3.411666	2.693350
9.831168	9.831168	4.991313	4.648642	4.829235	4.829235	3.979979	4.947950	3.938679	4.153354	3.015654
9.831168	9.831168	5.862299	5.068063	3.953536	4.885284	4.592243	4.122063	3.217627	2.465287	2.564937
9.831168	9.831168	9.831168	9.831168	9.831168	4.766613	9.831168	9.831168	4.444154	4.444154	4.444154
9.831168	9.831168	4.637415	5.384338	4.994527	4.005316	3.973335	3.671422	3.064857	2.798759	2.870945
4.914031	5.800629	9.600057	9.831168	4.133975	5.540922	3.895991	3.661453	2.853542	2.853542	2.853542
9.831168	4.617539	9.831168	9.831168	4.766613	9.831168	9.600057	9.831168	9.600057	9.831168	3.966402
9.831168	9.600057	9.831168	9.600057	9.831168	3.637425	4.019519	3.569510	4.599158	3.788425	3.158993
9.831168	9.831168	5.195733	9.831168	4.766613	9.831168	9.831168	9.831168	3.450350	3.605728	2.761835
9.831168	9.831168	9.831168	5.195733	9.600057	9.600057	9.600057	9.831168	5.241622	4.293532	4.293532
9.831168	9.831168	9.831168	9.831168	4.749550	5.237307	3.670654	3.972118	2.870672	3.028448	2.438528
9.831168	9.831168	5.195733	9.831168	9.831168	4.857580	9.831168	4.419631	2.926187	3.294616	2.497823
5.741018	5.033654	9.831168	9.831168	9.831168	9.831168	9.831168	9.831168	9.831168	9.831168	3.707098
9.831168	9.831168	9.831168	9.831168	9.831168	9.831168	9.831168	4.442944	4.107433	3.993635	2.840460
5.565148	9.600057	9.831168	9.831168	9.831168	9.600057	9.831168	9.600057	2.969472	9.831168	2.692026
9.831168	9.831168	4.991766	9.831168	9.831168	4.874904	3.595361	3.480910	2.834504	2.724292	4.318587
9.831168	6.564958	6.572948	6.229874	5.874112	4.868209	4.757236	5.321824	3.885055	3.603859	3.603859
9.600057	4.733877	9.600057	4.864749	9.831168	9.831168	3.667368	9.831168	9.831168	3.421596	3.136790
9.831168	9.831168	9.831168	9.600057	9.831168	4.190524	4.291706	4.469522	3.246133	2.893505	2.572711
9.831168	9.831168	9.831168	4.149098	9.831168	9.831168	9.831168	3.651327	3.568914	3.568914	3.568914
9.831168	5.195733	9.831168	5.375487	9.831168	9.831168	9.831168	9.600057	4.766613	9.831168	2.220402
9.831168	9.831168	9.831168	9.831168	9.600057	4.766613	9.831168	3.502629	4.062287	3.502629	3.177159
5.195733	4.755133	9.831168	9.831168	9.831168	9.831168	3.604547	9.831168	9.831168	9.600057	4.230065
4.881614	6.867787	4.844890	5.050826	6.078115	5.812242	5.292279	4.390408	4.904720	3.946176	2.303777
9.831168	9.831168	4.811695	4.326985	4.702684	4.230467	4.422417	4.144749	3.008373	3.345173	2.399784
9.831168	5.847656	5.392991	5.220499	5.358387	5.358387	3.624966	5.358387	4.572624	5.358387	4.388856
9.831168	9.600057	9.600057	9.831168	9.831168	9.831168	3.639517	3.167976	3.352552	3.081349	3.567170
9.831168	6.422143	5.251039	4.080452	4.078037	4.831077	3.767328	3.921252	3.626871	3.403297	2.872197
4.702217	5.581383	5.043912	5.772027	4.426404	5.043912	4.339340	4.311149	4.311149	4.311149	4.311149
9.831168	9.831168	4.666655	9.600057	9.831168	9.831168	3.227100	4.254831	3.450029	3.012841	2.861773
9.831168	4.766613	9.600057	9.831168	9.600057	4.214868	5.046676	4.930655	4.229469	4.136652	4.136652
9.600057	9.831168	4.213755	9.831168	9.831168	5.371140	5.371140	5.371140	5.371140	5.371140	5.371140
9.600057	5.132769	5.776262	5.674606	4.452666	3.946173	5.027058	3.838904	4.414052	4.414052	3.536092
5.453812	5.182206	5.572600	5.216514	5.123925	3.901806	3.824777	3.212242	3.810136	2.814945	3.062917
9.600057	9.600057	4.973987	9.831168	4.065324	9.600057	3.485693	3.416993	3.416993	4.291294	2.210006
9.831168	5.131330	4.590150	5.369028	4.394686	4.818573	4.499120	3.872421	3.514108	3.235264	3.079624
9.831168	5.293678	9.831168	9.600057	3.946529	4.039765	4.766613	9.831168	3.193303	4.766613	2.870106
4.966571	4.528821	5.215283	9.831168	9.831168	9.831168	9.831168	9.831168	9.831168	3.026163	3.254859
9.831168	9.831168	4.589436	9.831168	4.187205	9.831168	9.831168	9.831168	9.831168	9.831168	4.174233
4.894988	4.853039	5.766985	4.440820	5.220216	3.902415	3.748986	4.188845	3.939598	3.555672	3.555672
5.338909	9.831168	9.831168	4.766613	4.086024	5.650799	5.650799	5.650799	5.650799	5.650799	5.650799
5.371460	9.831168	5.515209	5.908750	4.896522	4.183829	3.830996	3.281544	3.066505	3.052523	2.918898
5.229237	9.831168	5.900090	4.682412	5.160549	4.417743	4.095735	3.529158	3.439330	2.919982	2.563440
5.172066	5.036993	4.226632	5.033533	5.364164	4.501136	3.709496	4.121098	3.169058	3.858453	3.169058
9.831168	9.831168	9.831168	4.152260	9.831168	9.831168	9.831168	9.600057	3.556041	3.556041	3.019044
5.560210	9.831168	9.831168	9.831168	9.600057	9.831168	9.831168	4.766613	3.035382	9.831168	4.597550
9.831168	9.600057	9.600057	9.831168	9.831168	9.600057	4.123641	3.441754	3.441754	4.617716	2.982517
5.131522	5.195733	9.831168	4.998273	5.221695	4.890272	4.890272	5.001885	4.120579	4.890272	3.393673
9.831168	5.345533	9.831168	9.831168	9.831168	9.831168	9.831168	3.219797	3.023438	3.089648	2.958464
9.831168	9.831168	9.831168	9.600057	9.831168	9.831168	9.831168	4.766613	9.831168	9.831168	3.873390
9.831168	9.831168	9.831168	9.831168	4.660865	4.419093	3.657626	3.795619	3.678672	3.378974	3.563702
9.831168	5.033654	5.033654	4.409652	9.831168	9.831168	4.023342	3.453133	3.525277	3.164374	2.857851
5.301643	9.831168	9.831168	9.831168	9.831168	9.831168	9.831168	9.600057	4.409439	6.037479	2.824435
9.831168	9.831168	9.831168	9.831168	4.766613	4.247335	4.196499	3.840724	3.550953	3.251201	2.919647
9.831168	9.600057	4.766613	3.925116	4.547430	4.992785	3.570740	3.837728	3.844948	3.406358	3.143916
9.831168	9.831168	9.831168	4.774768	4.044015	4.973778	3.417217	4.397893	4.311149	4.140471	4.140471
9.831168	9.831168	5.090555	9.831168	4.351167	4.432934	3.966402	4.418576	3.966402	3.415303	3.966402
9.831168	5.033513	9.831168	6.321416	5.099189	6.321416	6.321416	6.321416	6.321416	6.321416	6.321416
9.831168	9.831168	9.831168	4.612270	4.766613	9.831168	9.600057	9.831168	9.831168	4.130250	3.852779
9.831168	9.600057	9.831168	9.831168	9.831168	9.831168	3.529534	9.831168	2.609624	2.436310	2.410683
9.831168	9.831168	9.831168	4.359024	9.831168	4.350953	3.448740	3.751358	3.749625	3.616921	2.651152
5.133795	9.831168	9.831168	9.831168	4.474646	5.261885	3.627186	2.924395	3.268205	2.708954	4.138841
9.831168	9.831168	4.727630	9.600057	4.766613	9.831168	9.831168	9.831168	4.766613	9.831168	3.254035
9.831168	9.600057	4.836105	5.195733	9.831168	9.831168	9.831168	9.831168	9.831168	9.831168	2.837240
5.577477	9.831168	9.831168	9.831168	5.468766	4.340339	4.462080	3.998949	3.007196	2.995556	2.841639
9.831168	9.831168	9.831168	9.831168	9.831168	9.831168	9.831168	9.831168	9.831168	9.831168	4.931763
5.001702	5.195733	9.831168	9.831168	3.997491	9.600057	9.831168	4.766613	9.831168	2.757587	2.653382
9.831168	9.831168	4.766613	9.600057	9.831168	4.684158	3.595919	3.988624	3.603011	3.246260	2.493969
9.600057	9.831168	9.831168	9.831168	9.831168	3.526573	9.831168	2.924244	3.184321	3.122694	3.122694
9.831168	9.831168	4.672069	4.766613	5.507349	5.056863	3.576334	3.396932	3.077285	3.066147	2.796775
9.831168	5.889644	4.498535	6.398271	4.796500	4.634421	4.828139	3.961080	3.825542	4.518159	4.518159
5.187087	9.831168	5.104755	5.146368	5.308447	5.340086	5.104755	5.104755	5.104755	5.104755	5.104755
5.476706	9.831168	4.840692	9.831168	9.831168	9.831168	9.831168	9.831168	3.441794	3.568914	3.568914
5.033654	9.831168	9.831168	9.831168	4.476526	9.831168	9.831168	4.103217	3.987995	3.686629	2.945958
5.312671	9.831168	9.831168	4.512045	5.097791	5.258869	4.747390	4.376937	3.522497	3.389700	3.278330
9.831168	9.831168	6.333560	5.274558	5.274558	5.274558	5.274558	5.274558	5.274558	5.274558	5.274558
9.831168	9.600057	9.600057	4.516353	5.571667	4.932739	4.399026	4.516353	4.516353	4.734265	3.974895
9.831168	4.829115	4.878598	9.831168	4.994105	3.447666	4.399835	3.362710	3.393051	2.758236	2.880561
9.831168	9.831168	9.831168	9.831168	3.980835	9.831168	9.831168	9.831168	3.262583	3.528484	2.873233
9.831168	9.831168	4.936349	9.831168	9.831168	4.766613	9.831168	9.600057	9.831168	3.633005	3.279385
9.831168	9.600057	9.831168	4.766613	9.831168	9.831168	9.831168	9.831168	9.831168	3.340141	2.684125
9.831168	9.831168	9.831168	9.600057	9.600057	4.442984	4.442984	4.442984	4.311149	4.311149	4.311149
5.279173	9.831168	9.831168	9.831168	9.831168	9.600057	9.831168	9.831168	3.701813	3.701813	3.701813
9.831168	4.838419	9.831168	4.004830	9.831168	9.831168	4.327444	3.828317	4.044823	4.044823	4.044823
9.600057	9.831168	9.831168	9.831168	5.620021	3.806692	5.406316	3.562619	4.325976	3.246013	3.246013
9.831168	9.831168	9.600057	9.831168	4.735208	5.002329	4.178992	4.558560	3.568914	3.568914	3.568914
9.831168	9.831168	9.831168	9.831168	9.831168	9.600057	9.831168	3.767336	3.026798	3.169058	3.169058
9.831168	6.103194	6.409982	4.423157	5.922678	5.458871	3.955671	3.874637	4.419205	3.497720	2.747530
9.831168	9.831168	9.831168	4.660562	9.831168	9.600057	9.600057	4.854769	4.893843	3.744842	3.744842
5.371450	9.831168	9.831168	5.750880	5.007594	4.462915	5.290341	4.051657	3.703316	3.122913	3.498298
9.831168	5.178169	9.831168	9.831168	5.064059	4.450946	4.278853	4.081989	3.598622	2.940826	2.928436
9.831168	9.831168	4.425595	4.608695	4.170291	3.783565	5.049115	4.068241	3.649965	2.556374	2.326831
9.831168	9.831168	9.831168	4.766613	9.600057	9.831168	9.831168	4.584545	4.152210	3.529403	3.340547
9.831168	9.831168	9.831168	9.831168	9.831168	9.600057	9.831168	9.831168	3.810988	9.831168	3.511636
9.831168	9.600057	5.947364	9.600057	5.185374	4.774973	3.840613	3.766787	3.803021	3.185974	3.020414
9.600057	9.831168	9.831168	9.831168	9.831168	5.304914	5.181518	4.129250	4.284914	3.125193	3.557545
9.831168	9.600057	9.600057	9.831168	9.831168	9.831168	9.600057	4.489629	3.828396	4.406959	3.852704
5.202418	9.831168	9.831168	9.831168	9.831168	9.831168	3.592877	3.592877	4.091346	3.292714	3.046819
9.831168	9.600057	9.831168	9.831168	9.831168	9.831168	9.831168	5.152132	4.105166	2.407339	2.649840
9.831168	9.831168	4.399316	9.831168	9.831168	9.600057	9.831168	3.801387	4.973778	4.311149	4.766613
9.831168	9.831168	9.831168	9.831168	9.600057	9.831168	4.766613	3.947921	3.762573	3.296781	2.929434
5.403511	9.831168	9.831168	9.831168	4.856332	9.831168	3.636549	4.766613	9.600057	3.324505	4.153354
5.195733	5.014551	9.831168	4.766613	9.831168	5.105809	4.276682	3.825143	3.709307	3.570799	2.835689
9.831168	5.145447	9.831168	9.831168	4.147075	9.831168	9.831168	3.576096	3.486049	3.486049	2.497919
9.831168	9.831168	5.195733	9.831168	9.831168	9.831168	4.633472	3.840921	3.840921	2.710780	2.924902
9.831168	5.129794	5.201020	4.766613	9.831168	4.366841	9.831168	9.831168	3.810186	3.802930	3.266793
9.831168	9.831168	4.707265	4.766613	5.604921	5.260384	4.002382	5.044151	3.901775	3.576470	3.576470
9.600057	5.026540	9.600057	9.831168	5.222786	4.020536	4.359034	3.776295	3.731193	2.950978	3.073716
5.133755	9.600057	4.175872	9.600057	9.831168	4.875318	4.931763	4.931763	3.977660	4.931763	4.931763
9.600057	5.270990	9.600057	9.831168	9.831168	9.831168	9.831168	9.600057	3.701813	5.147952	5.147952
9.831168	9.831168	6.421488	5.279142	5.183250	4.991313	4.925410	4.237919	5.050979	4.575166	4.153354
9.600057	5.304533	9.831168	9.831168	9.831168	3.746886	4.766613	9.600057	3.450029	4.174233	3.393673
9.831168	4.682386	9.600057	9.831168	3.949432	9.831168	5.033654	9.831168	4.031149	9.831168	3.226932
9.600057	9.831168	5.305471	5.814032	5.462683	3.847009	4.433690	3.600635	3.554774	3.047043	2.700723
9.831168	9.831168	9.831168	9.600057	5.033654	3.899810	4.367524	4.238225	3.620718	3.620718	4.129110
4.961937	9.831168	5.195733	9.831168	4.766613	4.766613	9.831168	9.831168	5.600110	2.384738	2.263904
9.600057	9.831168	9.600057	4.766613	9.831168	9.831168	4.228489	4.191554	3.669887	3.757522	2.589534
9.831168	5.652153	6.092990	5.852363	4.882602	3.900890	3.828625	3.630813	3.784839	3.520521	3.271471
9.831168	9.831168	9.600057	9.831168	9.831168	4.654383	3.358095	3.362068	3.789681	3.789681	3.243308
9.831168	9.831168	9.831168	9.831168	9.831168	9.831168	9.831168	9.831168	3.830969	2.940384	2.487494
9.600057	9.831168	9.831168	4.512607	3.973208	4.340439	4.478935	3.076902	3.224824	4.466748	3.613429
9.831168	9.831168	4.651980	4.407463	4.867661	4.848815	3.576593	4.823911	3.517848	4.190444	2.723162
9.831168	9.831168	5.195733	9.831168	9.600057	9.831168	9.831168	4.766613	9.831168	9.831168	3.169058
9.831168	9.831168	5.195733	9.831168	9.831168	9.831168	4.766613	5.650799	5.650799	5.650799	5.650799
9.831168	9.831168	9.600057	9.831168	9.831168	5.001103	3.744683	3.434889	4.181940	3.226624	3.296651
9.831168	5.195733	9.831168	5.010360	4.793415	4.743478	3.693944	3.754313	3.625937	3.154975	3.161861
9.600057	9.831168	9.831168	9.831168	9.600057	9.831168	9.831168	9.831168	4.389584	5.364514	4.174233
9.831168	4.893409	9.831168	9.831168	4.804662	4.708560	3.611183	4.837927	3.708364	3.362161	3.322576
9.600057	9.600057	9.831168	9.831168	9.831168	3.362834	3.591559	3.852323	3.081949	3.852323	3.672565
9.831168	9.831168	9.831168	4.766613	3.936317	4.023342	3.736157	4.766613	9.831168	9.600057	2.580563
9.831168	4.987238	5.255233	6.534972	5.151279	4.884615	4.421997	4.106519	3.898615	4.010566	3.217161
9.831168	5.210182	5.195733	9.831168	4.884528	5.004099	5.004099	5.004099	5.004099	4.319233	4.319233
9.831168	9.600057	9.831168	9.831168	5.271763	9.831168	9.831168	9.831168	4.766613	3.873390	3.873390
9.831168	9.831168	4.640961	4.664878	9.831168	5.319199	5.032163	5.042095	4.272065	5.042095	5.042095
5.288033	6.689230	6.464642	6.316093	4.158811	5.385557	3.313741	4.323112	3.442422	3.442422	3.442422
9.600057	6.658220	5.489703	5.786675	6.215551	5.489703	5.489703	5.489703	5.489703	5.489703	5.489703
9.831168	9.831168	9.831168	9.831168	3.823419	9.600057	9.831168	4.131491	4.131491	3.086472	4.087090
9.831168	9.831168	9.831168	6.272113	6.272113	6.272113	6.272113	6.272113	6.272113	6.272113	6.272113
9.831168	9.831168	9.831168	9.831168	3.655077	9.831168	9.831168	9.831168	3.364772	3.053653	4.287711
5.045813	9.831168	9.831168	9.831168	9.600057	9.831168	9.600057	3.405835	9.831168	5.274558	5.274558
9.831168	9.831168	6.343682	5.852236	5.109040	4.377643	4.227145	3.699325	2.938326	2.699498	2.862617
9.831168	9.831168	7.315086	7.315086	7.315086	7.315086	7.315086	3.824034	7.315086	2.748481	7.315086
9.600057	5.033654	9.831168	9.600057	4.023342	9.831168	9.831168	3.193295	9.831168	2.528047	2.908601
9.831168	5.139040	9.831168	9.600057	9.831168	9.831168	9.831168	3.063102	2.727511	2.922087	2.682495
9.831168	9.831168	5.215283	4.418109	5.215283	4.766613	9.831168	9.831168	9.600057	9.831168	3.723479
9.831168	9.831168	9.831168	9.831168	9.831168	4.526080	5.084170	4.754209	4.639004	3.412341	3.772115
5.120965	4.975155	9.831168	4.338048	9.831168	9.831168	9.831168	4.766613	9.831168	3.556103	3.342974
9.831168	4.793124	9.831168	9.831168	9.831168	4.892353	4.501136	3.637217	3.821395	3.082406	2.640988
9.600057	9.831168	9.831168	4.766613	9.831168	9.831168	9.831168	9.831168	9.831168	5.650799	3.661453
9.831168	9.831168	5.596573	5.322260	3.938106	5.038146	4.780313	4.147517	3.969021	3.603724	3.603724
9.831168	5.177558	5.181876	4.971732	5.364122	5.257906	5.257906	4.725041	4.725041	4.725041	4.725041
4.825137	9.831168	9.831168	9.600057	9.831168	9.831168	9.600057	9.831168	3.665692	3.114972	3.197054
9.831168	4.779367	9.600057	9.831168	9.831168	4.766613	9.831168	3.943122	3.421240	2.861932	3.421240
9.831168	5.004467	9.831168	9.831168	3.763243	9.831168	9.831168	9.600057	9.831168	4.899470	4.060388
5.401205	9.831168	9.831168	4.766613	9.600057	9.831168	4.469737	4.753243	4.198880	2.974454	2.626949
9.600057	5.043361	4.832156	4.613257	5.189227	4.032288	4.738015	3.546391	4.277651	3.727379	3.575157
9.600057	9.831168	9.600057	4.751117	9.831168	3.940535	3.971948	3.801890	3.302478	2.945551	2.809733
9.831168	9.831168	6.362509	5.559556	4.188945	4.780467	3.781977	4.266688	3.837943	3.406868	2.225362
9.831168	9.831168	9.831168	4.369412	9.831168	5.553512	4.680306	4.463825	4.178992	3.568914	3.568914
9.831168	9.831168	4.800441	9.831168	5.490481	9.831168	9.831168	3.763421	3.685189	4.059638	2.669315
4.787585	4.727178	5.318284	9.831168	5.244602	4.145893	4.303297	3.568914	3.568914	3.568914	2.960068
9.831168	5.853779	5.333844	5.032194	4.812078	4.719754	3.650776	4.042985	2.746332	3.339684	4.295070
9.831168	9.831168	9.831168	9.831168	9.831168	9.831168	9.831168	4.766613	4.766613	9.831168	2.789868
9.831168	9.831168	9.831168	4.383477	9.831168	9.831168	4.548867	4.247577	4.284437	4.284437	2.993292
5.478701	9.831168	9.831168	9.831168	9.831168	9.831168	9.831168	9.831168	3.205079	3.285617	3.582930
9.831168	9.831168	9.600057	9.831168	9.831168	4.766613	9.831168	9.831168	2.899130	2.535843	2.291420
9.600057	6.684102	4.756872	6.097485	4.380765	4.184794	4.174233	4.174233	4.309831	4.254074	3.450029
9.831168	5.828546	5.088946	4.427490	4.231810	4.181619	4.174233	4.174233	4.174233	3.393673	4.174233
9.831168	9.600057	9.831168	9.831168	9.831168	9.831168	9.600057	9.831168	3.772115	3.772115	3.772115
9.831168	5.915138	4.563812	4.751177	4.676853	4.734659	3.510130	3.721215	3.127716	3.568914	2.856988
9.831168	9.600057	9.831168	5.033654	9.831168	4.563540	4.788078	4.051724	3.671682	3.039665	2.813907
5.135689	5.033654	6.109744	4.175394	5.111816	4.262734	4.314410	3.606560	3.071726	2.888697	2.790527
4.831352	9.831168	4.412392	5.686715	5.358608	3.940716	4.547352	3.966402	4.019625	4.379727	3.966402
9.831168	6.567154	5.219751	4.196807	5.354315	4.693158	4.434329	3.843109	2.915177	3.546246	2.284701
9.831168	4.824420	9.831168	9.831168	9.831168	4.027151	9.831168	2.845536	3.756626	3.169058	3.169058
5.157920	5.195733	9.600057	9.831168	4.766613	4.948849	3.243992	3.812273	3.303931	3.007631	2.715593
9.831168	9.831168	9.831168	9.831168	9.831168	9.831168	9.831168	9.831168	2.801863	2.481269	2.481269
5.033654	9.831168	9.600057	4.766613	9.831168	9.600057	9.831168	9.831168	3.186505	3.453266	3.060780
9.831168	9.831168	4.805798	9.831168	9.600057	9.600057	9.831168	5.274558	5.274558	5.274558	5.274558
5.052855	5.244602	9.600057	4.766613	9.831168	4.889094	5.305366	6.462150	6.462150	6.462150	6.462150
9.831168	5.180644	9.831168	9.831168	4.411141	9.831168	9.831168	9.831168	2.808633	9.831168	3.581791
5.015271	9.831168	5.033654	4.722213	9.831168	9.831168	9.831168	9.831168	3.102414	3.253751	3.036215
9.831168	9.831168	4.450134	9.831168	9.831168	9.831168	7.821613	7.821613	7.821613	7.821613	7.821613
9.831168	9.831168	4.824684	5.195733	9.831168	4.946491	5.363308	4.364797	4.364797	5.363308	5.363308
9.831168	9.831168	4.766613	9.600057	9.831168	5.842116	4.387183	5.842116	4.364797	4.364797	4.364797
9.831168	9.831168	9.831168	9.831168	4.766613	9.831168	3.218924	9.600057	2.913457	2.670003	2.720963
5.403238	9.831168	9.831168	9.831168	9.831168	3.866436	9.831168	9.831168	4.390258	3.841839	3.626035
9.600057	9.831168	9.831168	9.831168	4.366049	9.831168	6.272113	3.568914	3.568914	6.272113	6.272113
9.831168	9.831168	9.831168	9.831168	4.670144	4.766613	3.878813	4.448072	3.302911	3.239382	2.692311
9.831168	5.730723	4.412002	9.831168	9.831168	9.831168	4.620840	4.813020	3.813136	3.509588	3.437074
9.831168	9.831168	9.831168	9.831168	9.831168	9.831168	9.831168	5.376904	4.240884	4.048898	3.628625
5.379036	9.831168	9.831168	9.545989	9.545989	9.545989	9.545989	9.545989	9.545989	9.545989	9.545989
9.831168	9.831168	9.600057	9.831168	9.831168	4.766613	4.023342	3.696623	9.831168	9.831168	5.358387
5.190931	4.766613	9.831168	9.831168	9.831168	5.741042	9.831168	4.272065	4.762138	4.272065	4.272065
5.198906	9.831168	9.831168	9.831168	9.831168	9.831168	9.831168	5.621563	3.707098	5.621563	2.491080
4.720577	5.195733	9.831168	9.600057	9.831168	4.224741	5.184827	3.814275	3.886866	4.380128	3.333553
9.831168	9.831168	9.831168	4.592776	4.219620	9.831168	3.405835	9.831168	9.831168	4.766613	3.186142
9.831168	9.600057	5.329074	5.412585	5.042112	4.947652	4.540325	4.451271	4.451271	4.451271	4.451271
9.831168	4.971154	5.071457	9.831168	9.600057	9.831168	4.132640	9.831168	9.831168	9.600057	3.545120
9.831168	9.831168	9.831168	4.331460	9.600057	9.831168	9.600057	4.197786	3.840896	4.192043	3.483584
9.831168	5.115909	9.831168	4.766613	9.831168	4.017441	3.679843	3.379703	3.624844	3.169058	3.169058
5.336644	5.025739	9.831168	9.831168	9.831168	9.831168	4.544743	3.256166	3.336302	3.336302	3.336302
9.831168	9.831168	9.831168	4.719289	5.011394	5.726729	4.559606	3.964444	3.784510	3.967944	3.964444
9.831168	9.831168	9.831168	9.831168	9.831168	9.831168	9.831168	9.831168	3.771550	2.861580	2.796635
9.831168	9.831168	9.831168	9.600057	5.506500	4.141678	4.582451	3.334412	2.906909	3.419582	3.165901
9.831168	9.831168	9.831168	9.831168	9.831168	9.600057	9.831168	9.831168	9.831168	4.174233	4.174233
9.831168	5.115960	9.831168	9.831168	9.831168	4.681510	4.681510	4.058056	4.681510	3.597511	3.459933
9.831168	9.831168	9.831168	9.831168	9.831168	9.600057	9.831168	9.831168	9.831168	3.975236	3.270670
9.831168	9.831168	9.831168	4.184154	4.336000	3.474017	3.459405	3.570911	3.030597	2.950819	2.219582
9.831168	9.831168	9.600057	9.831168	9.831168	3.963232	4.766613	9.831168	5.562450	5.562450	5.562450
9.831168	5.195733	9.831168	9.831168	9.831168	4.190225	3.387824	3.133584	2.824903	2.723204	2.577389
9.831168	5.846148	6.322443	5.744244	5.104410	5.140975	4.617950	3.691770	3.336007	3.206664	2.683024
9.831168	9.600057	9.600057	9.831168	9.831168	3.341907	3.122183	3.527426	3.052283	2.705767	2.405756
9.831168	5.177361	9.831168	5.195733	9.831168	9.831168	9.831168	3.706312	3.407511	3.225938	2.539192
9.831168	9.831168	9.831168	4.985981	9.600057	3.657773	5.402525	4.304441	3.432969	3.765732	3.765732
5.147130	9.831168	4.766613	4.766613	9.831168	4.843238	3.599177	9.831168	4.766613	2.705305	4.364797
9.831168	9.831168	9.831168	4.594816	3.936344	9.831168	9.831168	9.831168	9.831168	3.456860	2.761924
9.831168	9.831168	9.831168	4.505523	4.416509	3.913716	3.746949	3.184855	2.998968	3.058721	3.058721
5.195733	9.831168	4.970880	4.851916	4.063949	4.296499	3.864376	3.568914	4.093214	3.568914	3.973192
9.831168	9.831168	5.195733	5.283527	5.378800	5.389873	5.389873	5.054634	5.054634	4.296919	4.284664
9.831168	9.831168	9.831168	9.831168	9.831168	3.511605	3.635181	4.766613	3.568295	3.988344	2.622351
9.831168	9.831168	9.831168	5.033654	5.545515	5.545515	5.632914	5.545515	5.632914	3.139301	5.545515
9.831168	9.831168	9.831168	9.831168	9.831168	9.831168	3.469813	9.831168	4.766613	9.831168	3.087425
9.600057	9.600057	5.489703	5.871890	5.489703	5.489703	4.931763	5.489703	5.489703	5.489703	5.489703
9.831168	9.600057	9.831168	5.987625	5.357433	4.660816	4.769275	4.043308	4.955563	3.616737	4.092591
9.831168	5.028119	5.101493	5.429817	4.843051	4.251653	4.151041	4.128619	3.515906	3.300449	3.300449
9.831168	9.831168	6.163738	6.060119	4.799147	4.890266	5.114922	3.978665	3.836403	3.836403	3.568914
4.909238	9.831168	9.831168	9.831168	9.831168	4.604017	5.315181	5.315181	4.660816	4.487543	4.487543
9.600057	4.810716	4.393022	4.766613	4.704571	5.183411	4.087888	3.319248	3.033476	3.115801	2.915177
9.831168	9.831168	9.600057	9.831168	9.831168	9.831168	4.766613	3.087730	3.785187	3.441407	3.665063
5.055445	9.831168	5.834463	4.970142	6.322236	4.708966	4.937137	3.972660	3.713897	3.531077	3.239137
9.831168	9.831168	9.831168	9.831168	9.831168	9.831168	4.973778	9.831168	4.766613	2.783694	2.850497
9.831168	5.804774	9.831168	9.831168	9.831168	9.600057	3.553002	3.890845	3.240538	3.226448	3.104508
9.831168	9.831168	4.718478	9.831168	9.831168	3.861264	9.831168	9.831168	9.831168	9.600057	3.707098
5.340754	9.831168	9.831168	9.831168	4.323088	3.505657	3.030249	3.674696	3.135477	2.727451	2.464135
9.831168	9.831168	9.831168	9.831168	9.831168	9.600057	3.992601	9.831168	9.831168	4.956278	4.153354
9.831168	5.039374	4.708106	4.939444	4.769323	4.754595	4.200553	3.784441	3.784441	3.528349	2.807191
9.831168	9.831168	9.831168	9.831168	9.831168	9.831168	4.700780	3.524068	4.824834	3.450029	3.450029
9.831168	4.831119	9.831168	4.766613	9.831168	9.831168	5.391216	3.913014	4.036820	3.374110	5.391216
9.831168	9.831168	9.831168	9.600057	4.205714	5.577649	5.049676	4.189084	4.189084	4.189084	4.189084
5.242588	5.088897	9.831168	9.831168	5.033654	4.368963	4.840359	4.316248	3.812168	3.241064	3.371135
9.600057	9.831168	4.766613	4.751763	4.202041	4.759980	3.361929	3.120452	2.732116	3.009894	2.859222
4.766981	9.831168	9.831168	9.831168	5.384291	5.384291	5.658475	5.658475	4.451271	5.384291	5.384291
5.497777	9.600057	9.831168	9.831168	9.831168	9.831168	9.831168	3.542370	4.610227	2.987831	2.948940
9.831168	4.907697	4.416509	4.992344	4.735913	4.897992	4.735913	4.929631	4.297064	4.297064	3.873390
9.831168	9.831168	9.831168	5.025963	9.831168	9.600057	9.831168	4.931763	3.818805	4.931763	3.112843
9.831168	9.831168	4.821090	9.600057	5.720750	4.372488	3.451332	3.756255	3.860757	3.475798	3.161861
5.306717	9.600057	9.831168	4.043775	9.831168	3.392686	3.388497	3.043381	3.293264	2.829286	2.706265
9.831168	5.271763	4.760181	5.476252	4.945309	5.101672	3.894708	4.231119	4.308892	3.653314	3.342442
9.600057	4.854443	9.831168	9.831168	5.909852	4.619117	4.085492	4.462204	3.469251	2.927050	2.670216
5.383994	9.600057	4.607645	9.600057	9.831168	9.831168	4.200968	3.686227	3.686227	3.686227	2.342299
9.831168	5.025518	9.831168	9.831168	9.831168	9.831168	3.667553	4.766613	3.996199	3.735493	3.887586
9.831168	9.600057	9.831168	9.831168	9.831168	9.831168	4.766613	9.831168	9.831168	4.526471	4.033956
9.600057	6.293604	6.307183	5.034884	4.036901	3.515563	4.092737	3.393114	3.532215	2.903643	2.872197
9.831168	9.831168	9.831168	9.831168	4.170528	9.831168	9.831168	9.831168	9.831168	3.346522	3.170275
9.831168	5.332931	9.831168	9.831168	9.831168	9.831168	4.391883	4.131232	3.131042	3.035718	3.661453
5.195733	9.831168	6.154848	4.606868	4.609538	4.670109	4.193644	3.289210	3.314360	2.952127	2.972402
9.831168	4.794392	5.892426	5.224280	4.766917	4.766917	4.109719	3.966402	3.966402	3.966402	3.966402
5.108554	9.831168	5.145083	9.831168	9.831168	9.831168	9.831168	4.778914	3.421240	3.440900	3.421240
5.541416	5.033654	5.195733	9.831168	9.831168	9.831168	9.831168	3.716127	3.137639	3.504529	2.324532
4.983134	9.831168	9.831168	9.831168	9.831168	9.600057	9.831168	4.766613	9.831168	9.831168	2.619022
9.831168	9.831168	9.831168	9.831168	5.093362	5.107110	3.502554	4.214818	3.727025	3.229823	2.418843
9.831168	9.831168	4.653863	4.075111	5.586695	3.674363	4.390471	3.923195	3.908631	3.510002	3.132638
4.983752	4.710150	5.838526	5.773935	5.415132	5.318370	4.912696	3.616450	4.442069	3.642135	3.039019
9.831168	9.600057	9.831168	9.831168	9.831168	9.831168	9.831168	9.600057	3.485579	2.927050	2.925445
9.600057	9.831168	9.600057	9.831168	9.831168	9.831168	9.831168	2.963629	3.433382	3.591826	2.988932
9.831168	9.600057	9.831168	9.831168	9.831168	9.831168	3.850979	4.215468	3.602812	3.447802	2.875871
9.600057	9.831168	9.831168	4.132926	3.913690	4.256472	4.237588	4.284952	3.455108	3.218161	2.805331
5.195733	9.831168	9.831168	9.831168	9.831168	9.831168	9.831168	9.600057	9.831168	9.831168	3.229013
5.265268	6.308856	6.029326	6.221464	5.010763	5.287701	4.461266	4.411047	4.033956	4.033956	4.033956
9.831168	9.831168	5.555536	5.234854	5.186679	4.161756	4.674005	3.442422	3.713309	3.442422	3.442422
9.831168	9.831168	9.831168	9.600057	9.831168	9.831168	4.489282	3.169205	3.519003	3.519003	3.519003
9.831168	5.692444	5.596624	5.104755	5.336859	5.104755	5.104755	5.104755	5.104755	5.104755	5.104755
5.181271	9.831168	9.831168	4.209639	5.135913	4.289727	3.621955	4.642633	4.448916	3.468522	3.015417
9.831168	9.831168	6.024233	5.102499	4.613552	4.523845	4.532853	4.153354	4.153354	4.153354	4.153354
9.600057	6.743851	5.691544	4.759191	5.431184	4.507355	3.874300	3.401174	3.708510	3.403191	3.640062
9.831168	9.831168	9.831168	9.831168	9.831168	3.919879	3.698986	3.570257	4.384974	4.384974	4.364797
9.831168	9.831168	5.033654	9.831168	5.195733	9.600057	4.766613	9.831168	3.660720	3.838503	3.787112
9.600057	9.831168	9.831168	5.100665	9.831168	5.215056	5.062903	4.864234	4.655259	3.772115	3.772115
9.831168	9.831168	9.831168	9.831168	5.123983	4.423734	4.449163	3.698262	4.520859	3.620903	3.164142
4.954129	4.696257	4.665468	9.831168	4.766613	9.600057	4.766613	9.831168	4.766613	3.421240	3.421240
9.831168	9.831168	6.604157	6.073601	4.506683	5.019359	4.157521	4.356633	4.356633	2.936134	2.915177
9.831168	9.600057	9.831168	4.899973	6.004442	5.621563	5.621563	5.621563	5.621563	5.621563	5.621563
5.100201	9.831168	9.831168	9.831168	9.831168	9.600057	9.831168	4.632847	9.831168	4.508778	2.774215
9.600057	9.831168	6.609817	4.966951	3.932609	3.696843	3.729659	4.656861	3.072900	3.155215	2.588809
9.831168	9.831168	9.600057	9.831168	4.857580	9.831168	7.355471	7.355471	5.658475	5.658475	5.121008
9.831168	9.831168	9.831168	9.600057	9.831168	9.831168	4.766613	3.328669	9.831168	5.562450	5.562450
9.831168	9.600057	4.726305	5.017133	4.351276	4.057357	5.476507	4.706674	3.946028	4.162963	3.501538
4.864774	9.831168	9.831168	9.831168	4.766613	9.831168	3.205022	3.066162	6.272113	4.318587	6.272113
9.831168	9.831168	5.206821	9.831168	4.766613	9.831168	9.831168	9.831168	9.600057	3.454367	3.299824
4.879391	5.195733	5.033654	5.195733	9.600057	5.329218	4.644929	4.153354	4.153354	4.153354	4.153354
9.831168	9.831168	4.766613	4.857580	9.831168	4.857580	4.813285	2.889455	3.079284	2.933702	2.117127
9.600057	5.339095	4.780990	4.267713	4.324478	4.385999	3.516989	3.266139	3.768126	3.511521	2.150289
5.831485	9.831168	4.766613	4.678503	9.831168	3.561369	4.122616	4.263966	4.306033	3.109620	2.399040
9.831168	9.831168	5.654713	4.998134	3.955717	4.244256	3.510573	4.025026	3.221600	3.169058	3.169058
9.831168	9.831168	9.831168	9.831168	9.831168	9.831168	4.725041	5.132791	4.725041	4.725041	4.725041
9.831168	9.831168	9.831168	9.600057	9.831168	4.224785	4.907684	3.441754	4.200097	3.256630	2.944512
9.831168	9.831168	4.857580	9.831168	9.831168	5.318284	9.831168	5.318284	4.145893	3.199653	2.659487
9.831168	4.990467	9.831168	9.831168	9.600057	4.135530	4.818435	4.674223	3.249325	3.472697	3.868634
9.831168	4.592893	9.831168	4.354535	4.016543	3.790518	4.499350	4.162847	3.687442	3.687487	3.290710
4.946936	5.316889	9.831168	4.884528	4.802377	5.112860	5.046606	3.442422	4.319233	4.319233	3.442422
9.831168	9.600057	5.382926	4.452921	4.138567	4.019257	4.063144	4.345109	3.537234	3.873390	3.873390
9.831168	4.576504	9.831168	9.831168	4.766613	9.831168	4.334006	4.613361	4.613361	4.033956	4.033956
9.831168	9.831168	9.831168	9.831168	4.766613	9.831168	9.831168	9.600057	4.099145	2.977919	2.872197
9.831168	4.642263	5.270477	4.169701	4.501218	4.992956	4.769882	4.047024	4.000831	3.873390	3.873390
9.831168	9.600057	9.831168	9.600057	9.831168	9.600057	5.033611	4.566610	4.566610	4.024894	2.715623
5.372176	7.062108	5.862923	6.748312	6.062204	5.218030	5.218030	5.218030	4.912283	5.218030	5.218030
9.831168	9.831168	9.600057	9.831168	9.831168	9.831168	9.831168	9.831168	9.600057	3.772115	3.772115
4.983134	9.831168	9.831168	9.600057	9.600057	9.600057	9.600057	9.600057	9.831168	3.196463	2.785282
9.600057	9.600057	9.600057	5.862141	5.365048	5.319417	5.286385	5.286385	5.274558	5.274558	5.274558
9.831168	5.033654	4.800950	4.217630	4.245739	9.831168	4.175065	4.325070	3.432138	3.003199	2.831521
9.600057	9.831168	9.831168	9.831168	5.235332	4.762667	4.419964	4.249512	3.919742	3.222860	3.568914
9.831168	9.831168	9.831168	4.597914	9.831168	4.763331	3.655731	4.128894	3.409526	3.822607	2.765698
9.831168	4.783084	9.831168	9.831168	4.414292	9.831168	9.831168	4.182313	3.590950	3.200387	4.931763
5.210642	9.831168	5.658475	5.981739	5.658475	5.814009	5.658475	5.658475	5.658475	5.658475	5.658475
9.831168	9.831168	9.831168	9.831168	9.831168	9.831168	3.925668	3.932578	3.369828	2.880038	3.168988
9.831168	9.831168	9.831168	9.831168	4.766613	9.831168	4.318587	4.318587	3.381551	4.318587	4.318587
9.831168	9.600057	9.600057	9.600057	4.043589	9.831168	3.575815	3.602487	3.568914	3.568914	3.568914
9.600057	9.831168	9.831168	9.831168	4.766613	3.921862	4.766613	9.831168	9.831168	3.020538	2.476237
5.059846	4.896574	5.421750	5.655123	5.524032	4.674338	6.013699	3.761874	3.761874	3.569741	4.288330
9.831168	5.195733	5.195733	9.831168	4.766613	9.831168	9.831168	4.070455	4.070455	3.884019	3.421240
9.831168	9.600057	9.831168	9.831168	9.831168	4.120645	9.831168	9.600057	3.281451	3.626084	2.584033
9.831168	6.806395	6.003536	5.171684	4.187007	3.711604	3.996758	4.246674	4.385764	3.747431	3.312132
5.433216	9.831168	4.465043	6.141725	4.627122	4.465043	3.944889	4.465043	4.658761	3.346705	3.034006
5.158519	9.831168	9.831168	9.831168	9.831168	9.831168	9.600057	9.831168	9.831168	9.600057	2.674985
9.831168	5.277891	9.831168	9.831168	5.203570	4.189910	4.232861	3.718434	4.030151	2.708527	2.950844
9.831168	9.831168	9.831168	9.831168	9.831168	4.888884	9.831168	9.831168	4.497822	4.428883	4.318587
9.831168	9.831168	9.831168	9.831168	4.538802	4.119680	4.119680	4.095022	3.568914	3.568914	3.568914
5.405143	5.735061	6.190248	5.658475	5.658475	5.658475	5.658475	5.658475	5.658475	5.658475	5.658475
9.831168	4.838701	5.979156	5.558846	4.070783	4.198398	3.594305	4.171471	4.128952	3.019001	3.089411
9.831168	9.831168	9.831168	9.600057	9.831168	9.831168	9.600057	9.831168	9.831168	9.831168	4.449521
9.831168	9.831168	9.831168	9.831168	9.831168	9.831168	4.512166	4.512166	3.968786	4.512166	3.442422
4.963392	9.831168	9.600057	4.109276	9.831168	9.831168	3.504731	9.831168	9.831168	3.060921	2.676856
5.416391	9.831168	9.600057	9.831168	4.008411	9.831168	9.831168	5.530791	7.199280	4.070731	3.655697
9.831168	9.600057	4.716475	9.600057	4.766613	9.831168	4.376197	3.323791	3.394342	3.065997	3.421240
9.831168	4.604791	4.617771	4.766613	9.831168	4.766613	4.766613	3.114359	9.831168	2.852128	2.965524
9.831168	9.831168	5.001162	9.831168	9.831168	9.831168	5.553321	5.489703	5.489703	5.489703	5.489703
9.831168	9.831168	9.831168	9.600057	9.600057	9.600057	9.831168	9.600057	9.831168	2.770931	2.807312
9.831168	4.963795	9.831168	9.831168	9.831168	9.600057	4.766613	5.274558	5.274558	5.274558	5.274558
9.831168	5.158768	5.498145	4.379476	5.113703	4.379476	4.356403	3.891451	2.776712	2.920511	3.078416
9.831168	9.831168	9.831168	9.831168	9.831168	9.831168	3.844948	9.831168	2.871324	4.095393	3.300602
9.831168	9.831168	9.831168	4.473393	5.601766	5.489703	5.489703	5.489703	5.489703	5.489703	5.489703
5.484037	9.600057	4.714013	9.600057	9.831168	9.831168	9.831168	9.831168	3.415285	3.496251	3.445651
9.831168	9.831168	5.195733	9.831168	5.658076	4.704299	5.526524	4.858716	4.642651	4.214435	3.530981
9.600057	9.831168	9.831168	4.766613	9.831168	3.898251	3.303849	3.639747	3.560356	3.169058	2.915177
9.831168	9.600057	9.831168	9.831168	4.249059	9.831168	9.831168	4.766613	9.831168	9.831168	2.547490
4.950101	9.831168	5.236735	4.393123	6.139397	4.678938	4.243830	4.531863	3.309889	2.351197	3.161861
9.831168	4.766613	9.831168	4.525620	9.831168	4.174233	4.174233	3.393673	4.174233	4.174233	4.174233
9.600057	4.872537	5.836215	5.823449	5.823449	5.236681	5.132817	4.283260	4.283260	4.283260	4.283260
9.831168	4.476734	4.920792	5.055032	4.192575	4.119125	4.136149	3.870427	4.498721	3.044722	2.449724
9.831168	9.831168	9.831168	9.831168	9.831168	9.600057	9.600057	4.766613	9.831168	3.256222	2.957606
9.831168	9.831168	5.033654	9.831168	4.681678	9.831168	9.831168	9.600057	9.831168	3.294605	3.381226
5.109223	9.600057	9.831168	9.600057	4.040545	9.831168	9.600057	3.398900	2.978889	2.953629	2.783504
4.831351	9.831168	6.124596	5.650799	5.650799	5.082851	5.650799	5.082851	5.082851	5.650799	5.650799
5.129192	4.589811	9.831168	9.831168	4.447608	5.701983	4.305238	4.286736	4.420123	4.153354	4.153354
9.831168	9.831168	6.638834	6.074463	5.574899	5.805313	5.145293	5.164968	3.975308	3.009672	3.118086
9.831168	4.783176	6.179311	4.299709	5.582695	4.870284	3.478959	3.301856	2.902670	3.135082	2.819223
9.831168	9.831168	9.831168	6.101746	5.340084	5.518423	4.199667	4.178992	3.819817	3.856675	3.568914
9.831168	9.831168	4.830865	9.831168	9.831168	9.600057	9.831168	9.831168	9.831168	5.363308	5.363308
9.831168	9.831168	4.447610	9.831168	5.510894	4.926156	4.264117	3.902644	4.264117	3.891961	4.001289
4.699814	9.831168	9.831168	9.831168	9.831168	9.831168	9.831168	9.831168	9.831168	9.831168	3.966402
5.572592	9.831168	9.831168	9.600057	4.132511	4.563828	5.575172	4.132511	4.563828	4.132511	2.724292
9.831168	9.831168	4.315502	9.831168	9.831168	9.600057	9.831168	4.766613	3.180171	3.030626	2.695916
4.689970	9.831168	6.342483	3.987053	4.716402	4.186362	4.362345	3.033894	2.729403	2.821004	2.367431
4.827882	9.600057	5.368812	5.195733	9.831168	9.600057	9.831168	4.076101	3.393673	3.393673	3.393673
9.831168	9.600057	9.831168	9.831168	9.831168	4.766613	9.831168	3.812275	9.831168	2.615175	4.035511
4.983134	5.270839	9.600057	4.886381	4.133724	4.781913	4.391653	3.730377	4.315197	4.119963	3.194427
5.339360	5.197893	4.378132	9.831168	5.022774	5.022774	4.274100	4.189084	4.725041	4.189084	4.725041
9.831168	9.600057	9.831168	9.831168	9.831168	9.600057	9.600057	3.251422	9.831168	2.731858	3.125995
9.600057	9.831168	9.831168	9.831168	5.195733	9.831168	9.831168	9.831168	4.881833	3.020539	4.311149
9.831168	9.831168	5.033654	9.600057	9.600057	9.831168	9.831168	9.831168	4.153354	4.153354	4.153354
9.831168	4.570590	6.075240	6.095227	5.562450	3.816109	5.562450	3.985413	4.044823	3.816109	3.816109
9.831168	9.831168	4.747714	4.108815	4.351461	5.319036	3.522355	3.484053	3.938295	3.227199	2.445770
9.831168	9.600057	9.831168	9.831168	9.831168	3.607374	4.766613	9.831168	9.831168	9.831168	3.421240
9.831168	9.600057	9.831168	9.831168	4.311396	4.300517	3.908521	4.070783	3.999978	3.482393	2.799866
5.195733	9.600057	9.600057	9.831168	9.831168	4.980839	4.181024	4.181024	4.299216	3.520002	3.513581
4.716335	9.600057	9.831168	9.831168	9.831168	6.578858	5.218030	5.218030	5.218030	5.218030	5.218030
9.831168	9.831168	4.697242	9.831168	5.354256	5.431633	5.354256	4.663215	3.632885	3.318839	3.202679
9.831168	4.726622	9.831168	9.831168	3.891630	3.737463	4.384116	3.946176	3.459933	3.459933	3.946176
9.831168	9.600057	9.831168	4.641330	9.831168	9.831168	9.831168	4.766613	9.831168	5.650799	5.384291
9.831168	6.750799	6.750799	5.489703	5.489703	5.489703	5.489703	5.489703	5.489703	5.489703	5.489703
9.831168	9.831168	9.600057	4.068745	9.600057	9.831168	4.935585	4.131123	3.931727	3.533249	3.393673
5.403953	5.192794	4.766613	4.766613	9.600057	4.095578	4.506610	3.393673	3.393673	3.393673	3.393673
9.831168	9.831168	4.985002	4.766613	4.586168	4.695502	4.086095	2.996041	3.701813	3.701813	3.701813
9.831168	5.979289	5.387104	6.330053	4.444154	5.676244	4.707502	4.174233	3.788156	4.444154	4.174233
9.831168	9.831168	9.831168	9.831168	9.831168	9.831168	9.600057	9.831168	3.568914	3.568914	2.961922
9.831168	9.831168	9.831168	9.831168	9.831168	5.195733	5.487599	5.487599	5.487599	5.487599	5.274558
5.180996	4.766613	9.600057	9.831168	9.831168	4.766613	9.831168	9.600057	2.823984	2.861932	2.861932
9.831168	4.950430	4.914734	9.831168	9.831168	9.831168	9.831168	9.831168	9.831168	2.470463	2.872197
9.831168	6.648931	6.165783	4.780617	4.320256	4.214092	4.618369	4.248891	4.248891	3.793462	2.670894
9.831168	9.831168	9.831168	4.156378	9.831168	9.831168	9.831168	9.831168	4.766613	3.024262	2.457498
9.831168	4.937238	5.605670	4.754524	5.510958	5.094959	4.271266	3.640209	2.715647	3.021882	2.920445
9.831168	9.831168	9.831168	9.831168	5.357440	5.297510	4.004117	4.042702	3.500509	4.166876	2.915177
9.600057	9.831168	4.641491	6.224753	5.825784	5.578175	5.105762	4.165419	4.366562	3.235786	3.260368
9.831168	9.831168	9.600057	5.195733	4.829235	5.476534	5.022952	4.829235	4.829235	4.829235	4.153354
5.426545	5.151437	5.053965	4.341500	5.062913	3.977217	4.295376	3.835314	3.790994	3.029932	3.047768
9.831168	5.171039	4.766613	5.057963	4.766613	4.766613	9.831168	9.831168	9.831168	9.600057	5.489703
4.974666	9.831168	9.831168	9.600057	9.600057	9.831168	5.103817	3.785824	3.831812	3.292534	3.292534
9.831168	5.039433	5.079604	9.831168	9.831168	9.831168	9.831168	9.831168	3.195846	3.454567	2.830957
5.577680	9.831168	9.831168	9.831168	9.831168	9.831168	9.831168	9.831168	9.600057	9.831168	6.844242
9.831168	9.831168	4.476477	9.831168	3.809783	5.155036	4.842502	4.869626	4.489043	3.360814	3.387153
9.831168	9.831168	4.228928	9.831168	9.831168	9.831168	9.831168	9.831168	9.831168	2.961980	2.429046
9.831168	9.831168	9.831168	9.831168	9.831168	9.831168	9.600057	4.564761	3.772115	3.772115	3.772115
5.195733	9.831168	9.831168	9.831168	9.600057	9.600057	5.305366	5.305366	3.297931	2.775986	2.225783
5.195733	5.093672	4.766613	9.600057	9.831168	9.831168	4.766613	9.600057	4.540984	4.540984	3.140919
9.831168	4.905033	5.113730	4.453801	9.831168	4.097928	9.831168	9.831168	3.041299	9.600057	2.489109
9.831168	9.600057	5.614693	4.632684	4.491858	4.910782	4.174233	4.174233	4.174233	3.563702	4.174233
9.831168	9.600057	9.831168	9.831168	5.451310	4.274118	4.398761	4.991015	4.130374	3.906966	4.416394
9.831168	9.831168	9.600057	9.831168	9.831168	9.600057	9.831168	9.831168	5.384291	5.384291	5.384291
9.600057	9.831168	4.766613	4.766613	4.766613	9.831168	9.831168	3.994230	4.187947	3.421240	3.149979
9.831168	5.187828	9.831168	9.831168	9.831168	9.831168	9.831168	9.831168	3.944371	9.831168	4.725041
9.831168	4.862681	6.015335	5.976656	3.869255	4.979187	3.901581	4.183712	3.847904	3.161861	2.387922
9.831168	6.683039	4.382368	5.693807	5.246662	3.578508	4.180144	3.273994	3.012841	3.012841	3.012841
9.831168	9.600057	9.831168	9.600057	9.831168	4.217654	4.206224	3.610536	3.345507	3.960105	2.799072
9.600057	4.772230	9.831168	9.831168	9.831168	9.600057	9.831168	9.831168	3.438517	3.380187	3.772115
5.346047	5.031791	9.831168	9.600057	9.831168	4.766613	9.831168	9.831168	3.370760	9.831168	2.632678
9.831168	4.922654	9.831168	5.019760	9.831168	5.064863	4.932733	5.301859	5.301859	5.301859	4.509158
9.600057	4.604346	9.600057	9.831168	9.831168	9.600057	9.600057	3.635457	3.978101	3.744879	2.912102
5.195733	9.831168	4.332152	4.990296	4.549656	5.213014	4.399226	3.685189	3.845676	3.845676	2.696111
5.059846	9.831168	9.831168	6.191403	4.202281	4.668483	4.083353	4.083353	3.884019	4.083353	3.459933
9.831168	9.831168	9.831168	9.831168	9.831168	9.831168	3.506018	4.161067	3.332787	3.308375	3.308375
5.374095	6.660643	6.660643	6.660643	5.363308	5.363308	5.363308	5.363308	6.660643	5.363308	5.363308
9.831168	4.449620	9.600057	4.224111	4.766613	4.094365	3.633279	4.275206	3.731493	3.117291	2.744958
9.831168	9.831168	9.600057	9.831168	5.500848	4.336487	5.356729	4.847977	3.677319	3.955169	3.518168
9.831168	9.831168	9.831168	6.387803	4.272575	5.330645	3.717953	3.853839	3.342360	3.166728	2.984454
5.279889	9.831168	9.831168	9.831168	4.262899	9.831168	9.600057	3.580623	3.214141	3.330960	3.254640
9.831168	9.831168	9.831168	9.831168	9.831168	9.831168	3.404326	3.491933	4.153354	4.153354	4.153354
9.831168	9.831168	9.831168	9.831168	9.831168	9.831168	4.351435	3.021897	3.708195	3.708195	2.919177
9.600057	4.797446	9.831168	9.831168	9.600057	9.600057	4.766613	4.766613	4.766613	2.924648	2.569512
5.195733	9.831168	9.831168	5.448302	4.979260	5.036153	4.311149	4.455582	4.311149	5.036153	4.311149
9.831168	4.826690	9.831168	5.856275	4.104941	4.748864	3.823501	3.320097	4.172989	4.006476	3.046200
9.831168	9.831168	4.850911	9.831168	9.831168	9.831168	9.831168	9.831168	9.831168	4.766613	3.568914
4.955694	9.831168	9.831168	9.600057	9.600057	3.568452	9.831168	9.831168	9.831168	9.831168	5.923756
9.831168	9.831168	9.831168	5.812486	4.111673	3.846554	4.059050	4.165937	3.913558	3.489263	3.169058
9.831168	4.992417	9.831168	4.220093	4.328576	4.105398	3.698309	3.995576	3.934693	3.112745	3.369939
9.831168	5.099083	9.831168	9.831168	9.831168	3.774303	3.428815	3.302981	3.100754	2.757515	2.968111
5.097378	4.818595	9.600057	4.766613	9.600057	9.831168	3.280653	9.831168	4.893614	4.766613	4.766613
9.831168	4.821020	6.688652	5.187118	6.207978	4.940475	4.674806	3.676474	3.299288	3.161861	2.733823
9.831168	9.831168	9.831168	9.831168	9.831168	9.831168	9.600057	5.195733	3.957189	3.758020	2.952600
9.831168	9.831168	4.938876	9.831168	9.600057	4.766613	9.831168	9.831168	9.831168	3.141289	3.596602
9.831168	9.831168	9.831168	9.831168	9.831168	9.831168	3.529003	9.600057	9.831168	9.831168	2.735772
9.831168	9.831168	9.600057	4.918811	4.873141	9.831168	9.831168	9.831168	9.831168	9.831168	3.724926
9.831168	9.831168	9.600057	9.600057	3.914729	3.999521	9.831168	3.261449	3.442422	4.145711	4.408819
5.579441	9.831168	4.962602	9.831168	9.831168	9.831168	3.594256	4.766613	3.956709	3.828465	3.568914
5.087248	9.831168	9.831168	4.749770	6.247013	4.905133	5.157435	3.977689	4.291042	2.817970	3.169058
9.831168	9.831168	9.831168	9.831168	4.766613	4.485004	4.687675	3.611360	3.469515	3.347956	2.713963
5.033654	5.195733	9.831168	4.592979	4.082509	3.919499	4.007370	3.955737	3.036708	3.318681	3.273308
4.806416	9.831168	9.831168	9.831168	3.892499	3.806437	4.766613	3.777172	3.393673	3.745856	3.393673
9.831168	9.831168	9.831168	9.831168	5.938940	7.637283	5.938940	5.938940	7.637283	5.938940	5.938940
9.831168	9.831168	9.831168	4.300069	4.537659	9.831168	4.766613	9.831168	2.962019	9.831168	2.472765
5.334682	9.831168	9.600057	5.195733	9.831168	9.831168	9.831168	9.600057	4.977368	9.831168	4.920002
9.831168	4.907041	9.831168	5.539254	5.268820	4.918856	3.901049	4.265296	3.957999	3.184260	3.184470
9.600057	5.244913	9.831168	4.105561	9.831168	9.831168	9.600057	9.831168	9.831168	4.766613	2.782299
5.624259	9.831168	9.831168	4.475065	4.778498	3.840921	4.639276	4.259859	4.099373	4.259859	2.297850
9.831168	4.598808	5.014202	4.596194	4.640538	3.874433	4.222088	3.221254	3.850213	3.568914	3.568914
9.831168	9.831168	9.831168	9.831168	4.766613	4.053306	5.019876	4.639415	4.639415	4.032967	4.032967
9.831168	4.924553	9.831168	9.831168	4.789301	9.831168	9.831168	9.831168	6.037479	6.037479	6.037479
5.453691	9.831168	5.195733	9.831168	5.003223	4.434172	4.316660	4.189084	4.189084	4.189084	4.189084
9.831168	9.831168	4.766613	9.831168	5.033654	9.831168	9.831168	9.600057	5.163493	5.163493	5.163493
9.831168	9.831168	9.831168	9.831168	9.831168	9.831168	9.831168	9.600057	2.814360	9.831168	3.415160
9.831168	9.600057	9.831168	9.831168	9.831168	4.766613	3.861080	4.044424	3.447107	2.560448	2.682620
9.831168	9.831168	9.831168	5.033654	4.821416	3.874276	5.084534	4.150995	4.054541	3.629462	4.056361
9.831168	9.831168	4.530338	9.831168	4.766613	9.831168	3.532757	2.968094	3.673333	3.139893	3.097998
9.831168	9.831168	9.831168	9.600057	4.867707	3.832693	3.621539	3.544529	2.975276	3.440355	2.645938
9.831168	4.988634	5.033654	4.145095	4.027332	9.831168	3.340172	9.831168	9.600057	2.724292	2.724292
9.831168	9.831168	9.831168	9.831168	9.831168	9.831168	9.831168	3.200470	2.918631	3.205258	3.161489
5.541562	5.286032	9.831168	9.831168	4.820571	4.377700	3.988307	3.804016	4.043308	3.804016	2.872197
9.831168	9.831168	5.223210	9.831168	9.831168	9.831168	3.211994	3.294781	2.719218	3.580255	3.735615
9.831168	9.600057	5.222199	5.199277	3.909553	4.057165	3.045676	3.568914	3.568914	3.568914	3.568914
9.831168	9.831168	9.831168	9.831168	9.831168	3.521421	4.959948	4.178881	4.959948	4.959948	2.601545
9.831168	9.831168	9.831168	3.887092	9.831168	9.831168	9.831168	3.415556	3.272425	2.321379	2.726397
9.831168	9.600057	5.033654	5.729951	4.983237	5.147065	4.910943	4.171801	3.674493	2.924151	2.661751
9.831168	9.831168	5.060208	9.831168	9.831168	9.600057	9.831168	9.831168	3.824203	3.137639	3.212126
9.831168	4.766613	4.437776	4.766613	3.582063	3.978611	4.527252	3.957588	2.908868	3.370009	2.581431
9.831168	9.831168	9.831168	4.154285	9.831168	9.831168	4.079713	9.831168	3.545966	3.603472	2.732905
9.831168	9.600057	5.916543	6.228424	5.656417	4.737853	3.934519	4.526471	3.671569	3.500117	3.500117
9.831168	6.669489	5.067684	4.196628	5.036999	3.947845	4.397596	3.676649	4.576523	3.888474	3.260039
9.831168	9.831168	9.831168	9.831168	9.831168	9.831168	5.195733	9.831168	9.600057	9.600057	5.384291
9.831168	9.600057	4.766613	9.831168	9.831168	4.726941	3.689127	4.003085	3.234418	2.691685	2.772729
9.831168	5.086830	9.831168	9.831168	9.831168	4.564315	6.167094	3.873390	6.167094	6.167094	6.167094
9.831168	9.831168	9.831168	9.831168	4.200968	4.363047	4.752427	5.010299	4.143759	3.396055	3.665538
9.831168	9.831168	6.807422	4.607156	6.737307	6.018783	4.566829	4.364797	4.364797	4.364797	4.364797
9.600057	9.831168	9.831168	9.831168	9.831168	4.700650	5.762470	4.529386	3.649462	4.318587	4.318587
9.831168	5.964962	5.550161	4.522341	4.073288	5.089392	4.923137	4.199345	3.652853	4.199345	3.471989
9.831168	9.831168	9.831168	9.831168	9.831168	4.766613	9.831168	3.509540	9.600057	4.766613	5.358387
9.831168	9.831168	9.831168	9.831168	4.961742	9.831168	9.600057	9.831168	9.831168	3.590212	3.628440
9.831168	9.831168	9.831168	9.831168	9.831168	9.831168	4.597550	4.597550	4.597550	4.597550	4.597550
4.974688	5.222582	9.831168	9.831168	9.600057	9.831168	4.346141	4.023342	4.378132	4.042893	3.523600
9.831168	9.831168	9.831168	9.831168	9.831168	9.831168	4.766613	9.831168	3.497348	3.161278	2.941621
9.831168	5.878286	6.288728	4.626189	4.854312	4.907133	3.538457	4.085059	3.710063	2.809728	3.004559
5.058020	9.831168	4.783954	4.540397	9.600057	4.766613	3.961080	3.843753	4.578588	4.610227	2.915177
9.831168	9.831168	9.831168	9.600057	9.831168	9.831168	4.103243	4.858698	3.840015	3.237022	3.597232
9.831168	6.841368	6.167094	6.267041	4.444287	4.280484	6.167094	6.167094	4.364797	6.167094	4.364797
9.831168	9.600057	9.831168	9.831168	9.831168	4.632847	5.805237	5.805237	4.420248	9.600057	2.835163
5.242487	9.831168	5.115064	4.090103	5.248270	4.426404	4.311149	4.311149	2.599692	2.724598	4.311149
9.600057	9.831168	9.831168	9.600057	4.766613	9.831168	9.831168	9.831168	9.831168	2.802306	2.693350
5.209647	9.831168	5.126471	5.739007	5.689760	4.045707	5.167892	4.845545	3.559442	3.967758	3.169058
9.831168	9.831168	9.831168	9.831168	9.831168	4.500009	4.859787	4.457501	4.859787	4.457501	4.033956
9.831168	9.600057	9.831168	9.831168	9.831168	9.831168	9.831168	9.831168	9.600057	5.489703	2.563196
5.361265	5.262508	4.766613	9.831168	9.831168	4.305800	3.849446	3.565033	3.844518	3.041772	3.652218
9.831168	9.831168	5.758497	5.054500	4.383534	4.386606	3.300161	3.049458	3.163221	3.055534	2.923314
9.600057	5.033654	5.019689	9.831168	9.831168	9.831168	9.831168	3.754199	4.766613	4.162982	3.212949
9.831168	9.831168	4.846457	6.229580	5.451598	5.451598	4.397644	4.802027	5.209383	5.209383	4.559812
9.831168	9.831168	9.831168	9.831168	9.831168	9.831168	3.603493	3.161861	2.889200	2.820195	3.161861
9.831168	9.831168	5.089306	6.116678	5.814371	4.086617	3.814569	4.429550	3.652418	3.367708	3.022180
9.831168	6.403768	4.765456	5.296456	3.650833	4.412027	4.666376	3.453532	3.553724	2.730743	2.548287
9.831168	9.831168	9.600057	4.810290	9.831168	9.600057	9.831168	9.831168	9.831168	9.831168	2.671197
9.831168	5.280572	9.831168	9.600057	9.831168	9.600057	4.181401	3.776805	3.524077	3.207568	3.785273
9.831168	9.600057	9.831168	9.831168	9.831168	4.766613	4.023342	5.033654	9.831168	3.115332	3.171172
9.831168	9.831168	5.195733	9.831168	9.831168	5.351314	5.181876	5.019797	4.725041	4.725041	4.725041
9.831168	9.831168	9.831168	4.313524	4.468505	3.608910	4.071847	3.907661	3.588167	3.337428	3.260221
5.133412	9.831168	9.831168	9.831168	9.831168	9.831168	9.831168	9.600057	3.297269	2.646332	2.448989
9.831168	9.600057	9.831168	9.831168	9.831168	9.831168	9.831168	5.049105	3.966402	3.966402	3.966402
9.831168	4.923549	9.831168	9.600057	9.831168	3.802294	4.497680	3.285346	3.342994	2.877299	3.199074
5.033654	9.831168	6.530848	5.539620	4.998273	4.735246	5.029912	3.668184	3.493365	3.393673	4.174233
9.831168	4.810739	9.831168	9.831168	9.831168	9.831168	9.831168	9.831168	3.174454	4.766613	2.954473
5.582547	9.831168	9.831168	9.831168	9.831168	9.831168	9.831168	3.801387	3.927934	3.837307	2.528615
9.600057	9.831168	9.831168	9.831168	9.831168	3.956458	4.145024	3.336886	2.915177	2.915177	2.915177
9.831168	6.922936	4.288881	6.012155	4.951589	4.388496	4.548657	3.429935	3.693910	3.024845	2.752062
9.600057	9.831168	9.600057	9.600057	9.600057	9.831168	4.766613	4.895975	4.044823	4.895975	5.562450
9.831168	9.831168	9.831168	9.831168	9.831168	9.600057	5.377576	3.327456	3.047406	2.927190	3.012397
9.831168	9.831168	9.831168	9.831168	9.831168	9.831168	9.831168	9.831168	9.831168	9.831168	3.425189
9.831168	9.600057	5.033654	9.600057	5.195733	9.831168	9.831168	9.831168	4.490579	5.019797	3.161861
9.831168	9.831168	9.600057	5.620784	4.955215	4.808874	3.905057	4.766048	4.426189	3.481608	3.883293
9.600057	9.831168	4.647006	5.864216	5.413371	4.947293	4.161667	4.113485	4.017877	2.911814	2.798418
9.831168	9.831168	9.831168	9.831168	9.831168	9.831168	9.831168	3.044806	9.831168	3.707098	3.707098
5.315511	9.831168	9.831168	4.134905	4.191176	4.008049	3.786501	3.625036	3.713429	3.010924	2.803079
9.831168	9.831168	9.831168	4.167368	4.288854	4.271873	4.446380	3.103868	2.983867	4.931763	2.915133
9.831168	4.823571	9.831168	9.831168	3.744038	3.764729	4.888222	4.544890	3.923029	3.718912	3.676723
5.197431	9.600057	9.831168	9.831168	9.831168	9.831168	4.766613	4.595593	3.794539	3.562946	2.555277
9.831168	4.766613	5.033654	9.831168	5.033654	9.831168	3.913645	4.215468	2.935880	2.711937	2.805055
9.831168	9.831168	9.831168	9.831168	9.831168	3.953745	3.846222	3.846222	3.846222	3.368606	2.749821
9.831168	5.386289	5.075213	4.603121	5.025730	3.906826	4.241466	3.516674	3.059567	3.314404	3.209222
9.831168	9.831168	9.831168	4.763320	4.461261	4.791011	3.915206	3.387024	3.450286	3.320210	3.320210
9.831168	9.831168	9.831168	4.544684	4.128525	4.353941	4.103557	4.103557	3.674487	3.588620	3.588620
```
