## Supplementary File 2 for "Novel Comparison of Evaluation Metrics for Gene Ontology Classifiers Reveals Drastic Performance Differences": max_Resnik_score_D.elab

```
# goa_pos:  data/mouseFunc.genego.sc
# goa_neg:  data/mouseFunc.genego.neg.sc
# obo_file: data/go.obo
# ic_file:  data/ic.ext.tab
# prop_par: F
# rot_pos:  T
# R:        3
# rseed:    1
# mode:     LIST=go,TH=th,SUMF1=mean,SUMF2=max,SF=score_D,SIMF=Resnik,MINCS=10,GOC=46316
0.000000	0.100011	0.200022	0.300033	0.400000	0.500011	0.600022	0.700033	0.800000	0.900011	0.999978
4.382866	5.168560	5.050492	5.168560	5.050492	3.878634	3.722352	2.764696	2.699016	2.544225	2.189216
4.492422	5.283902	5.650051	4.261455	3.851221	4.450240	2.976408	3.480422	2.708929	2.309171	2.028050
6.147646	5.168560	5.050492	5.050492	5.168560	5.050492	5.168560	3.508836	2.462669	2.718699	2.152693
5.911641	5.462659	4.517482	5.168560	5.168560	3.610844	5.168560	5.168560	5.168560	2.290412	1.894024
5.168560	5.797755	5.218056	3.958453	5.050492	3.501008	3.248916	5.168560	5.168560	5.168560	1.887184
5.050492	4.390655	5.454136	5.050492	4.102897	4.153818	3.421810	3.141556	2.626636	2.608979	1.860877
6.188705	5.435162	5.580405	5.168560	5.168560	5.168560	3.399497	3.655453	3.215130	2.465900	2.067682
4.669531	5.384538	5.012891	3.687251	4.726370	3.925027	3.797347	2.811456	2.705385	2.646432	1.971037
5.333984	5.539881	5.168560	4.104279	3.472703	5.168560	5.168560	2.901862	2.464391	2.425967	2.425967
5.851585	5.332221	4.452439	5.168560	5.168560	5.168560	3.778387	3.090965	2.869152	2.869152	2.869152
5.778343	4.599781	5.168560	3.884632	3.529109	3.471462	4.005740	3.400046	2.749152	2.707592	2.421381
5.050492	4.135856	5.536254	5.168560	4.533948	4.382999	3.930639	3.572779	2.896071	2.395753	2.191639
6.201717	6.000061	5.329319	5.227260	5.168560	3.666751	3.164196	3.098805	3.109353	2.561029	1.985024
4.744355	4.461147	5.168560	5.168560	5.168560	5.168560	5.050492	5.168560	5.168560	2.667303	2.175219
5.498013	5.836830	5.219581	4.185701	4.711107	3.733934	3.128263	2.977437	2.706584	2.393351	2.137642
6.116438	5.168560	5.521596	5.168560	5.168560	5.168560	5.168560	5.168560	5.168560	2.679957	2.031243
5.187015	5.168560	5.168560	5.168560	4.819806	4.128932	3.107815	2.756356	2.737677	2.639902	2.092282
4.506093	5.381872	5.050492	3.742444	5.168560	5.050492	5.168560	5.168560	2.589890	2.701700	1.919482
5.581330	5.168560	5.168560	5.168560	3.913145	3.878486	3.689003	3.364835	2.750438	2.342176	2.191312
5.755593	4.302178	5.168560	5.050492	5.168560	5.168560	3.747063	3.349873	2.649389	2.557094	2.113998
6.199297	5.369287	5.252436	5.050492	3.555427	4.254440	3.420970	3.373002	2.931225	2.652813	1.900228
5.295404	5.168560	5.695907	5.168560	5.050492	5.168560	3.581481	2.804150	2.727138	2.452769	2.107948
5.050492	4.151819	5.168560	4.760508	3.459989	4.052863	4.104772	3.306698	2.725795	2.619508	2.078767
5.050492	5.168560	5.217276	4.583719	4.488057	3.702231	3.894533	3.522821	3.063649	2.356550	1.995206
5.243022	5.168560	4.004974	5.168560	5.168560	3.440760	5.168560	3.039369	5.168560	5.050492	2.089071
4.932964	5.881227	5.168560	3.760519	3.984392	5.168560	5.168560	5.168560	2.555389	2.411119	2.271082
5.873027	5.810102	4.213329	4.343477	4.710727	4.494754	3.171156	2.817547	2.541330	2.656780	2.171385
4.727595	5.452825	5.168560	4.028505	3.610503	5.168560	2.967809	3.742713	2.672690	3.742713	3.742713
5.588233	4.281943	4.442388	3.703789	3.575148	5.168560	3.062469	5.168560	5.168560	2.869152	2.869152
4.960430	4.352167	5.387007	4.219103	5.168560	3.424612	3.823015	3.492551	2.723586	2.333858	1.878638
6.222416	5.255498	3.914245	5.188321	5.168560	4.483149	3.085133	3.095841	3.144478	3.133283	3.133283
5.168560	4.768754	5.168560	5.234501	3.545893	5.168560	5.168560	3.056625	5.168560	2.505912	2.068110
5.226953	5.168560	4.369509	4.634985	4.152147	4.087298	3.791259	3.585858	2.999253	2.728274	1.874826
4.632273	5.050492	5.168560	5.168560	4.156979	3.669807	3.913662	2.959294	2.704835	2.760263	2.598148
5.050492	4.745038	4.248389	5.168560	5.168560	5.050492	5.168560	3.029535	5.168560	5.168560	2.888971
5.217078	5.411089	4.375393	5.168560	4.261266	3.997670	3.654377	3.284628	3.028576	2.573590	2.001055
5.822885	5.394116	4.407613	3.866129	5.168560	4.389835	3.984509	3.301572	2.711067	2.705325	2.220292
5.365350	5.050492	5.242649	5.168560	5.168560	3.510910	2.995937	3.595087	2.533127	2.231549	1.875365
5.644002	4.251940	5.168560	5.050492	5.168560	5.050492	3.953063	3.046618	2.676007	2.364248	2.516595
5.716672	4.607919	5.168560	4.264911	3.837605	5.168560	2.996797	2.773501	5.168560	2.691713	1.905170
4.606148	4.589208	5.452589	4.153077	4.060355	3.305446	3.720571	3.293926	3.132009	2.449001	2.106767
5.050492	5.387060	4.472845	5.248524	5.050492	3.299283	3.429763	5.168560	2.526123	2.398763	1.972482
5.228179	5.473357	5.168560	4.338498	4.226237	3.454667	3.861595	3.026998	3.053024	2.381283	2.071451
5.391708	5.716381	5.168560	5.168560	5.168560	5.168560	3.140407	5.050492	5.168560	2.581233	2.577012
5.967874	5.730744	5.168560	5.168560	5.168560	3.361817	3.497359	3.216688	2.766485	2.348275	2.633142
4.587782	5.245791	5.642501	4.780381	3.975137	3.414969	3.508940	2.803634	2.951533	2.206417	2.107318
4.472885	5.168560	4.129706	5.262614	5.168560	5.050492	3.368509	5.168560	2.689880	2.648782	1.893140
6.235706	5.644442	4.435471	5.168560	3.646259	5.168560	4.046349	3.186485	2.936736	2.552815	2.057799
5.548726	5.491221	5.260287	3.809308	4.701650	3.616846	4.038234	3.384751	2.724892	2.379182	2.058380
6.083365	5.050492	4.368363	5.068793	4.074668	3.771055	3.540866	3.448908	3.584325	2.574504	3.406934
4.973570	5.050492	4.052243	3.918772	5.168560	5.168560	3.006110	3.042356	2.998510	2.351498	2.387103
5.050492	5.168560	5.168560	4.072817	5.168560	5.168560	5.168560	2.761883	2.581233	2.559133	2.053938
5.887901	5.930785	5.652829	3.931506	4.142475	4.384493	3.996789	3.257783	3.240266	2.322179	1.873908
5.359716	5.361328	5.637847	5.050492	5.168560	3.589356	5.050492	5.168560	2.511448	2.496441	2.108568
5.485796	5.242425	5.050492	5.168560	3.740894	5.168560	5.168560	3.280010	2.938729	2.334969	2.175610
5.168560	5.798193	4.974313	3.736707	4.750362	3.895879	3.548772	2.746837	2.579152	2.509879	2.154239
5.050492	5.303116	4.053187	3.770272	3.745602	5.050492	5.168560	3.017348	3.035326	2.215770	2.471801
5.490558	5.168560	5.487839	5.168560	5.168560	3.497871	3.779804	3.658121	3.658121	3.268861	3.268861
4.674727	5.246583	5.177312	5.168560	5.168560	5.168560	5.168560	5.168560	5.168560	2.214438	2.089062
4.540018	5.905779	5.168560	5.168560	3.753362	4.496957	3.858519	3.122986	3.025442	2.531568	2.249363
6.292095	5.811419	5.168560	5.168560	5.168560	3.460991	3.459370	3.379542	3.022789	2.999951	2.649280
5.050492	5.422963	4.101067	5.050492	4.461794	3.445432	3.669527	3.203174	2.894255	2.212677	2.195147
6.026857	5.279671	5.370255	5.050492	5.168560	5.050492	3.207899	5.168560	3.149449	2.915659	2.915659
4.591870	5.050492	5.168560	5.168560	3.963877	3.319599	3.675770	2.935404	2.759299	2.556862	1.994549
6.177757	5.215601	4.090013	4.375759	4.428302	3.557750	3.700580	3.408556	3.154647	2.756153	2.083571
4.904704	5.168560	5.168560	5.168560	5.168560	4.363465	3.168292	3.235331	2.601282	2.350842	1.861317
5.490250	5.772339	4.312858	5.168560	4.180472	4.055264	3.771727	3.651148	2.675161	2.366707	2.176399
4.987222	5.168560	5.233109	5.168560	4.301376	3.703660	3.000918	3.360956	2.678133	2.412393	2.120591
4.554847	5.934406	4.499557	5.050492	3.756263	5.168560	5.168560	3.631701	3.112628	2.461955	2.009477
5.187378	5.168560	5.050492	4.050604	5.050492	3.474852	4.003714	3.233514	2.881194	2.456552	2.121802
6.193484	5.766613	4.308615	4.743963	3.720169	3.262525	4.095177	2.893456	3.137582	2.439911	2.149777
5.218464	4.111976	5.168790	5.168560	5.168560	3.581805	3.154313	2.962842	2.903751	2.241400	2.156928
4.995761	5.168560	5.355370	5.168560	5.168560	5.168560	5.168560	3.643285	3.140270	3.140270	3.140270
5.050492	5.512989	4.779525	4.482430	4.737503	3.537967	3.739659	3.134192	3.134192	3.089542	2.378330
6.029950	5.928812	5.168560	5.050492	5.168560	5.168560	3.184826	5.168560	2.796382	2.617637	1.964158
6.156733	4.485621	5.168560	5.168560	5.168560	3.237189	5.168560	2.789561	5.050492	2.194457	2.171385
6.134247	5.563090	5.614987	3.937254	5.168560	5.168560	5.168560	5.168560	2.485472	2.230611	2.213184
5.168560	4.425939	5.419931	4.338203	3.715195	3.647249	3.614931	2.937136	3.020848	2.369136	2.034159
4.347294	5.168560	5.532500	5.168560	3.862330	3.777383	3.112113	3.342763	2.979554	2.397369	2.052222
5.825353	4.694088	5.050492	5.168560	5.168560	3.534126	5.168560	5.168560	5.168560	5.168560	2.449684
5.168560	5.050492	5.168560	5.050492	4.089254	3.844709	4.095084	3.473382	2.503328	2.265193	1.912127
5.051088	5.386738	5.168560	5.168560	4.013892	5.168560	5.168560	5.168560	5.168560	2.581233	1.916858
5.050492	5.168560	4.275769	3.862660	4.729859	3.395766	3.223751	3.231878	2.594193	2.652562	2.152105
5.050440	5.804168	5.050492	5.168560	3.646744	5.168560	5.168560	5.168560	5.168560	5.168560	2.015609
5.730324	4.526634	4.829940	4.216875	3.890464	3.379727	3.772624	2.965250	2.863052	2.384665	2.384665
6.209447	4.895941	5.218023	4.323159	4.448139	3.872977	3.234418	3.503887	3.144924	2.281814	1.933581
5.450309	5.603659	4.862063	3.927255	3.997520	3.405126	3.997243	3.347293	3.405126	3.405126	3.347293
5.842015	5.778830	4.352900	4.500139	3.840147	4.411604	3.993120	2.941747	2.851877	2.627552	1.923561
4.512602	5.168560	4.446720	5.168560	5.168560	5.050492	5.168560	3.493675	2.704041	2.430151	2.516764
4.789381	5.897050	5.411301	4.146494	3.624029	3.571724	3.978227	3.318316	3.094581	2.503508	1.875622
5.168560	5.323018	4.567589	5.168560	5.168560	3.460109	5.168560	3.303611	2.659585	2.213025	1.986395
5.594200	5.168560	5.168560	5.168560	4.394198	3.660212	3.407688	2.756658	2.749933	2.337754	2.142309
5.881083	4.093704	4.492403	5.130635	4.452720	3.782728	3.092674	3.512093	3.162200	2.363998	2.072785
5.633387	5.168560	5.168560	5.168560	5.168560	5.168560	3.430410	3.325919	2.974894	2.393898	2.136942
4.337825	5.050492	5.050492	5.264181	5.168560	5.168560	3.172056	3.403761	3.144364	2.513452	1.880756
5.212372	5.842769	4.004667	5.246845	5.050492	5.168560	5.050492	2.972636	2.524431	2.391780	1.961492
4.863499	5.168560	5.168560	4.078623	3.786847	4.265432	4.015618	3.190975	2.860478	2.733204	1.938960
4.403314	5.925670	5.168560	3.721912	5.168560	5.168560	5.050492	2.871450	5.168560	5.168560	2.528389
5.778848	4.290530	3.987467	5.168560	5.168560	5.050492	5.050492	2.924277	3.584325	3.747163	3.747163
4.418915	4.671003	5.168560	5.168560	4.158220	4.483707	3.013416	2.782874	3.078847	2.681370	1.912357
4.981493	5.050492	5.168560	4.203476	3.877891	5.168560	5.168560	5.050492	5.168560	5.168560	2.269608
5.578376	4.456627	5.168560	5.168560	3.795707	3.650781	3.088106	3.114867	3.114425	2.263196	1.878410
5.670355	5.234820	4.370707	5.168560	3.427905	3.391365	5.168560	2.971035	2.788338	2.369410	3.089542
5.623035	5.443002	5.496393	5.168560	3.542643	3.353201	3.529826	3.202253	2.923778	2.377438	1.955409
6.253425	5.401927	3.971182	5.050492	4.353181	4.145569	3.634918	3.584325	3.909851	3.584325	3.909851
5.032129	5.760644	5.050492	5.168560	5.168560	3.434322	3.768357	3.592529	3.117209	2.228600	1.878011
5.814875	5.168560	5.168560	5.168560	5.168560	3.929731	3.909676	3.523475	2.570517	2.633078	2.065426
5.991665	5.168560	5.168560	5.168560	3.886580	3.470581	3.786890	3.148474	2.754134	2.603747	2.442846
4.509607	5.497569	4.149080	4.302733	3.646389	4.503623	3.360251	3.099833	2.467340	2.551357	2.072469
5.620535	5.611661	4.794270	4.299766	3.961753	3.459197	3.597734	3.380363	2.566824	2.289980	1.973435
5.205293	5.695905	5.405205	4.085833	5.168560	3.296705	5.168560	5.168560	5.050492	2.350739	2.180198
5.404080	4.707454	4.918157	4.940001	4.818924	3.633419	3.916900	3.096179	3.020910	3.020910	3.020910
4.690351	4.457240	5.168560	5.168560	3.742435	5.168560	5.168560	2.953774	2.581066	2.325023	2.158309
5.005269	5.957733	4.406469	5.263912	3.934020	5.168560	5.168560	5.168560	5.168560	2.420265	2.016660
5.050492	5.757139	5.661653	5.168560	3.606214	4.352044	3.592989	3.229013	3.175751	2.721269	1.978889
5.050492	5.168560	4.208361	4.528626	3.649111	3.312933	3.651278	2.780584	2.795687	2.409183	1.918631
6.226535	5.482686	4.315449	3.839424	5.168560	5.168560	3.602681	3.043683	2.757052	2.684513	2.156287
6.136742	4.224618	5.288118	5.200279	5.050492	5.168560	3.259124	5.168560	5.168560	2.492205	1.911431
4.891699	5.168560	5.168560	5.050492	5.168560	5.168560	5.168560	5.168560	5.168560	2.600993	1.982839
6.336727	5.369344	5.168560	4.557749	4.043648	3.714254	3.924181	3.436806	3.194810	3.194810	2.797079
5.050492	5.050492	5.317769	4.416676	4.655589	3.392572	3.030492	3.084464	3.030641	2.302086	2.398887
6.372027	5.050492	4.646281	4.935426	3.777825	3.352652	3.317658	3.203208	2.495564	2.474366	2.101094
4.905789	6.019640	5.364340	5.168560	5.050492	5.050492	3.315984	2.904436	3.003767	2.504485	1.975499
5.726811	5.843909	5.423619	5.168560	5.168560	5.050492	3.490069	3.133963	2.724133	2.196851	1.995449
6.250464	5.758875	5.168560	3.839839	4.835945	3.850296	3.615434	3.350932	3.148498	3.072464	3.074761
5.682932	4.723513	4.422109	4.755517	4.063968	3.355153	3.707780	3.227948	2.874628	2.283820	2.283820
4.667323	5.050492	5.168560	3.982190	5.168560	5.168560	5.168560	5.168560	2.575582	2.650445	1.907498
5.715079	5.865261	5.168560	5.168560	5.168560	3.701276	3.361371	2.965070	5.168560	5.168560	2.107285
5.361084	5.576097	4.946998	4.957811	4.382944	3.504285	3.914618	2.913590	2.656404	2.446612	2.002536
5.623300	4.840389	5.109873	4.788424	3.967448	3.566090	3.523393	3.230912	3.057191	3.057191	3.079750
5.168560	5.168560	4.069694	4.153974	4.827070	4.150316	3.699116	2.944128	2.668710	2.671364	2.199491
5.334158	4.819151	5.050492	3.818911	3.831598	5.050492	5.168560	3.248587	3.177445	2.476513	2.425967
4.678960	5.286453	5.050492	5.168560	5.168560	5.168560	5.168560	3.202621	3.192107	2.725534	1.953907
4.982327	5.920415	4.251674	4.800598	3.812737	3.288287	4.033324	2.910345	3.126089	2.563093	2.127730
6.277445	5.207383	4.070698	3.731458	3.559792	3.263039	5.050492	2.878819	5.168560	5.168560	1.910762
5.050492	5.284262	4.133462	5.168560	4.012815	3.483595	3.997251	3.527253	3.054023	2.436039	1.912874
5.960527	6.000103	5.168560	3.824743	3.949430	5.168560	5.168560	2.882097	2.660542	2.396003	2.038379
5.009354	5.168560	5.050742	5.284538	4.630780	4.439310	3.573693	3.148346	2.932048	2.416169	1.996160
4.499203	5.842557	5.050492	4.006928	4.420110	3.996273	3.783728	3.034541	3.062178	2.307377	2.059848
5.634887	5.050492	4.130063	3.865376	4.456089	3.739243	3.147215	3.739243	3.193726	3.739243	3.739243
5.818274	5.168560	5.168560	3.936952	5.168560	5.168560	5.168560	5.168560	5.168560	2.463081	1.980778
5.050492	5.926986	4.000285	4.361086	4.467892	3.553351	4.031707	3.210251	2.755096	2.348160	1.850867
5.927796	5.996067	3.887111	5.168560	4.615897	3.496843	3.544807	2.865492	3.080396	2.235106	1.867283
5.050492	5.674414	5.050492	3.761472	3.555311	5.168560	5.168560	2.972736	2.972736	2.287403	2.211118
5.627224	5.806267	5.374107	5.168560	5.168560	3.759490	3.458152	3.531961	2.616058	2.342371	2.192830
5.627333	5.168560	4.261716	5.168560	5.168560	5.168560	5.168560	2.761666	5.168560	5.050492	2.099822
5.688960	5.168560	3.924423	5.168560	5.168560	3.305147	5.168560	5.168560	5.168560	2.262885	1.939466
5.448435	5.436447	4.246845	4.138629	3.802543	3.844198	3.029567	3.347745	3.161387	2.533145	2.152502
6.371261	5.168560	5.168560	4.756924	3.461812	3.926140	3.220465	2.982386	2.717221	2.443342	2.191978
4.674888	5.050492	3.966315	5.168560	4.001332	3.789106	3.632469	3.030594	2.711607	2.585124	2.138764
5.675453	4.654313	5.168560	5.168560	4.090843	3.601873	4.034377	3.409825	2.840823	2.581139	1.863396
4.779719	5.965955	5.168560	5.168560	3.481959	5.050492	5.168560	5.168560	5.168560	2.234055	2.004124
5.734229	4.380863	4.389009	4.009818	5.168560	3.617733	3.700841	3.365033	2.566681	2.286770	1.883663
6.041757	5.804162	5.168560	5.168560	3.926634	4.437753	3.660984	3.543822	2.557231	2.640095	2.096783
5.050492	4.769480	5.256635	5.050492	5.168560	5.050492	5.050492	3.024650	5.050492	2.784152	2.784152
6.354264	5.848198	5.168560	3.998030	5.168560	3.497856	3.935234	3.141101	2.970601	2.356719	1.928147
5.912641	4.337874	5.475644	5.168560	5.050492	4.021182	3.677961	3.414959	3.140270	3.140270	3.140270
6.399581	5.168560	5.575952	5.050492	4.621973	4.343160	3.663082	2.878837	2.456774	2.517892	1.987343
6.374442	5.983698	5.050492	3.750434	5.050492	5.168560	5.168560	5.168560	5.050492	2.356485	2.157036
5.065240	4.745199	4.213553	5.168560	3.598240	3.318347	5.168560	2.879079	5.168560	3.195601	3.195601
6.080814	5.774393	5.405071	5.168560	4.803584	3.500709	3.775911	3.451505	3.148246	2.584524	1.997856
5.498578	5.050492	5.427227	4.098022	4.195913	4.358095	3.940663	3.428739	2.855696	3.095456	2.115568
4.985089	5.168560	5.168560	5.050492	5.168560	3.348942	5.050492	5.168560	5.050492	2.200686	2.180006
5.371298	4.451990	5.592189	3.887697	5.168560	5.168560	5.168560	2.804063	5.168560	2.658822	1.931835
5.796989	5.050492	5.402170	3.847490	4.052557	4.471833	3.496058	3.163027	2.814591	3.321817	3.321817
5.050492	4.306702	5.050492	5.168560	5.050492	4.041473	3.176385	2.782524	2.446253	2.271082	2.271082
5.585499	4.206466	5.168560	4.220984	5.168560	5.168560	5.168560	5.050492	2.711559	2.778248	2.778248
6.340508	5.368572	5.236445	5.050492	5.168560	3.492730	3.275344	3.458057	3.195084	2.371386	2.121239
4.574528	5.050492	3.913920	4.363680	3.822221	3.842901	3.522555	3.518766	2.669934	3.133283	3.133283
4.695011	5.168560	5.186209	4.669426	4.371008	3.647822	3.110391	3.067664	2.552082	2.631245	2.178841
5.168560	5.050492	5.168560	4.375469	4.254161	4.421982	3.752220	2.869115	3.096411	2.615259	2.391007
4.689732	5.050492	5.168560	5.168560	4.422929	3.238997	2.991245	3.210867	2.892429	2.486176	2.120791
4.476288	5.050492	5.553721	5.168560	5.168560	3.262029	5.168560	5.168560	2.722646	2.236157	2.160949
6.376960	5.159831	4.816616	4.145081	3.677425	3.756813	3.986430	3.607675	3.117300	2.296080	2.045180
5.007809	5.973961	5.168560	4.973635	4.181391	4.123565	3.182046	3.521174	3.046278	2.233475	1.981421
4.810346	5.050492	5.643226	5.168560	5.050492	5.168560	5.168560	5.168560	5.168560	2.581233	3.909967
5.050492	4.733203	4.367337	3.844265	4.652691	3.492571	3.528508	3.175211	2.591962	2.696857	1.933542
5.050492	5.168560	5.168560	5.168560	3.745996	3.351584	3.873061	3.485239	3.092800	2.316010	2.855810
4.396282	5.168560	4.364737	3.803794	4.838052	3.321875	3.936919	3.627611	2.823470	2.473635	1.920938
6.346884	5.855057	5.543128	5.050492	5.168560	5.168560	5.168560	5.168560	5.168560	5.168560	2.148424
5.050492	5.050492	5.168560	3.681154	4.543952	3.295199	3.316726	3.693909	2.510549	2.297238	1.886356
5.498425	4.496720	5.585131	3.818885	5.168560	5.168560	5.168560	3.276663	3.243236	3.243236	3.276663
4.442098	4.095234	5.323634	4.339916	4.061607	3.538858	3.985811	3.105689	2.831165	2.782535	1.888865
5.008727	5.264074	5.168560	3.863297	4.505724	3.627242	3.620607	3.455443	3.058240	2.649353	2.171385
5.050492	5.168560	5.521214	5.293520	5.168560	4.187263	4.007576	3.262069	3.061567	2.706540	2.547845
5.574214	4.775840	5.586772	4.705779	4.051747	4.217925	3.471304	3.513200	2.656476	2.649235	2.134238
5.331835	5.997906	5.278651	3.775050	4.445628	4.513909	3.564459	2.895016	3.057067	2.900300	2.900300
6.208453	5.256131	4.510329	4.195054	4.235744	4.150088	3.220746	3.366948	2.923562	2.177558	2.067456
5.714798	5.533414	4.192032	5.168560	5.168560	5.168560	5.168560	2.949802	5.168560	5.168560	1.915751
5.946329	5.458644	4.210413	4.101531	4.103296	4.101104	3.741520	3.215425	2.820338	2.415309	2.056384
5.022368	4.110754	5.168560	4.539719	4.753100	4.053093	3.797370	3.671997	3.047887	2.578437	2.120706
5.168560	5.168560	5.353618	5.168560	5.168560	3.422674	3.028242	3.027853	2.711730	2.667768	2.260954
4.596371	5.168560	5.050492	5.168560	4.065713	3.935256	3.100744	3.131961	2.646296	2.491349	2.189015
5.578467	4.134286	5.168560	5.168560	3.828356	3.542697	5.050492	2.883309	2.671112	2.616294	2.157466
5.834579	5.168560	4.258238	5.168560	5.168560	5.168560	3.394409	3.075034	2.983108	2.436660	1.955511
6.271276	4.163160	5.044007	3.772209	3.957078	4.420866	3.477164	3.515515	3.477164	3.477164	3.477164
5.996347	5.168560	5.646981	4.876724	4.200307	4.019725	3.148107	3.011269	2.939730	2.331958	2.249363
5.937708	4.574841	5.230654	4.088345	4.559504	4.133324	3.405115	2.891275	2.985849	2.432506	2.203163
5.050492	5.168560	5.621415	4.242322	3.458057	5.168560	3.697583	2.718340	2.894419	2.388937	2.155937
6.104536	5.247137	4.081662	5.168560	5.168560	5.168560	5.050492	3.063121	5.168560	2.665707	1.939483
5.574260	5.405697	5.050492	5.050492	5.168560	3.248226	5.168560	3.603946	2.782535	2.782535	2.782535
5.050492	5.168560	4.650489	4.361825	4.694854	3.382678	4.041395	3.470929	3.155977	2.522545	2.033027
4.335377	6.022770	4.453235	4.478018	3.715239	3.918994	3.671447	3.266393	2.757903	2.195040	2.112130
4.317571	4.676970	5.194489	5.168560	4.126016	3.936292	3.194206	2.745165	2.944619	2.583962	1.946256
5.695215	5.050492	5.168560	5.168560	5.168560	5.168560	3.388569	3.602764	2.564036	2.211464	2.033828
5.323310	4.284525	5.168560	4.164423	3.634740	4.273159	3.088463	3.130999	2.990456	2.551774	1.919579
4.431441	5.192699	5.574231	5.168560	5.050492	5.050492	5.168560	5.168560	5.050492	2.614112	2.173886
5.981026	5.201926	5.398989	4.385301	3.730669	3.996330	3.896140	2.797097	2.650675	2.468766	1.973605
4.828895	5.369122	5.168560	3.681193	3.906704	5.168560	5.168560	5.168560	5.168560	5.168560	1.907109
5.050492	4.178817	5.510617	5.168560	4.595059	4.205728	3.480181	3.381305	3.038588	2.553594	2.082170
5.992102	6.003089	5.168560	5.168560	3.821708	5.168560	5.168560	2.861175	5.168560	2.234124	1.881503
6.259105	5.168560	4.247622	5.168560	5.168560	5.168560	5.168560	5.168560	5.168560	2.459261	1.891380
5.331976	4.509434	5.168560	5.168560	3.804860	4.458689	3.096619	2.878790	2.847429	2.472955	1.997609
5.050492	5.460343	5.592853	5.297129	3.629085	5.168560	5.168560	5.050492	5.168560	2.521412	2.077660
5.297615	5.168560	4.086879	3.852565	5.168560	5.168560	5.168560	5.050492	5.168560	5.050492	2.190582
5.050492	5.803709	5.050492	5.168560	5.168560	5.050492	5.168560	5.168560	5.168560	3.089442	3.089442
5.050492	5.301025	5.230551	5.216606	4.142312	4.029136	3.187914	3.012975	2.674450	2.562418	1.994213
5.382004	5.168560	4.275813	5.247885	5.168560	3.659385	5.168560	5.168560	3.108478	2.613084	2.053139
5.923534	5.285604	5.168560	5.168560	5.050492	3.887002	3.761230	2.847466	2.484535	2.726449	2.084120
4.948004	5.855605	4.168319	5.168560	5.168560	5.168560	5.168560	2.926623	5.168560	5.050492	2.127160
6.309154	5.168560	5.676055	4.555442	4.438639	3.992378	3.047331	3.340513	2.916164	2.415429	2.090832
6.231522	5.571532	4.411091	5.253678	3.485865	5.050492	5.168560	5.168560	2.581233	2.581233	1.979487
4.444536	4.086184	5.168560	5.050492	5.168560	5.168560	5.168560	5.168560	3.182936	2.304180	1.965870
5.213540	4.242671	5.168560	5.213921	4.663457	4.500313	3.768154	3.489866	3.144965	2.194627	1.937066
5.261350	4.183595	5.431629	5.168560	5.168560	3.254834	5.050492	5.168560	2.551981	2.474169	1.919118
5.192435	5.716772	5.168560	5.168560	5.168560	4.438773	3.136860	2.845444	3.147768	2.177862	1.882562
5.951816	6.004920	5.168560	5.168560	3.754666	5.050492	5.168560	5.168560	2.566587	2.371911	2.133344
5.050492	5.294971	5.168560	5.168560	3.540895	4.097177	3.526060	3.186930	2.561672	2.591928	2.097126
5.921791	5.802501	5.168560	5.168560	5.050492	5.168560	5.168560	5.168560	2.581233	2.647482	1.919404
6.191224	4.476605	5.168560	5.168560	5.050492	5.050492	3.956041	2.887315	2.985295	2.225181	2.997227
6.109090	5.285227	4.089831	5.168560	5.050492	5.168560	5.168560	5.168560	5.168560	5.168560	2.029461
5.050492	5.168560	5.676042	5.168560	5.168560	5.050492	5.168560	5.168560	2.971238	2.297306	2.031697
5.050492	5.168560	5.386452	5.168560	4.363370	4.169799	3.580024	3.496449	2.841688	2.227327	1.926210
5.893969	5.172146	5.623729	5.168560	4.357676	4.127009	3.797119	2.930141	3.141442	2.196631	2.150736
5.050492	4.821393	5.266037	4.091321	5.168560	3.374233	5.168560	2.891912	2.589256	2.723039	1.929089
4.782285	5.484099	5.050492	4.225996	5.168560	5.168560	3.342991	2.891748	3.085702	2.389854	1.941734
5.050492	5.050492	5.168560	4.707945	4.200517	3.886697	3.382357	3.564789	2.976779	2.215869	1.920246
5.050492	5.050492	4.397285	5.168560	5.168560	5.168560	5.168560	5.168560	5.168560	3.981114	3.981114
4.880015	5.050492	5.168560	5.050492	5.168560	5.050492	5.168560	5.168560	2.876034	2.467136	2.581638
5.050492	5.427641	5.168560	5.168560	5.050492	3.870024	3.740766	2.961279	3.194010	2.602315	1.848115
5.723440	5.168560	5.050492	5.168560	5.168560	5.168560	3.188590	2.984871	5.168560	5.168560	2.213432
5.262216	5.577179	5.050492	5.168560	3.730245	5.168560	5.168560	2.721811	5.168560	2.549212	2.003132
6.039555	5.168560	5.050492	5.258149	5.168560	5.168560	3.706185	3.268861	3.268861	2.472679	3.268861
6.212982	5.183836	5.168560	5.168560	3.645392	3.214516	2.999623	2.817718	2.571568	2.677683	1.971500
6.336476	5.438481	5.050492	5.266181	4.645589	3.774875	3.394747	3.442529	3.043752	2.365964	2.068290
6.139736	5.398481	3.996332	5.168560	5.168560	3.641418	4.070472	2.879556	2.770426	2.266644	1.966956
5.050492	5.050492	4.314214	5.168560	5.168560	3.469016	5.168560	5.168560	5.168560	2.607273	2.180362
5.493640	4.473081	5.509801	4.292765	4.766152	3.610094	3.221674	2.743163	3.146545	2.527568	1.893876
5.251487	5.266507	5.423067	4.589443	3.593433	3.449136	3.244716	3.384885	2.569146	2.424932	1.966089
5.617842	4.474422	5.168560	5.168560	5.168560	3.291325	5.168560	3.416648	3.106619	2.511403	1.939110
4.471149	5.269353	5.168560	5.168560	5.168560	5.168560	5.168560	2.812147	5.050492	5.168560	2.036957
5.632462	5.758969	4.200222	5.168560	5.050492	3.666904	5.168560	5.168560	5.168560	5.168560	2.084374
4.401636	5.218396	5.168560	5.168560	5.168560	3.577408	5.168560	5.168560	3.117014	2.294880	2.009382
5.346278	4.725280	5.168560	5.050492	4.306354	3.613710	3.439998	3.597614	2.799398	2.605935	2.166223
5.168560	5.168560	4.198889	4.132423	3.867303	4.293311	3.845934	2.944432	2.685735	2.710799	2.193179
6.042674	5.398158	5.229318	5.168560	5.168560	3.237973	5.050492	5.168560	2.581233	2.935698	2.518434
4.610283	5.190258	3.933448	4.997952	4.213106	4.025112	3.890048	3.281496	2.700693	2.509658	1.908406
6.104183	5.211656	5.613201	3.838365	5.050492	5.168560	5.168560	3.622180	3.133593	2.477092	1.873498
6.016903	5.215859	4.361675	3.771103	4.404058	3.934969	4.036354	3.567489	2.596404	2.581641	2.055987
5.758546	4.394582	5.168560	4.165634	5.168560	5.050492	5.050492	5.050492	5.050492	5.168560	1.989925
4.400600	5.630561	5.050492	5.168560	5.168560	4.193748	3.273417	3.362605	2.669958	2.455583	1.954284
6.361408	5.385783	5.367307	5.050492	3.650220	3.654379	5.168560	2.968133	5.168560	2.616460	1.971401
4.833169	5.050492	5.133664	4.953243	3.968276	4.438614	3.587103	3.322017	2.872643	2.631369	2.116163
5.893782	4.662108	5.168560	5.286638	5.050492	3.597520	5.050492	3.596575	2.750470	2.687805	2.531510
6.087320	4.707047	4.545463	4.060933	3.571965	4.105456	3.864409	2.805077	3.188487	2.636889	2.565950
6.365175	5.474076	4.350273	4.509490	4.671475	3.264239	3.175501	2.985900	3.032504	2.285915	2.045396
5.882527	5.634688	5.610627	5.168560	5.168560	3.642129	5.168560	3.370582	2.748905	2.516843	1.921741
4.851076	5.085246	4.782186	4.677556	3.736917	4.029247	3.560761	2.914273	3.051378	2.316420	1.911898
5.050492	5.168560	5.050492	3.991371	4.409485	4.361052	3.293274	3.604821	3.097852	2.717059	2.067955
5.474565	5.168560	5.436976	5.168560	5.168560	5.168560	5.168560	5.168560	2.784560	2.396504	2.162229
5.777122	5.367694	4.962468	3.695694	3.443060	3.421342	3.211919	3.427721	2.806397	2.663185	2.627929
5.775938	5.508013	4.192323	5.283258	4.700623	3.429303	3.924328	3.204827	3.104799	2.518127	1.978100
5.239311	5.050492	5.168560	3.999415	3.895558	5.168560	5.168560	3.094650	5.050492	2.298130	1.994839
4.497585	5.050492	5.278293	4.182267	5.168560	4.121833	3.538517	3.551862	3.098711	2.336226	2.102746
5.786316	5.050492	5.168560	5.303880	3.636798	5.168560	3.760617	3.644259	2.602488	2.408986	1.875167
4.833632	4.305263	5.168560	3.795211	3.904595	3.300584	3.468002	3.008474	2.601875	2.425901	1.975022
5.050492	5.606167	4.285450	5.012162	3.774997	3.856639	3.299929	2.742001	2.487045	2.824830	1.926820
5.839094	5.767743	4.126080	5.045658	4.341254	4.020664	3.902294	3.455397	2.962539	2.487992	1.954728
5.069913	5.168560	4.208926	5.050492	4.742285	4.398568	3.621248	3.291956	2.641210	2.247936	2.258679
5.050492	5.436364	5.410831	5.050492	5.168560	5.168560	5.168560	5.168560	3.142721	2.687022	2.227771
5.888251	5.461779	5.168560	4.063449	5.168560	5.168560	3.031188	3.057250	2.835348	2.702517	2.537393
5.464544	4.905534	5.147086	4.781888	4.150666	3.674346	3.554008	3.585365	2.892901	2.407996	2.042224
5.617004	5.256915	5.624031	4.045355	3.687979	3.824876	3.259960	3.562935	2.855285	2.393547	2.187133
4.655076	4.412556	5.168560	5.168560	3.782641	3.459050	5.050492	5.168560	2.668467	2.263036	2.237497
4.642550	5.050492	5.050492	5.168560	5.168560	5.168560	5.168560	2.740762	5.168560	5.168560	2.133288
5.228134	5.050492	5.168560	5.168560	3.802533	3.292320	5.168560	3.226798	2.981347	2.517758	1.904641
6.294344	5.470496	5.522157	3.818475	4.760333	4.365322	3.641736	3.278780	2.882781	2.713604	2.169073
6.012657	5.720350	4.143615	5.094881	3.584759	3.652800	3.122965	3.385403	2.782488	2.585139	1.949414
5.488873	5.424621	5.369608	5.168560	5.168560	5.168560	3.094788	5.168560	5.168560	5.168560	2.078584
6.141214	5.168560	5.050492	5.207900	3.786817	5.168560	2.996989	3.327570	3.079052	2.394979	1.907419
4.726220	5.168560	5.168560	4.495765	4.334734	3.866320	3.087245	3.537481	2.626464	2.223434	1.910678
6.345554	4.607128	5.648139	5.215496	3.722170	3.372481	3.545402	3.590060	2.719074	2.420220	2.156720
6.265248	5.184334	4.312374	5.224927	3.876864	5.168560	5.168560	3.434087	2.533437	2.526659	1.953458
5.050492	5.050492	5.168560	5.168560	5.050492	3.241110	3.030589	5.168560	2.726955	2.434803	1.907874
5.949500	4.137255	5.032371	4.673160	3.963411	3.979521	3.007463	3.243237	2.969862	2.490919	1.944058
5.170106	5.457635	5.168560	4.244601	5.168560	5.168560	5.168560	3.352719	2.923361	2.467274	1.952762
4.702780	4.593701	5.168560	4.529487	3.626305	3.559864	3.023393	3.639884	2.895631	2.357639	2.197601
5.050492	5.758109	5.168560	5.168560	5.050492	3.589521	5.168560	5.050492	5.168560	5.168560	2.162457
4.304000	5.351597	4.516362	5.168560	4.002876	3.365918	3.331426	4.252087	4.252087	4.252087	3.686492
5.632669	5.050492	5.168560	5.168560	4.261821	3.591390	3.766270	3.193282	3.218448	2.659607	2.154848
5.752081	5.909060	5.483741	5.086536	4.604930	3.938612	3.181062	3.228956	3.218623	2.672690	2.672690
6.286111	5.544969	5.168560	5.050492	4.480975	3.540215	3.723109	3.516707	3.019977	2.642159	1.995376
5.042835	6.003199	4.396380	3.972062	3.885753	3.948245	3.800000	3.062554	2.805873	2.506613	1.890822
5.280232	5.168560	5.168560	5.050492	3.539231	5.168560	5.168560	5.168560	2.830051	2.367634	2.158789
4.419791	5.463832	5.168560	5.168560	5.050492	5.168560	5.168560	3.055335	2.521576	5.168560	2.168620
5.050492	5.644735	5.168560	5.168560	3.476290	5.168560	3.270136	3.276367	3.185300	2.278315	2.164772
6.134594	4.378238	5.050492	5.168560	4.727287	4.450837	4.047233	3.006324	2.793197	2.713968	2.055926
6.088897	5.864982	5.168560	5.050492	5.168560	5.168560	3.808445	2.897911	2.896676	2.430456	1.997287
4.867681	5.168560	5.461209	5.168560	5.050492	3.603503	4.015851	3.132713	2.693218	2.496406	1.938445
5.050492	5.455014	4.233193	5.281426	3.908148	3.937169	3.971681	2.812725	2.657956	2.234477	2.047799
5.753882	5.830857	5.168560	3.972778	3.729929	5.050492	5.050492	5.168560	2.691483	2.206149	2.146682
4.960039	5.050492	5.199488	4.157514	5.168560	5.168560	3.233677	3.177258	3.001380	2.526337	1.884397
4.813887	5.168560	5.168560	5.050492	5.168560	5.168560	5.168560	2.936522	5.168560	3.380714	1.870013
5.391684	4.133603	5.050492	5.168560	5.168560	5.168560	3.226667	3.500559	3.058401	2.353214	1.868332
5.037361	5.584150	5.050492	5.168560	5.168560	5.168560	5.168560	2.886653	2.581233	2.315350	1.871273
5.697588	5.168560	5.348504	5.168560	5.168560	5.168560	5.168560	2.732227	2.826295	2.313218	2.151298
4.655654	5.168560	3.884845	5.168560	3.930113	5.168560	3.522105	3.981114	4.086799	3.100497	3.100497
4.740794	5.168560	4.193094	5.168560	5.050492	5.168560	5.050492	5.168560	5.168560	2.187856	1.960922
6.237343	5.998100	4.776337	3.745497	4.420923	3.492672	3.780710	3.402502	3.151072	3.134192	2.378330
5.656825	5.516278	4.614065	4.052824	4.653124	4.513613	3.420556	3.459426	2.673536	2.543388	2.026197
5.338857	5.354899	4.173102	4.623576	3.799925	3.407769	3.041483	3.291711	2.974911	2.684638	2.237968
4.723379	5.168560	5.050492	5.168560	3.835228	3.802635	3.098857	3.089542	3.134192	3.089542	3.134192
6.195822	5.377260	3.948881	5.168560	5.168560	4.282435	3.757948	2.794457	3.112912	2.284470	2.031800
5.067186	5.168560	5.168560	5.168560	5.050492	5.050492	3.988303	2.920934	2.514700	2.343988	2.026016
5.486749	5.050492	5.168560	5.210135	5.168560	3.455222	5.168560	2.869152	3.082024	2.869152	2.869152
6.251934	5.905455	5.050492	5.185857	3.845082	4.029985	3.275539	2.952941	2.493431	2.573599	2.001080
5.168560	5.431190	5.201398	4.873930	3.548032	4.122006	3.068714	3.311011	3.019470	2.666431	2.126829
6.349978	5.168560	5.050492	4.743293	4.292642	3.586134	4.042510	3.262404	2.667035	2.519244	2.309736
5.404025	5.050492	5.168560	4.061150	5.168560	4.370043	3.489210	3.305270	2.965668	2.390168	2.131925
5.786407	5.050492	5.106888	4.542011	4.608740	3.263569	3.037901	3.521577	2.694671	2.478072	2.172126
5.168560	5.168560	4.545389	4.061941	5.050492	5.050492	5.168560	5.050492	3.035403	2.333958	2.102331
4.947415	4.722220	3.935675	5.050492	5.168560	5.168560	5.168560	3.430663	2.547978	2.539545	2.045160
4.830356	5.732657	4.194146	5.168560	4.557187	3.852539	3.080879	3.282868	2.498230	2.385787	1.913213
6.084255	5.050492	5.168560	4.751259	3.459313	4.194520	4.066979	2.969087	2.856568	2.600368	2.148810
5.050492	5.922323	5.168560	5.168560	5.050492	5.168560	5.168560	5.168560	2.468709	2.368998	2.171380
5.945391	5.168560	5.050492	4.655779	3.557924	4.023931	3.322430	3.319111	3.215290	2.711649	2.105930
4.928347	5.050492	5.168560	5.050492	5.168560	5.168560	5.168560	5.168560	5.168560	2.675534	2.040667
5.033225	5.499932	5.419679	4.119678	3.527472	5.168560	5.168560	5.168560	2.693925	5.168560	2.129428
5.370819	5.241119	4.338983	4.073364	3.825361	3.746109	3.529367	3.531306	2.951222	2.226898	2.176683
5.735667	5.737543	5.270788	5.168560	3.840313	5.168560	5.168560	3.675266	2.914984	2.553502	2.121029
5.286180	5.858003	4.047032	5.224453	3.878928	4.197181	3.932684	3.028515	3.166471	2.268748	2.130679
5.202617	5.050492	5.467017	5.168560	5.168560	5.168560	5.168560	5.168560	5.050492	2.442094	2.152447
5.050492	5.759533	5.168560	3.887970	4.116222	3.927689	3.408751	3.514729	2.847647	2.277084	2.087414
4.427066	5.168560	4.303671	3.770201	3.849872	5.168560	2.988534	2.782413	3.160798	2.382295	2.057124
4.549185	4.619747	5.680407	3.711886	3.892409	4.430414	3.545207	3.324060	3.206923	2.260650	2.197517
4.916795	5.397723	5.050492	5.168560	3.492857	5.168560	3.232745	5.168560	2.652840	2.334600	1.920220
4.848763	4.212085	4.022733	5.168560	5.050492	4.380979	3.986841	3.388236	3.055489	2.520351	2.449684
5.168560	5.168560	5.168560	5.050492	4.918952	3.473192	3.252316	3.472922	3.079750	3.057191	3.079750
6.261072	5.639726	3.969380	3.715838	5.050492	5.168560	5.168560	3.445265	2.578340	2.959793	2.959793
4.889304	4.348149	5.168560	5.168560	5.168560	4.441300	3.457942	3.378290	3.042476	2.599601	2.045295
5.945878	4.916545	4.079342	4.792284	4.198159	3.902819	3.331802	3.582041	3.146790	2.794202	1.988460
5.050492	5.168560	5.050492	4.003081	3.914279	3.664934	5.168560	5.168560	2.737054	5.168560	2.711401
5.050492	5.901795	5.168560	5.168560	3.453033	5.168560	5.168560	5.050492	5.168560	5.168560	2.782535
6.271184	5.168560	5.208620	3.738234	3.586052	4.123470	3.721089	3.550576	2.834171	2.720606	2.069493
5.469362	4.751837	5.562297	5.168560	5.168560	4.222857	3.700726	2.936279	2.536177	2.291707	1.930349
5.209715	5.050492	5.505278	5.168560	3.975731	5.168560	5.168560	5.050492	5.168560	5.168560	1.929189
5.681162	5.050492	4.729876	4.485372	4.664608	3.502555	2.975044	2.951965	2.960148	2.874250	2.874250
5.168560	5.050492	5.168560	5.168560	5.168560	5.168560	3.287681	5.168560	3.497695	3.497695	3.497695
5.604047	5.423487	5.168560	5.255713	4.216461	3.827649	3.946265	3.038916	2.523559	2.277861	2.075450
5.050492	5.995208	5.168560	5.168560	3.575003	3.569854	5.050492	3.812573	2.790416	2.963722	2.207319
5.279551	4.627849	5.050492	5.168560	3.657068	4.055359	3.464996	2.856981	2.691081	2.517555	2.104211
4.333751	6.003090	4.507268	5.050492	4.152078	4.332849	3.494824	2.753643	3.022380	2.232398	2.176725
5.050492	6.023134	4.231597	5.168560	5.168560	5.168560	5.168560	3.288912	2.996511	2.348153	1.910806
5.968981	5.168560	5.168560	5.168560	3.445113	3.627576	5.168560	5.168560	2.817969	2.626646	2.071875
5.266396	5.383948	5.228360	5.168560	3.639007	3.718995	3.427044	3.408563	3.282982	2.989216	2.261621
4.884319	5.907662	4.287790	4.283150	3.845105	4.382213	3.439767	3.235529	2.473497	2.848819	2.848819
5.311148	5.929251	5.592579	5.168560	5.168560	3.557144	3.208993	3.356564	3.079750	3.079750	3.079750
5.568795	5.979249	4.141763	5.050492	5.168560	5.168560	5.168560	3.075391	5.168560	5.168560	1.925117
5.864638	4.263275	4.910253	4.692810	4.426086	3.704572	3.745818	3.000704	3.206261	2.211401	2.165520
4.421034	5.576515	5.168560	5.291584	5.050492	3.358719	5.168560	3.152117	2.849293	2.689457	1.875857
4.875685	5.050492	5.168560	5.168560	5.050492	3.449064	3.713998	2.871792	2.562851	2.379393	2.036449
5.469166	5.495685	5.442341	4.088611	5.168560	5.168560	3.663406	3.530482	2.591497	2.292476	1.982132
5.289387	5.379897	5.168560	4.799345	3.847196	3.815371	3.342436	3.010707	2.915107	2.337842	2.119457
4.541041	5.948809	5.402528	4.129303	4.429635	4.003975	3.661598	3.342169	2.852170	2.311948	1.871948
5.950970	5.056680	4.292106	3.741823	4.785036	3.520812	3.498279	3.425012	2.995211	2.211472	2.206235
5.265504	5.050492	5.627092	5.168560	3.791487	5.168560	5.168560	3.221930	3.177552	2.577012	1.904705
6.175539	4.335920	5.407800	5.250488	3.779630	4.458246	3.277725	2.789985	2.704455	2.577603	2.540834
5.738102	5.988172	4.182388	5.276326	5.050492	5.168560	5.168560	5.168560	5.168560	5.168560	2.158799
5.050492	5.838827	5.482985	4.405105	3.656525	4.402534	3.693469	2.781577	3.288067	3.369161	3.369161
5.284484	5.625760	4.563707	4.025426	3.740259	3.447002	4.004914	3.626485	3.163674	2.429538	2.099148
5.050492	4.163013	5.168560	5.168560	3.730300	5.168560	5.050492	2.835550	4.415847	3.220818	2.835506
6.327629	5.302814	5.050492	5.168560	5.168560	5.050492	5.168560	5.168560	5.168560	5.168560	1.980304
5.050492	5.448844	4.639039	4.007775	3.939114	4.103425	3.667735	3.544016	3.169551	2.879841	1.928091
5.598788	5.409148	5.168560	5.168560	5.168560	3.682400	5.168560	3.082516	2.620491	3.080768	3.080768
4.324278	5.371984	4.235749	5.050492	5.168560	5.168560	5.168560	5.050492	5.050492	5.168560	1.849348
5.390404	5.050492	4.925774	4.018909	3.646832	4.402579	3.551792	2.909840	3.170865	2.310928	2.073772
5.709190	5.465176	5.168560	3.731032	3.901253	5.050492	3.333591	3.029982	2.944924	2.353320	2.072482
5.180049	5.932863	5.168560	3.871185	5.168560	5.050492	3.134192	3.326670	3.089542	3.134192	3.134192
5.672197	5.566523	5.168560	5.050492	3.624614	3.542905	3.352038	3.287282	3.320217	3.320217	3.320217
5.899864	4.798998	4.682466	4.480005	4.866951	3.691281	3.745906	3.231547	2.979251	2.827204	2.185434
5.405668	5.539339	5.168560	3.912921	5.168560	5.168560	3.091051	3.545993	2.966039	2.384513	2.185827
5.820667	5.050492	3.942898	5.050492	3.751973	5.168560	5.168560	3.142120	2.644441	2.917647	2.917647
5.730372	5.203237	5.178616	5.168560	3.464092	5.050492	5.168560	3.100497	2.881584	3.100497	3.100497
5.254164	5.555444	4.310883	4.689239	3.454531	3.849605	3.934067	3.164418	3.101587	2.296991	1.941673
5.050492	5.659874	4.504174	5.201448	3.651282	3.312919	3.870205	3.463608	2.978106	2.978106	2.882703
4.982827	5.180441	4.159433	5.168560	5.168560	5.168560	3.352602	2.833657	2.837773	2.844318	2.425343
5.168560	5.792938	5.168560	5.176675	5.168560	5.050492	3.314663	3.061234	2.794104	2.502153	2.076395
6.185726	5.471548	5.050492	3.795636	5.168560	5.168560	3.398800	3.632424	2.592296	2.514891	1.936803
5.857420	4.292325	5.542478	4.423642	4.455187	3.578476	3.641665	3.411074	2.644569	2.645709	1.892177
5.688559	4.704527	4.317708	5.168560	5.050492	5.050492	5.168560	5.168560	2.495621	5.168560	2.360098
5.577472	5.050492	4.576397	4.163613	5.168560	5.168560	3.920390	3.259008	2.636943	2.418149	1.882859
5.564749	4.111479	5.168560	5.050492	5.168560	3.413991	3.192795	3.530757	2.725902	2.874250	2.874250
5.379043	5.168560	5.050492	5.303126	5.168560	5.168560	3.131332	2.941611	2.922327	2.294858	2.269608
5.622815	5.900362	5.380598	5.168560	5.168560	3.665733	5.168560	5.168560	3.289965	2.224844	3.289965
5.472395	5.896463	5.108141	4.556144	4.539643	4.071931	4.001875	3.013326	2.515995	2.468148	2.027873
6.371834	5.615720	5.168560	3.786448	5.168560	5.050492	5.168560	5.168560	2.662695	2.594191	2.315886
5.238383	5.799792	5.575096	5.067111	4.471123	3.327024	3.161261	3.273566	2.763093	2.294284	2.136485
4.487641	5.460209	5.168560	3.712869	3.649872	3.629621	5.050492	3.610791	2.572871	2.662526	2.086363
5.249074	5.842360	4.086827	4.376842	4.707325	4.018191	3.131683	3.082834	2.558744	2.640472	2.120519
4.322405	5.195622	5.342061	5.168560	5.168560	3.358685	5.168560	3.269625	2.717737	2.514451	2.034469
4.694141	5.126041	5.128024	3.904896	4.191500	3.400603	3.138916	3.336961	2.563491	2.191887	1.876125
6.404091	5.168560	5.168560	5.168560	5.168560	4.265470	3.823772	3.198678	2.769335	2.572842	2.430151
4.360695	5.841461	5.050492	5.168560	5.050492	5.168560	3.162056	5.050492	5.168560	4.348548	3.889563
5.050492	5.757393	5.368166	5.168560	3.579896	3.382527	3.312161	3.563596	3.015218	2.658175	1.904702
4.415996	5.784471	5.168560	5.207258	5.168560	5.168560	4.053194	3.517260	2.633575	2.685503	1.931289
5.296125	5.050492	4.152447	5.177028	5.168560	3.613114	3.326138	3.592331	3.100549	2.195952	1.951310
5.050492	5.050492	4.599470	3.929485	4.566033	3.639119	3.469476	3.544619	2.697538	2.715899	1.975626
6.131611	5.050492	4.422865	3.736820	5.168560	3.607914	3.322349	3.326405	2.898639	2.509290	2.271229
5.540375	5.168560	5.168560	5.168560	5.168560	5.168560	3.564076	3.600122	2.930582	2.409299	2.053938
4.771656	4.165134	5.168560	5.168560	5.168560	3.318198	3.053180	2.901141	3.027640	2.266902	2.407996
5.946964	4.127776	4.072741	5.212648	5.168560	5.168560	5.168560	2.869152	2.869152	2.869152	2.869152
5.872546	5.241912	4.190310	5.050451	3.931276	3.609711	3.985912	3.502027	3.107922	2.180504	1.993955
5.050492	5.050492	5.050492	4.674510	4.160903	3.439111	3.943356	3.141388	2.956892	2.537915	2.402114
5.076278	5.496547	5.168560	3.844276	5.168560	3.560426	3.349200	2.925918	2.471484	2.331215	1.861653
5.683411	5.168560	5.050492	5.070474	3.517805	3.233059	3.004383	3.383800	2.717036	2.503073	2.256137
5.542922	5.168560	5.411676	5.126201	4.145232	3.421516	3.979440	3.511164	3.108265	2.375536	2.005793
5.503610	5.993916	5.168560	5.168560	5.168560	3.493478	4.011155	3.306436	2.552350	2.511906	1.990918
6.359909	5.687661	5.087355	4.659721	4.360162	3.803728	3.854086	3.640584	2.544140	2.455512	2.028940
6.209605	4.638719	3.963643	4.765054	4.403158	3.772009	3.922066	3.414227	2.459525	2.470145	2.057462
5.994599	5.856624	5.419000	5.168560	5.168560	5.168560	5.168560	3.441801	2.572227	2.289717	2.081124
5.532311	5.050492	4.354350	5.050492	3.729911	5.168560	5.168560	2.873069	5.168560	2.255736	2.074220
5.518826	4.757342	5.374537	3.901026	4.724495	3.490153	3.403849	3.084366	2.481909	2.513904	1.944087
5.568489	5.967137	4.938486	4.232095	4.798718	4.144538	3.028646	3.627316	2.733335	2.226317	1.878047
6.042066	5.299733	5.647907	5.168560	5.168560	5.168560	3.031309	2.844953	2.545527	2.342065	1.892052
5.478617	5.925923	5.375631	4.144311	3.723672	3.208843	3.693249	2.967367	2.629467	2.485824	1.887879
5.050492	5.050492	5.168560	5.168560	5.168560	5.168560	5.050492	3.017847	5.168560	2.317909	2.116554
4.512566	4.247370	5.602038	5.168560	4.894718	3.714660	3.964070	3.191164	2.716451	2.261027	2.107595
5.601905	5.195358	4.745521	4.612845	3.698918	3.405163	3.155785	3.576354	2.719543	2.475286	2.117656
5.780585	5.430664	5.168560	5.296173	3.908118	3.869160	3.055714	3.539736	3.158797	2.201214	1.958299
5.050492	5.168560	5.168560	3.686361	4.354054	3.368018	3.136065	3.044870	2.982365	2.861542	2.861542
5.844483	5.168560	5.050492	5.168560	5.168560	5.168560	5.168560	3.509524	3.165539	2.226060	2.206007
5.509912	4.792820	5.168560	5.168560	5.168560	5.168560	3.067796	5.168560	3.182962	2.200439	1.949683
6.239017	5.950676	5.168560	5.168560	5.168560	5.168560	5.168560	2.826042	3.123169	2.362706	2.033753
4.494435	5.812299	5.050492	3.783218	3.615765	3.351772	4.042049	3.009551	2.869152	2.274070	1.965508
4.750478	5.714689	5.603613	5.168560	5.168560	5.050492	5.168560	5.168560	2.653369	2.318296	2.129305
4.755003	5.050492	5.633241	5.168560	5.168560	5.168560	3.405747	3.609828	2.745692	2.356727	1.963151
5.340185	4.506496	4.456535	5.213893	5.168560	5.168560	5.168560	5.168560	2.574044	2.727755	2.060823
5.931715	5.050492	4.588500	4.105905	3.731428	4.257938	3.145199	3.620456	2.983462	2.201450	2.179836
5.592244	5.168560	5.050492	5.168560	5.168560	5.168560	5.168560	2.998514	2.782696	2.340736	2.071092
5.168784	5.458015	5.050492	4.441353	3.847943	4.046085	3.392026	3.453391	3.033136	2.436179	2.148063
5.950283	5.397708	5.623690	4.235257	5.168560	5.168560	3.315725	3.081455	2.930499	2.686402	2.012483
4.846966	5.789488	5.284647	5.168560	4.845975	4.077432	3.632636	3.289965	3.289965	3.289965	3.289965
6.162944	4.398378	4.370508	5.168560	5.168560	5.168560	5.168560	2.899383	2.602434	2.638982	2.016117
5.050492	5.460796	5.168560	4.683920	3.481169	3.860009	3.609922	2.809356	2.517860	2.518204	1.887223
5.613850	4.230995	5.168560	5.269525	5.168560	4.411641	3.470527	3.102540	2.590366	2.592954	1.966867
5.526826	5.168560	4.196066	5.255867	5.168560	3.387923	5.168560	5.168560	5.168560	2.581233	2.584117
5.828502	5.041393	5.097362	5.160933	3.932187	3.753748	3.126931	3.246150	2.579810	2.715472	2.067662
4.401418	5.331116	5.533956	5.168560	5.168560	3.425008	3.699607	3.349221	2.851933	2.716743	2.051040
6.187685	4.141361	5.050492	3.910046	3.948567	5.168560	5.168560	5.168560	5.050492	2.544398	1.967721
5.505189	5.776998	5.050492	5.050492	5.168560	5.168560	5.050492	2.704965	2.829930	2.353295	3.477164
5.721390	5.012018	4.344960	3.995467	3.634404	4.165219	4.077295	2.886257	2.714516	3.068815	1.860339
6.159450	5.598385	5.524088	5.050492	3.657975	5.168560	5.168560	3.423867	2.670537	2.602279	2.602279
5.200576	5.976347	5.168560	4.152926	5.168560	4.013818	2.974967	3.540848	2.635339	2.537949	2.283820
4.330779	5.168560	5.168560	5.168560	5.168560	3.342977	5.168560	5.168560	3.118477	2.252332	2.141469
5.690450	4.378585	4.526476	5.168560	3.921573	3.461765	5.168560	2.877326	2.730023	2.708955	2.146543
4.966397	5.896391	5.060543	5.013454	4.676150	3.459966	3.854203	2.992142	2.673690	2.705357	2.005786
6.377141	6.009801	4.199272	4.321406	4.026245	3.665569	3.335576	3.669101	2.712923	2.378330	1.898071
6.171832	5.839101	5.179221	4.593415	3.666731	4.283841	3.989734	3.419290	2.871964	2.228667	2.071440
5.738914	5.168560	5.578340	5.168560	5.168560	3.619344	5.168560	5.168560	2.669182	2.619684	2.433838
5.878117	5.425799	4.306683	4.754475	4.359150	3.766988	3.696425	3.138046	2.490787	2.276891	2.112546
4.492473	4.760601	5.050492	5.168560	3.862051	4.392483	3.451583	3.045364	2.709017	2.343342	2.029430
5.199154	4.247835	5.168560	5.168560	3.595144	5.168560	5.050492	5.168560	5.050492	5.168560	2.239215
5.722768	5.050492	5.168560	5.050492	5.168560	3.277742	3.474961	2.964710	3.154204	2.735317	2.086725
5.629777	5.168560	4.151102	5.168560	3.661725	5.168560	5.168560	5.168560	2.940702	2.644198	2.001527
6.345298	5.386842	5.505934	4.220232	5.050492	5.050492	5.050492	5.168560	3.099070	2.503065	2.503065
5.976011	5.353509	5.168560	5.168560	4.145877	4.214726	3.152600	3.216510	2.562297	2.686915	1.957332
5.240557	5.168560	4.237103	5.168560	5.168560	3.578626	5.168560	3.267629	2.630368	2.254037	1.940612
5.091451	4.606835	5.168560	5.168560	5.168560	5.168560	5.168560	5.168560	5.168560	5.168560	2.158494
5.577946	5.851205	5.543717	5.168560	5.168560	5.168560	5.168560	3.517341	3.114457	2.497648	2.020500
5.031062	5.050492	5.168560	5.168560	5.168560	5.050492	5.168560	5.050492	2.495256	5.168560	2.150123
5.278930	5.355138	4.410429	5.168560	5.168560	3.597597	3.182696	2.784295	2.551322	2.186822	2.283820
5.720872	5.600919	5.529770	5.257140	4.849373	3.892318	3.306291	3.683182	2.638824	2.318548	2.152412
5.050492	4.274425	5.050492	4.078716	5.168560	5.168560	3.117276	5.168560	5.168560	2.379435	2.031063
6.222516	5.603533	5.632410	5.050492	5.168560	3.446413	3.319458	3.594884	2.658837	2.493408	1.938301
6.212008	5.168560	5.496840	3.848054	5.168560	5.168560	5.168560	3.209695	3.036546	2.742806	2.097539
5.482824	4.210628	5.268021	4.189555	5.168560	5.168560	5.168560	5.050492	2.581233	5.168560	1.860097
5.297089	5.168560	5.168560	5.168560	5.050492	3.323759	5.168560	2.751996	2.960294	2.267754	2.167737
4.718067	4.321216	5.188806	5.168560	5.168560	5.168560	3.370915	5.168560	5.168560	5.050492	2.458596
4.403699	5.930373	4.462980	4.244817	4.756623	4.406693	3.930024	3.300130	3.154503	2.414159	1.891263
5.578610	5.877219	4.074404	4.125008	4.196829	4.017067	3.887047	3.605318	2.791898	2.618877	1.894445
5.546657	5.299013	4.389620	3.812664	4.079758	3.986730	3.301195	3.601675	2.660636	2.934768	2.535270
5.982623	5.050492	5.050492	5.257297	5.168560	5.168560	3.019402	2.937683	2.868107	2.398411	1.918847
6.081381	5.582544	4.795152	3.987283	3.682075	4.485829	3.475075	3.434114	3.018642	2.669308	2.123220
4.307692	4.996103	4.030225	4.809680	3.907783	4.141568	3.909731	3.325270	2.506032	2.434105	2.407996
5.300065	5.168560	4.304526	5.050492	5.168560	5.168560	3.047364	3.443364	2.838760	2.186836	1.871311
6.377370	4.113142	5.050492	5.168560	5.050492	3.475001	3.920431	3.379125	2.852176	2.462915	2.478375
5.050492	5.723623	3.895841	5.168560	5.168560	3.597229	3.511913	2.805789	3.115077	2.805789	2.805789
5.050492	4.710367	4.994391	4.724494	3.917034	3.604234	3.881928	2.731252	3.193905	2.684864	2.119194
4.577518	4.689220	4.851673	4.747026	4.216342	3.671176	3.545631	3.035104	3.093898	2.468311	2.110696
5.050492	5.050492	4.311888	5.168560	3.719247	5.050492	3.062860	2.835178	2.706331	2.734483	1.865987
5.919913	4.667313	4.088583	4.589321	3.880562	4.058584	3.555580	2.775849	2.816976	2.456307	2.142265
5.175058	4.799331	5.168560	5.050492	3.473917	3.611106	3.264739	5.168560	2.641884	2.581233	2.117260
4.570646	4.233626	4.280679	5.168560	5.168560	5.168560	5.168560	5.168560	5.168560	2.298027	2.057652
6.124748	5.336577	4.390725	5.168560	3.713401	5.168560	5.168560	5.168560	5.168560	5.168560	2.237497
4.455621	4.374704	4.843049	4.037290	4.263456	3.369280	3.008607	3.354125	2.985418	2.558932	2.198732
4.623891	5.168560	5.168560	3.755323	3.728949	3.494348	3.366448	3.320217	3.320217	3.320217	3.320217
4.909141	5.968660	4.964294	5.128657	4.256796	3.616342	3.441567	3.007458	2.615409	2.548455	1.994927
4.790772	5.168560	5.304691	4.344930	4.756872	4.113656	3.829533	3.270006	3.143894	2.525289	1.915077
4.740959	4.601231	3.918431	4.560570	4.846966	3.239310	3.511088	3.458584	2.610228	2.581130	1.978339
5.418334	5.168560	5.168560	3.818756	5.168560	5.168560	5.168560	5.050492	2.752612	2.250175	2.153952
5.079159	6.005751	5.194747	5.168560	5.050492	5.168560	5.168560	2.929522	2.679236	5.168560	2.672690
5.633549	5.050492	5.050492	5.168560	5.168560	5.050492	3.736194	3.213574	2.600456	2.823161	2.096814
4.518503	4.788713	5.168560	4.140148	4.438473	3.602980	3.828269	3.630450	2.732414	2.858158	1.927307
6.284699	4.832268	5.192500	5.168560	5.168560	5.168560	5.168560	2.927377	2.682997	2.541930	2.042558
6.126160	5.407837	5.368558	5.050492	5.168560	5.168560	5.168560	2.818159	5.168560	5.168560	2.198639
5.886107	5.396015	5.591890	5.168560	3.925981	3.894301	2.992527	3.087206	2.788663	2.543774	2.055143
5.596110	4.201681	4.321216	3.955340	5.168560	5.168560	3.388071	2.957728	3.153079	2.494204	2.181884
4.651031	5.168560	5.277254	5.168560	5.168560	5.168560	5.168560	5.050492	2.620467	3.321817	2.052379
5.556719	5.505173	5.168560	5.273280	3.577673	3.706481	3.673030	3.216327	2.767451	2.670985	2.163891
5.739152	5.050492	4.161673	3.762013	4.154072	4.422230	3.237750	3.275759	2.939980	2.603269	2.184657
6.128053	5.931385	5.168560	4.131923	3.622034	3.230687	3.172522	3.307960	2.732801	2.509872	2.296963
6.172293	5.333760	3.996370	5.168560	3.713755	3.719619	3.265949	3.516131	2.995608	2.345711	2.171385
5.692661	4.484281	5.438199	5.265133	3.908276	4.148596	3.669661	3.426692	3.406934	3.406934	3.406934
5.912953	5.435236	5.306405	4.168619	3.775258	5.168560	5.050492	5.168560	5.168560	2.657784	2.230145
5.699467	5.050492	5.168560	5.168560	5.168560	5.168560	3.362198	5.168560	2.513278	2.219492	1.994471
5.944728	5.200067	5.168560	4.111485	5.168560	4.047863	3.264456	3.378253	3.203811	2.707197	2.006645
4.673313	6.050223	5.168560	5.168560	3.745630	4.307798	3.292820	2.793919	3.000986	2.414404	2.219270
5.593739	5.268894	4.339130	5.050492	3.938514	5.168560	5.168560	5.168560	2.652515	5.168560	2.077804
5.540741	5.050492	4.352084	4.161960	5.168560	5.168560	5.168560	5.168560	5.168560	5.168560	2.172687
4.967351	5.980868	5.539358	5.168560	4.759647	3.411160	3.751708	3.401002	2.705420	2.444082	2.052362
6.251264	5.617460	5.605875	5.168560	5.168560	5.168560	5.168560	5.168560	5.168560	5.168560	2.653290
4.655610	4.476458	5.168560	5.168560	3.656342	5.050492	5.168560	2.826303	5.168560	2.271027	2.141240
5.498338	5.245870	4.022063	5.050492	5.168560	3.782582	3.154476	3.365469	3.149725	2.666665	1.927050
5.050492	5.352764	5.463365	5.168560	5.168560	3.259382	5.168560	2.814593	2.755670	2.488475	1.986179
5.329808	5.422326	4.345808	3.960779	4.744388	4.148369	3.263991	3.013830	2.619173	2.413944	1.945921
6.192626	5.365701	3.891019	5.263692	3.530530	3.513193	3.812196	3.127033	2.812128	2.513879	2.513879
4.726643	5.272573	4.652133	4.199351	4.141231	4.474733	2.993635	3.079026	3.071616	2.901944	2.701785
4.927254	5.168560	4.267522	5.301536	5.168560	5.168560	5.168560	5.168560	2.679307	2.641589	2.122705
4.582338	5.168560	5.506047	5.168560	3.882525	5.168560	5.168560	2.928416	2.952205	2.651716	2.081242
4.838345	5.428355	5.355449	3.738043	4.431124	4.287803	3.674138	3.291502	2.922408	2.489626	2.145903
5.890458	5.431255	5.590609	4.024749	3.510263	4.189353	3.419430	3.083111	3.231736	2.746286	2.746286
5.526422	5.050492	5.050492	4.146061	4.535482	4.031400	3.470174	3.102334	2.769687	2.847792	2.338306
5.723325	4.547356	4.453913	5.263602	4.412783	3.311958	3.790660	3.127104	2.905311	2.394276	2.093828
5.184195	5.754768	5.603873	5.168560	3.455836	5.168560	5.168560	5.168560	2.832167	2.412946	1.988862
5.852661	5.168560	3.979750	5.168560	5.168560	3.234921	5.168560	5.050492	5.168560	2.555061	1.994614
5.865664	5.050492	5.168560	3.974701	5.168560	5.168560	5.168560	5.168560	5.168560	2.601107	2.114495
5.324081	5.168560	5.168560	5.050492	5.050492	3.692732	3.648010	3.450030	2.779123	2.417651	2.407996
4.493286	6.016213	5.168560	5.168560	5.168560	5.050492	5.168560	5.168560	3.151564	2.630471	2.067955
6.287773	4.561694	5.168560	3.718372	5.168560	5.168560	3.726484	3.197220	3.031936	2.253901	2.271082
5.050492	5.168560	5.168560	5.168560	4.464163	3.527744	3.827063	2.958220	2.925003	2.183940	2.020927
5.720539	5.299291	5.050492	5.168560	3.689823	4.086993	3.155879	3.650385	2.642814	2.467485	2.074478
6.189174	5.200087	5.540681	5.168560	5.168560	5.050492	5.168560	3.110716	2.664245	2.489984	1.911950
5.844260	5.347224	5.449326	3.740274	4.848012	4.498436	3.200016	3.111964	3.194439	2.520283	1.903749
5.594515	5.396079	5.595332	4.068437	5.168560	5.050492	5.050492	3.218187	3.169244	2.517366	2.261739
4.846921	5.313430	5.251189	5.071925	4.317303	3.807915	4.021995	3.281454	2.869540	2.546968	2.104705
5.456063	4.545239	5.655413	5.168560	4.193233	3.482803	3.309264	3.425295	2.938357	2.326069	1.903459
5.506816	5.330227	4.058188	4.099265	3.958623	3.568818	3.846406	3.390422	3.151245	2.263581	1.928880
5.331226	5.168560	5.168560	3.665364	5.050492	5.168560	5.168560	3.574282	2.864685	2.359955	2.016486
5.686978	5.198610	5.168560	5.168560	5.168560	5.050492	5.168560	5.168560	2.715366	5.168560	2.139964
6.382078	5.050492	4.349431	5.050492	4.447365	3.370631	3.486953	2.852528	2.747846	2.172941	1.999664
5.050492	5.467322	5.401383	5.168560	5.168560	4.386707	4.072206	3.105070	3.174193	2.434031	2.178432
5.168560	5.050492	5.050492	5.168560	5.168560	5.168560	5.050492	3.508054	2.832415	2.603280	2.076370
4.795355	5.168560	5.168560	5.168560	5.168560	5.168560	3.051374	2.905007	2.955400	2.562810	2.046888
5.753729	5.050492	5.549533	5.197975	5.168560	5.168560	5.168560	3.590813	2.992032	2.293506	2.129699
5.324395	5.495870	3.943361	5.170498	5.168560	5.050492	5.168560	2.869873	2.888151	2.407996	2.673958
5.374921	5.403110	5.168560	5.168560	5.050492	5.168560	3.027942	3.131418	2.701594	2.375697	1.864399
4.931318	5.168560	5.168560	5.168560	3.595584	5.168560	3.203072	2.979290	5.050492	2.465830	2.378330
4.424675	4.666298	5.369906	3.861569	5.168560	4.355104	3.617078	3.277590	2.686484	2.697214	1.991492
6.083096	4.713738	5.168560	5.280417	3.653394	5.168560	5.168560	3.192361	2.731241	2.350976	2.012743
5.168560	5.168560	4.108950	5.235452	5.168560	5.168560	3.748171	2.902073	2.563719	2.262987	2.062874
6.230397	4.379062	4.208105	3.913071	5.168560	3.415026	5.168560	5.168560	2.598407	2.416500	2.026312
5.409344	5.996898	4.058800	4.110366	4.667703	3.957778	3.014085	3.420771	3.173665	2.484175	2.085243
5.050492	4.593200	5.050492	5.168560	3.966574	3.561825	3.755389	3.321319	2.505002	2.206701	2.108541
4.696513	5.050492	3.904319	5.050492	5.168560	4.075317	3.916951	3.140640	3.146300	2.577012	2.577012
5.050492	4.699165	5.050492	5.168560	5.168560	5.168560	5.168560	5.050492	2.588706	3.076809	3.081741
6.352973	5.810928	5.241253	4.703247	4.461968	3.385741	3.192110	2.703145	2.962348	2.662547	2.378330
5.050492	4.818232	5.168560	5.168560	5.168560	3.283316	3.098228	5.050492	2.908917	2.720268	1.907634
5.547366	4.255713	5.050492	5.224963	3.544772	5.168560	3.323456	5.168560	2.460466	5.168560	2.092918
5.050492	5.570113	4.628551	5.125454	4.892435	3.431617	3.867153	3.077256	2.909061	2.272390	1.861187
6.227477	5.168560	5.168560	5.050492	3.835145	3.693468	3.811903	2.968859	2.687867	2.373571	2.356424
4.519791	5.782401	4.075625	5.168560	3.619289	3.672710	5.168560	5.168560	3.158280	2.219655	1.917880
5.050492	5.797410	5.050492	4.092709	5.168560	5.168560	3.743543	3.398662	3.026901	2.734845	2.024922
6.138986	5.126283	5.156490	4.956140	4.293889	3.532467	3.245795	2.888219	2.873548	2.477629	2.171247
6.276543	5.168560	5.050492	5.168560	5.168560	3.982694	3.119446	3.126681	2.903443	2.556604	1.969929
6.099736	5.512252	5.210480	5.168560	5.168560	5.168560	5.168560	5.168560	2.732508	2.376037	1.865349
5.050492	5.527976	5.629924	4.143457	3.557717	3.969943	4.083794	2.890500	2.553778	2.653349	2.062789
5.349066	5.550689	4.152434	3.918113	4.198899	4.224092	2.997644	3.596312	3.008564	2.566396	2.025129
5.185820	5.302320	4.180734	5.168560	5.050492	5.168560	5.168560	3.093688	5.168560	5.168560	2.002765
6.337841	5.473260	4.401405	5.168560	5.168560	5.168560	3.349163	3.330609	3.330609	3.330609	3.265496
5.168560	5.168560	5.050492	5.168560	5.168560	4.516770	3.431557	2.867475	3.148710	2.228099	2.115295
6.355184	4.656216	5.571422	4.497961	4.355863	4.483254	3.318516	3.545016	3.027309	2.405741	2.170729
5.050492	5.554544	5.438771	5.168560	5.050492	5.168560	5.168560	5.168560	2.673718	3.209593	2.392040
5.850197	4.335281	5.330686	5.168560	3.835847	3.913766	3.162710	3.536610	2.787128	2.548222	2.179663
5.050492	5.050492	5.168560	5.168560	5.168560	3.249486	3.041343	2.972996	2.485952	2.398656	2.176584
5.819563	5.391358	5.535315	3.687297	3.724774	3.469825	3.302931	2.930792	5.168560	5.050492	1.872333
5.612666	4.591087	4.679298	5.301869	4.120715	3.769310	3.697655	3.000792	2.758020	2.534670	1.923333
5.879191	4.830498	4.230520	5.266393	4.105496	3.470440	3.331858	3.591467	3.057747	2.607899	2.329555
5.489477	5.050492	5.168560	5.168560	3.739642	5.168560	5.168560	5.168560	2.581233	2.427121	2.268602
5.816790	5.293306	4.258934	4.266908	5.168560	4.318573	3.283453	2.885379	2.632641	2.813650	2.874250
4.818479	5.829697	5.250385	4.834145	3.681743	4.145153	2.995643	3.577711	2.479075	2.598245	2.041366
5.050492	5.694023	4.778706	4.726512	4.634796	3.839823	3.326048	3.543612	2.945430	2.945430	2.945430
5.839773	5.378237	5.294520	5.168560	3.680187	5.050492	5.168560	3.299373	2.790781	2.257174	2.631145
6.099684	5.642333	5.168560	4.228569	4.749482	3.338263	3.289965	3.654900	3.289965	3.289965	3.289965
6.159076	5.975566	5.168560	5.168560	3.457188	5.168560	5.168560	5.168560	2.849768	2.484754	2.259112
4.692317	5.168560	5.168560	5.168560	5.050492	5.168560	5.050492	2.906743	5.168560	2.770575	2.822564
5.752991	5.233500	5.473584	5.191423	4.447300	3.796797	3.666356	3.302630	2.623632	2.289559	2.084790
5.683925	5.785795	5.046558	4.218767	4.074706	3.764916	3.764916	3.332539	4.074706	2.289050	4.074706
5.050492	4.374573	5.168560	5.050492	3.742884	5.168560	5.168560	2.920280	5.168560	2.248597	2.197507
5.492544	4.718157	5.168560	5.050492	5.168560	5.168560	5.168560	2.986986	2.634177	2.637387	2.121508
5.465390	5.757425	4.419327	4.133661	3.681594	3.594339	5.168560	5.168560	5.050492	5.168560	2.190715
5.869822	5.168560	5.168560	5.168560	5.168560	3.726046	3.565820	3.287409	2.942155	2.294204	2.044700
4.686699	4.576416	5.168560	4.069783	5.168560	5.168560	5.168560	2.912854	5.168560	2.385214	1.988098
5.874067	4.554840	5.168560	5.168560	5.168560	4.347659	3.302873	3.338477	3.219997	2.473106	2.052034
5.050492	5.670900	5.168560	4.237666	5.168560	5.168560	5.168560	5.168560	5.168560	3.287282	2.182899
5.519620	5.844847	5.053611	4.645192	3.498992	4.446004	4.106578	3.233567	2.464833	2.606481	2.139380
5.593313	4.273489	4.291787	4.330590	4.673308	3.889220	3.222521	2.856082	2.882731	2.571534	2.540834
4.424908	5.168560	5.168560	5.050492	5.168560	5.168560	5.050492	5.168560	2.851020	2.374800	1.944602
6.042527	4.443747	5.050492	5.168560	5.168560	3.581817	5.168560	3.183704	3.158241	2.437231	2.048668
6.236407	4.597284	5.168560	5.229665	3.494029	5.168560	5.168560	5.050492	5.168560	2.851674	2.383724
4.907748	5.536857	5.520475	3.829616	5.050492	5.168560	3.490864	3.461074	2.958249	2.351751	1.955954
5.050492	4.497240	4.079700	3.828948	4.118264	3.444076	3.514455	2.727937	3.080672	2.512414	2.141142
5.050492	5.168560	5.050492	4.165859	5.168560	3.612555	3.587296	3.238878	2.717777	2.441178	1.858849
5.579287	6.001037	5.661815	4.840521	3.645698	4.340082	3.424598	3.627196	3.120235	2.620907	1.949703
5.776080	5.805689	5.428946	4.138739	5.168560	4.253405	3.549595	3.537427	2.957931	2.636568	1.931943
5.338711	5.615634	4.313495	5.168560	3.795426	5.168560	5.168560	3.009931	2.539447	2.579305	1.940108
4.333166	4.239573	4.365170	5.168560	3.936762	3.408004	3.506735	2.824252	2.812505	2.552401	2.041865
5.449703	5.339941	4.765893	4.443080	4.190706	4.009336	3.099272	3.429954	2.598749	2.481387	2.415560
5.343950	5.843943	5.168560	5.168560	5.168560	5.168560	5.168560	2.778958	2.581233	5.168560	2.120756
6.158801	5.168560	5.168560	3.972321	5.168560	5.168560	3.321883	3.198376	3.002182	2.686574	1.888606
4.950792	5.262521	5.168560	5.168560	5.168560	5.168560	5.168560	5.168560	2.664943	2.588670	1.985512
5.603594	5.433852	5.050492	5.168560	5.168560	3.495187	5.168560	5.168560	2.538633	2.287682	1.937653
5.050492	5.479538	4.199198	5.272909	3.605291	3.809038	3.071308	2.978601	3.097382	2.601384	1.899935
6.314106	5.083799	4.721414	4.150695	3.898843	3.834287	3.425958	3.072238	3.157584	2.211471	2.237497
5.368311	5.050492	5.168560	5.168560	5.168560	5.168560	5.050492	5.168560	2.939490	2.395324	2.146981
6.171618	5.259985	4.093204	4.169865	4.089237	4.336896	3.169596	3.281203	2.811587	2.377092	2.113987
5.168560	5.050492	5.168560	4.242012	5.168560	4.035089	3.961846	3.586433	3.097699	2.354908	2.073125
4.722678	4.134548	5.499209	3.802347	4.695434	3.977692	3.803961	3.339501	2.759296	2.193373	1.969460
4.454277	5.168560	4.023344	5.157591	4.488781	3.528811	3.803019	3.122401	2.937054	2.586917	2.196448
6.379815	5.760263	4.670640	3.838885	4.736560	4.044248	4.006281	3.241858	2.502614	2.700491	1.917782
5.282181	4.525890	5.168560	5.168560	5.168560	3.568054	5.168560	2.724564	2.998368	2.717487	2.018932
4.766202	4.657617	5.050492	5.168560	3.622024	4.436903	3.145006	3.567532	2.755794	2.549932	2.101507
5.940296	5.850655	5.168560	5.168560	5.168560	5.168560	5.168560	5.168560	2.601629	2.178087	1.944850
4.562145	5.273538	5.050492	3.787926	5.168560	5.050492	5.168560	5.168560	2.545086	2.677455	1.967659
5.459021	5.393719	4.478055	5.168560	5.050492	5.050492	5.168560	3.056088	2.746286	2.746286	2.746286
4.575356	4.479831	5.050492	3.716254	5.168560	3.807869	3.193985	3.587345	3.587345	3.651406	3.651406
5.739163	4.816502	5.168560	5.289371	3.551760	5.168560	5.168560	5.168560	2.481429	5.168560	2.191670
4.653552	5.199959	3.964839	4.172209	5.168560	5.168560	5.168560	5.168560	2.720813	2.695516	2.190752
6.407279	5.425851	4.151118	5.168560	5.168560	5.168560	4.415012	4.415012	4.415012	4.415012	4.415012
5.723204	5.736859	4.438025	4.068140	5.168560	4.211239	4.005928	2.904412	2.489081	2.959793	2.959793
5.399830	5.168560	3.887769	5.050492	5.168560	3.917161	3.021222	3.470354	2.531782	2.630363	2.449684
6.374086	5.312336	5.168560	5.168560	3.853275	5.168560	3.056061	5.050492	2.585719	2.273477	2.055106
4.959245	5.608621	5.562454	5.304188	5.168560	3.321959	5.168560	5.168560	3.082029	2.425516	2.050498
5.050492	5.846606	5.541888	5.168560	3.894879	5.168560	3.448545	3.085139	2.667074	3.268861	3.268861
5.343897	5.168560	5.168560	5.168560	3.963124	3.547474	3.445290	3.113334	2.658070	2.729215	1.906093
5.440186	4.732705	3.989726	5.168560	5.168560	5.168560	3.568737	3.264447	2.853790	2.552303	2.023360
6.253269	5.168560	5.168560	5.168560	5.168560	5.168560	5.168560	3.381291	3.041967	2.560617	2.158710
4.871542	5.432533	5.168560	5.237207	4.941385	4.941385	4.941385	4.941385	4.941385	4.941385	4.941385
5.256873	5.552191	5.050492	5.168560	5.168560	3.232406	3.042223	3.022985	5.168560	5.168560	2.917647
4.726368	4.352981	5.450816	5.168560	5.168560	3.369420	5.168560	2.940220	2.989545	2.420265	2.420265
4.515179	5.961593	5.656989	5.276597	5.168560	5.168560	5.168560	3.178155	2.618457	3.178155	1.885375
4.314059	4.218789	5.684552	5.050492	5.168560	3.532697	3.916880	2.793495	2.766283	2.584992	2.127064
6.250492	5.168560	5.168560	4.069940	3.519894	5.168560	3.013120	5.168560	5.168560	2.581233	2.132347
5.704880	5.050492	4.977007	5.062823	4.613503	4.377164	3.927357	3.492606	2.963702	2.620929	2.620929
5.222917	4.477847	3.986447	5.168560	5.050492	5.168560	3.177969	5.168560	5.168560	5.050492	2.030092
5.844196	5.255429	5.168560	3.829430	5.050492	5.168560	5.050492	3.189326	2.517446	2.575639	1.959054
6.353287	4.650417	5.409671	4.071209	5.168560	3.679745	3.295479	2.992805	3.136370	2.520204	2.153496
4.886297	4.566373	5.182686	5.168560	5.168560	5.168560	4.066598	3.048379	2.905905	2.241643	2.076389
5.373513	5.292806	5.168560	4.046380	4.198946	4.291417	3.756898	3.304341	2.730214	2.744454	2.622228
5.829933	5.506538	5.168560	5.168560	5.168560	5.168560	5.168560	5.168560	2.856864	2.190949	1.909916
5.342724	5.741306	5.440118	5.050492	4.664425	3.331018	3.967112	3.039273	2.661531	2.717812	2.106485
5.362393	5.429630	5.168560	5.168560	5.168560	5.050492	5.168560	5.168560	5.168560	2.446640	2.237497
5.958070	4.772414	5.508571	5.202189	5.168560	3.283776	3.765956	2.849759	2.807882	2.594380	1.964521
5.997178	6.007248	5.513261	5.168560	5.168560	5.050492	5.168560	5.168560	5.168560	2.522287	2.147102
5.725738	5.915731	5.378194	3.881261	3.951865	3.249320	3.234766	3.348763	2.808762	2.623895	1.871613
5.708405	5.279796	5.050492	5.168560	5.168560	3.644144	3.188552	5.168560	3.046391	3.046391	3.046391
5.721651	4.662950	5.168560	5.168560	5.168560	3.826224	3.098377	2.846603	2.528228	2.323660	1.864489
5.657912	5.315343	5.669363	5.049323	4.387551	4.334151	3.925925	3.121389	2.674301	2.529442	1.886339
6.340426	5.050492	5.050492	5.168560	5.168560	3.220399	3.034528	3.268003	2.864569	2.274375	1.898852
5.678736	4.737790	5.168560	3.987621	5.168560	5.168560	5.168560	3.177331	2.991748	2.432646	1.988774
6.348885	5.168560	5.662182	4.212730	5.050492	3.336765	3.915179	3.227986	2.718717	2.722870	2.281746
4.611490	5.406010	4.069492	4.115640	5.168560	3.592626	3.311064	5.168560	2.581233	2.276178	2.499483
5.405095	5.168560	5.168560	4.276246	3.700099	5.168560	5.168560	5.168560	5.168560	2.497068	2.027079
5.621576	5.896175	5.168560	4.292341	3.906631	3.642671	3.550855	2.980402	2.807687	2.504497	2.092001
4.529477	5.319014	4.351846	4.214592	3.572764	3.653086	3.448393	3.016013	3.061777	2.251665	2.346590
5.168560	5.884234	4.491327	4.526910	4.585432	4.470286	3.878185	3.013716	3.013716	2.671665	2.616785
5.584742	5.460157	5.664773	5.168560	5.168560	3.245494	3.419631	2.950318	2.944121	2.703690	1.990324
5.367220	5.802175	5.168560	3.976108	3.694075	3.315950	3.960551	3.089542	3.192265	2.191536	3.089542
6.035842	5.168560	5.230267	5.168560	5.168560	5.168560	3.194564	5.168560	2.692468	5.168560	2.151863
5.050492	5.050492	4.745668	5.173897	4.778506	3.646497	3.289626	3.374393	3.193930	2.945430	2.945430
5.557301	5.050492	5.168560	5.262238	4.481998	3.752943	3.403581	3.052461	3.119769	2.274341	2.356229
5.404713	4.655797	4.631482	5.063459	4.409717	3.691164	3.554603	3.258719	2.820755	2.353568	1.888597
6.287402	5.818233	5.251453	5.122659	4.097708	4.158899	3.898522	2.869078	2.925342	2.615447	2.059395
4.438797	5.239153	5.407178	5.168560	5.168560	3.570414	3.919665	3.641267	2.753237	2.464525	2.431445
5.050492	4.510723	3.993670	4.173150	4.196542	4.372259	3.483238	2.764994	2.632333	2.578995	1.880100
5.168560	5.222495	5.050492	5.255950	5.168560	5.168560	3.372087	2.867940	2.647188	2.421079	2.180634
4.577711	5.394254	5.056160	4.359533	4.493292	3.766456	3.987510	2.965475	2.630494	2.573425	2.134754
5.293556	5.870228	5.168560	5.168560	5.168560	5.168560	3.335414	5.168560	2.600973	2.348931	2.051731
6.098401	4.773403	5.638953	5.168560	5.168560	5.050492	3.133815	3.366735	2.568820	2.400969	1.926825
5.168560	5.411137	4.383970	5.168560	5.168560	3.449776	5.168560	5.168560	5.168560	5.050492	2.247705
4.869531	5.870734	5.168560	5.168560	4.126248	3.396822	3.000837	3.444252	2.821905	2.374638	1.932662
5.168560	5.168560	5.168560	5.168560	5.168560	5.050492	3.220418	5.168560	5.168560	2.936420	2.508345
5.513548	4.715096	4.359212	4.535377	4.380976	4.138945	3.718463	2.933735	2.720127	2.403534	1.876082
5.994362	5.870910	5.479847	5.178848	5.168560	5.168560	3.772491	2.838669	3.017541	2.525586	1.991206
5.330766	4.457827	5.168560	3.985801	5.168560	5.168560	4.015042	2.803256	2.445655	2.192971	3.086593
5.499718	5.751402	5.168560	5.050492	3.855130	4.496557	4.074859	3.168621	2.955739	2.593458	2.206007
4.729673	4.669641	5.168560	5.168560	3.732651	4.011363	3.851504	3.314193	3.052178	2.322839	2.071195
5.050492	5.168560	4.331107	4.336651	3.891843	4.419003	3.193312	2.946415	2.508883	2.615737	2.136277
4.423147	5.168560	5.490138	5.168560	4.540478	4.034624	3.176771	3.176771	2.834758	3.100497	3.100497
4.998663	5.050492	5.168560	5.168560	5.168560	5.168560	5.168560	2.875232	2.957586	2.241117	1.963578
5.937102	4.576451	3.969786	4.660074	4.096591	3.578873	3.627282	3.651136	2.958561	2.626871	2.402114
6.191030	5.625581	5.168560	4.270808	5.168560	5.050492	5.168560	3.257027	3.102563	2.577012	2.155209
5.951054	5.553143	4.374412	5.050492	4.837862	3.857692	3.101501	3.302967	3.190927	2.557638	1.905559
4.852024	5.050492	5.458740	3.702871	5.168560	3.222259	3.255526	2.748534	2.995160	2.399105	2.075012
5.530575	4.650189	4.063184	4.605209	4.199467	4.436871	3.099644	2.923508	2.938550	2.688920	2.106738
5.050492	4.476342	5.168560	5.168560	4.776029	3.807345	3.512523	3.571523	2.829187	2.211837	1.901718
4.906694	5.050492	4.381324	5.050492	5.168560	5.168560	3.592967	2.945734	2.588446	2.266906	1.875539
5.726325	4.745500	5.263144	5.168560	5.168560	5.168560	3.391356	3.058650	2.921910	2.242234	2.207125
6.195103	5.050492	5.168560	5.168560	5.168560	5.168560	3.169308	5.168560	5.168560	2.430151	2.162457
5.050492	5.506934	5.381452	4.511938	3.614044	3.282561	3.659340	2.941696	2.976952	2.579307	2.152103
5.695748	5.670816	5.497055	5.288561	3.880799	5.168560	5.168560	5.168560	5.168560	2.342330	2.209756
5.324715	4.771089	5.168560	5.168560	5.168560	5.168560	3.715098	3.534850	2.535208	2.311021	2.182899
4.434855	5.275064	5.582873	4.262662	4.295066	4.444058	3.952815	3.192724	3.157526	2.409976	2.085335
6.265691	4.421851	5.236038	4.901956	3.905073	3.448737	3.684889	3.144470	3.048253	2.236463	2.232296
4.714020	5.330657	4.341514	5.168560	5.168560	5.168560	5.168560	3.361677	2.725935	2.642157	1.992505
4.982021	4.329929	3.969569	5.168560	5.168560	5.168560	5.168560	3.353921	2.766480	2.486813	1.875471
4.302451	5.727122	5.178479	5.168560	5.168560	5.050492	5.168560	2.876331	5.168560	5.168560	1.956421
6.232658	5.787544	5.239695	5.168560	3.919481	4.324005	3.052431	3.534077	3.106651	2.570477	1.904665
6.246125	5.168560	4.394579	3.868461	4.790981	3.506165	3.812067	3.392149	3.171528	2.656452	2.068873
4.514888	4.281359	5.117583	5.167285	4.471210	4.439035	3.988967	3.165131	3.037984	2.683546	2.001581
5.168560	5.050492	5.168560	5.168560	5.168560	5.168560	5.168560	5.050492	3.134870	2.423714	1.898653
5.050492	5.587699	5.050492	5.208128	5.168560	5.168560	5.168560	2.904612	3.198796	2.699114	2.042724
5.574112	5.050492	5.443993	5.168560	5.168560	5.168560	3.699944	3.522067	2.788721	2.413204	2.016569
5.050492	5.513892	5.222607	3.965502	3.511997	3.809639	3.722797	3.629056	2.912251	2.590061	2.169415
4.693710	5.414776	5.459775	5.168560	5.168560	5.168560	5.168560	5.050492	5.168560	5.168560	2.000666
4.867310	5.303582	4.970878	5.152085	4.178628	3.894986	3.378969	3.321209	2.599883	2.298526	2.235487
5.590866	5.168560	4.906134	4.658902	4.704617	3.680402	3.951762	2.992509	2.876265	2.374637	2.206207
5.735217	5.498380	5.168560	5.050492	5.168560	5.168560	3.242546	2.790314	2.846653	2.556959	1.965902
6.246938	5.181591	5.074681	4.241842	4.761015	3.468898	3.144212	3.466328	2.772387	2.772387	2.772387
4.654955	5.168560	5.317374	4.027516	4.842201	3.945547	3.246019	3.531161	2.864172	2.183941	1.902461
6.210726	5.168560	5.081396	4.619136	4.188480	4.069389	4.084462	3.651257	3.017149	2.615517	2.378330
5.050492	5.551239	4.802742	4.271629	4.717019	3.820334	3.408276	3.003854	2.999824	2.479813	2.149431
5.291500	5.175037	5.168560	5.287108	5.168560	3.519859	3.183240	2.944258	3.014934	2.578964	2.449684
5.746582	5.501356	4.322390	5.168560	3.830532	5.050492	3.126306	5.168560	2.643352	2.639957	2.194496
5.050492	5.955899	5.213468	4.226885	5.168560	3.889929	3.611055	3.236179	3.064869	2.207496	2.146981
6.103413	6.004291	5.168560	5.168560	4.149340	3.608050	3.591488	2.876254	3.067647	2.518469	2.075251
4.484266	4.310250	4.016646	5.168560	3.885273	5.050492	3.298448	5.168560	2.702433	2.353341	1.924917
5.667646	5.753192	5.582154	4.969586	3.913749	4.006690	3.204307	3.044980	2.611301	2.532072	1.950201
5.961349	5.050492	5.567525	4.160370	4.802327	3.998036	3.610581	3.255592	3.178155	3.178155	3.178155
4.725673	5.286663	5.411899	5.168560	5.168560	5.050492	5.168560	2.824070	5.168560	2.735318	1.981146
5.050492	6.017574	5.478431	4.534271	3.676655	3.546658	3.181643	3.587337	2.728162	2.506098	1.961882
5.591513	5.368896	5.050492	5.168560	3.745866	5.168560	4.146586	4.146586	3.384018	3.372139	3.020910
6.147034	5.168560	5.168560	5.050492	5.168560	5.168560	3.069664	2.854836	5.168560	3.046391	3.046391
5.168560	5.050492	4.114827	4.170990	3.458964	3.476172	4.113130	3.561066	2.670710	2.677334	1.989848
4.424762	5.659006	5.638113	5.168560	3.473574	5.168560	3.131002	2.903219	3.289965	2.269608	3.268861
6.037559	5.424413	4.491024	5.168560	3.500357	5.168560	5.168560	5.168560	5.050492	2.483326	2.094265
4.485520	4.425239	4.055247	4.125033	5.050492	4.451907	3.875500	3.268534	3.163880	2.526007	2.378330
6.087912	5.168560	3.877450	3.744093	5.168560	3.474656	3.012539	2.726350	2.816520	2.519300	1.921362
5.050492	4.925942	4.494455	3.976903	3.853437	4.082529	3.428330	2.880896	3.053827	2.558782	1.858764
5.006687	5.430389	4.067549	3.935218	5.168560	3.291793	3.704879	3.462580	3.146456	2.488448	1.878051
5.290176	5.168560	5.049677	4.547675	3.660436	3.756530	3.090762	3.268035	2.703503	2.317709	2.117402
6.195816	5.168560	5.168560	5.168560	5.168560	5.168560	3.312438	2.921970	3.014386	2.540834	2.540834
5.168560	5.989805	5.232744	5.050492	5.168560	3.755658	3.980010	3.000222	2.606192	2.261405	2.029142
6.114880	5.832773	4.147177	5.168560	5.168560	3.666664	5.168560	3.130504	2.664469	2.718139	1.930877
5.967469	4.628730	5.168560	5.168560	5.050492	3.382334	3.641290	3.367682	2.591124	2.338764	2.251170
5.765825	4.273747	5.168560	4.095532	3.838065	3.483405	4.021602	2.973399	2.692578	2.530817	2.118347
4.479187	4.724237	5.168560	4.235792	4.187362	4.404151	3.530798	3.095649	3.100749	2.620384	1.903530
5.254727	5.050492	4.629454	4.097552	3.615401	3.601726	3.216667	3.447600	2.992613	2.331290	2.331290
6.124045	4.155121	5.243310	5.168560	3.571858	5.168560	3.008307	2.809542	2.790680	2.669342	2.367991
5.259723	6.021896	5.242440	5.168560	3.870785	5.168560	5.168560	5.050492	2.655786	2.195163	1.933280
5.766498	4.179185	4.731862	3.850646	4.069937	4.510001	4.031185	3.198453	2.790718	2.402114	2.402114
5.919569	5.050492	5.273422	5.050492	5.168560	5.050492	3.821593	3.391081	3.006988	2.409554	2.059545
4.905434	5.858195	5.091432	5.273199	4.606016	3.936565	3.623321	3.290271	2.835506	3.022665	3.012643
5.176084	5.201797	5.050492	5.168560	5.168560	5.168560	5.168560	5.168560	5.050492	2.557236	2.072420
4.320411	5.953924	5.168560	5.050492	5.050492	5.050492	5.050492	5.050492	5.168560	2.724775	2.185796
5.050492	5.050492	5.050492	4.833388	3.631607	4.314580	3.539352	3.136597	3.049682	2.746286	2.746286
5.533010	4.251692	4.405122	3.916816	3.890460	5.168560	3.287447	3.411252	2.955947	2.449005	2.018401
5.050492	5.370299	5.605220	5.168560	4.772591	4.349959	3.746336	3.083525	3.040102	2.348268	2.186326
5.168560	5.358752	5.168560	4.234857	5.168560	3.888303	3.242105	3.325599	2.789462	2.686241	1.888418
5.168560	4.357328	5.168560	5.168560	3.831076	5.168560	5.168560	3.353386	2.642364	2.279182	2.577012
4.660942	5.882834	4.570757	5.263995	4.278655	4.511771	3.998608	3.568861	3.341775	3.341775	3.341775
6.090874	5.168560	5.168560	5.168560	5.168560	5.168560	3.709017	3.684800	3.171592	2.260241	2.189159
6.010105	5.168560	5.555538	5.168560	3.510284	5.168560	3.147467	3.573584	2.850390	2.495487	2.265458
5.168560	5.050492	5.050492	5.050492	3.662875	5.168560	3.243483	2.933518	2.866950	2.569241	1.933519
5.050492	5.215174	5.432367	5.168560	3.866909	3.487826	3.320060	5.168560	5.168560	2.547279	2.080452
4.307300	4.444617	4.756446	5.120466	4.853135	3.766846	3.763335	3.081838	2.726679	2.474081	2.376978
5.962986	4.578845	4.081923	5.168560	3.839126	5.168560	5.168560	3.387479	3.078793	2.376129	2.081123
6.238429	5.050492	5.168560	5.168560	5.168560	3.493473	5.168560	5.050492	2.531030	2.456075	2.093282
5.710045	5.798419	5.112384	4.681621	3.765125	3.398972	3.418135	2.756417	3.162699	2.704591	2.104106
4.909247	5.168560	3.941273	5.088616	3.920800	3.367861	3.230662	2.800253	3.072279	2.291010	1.980573
4.625626	5.364430	5.168560	5.184118	5.168560	5.168560	5.050492	5.168560	5.168560	5.050492	1.984413
6.101751	4.577165	5.417508	5.168560	4.325996	3.605322	3.043458	3.262900	3.107270	2.187261	2.189853
5.438775	5.296899	5.168560	5.168560	5.168560	3.643555	5.168560	5.168560	3.127460	2.638858	2.283820
5.228849	5.425303	5.246795	5.168560	4.262924	3.574957	3.204940	3.424559	2.917537	2.252503	2.073402
4.898696	5.064601	5.393390	4.151842	4.203978	4.022542	3.745778	3.620976	3.265985	3.265985	3.176771
5.316239	4.457268	5.137483	5.162468	3.819073	3.549623	3.454041	3.658985	2.944765	2.315495	2.097687
5.947429	5.168560	5.456705	5.050492	5.168560	5.168560	5.050492	5.168560	5.168560	5.168560	2.442846
6.285558	5.168560	5.168560	5.168560	5.168560	5.168560	3.118712	3.121163	2.783042	2.647662	2.112754
4.602145	5.168560	5.050492	3.805187	5.168560	5.168560	3.324342	5.168560	5.168560	2.681147	1.950771
4.910656	5.394888	5.050492	5.228010	3.780750	5.168560	5.168560	3.383878	3.909967	2.595205	2.146140
5.598732	5.050492	4.301977	5.050492	3.491239	5.168560	3.951870	2.837631	2.900577	2.277784	1.917529
5.538488	4.207409	4.245853	3.863110	5.168560	3.293351	3.279179	3.017147	5.168560	2.355634	2.114108
5.809768	5.627616	4.531876	5.168560	5.168560	5.168560	4.002244	3.555764	2.883945	2.869152	2.869152
6.283223	5.168560	5.168560	5.050492	5.050492	5.050492	5.168560	5.050492	5.168560	2.240940	1.990759
5.168560	4.531202	5.475292	5.168560	5.168560	5.050492	3.076244	2.996357	2.997775	2.746286	2.746286
5.593951	4.638881	4.889168	3.878140	4.523065	3.777807	3.961949	3.526607	2.479703	2.352118	2.136399
5.177584	5.719421	5.475717	5.168560	5.168560	5.168560	2.971445	5.168560	2.548853	2.511765	1.907203
5.333453	5.874029	5.482432	3.934925	4.832310	4.093303	3.779329	3.221531	3.134783	2.945430	2.945430
4.955653	5.050492	4.188001	5.050492	5.168560	5.168560	5.168560	5.168560	2.962531	2.378307	2.178192
5.478946	5.168560	4.297609	5.168560	4.829774	3.913195	4.013095	3.242950	3.152245	2.563618	2.054890
5.077063	5.704985	5.458354	3.700978	5.168560	3.812899	3.164727	3.530211	3.062428	2.580769	1.996230
5.440925	5.050492	5.168560	5.168560	3.627798	5.168560	5.168560	3.098667	5.168560	5.168560	1.977345
4.472687	5.218270	4.417328	3.712832	4.547686	3.639477	3.439957	3.516973	3.020042	2.278886	2.166874
5.900735	4.103353	5.573731	4.167964	5.168560	3.244841	3.462352	2.812687	2.523142	2.353012	2.237497
5.050492	4.149628	5.139105	5.171286	4.872536	3.754404	3.967193	2.986712	2.615738	2.487315	2.296506
5.218483	4.114063	4.417501	4.437554	3.651996	3.618829	3.480080	2.725714	3.205133	2.566086	2.004581
6.263237	5.448824	5.168560	5.168560	5.168560	5.050492	5.050492	2.760404	5.168560	2.714039	2.187008
5.199538	5.941051	4.231007	5.168560	3.938123	5.168560	5.168560	5.050492	5.168560	2.406698	2.129335
4.663048	5.050492	5.168560	5.050492	3.635534	5.168560	5.050492	2.939278	2.573568	2.439613	2.121592
4.454194	5.168560	5.611185	4.951443	4.750493	4.086889	4.040150	3.157475	2.882703	3.236268	3.236268
4.681676	4.111886	5.168560	5.168560	3.797372	4.202146	3.113648	3.229801	2.966526	2.378330	2.378330
5.168560	5.986154	5.198158	4.694550	4.389104	4.181105	3.571536	3.619117	2.531601	2.182767	2.195840
5.925062	4.452034	5.501001	3.745373	4.753599	4.143675	3.150230	2.794419	2.462876	2.490694	1.984747
5.176518	5.168560	5.310171	5.208122	4.409153	4.308421	3.314990	2.869486	2.841240	2.662531	2.156630
6.188244	5.804991	4.349527	5.168560	5.168560	5.050492	5.168560	5.168560	5.168560	2.959793	2.959793
6.004031	5.168560	4.041141	5.168560	3.823912	3.633301	3.556671	3.026535	3.056486	2.370513	2.436582
4.307978	5.210720	5.168560	5.168560	5.168560	5.168560	5.168560	5.168560	5.168560	5.168560	2.171385
4.998200	5.206073	5.168560	5.050492	3.488811	3.462274	3.909962	2.911334	3.145520	2.454222	2.170405
5.393451	5.168560	4.084351	5.168560	5.168560	5.050492	5.168560	2.868484	2.845175	2.536949	2.026254
4.309384	5.168560	5.520528	3.670646	4.195644	3.811843	3.733421	2.872168	2.493026	2.598120	1.991607
4.450958	5.050492	4.455665	3.841346	5.168560	5.050492	5.168560	3.397849	3.034183	2.662210	1.877780
6.382814	5.050492	5.168560	5.168560	5.168560	3.557996	5.168560	2.975930	5.168560	2.183068	2.203392
4.309728	4.734827	5.050492	4.359092	3.632873	4.127804	3.745433	2.977394	3.136503	2.667370	2.135750
4.537084	4.770932	4.051175	5.168560	3.915140	3.741376	3.619136	2.756709	2.969177	2.218497	2.540834
5.382048	5.050492	5.581338	5.168560	5.168560	5.050492	5.050492	2.951377	5.168560	2.278938	2.159411
5.050492	5.929465	5.454298	5.168560	3.780035	5.168560	5.168560	5.168560	2.877691	2.208019	2.407996
6.102603	5.173283	4.465242	5.050492	5.050492	5.168560	5.168560	5.168560	2.905971	2.496680	2.378330
6.002472	4.275396	5.466462	5.132917	4.868550	3.629363	3.987221	3.412357	2.721494	2.296214	2.154239
5.662734	5.650455	4.308999	3.805216	3.662324	4.292062	3.079100	3.051607	3.083524	2.514035	1.977213
5.168560	5.050492	5.168560	5.168560	5.168560	3.423930	3.233631	5.168560	5.168560	5.168560	2.049019
5.812723	5.050492	5.442471	5.168560	4.057317	3.921034	3.204737	2.756723	3.143470	2.580669	2.073302
4.540269	5.050492	5.050492	5.168560	5.168560	4.493612	3.617735	3.341758	3.053043	2.523929	2.046731
4.304360	5.050492	5.168560	5.168560	5.168560	3.742713	3.545337	3.566127	3.092766	3.015823	3.015823
5.300804	5.546556	4.248347	5.168560	4.743271	4.358873	3.870093	3.112387	2.469743	2.485005	2.112796
5.783707	4.366523	5.168560	5.168560	3.636122	3.544592	3.951920	2.834456	2.676131	2.381238	2.239145
6.142272	5.050492	5.421383	4.160481	5.168560	5.168560	5.168560	2.737793	5.168560	3.220818	3.100497
5.956043	5.745469	5.491792	4.425599	4.267156	4.114885	3.445342	2.957933	2.869152	2.869152	2.869152
5.261145	5.262071	5.050492	3.715134	5.050492	5.168560	3.934785	3.352216	3.147076	2.549710	1.972279
4.709260	4.673435	3.914261	4.010837	5.050492	3.627826	4.016479	2.724286	2.689643	2.526300	2.032227
5.810137	5.306417	4.456848	3.735486	4.167333	4.163591	3.538002	2.750720	2.960780	2.316309	2.067955
6.195917	5.417470	4.799562	5.289343	3.460988	4.341353	3.714982	3.009713	2.637860	2.425967	2.260083
5.995441	5.987107	5.168560	5.168560	5.168560	5.168560	5.050492	5.168560	2.706372	2.487686	1.894207
5.206278	5.651469	5.168560	5.168560	5.168560	3.489233	3.592558	3.219700	3.219700	3.219700	2.860891
4.484707	4.251538	5.050492	5.168560	5.168560	3.636002	5.168560	5.050492	2.627380	2.203838	2.188455
6.334410	4.537259	4.456349	5.168560	5.168560	5.168560	5.168560	5.168560	5.168560	2.180264	2.021860
5.236478	5.902125	5.449888	4.249072	3.901868	3.525314	3.962346	3.319865	2.922378	2.430511	2.049385
5.726004	5.896642	5.168560	3.814823	5.168560	5.168560	5.168560	5.168560	2.596226	2.640797	2.064818
5.272663	4.429562	4.959959	4.165938	4.775595	4.457337	3.685166	3.379511	2.639578	2.559823	1.968694
5.885648	5.206493	5.168560	5.168560	4.410708	4.506539	3.220665	3.102405	2.504327	2.683663	1.876398
5.050492	5.851839	4.271679	4.917499	4.461367	4.262521	3.795355	2.934536	2.696104	2.461086	2.123208
6.033813	5.179838	5.050492	3.989718	3.877076	4.343791	3.954244	3.194275	2.867802	2.867802	2.378330
4.899626	4.683808	4.543494	4.053418	4.604110	3.632447	3.773909	3.275442	3.092307	2.327645	2.041072
5.424007	4.791467	4.239498	3.743528	3.814080	3.362536	5.168560	5.168560	5.168560	5.050492	3.243430
4.332564	5.858004	5.168560	5.050492	5.050492	5.168560	4.097892	3.172394	3.190280	2.339534	1.945447
5.838510	4.460459	4.443375	5.168560	5.168560	5.168560	5.168560	5.168560	2.811719	2.527135	2.021868
5.092598	5.217276	5.168560	5.168560	5.168560	5.168560	5.168560	5.168560	5.050492	5.168560	4.049862
6.157877	5.808976	4.025016	5.168560	3.469352	4.070614	3.502499	3.659967	2.982862	2.374092	1.913631
5.168560	5.295565	3.905752	5.168560	5.168560	5.168560	5.168560	5.168560	5.168560	2.515503	1.984549
5.244511	5.242402	5.168560	5.168560	5.168560	5.168560	5.050492	3.543616	2.784716	2.691760	1.995709
4.553709	6.014887	5.492159	5.168560	5.050492	5.050492	3.826105	3.546751	2.929680	2.479089	1.916558
4.488000	4.704844	3.972263	5.050492	5.168560	5.168560	3.282616	5.050492	3.006143	2.569066	2.030367
5.189261	4.498125	4.393355	3.899911	5.168560	3.607143	5.168560	5.168560	2.547792	5.050492	1.929721
5.618543	5.050492	4.978362	4.014714	4.069304	4.380710	3.375925	3.061447	2.501281	2.201564	2.260036
5.650902	5.050492	5.168560	5.168560	4.449333	3.618279	3.083809	3.647379	2.740210	2.357871	2.632765
6.099147	5.390697	5.050492	5.168560	5.168560	5.050492	5.168560	5.168560	3.199746	3.166961	3.126449
5.050492	5.168560	4.208482	4.166766	3.883611	5.168560	5.168560	3.037192	3.134078	2.260410	1.923278
5.446685	4.288788	5.168560	5.168560	5.168560	5.168560	5.168560	5.168560	2.729247	5.168560	2.540834
5.259848	4.579329	5.110129	4.787896	3.570293	4.249128	3.450842	3.619018	3.195775	2.476561	1.932680
5.333887	6.017516	4.023619	5.211869	4.870875	3.424496	3.771935	3.008857	2.799988	2.185092	2.089871
5.986905	5.050492	5.494930	5.050492	5.168560	3.681709	3.740276	3.234749	2.983020	2.658846	1.917079
5.050492	4.372811	5.168560	5.168560	5.168560	5.050492	5.168560	5.168560	2.823144	2.414834	2.159850
4.840067	4.432320	5.477178	5.050492	5.168560	3.673397	5.168560	5.168560	2.550883	5.168560	2.194968
5.778301	4.533378	5.312907	3.788155	5.168560	3.508436	3.263359	3.391902	3.190702	3.117838	2.617774
5.050492	4.310957	5.050492	5.276248	5.168560	5.050492	5.050492	3.302376	3.141729	2.601425	1.919673
4.336888	6.023071	4.017056	4.156688	4.105347	4.403400	3.844023	2.828660	3.003524	2.467409	1.967549
4.314012	5.168560	5.168560	5.256664	3.592612	3.751650	3.011486	2.917958	2.828662	2.540744	2.281275
6.093717	5.655689	5.168560	5.168560	5.168560	5.168560	3.096238	3.464898	2.814339	2.675981	2.129315
4.866303	4.677151	5.476893	3.912386	4.086995	4.051346	3.305821	3.342100	3.676436	2.959793	2.959793
5.961159	4.117668	5.050492	3.859973	3.583480	3.676541	3.184121	3.438294	3.043724	2.570751	2.191812
6.286584	5.866474	5.050492	5.168560	4.607810	3.901675	4.047849	3.490270	2.524922	2.709382	2.175113
6.159634	5.168560	5.168560	5.128670	3.880902	4.056754	2.972043	3.159489	2.668020	2.251001	2.082593
4.804094	5.596284	5.168560	5.168560	3.864552	5.168560	5.050492	3.092810	2.565149	2.305814	2.077699
6.000482	5.222896	5.252580	5.302548	5.168560	5.168560	3.040713	2.881825	2.514352	2.508345	2.508345
5.330448	5.364064	5.168560	5.168560	5.168560	5.168560	3.931454	2.897986	3.125369	2.491457	1.903502
5.050492	4.263190	5.249541	5.296311	5.050492	5.050492	3.228179	2.840286	2.581233	2.347435	2.133079
4.611559	5.853828	5.622774	4.629397	3.861658	4.109351	3.046236	2.927243	2.518818	3.008599	2.567732
5.701603	4.506170	5.168560	4.856939	3.866549	4.511353	3.688891	3.120481	3.159037	2.652225	1.872487
5.181504	5.625428	4.491496	5.168560	5.168560	5.168560	5.168560	5.168560	5.168560	2.581233	2.158218
4.334045	5.168560	5.168560	5.050492	5.050492	3.395244	5.168560	5.168560	5.168560	5.168560	3.169710
5.481353	5.720828	5.168560	5.041780	3.652318	3.395959	3.453117	3.282195	2.923568	2.591972	2.032778
5.670067	4.562096	5.168560	3.898226	3.883423	3.486058	3.259274	3.350186	2.922169	2.234482	2.051984
5.627938	4.455753	5.168560	5.168560	5.168560	3.559795	3.186762	3.064505	2.577877	2.191911	1.896620
4.727577	4.371728	5.050492	4.212932	5.050492	5.168560	2.976977	5.168560	3.146301	2.617865	2.617865
6.092227	4.508275	5.562314	4.615831	4.659713	4.340420	4.081009	3.260348	2.955460	2.608570	1.890057
5.420819	5.897756	5.168560	5.168560	5.168560	5.168560	5.050492	3.029982	3.136328	2.505421	2.001707
5.759481	5.800636	4.510904	5.168560	5.050492	3.497248	5.168560	5.168560	5.168560	2.400876	2.131082
5.792020	5.216218	5.168560	5.213922	5.168560	5.168560	3.346950	5.050492	5.168560	5.168560	2.060480
5.524630	5.168560	5.050492	4.151099	3.877197	5.168560	5.168560	5.168560	5.168560	5.168560	2.058944
5.862056	5.202110	5.050492	5.050492	3.577494	3.627608	5.168560	2.917650	2.650621	2.597809	2.524784
5.032748	5.281752	4.520703	5.168560	5.168560	5.168560	3.168234	3.023503	3.012890	2.447954	2.020582
4.629501	5.168560	5.168560	3.886848	4.886644	3.853487	3.984001	3.273369	3.156626	2.248764	2.049015
5.478257	5.541215	5.624426	5.168560	3.615026	4.024365	3.905466	3.264096	2.595934	2.314618	1.878050
4.491183	4.594818	5.260924	4.177172	3.439283	3.558687	3.442484	3.270477	2.679379	2.545457	2.002116
4.320292	5.742740	5.168560	5.168560	3.583063	3.328581	3.320978	3.120694	2.865665	2.688677	1.987755
5.362613	5.506809	5.381274	5.168560	4.715572	4.320400	3.347293	3.405126	4.214925	3.347293	3.405126
5.201311	5.611562	5.168560	4.050273	3.937250	5.168560	3.193505	5.168560	2.576632	5.168560	1.992875
4.910809	5.374862	5.050492	4.153848	5.168560	5.168560	5.168560	5.050492	2.945025	5.168560	2.918932
5.339714	4.445849	5.168560	4.673339	4.496353	4.339063	3.376120	3.587607	3.210707	2.310069	2.107526
5.050492	4.818753	5.190731	3.755542	5.168560	5.168560	5.050492	5.168560	5.168560	2.581233	2.177645
5.082910	5.168560	5.168560	4.083199	4.428795	3.290214	3.943395	3.227419	2.564513	2.616376	1.880300
6.394507	4.225147	4.334361	3.902512	3.752762	3.423250	3.390096	2.738163	2.950275	2.231619	2.066101
5.486648	5.168560	5.168560	5.168560	3.490811	3.530278	3.730562	3.518442	3.130477	2.496152	2.496152
5.629709	4.453690	5.408022	5.289943	3.854858	5.168560	5.168560	5.168560	3.321817	3.321817	3.321817
4.944905	5.978836	4.210246	5.168560	4.224427	3.684169	3.373259	3.257454	2.946626	2.441727	2.206007
6.321578	5.358034	4.044467	5.227100	3.896998	5.168560	5.168560	5.050492	3.044803	2.783390	2.783390
6.283460	5.313242	5.168560	5.168560	5.168560	5.168560	5.168560	5.050492	2.470240	5.168560	2.128233
5.628253	5.050492	5.168560	5.168560	5.168560	3.267207	3.593247	3.606776	2.829291	2.168854	1.867402
6.199880	5.231461	5.168560	3.964224	4.203248	3.284679	4.052739	3.400233	2.789599	2.183238	2.305029
5.242749	5.314607	4.263507	5.168560	3.461576	5.168560	3.199391	2.777623	3.137447	2.318371	2.007193
5.593684	5.168560	5.233506	5.050492	4.325889	3.427283	3.266710	3.121381	2.563677	2.542334	2.105322
5.168560	4.548273	4.463203	3.899086	3.703528	5.168560	3.218977	5.168560	5.050492	2.204924	2.041273
5.733477	5.391987	5.183003	5.170120	5.168560	5.168560	5.168560	2.904780	2.611247	2.480365	2.123824
5.018631	4.552043	5.168560	5.168560	4.438678	3.958185	3.514265	2.847979	2.674590	2.552355	2.102248
5.905586	5.606933	4.247832	5.168560	5.168560	5.168560	3.036943	2.986376	2.479290	2.223642	2.141933
6.315867	5.050492	4.893079	4.799123	3.619012	3.702013	2.981872	2.899027	2.685726	2.644514	1.911819
5.668538	5.168560	5.189023	5.168560	5.168560	3.249989	3.679849	3.186145	3.081257	2.711401	1.988195
6.195731	5.168560	5.504567	3.763722	5.168560	5.168560	5.168560	3.313131	3.123787	2.225320	2.103975
5.621623	5.050492	4.400119	4.937223	4.190139	4.159375	3.974470	3.623221	3.017404	2.433911	1.956917
5.665141	5.929793	4.045754	5.168560	5.168560	5.050492	5.168560	5.168560	2.923391	2.180506	2.037516
5.873200	4.232684	4.168632	4.252602	3.478957	3.749610	4.060522	3.437362	2.485727	2.692283	1.940363
5.168560	5.298575	5.168560	3.673544	5.168560	5.168560	3.313989	5.168560	2.554436	2.459759	1.873858
5.264950	5.050492	5.062472	5.129280	4.581658	3.970102	3.086376	2.876697	2.975883	2.412416	2.104084
5.568784	5.930145	4.550477	3.673976	4.180576	3.475932	3.761621	2.974175	3.168875	2.473273	1.993312
6.172363	5.885999	5.168560	5.168560	5.168560	5.168560	3.363216	5.168560	5.050492	5.050492	3.100497
6.252143	5.050492	4.042806	5.168560	5.168560	4.246270	3.417328	3.540633	2.825442	2.318511	2.085108
5.235012	4.587698	5.675731	5.168560	5.168560	4.011659	3.424297	3.088940	3.446413	3.424297	3.446413
5.260403	5.246758	5.257021	5.168560	3.529891	3.364220	3.674974	3.621338	3.040708	2.290744	2.199532
6.298611	5.973330	5.148247	3.769453	4.785712	4.486925	3.331763	3.390481	3.037093	2.449684	2.449684
5.050492	5.297826	5.168560	5.168560	5.168560	3.798287	3.960405	3.326326	3.019278	2.565901	2.260175
5.261482	5.321486	5.125011	4.243554	3.695710	4.329689	4.006138	3.204180	2.899981	2.546870	1.996081
6.081383	5.590535	5.417614	5.168560	5.168560	3.485626	5.168560	2.881938	5.050492	2.581233	2.917647
6.159774	5.168560	5.168560	5.264762	3.720473	5.168560	5.050492	5.168560	5.168560	2.313497	2.090127
6.152961	5.893817	5.168560	5.168560	5.168560	5.168560	4.026674	3.178470	3.121164	2.672690	2.672690
4.618677	4.525235	5.168560	5.168560	5.050492	5.168560	3.351563	2.957349	2.691675	2.512140	2.392581
5.371080	5.892043	5.168560	5.246424	5.168560	5.168560	3.307478	5.168560	2.599625	2.266293	2.132232
6.136839	5.231524	5.636456	3.934941	4.326028	4.449785	3.172784	3.429113	3.137304	2.353942	2.042045
4.660948	5.587371	4.391199	4.117231	5.050492	3.353420	3.096399	2.970186	2.710597	2.729053	2.117162
5.168560	5.945005	5.577251	5.050492	5.168560	5.168560	3.442979	3.648169	2.706879	2.530177	2.358859
5.488050	5.575500	4.500065	4.906430	3.595684	3.313319	3.638499	3.446413	2.743995	3.446413	2.471801
5.339535	5.050492	5.218880	5.168560	5.168560	3.264353	3.414560	3.414560	2.688039	5.050492	2.029817
4.705318	5.897431	4.778494	3.945597	4.897735	3.564735	3.933538	3.008123	2.567504	2.489387	2.407996
5.050492	5.780797	5.425299	5.050492	3.864355	5.168560	5.168560	5.168560	5.168560	2.282505	1.921049
4.833285	5.867935	4.510263	4.793061	4.659784	3.286747	3.741262	3.452848	2.581386	2.583234	2.076830
6.004457	5.313115	5.168560	5.168560	5.168560	3.827473	3.049221	2.746192	2.895255	2.689740	2.165861
6.135757	5.050492	5.393355	5.168560	5.168560	5.168560	5.168560	5.168560	5.050492	2.869152	1.869031
4.933619	4.748038	4.223701	5.168560	5.168560	3.883949	3.605360	2.917575	2.959486	2.352131	2.099901
5.610080	5.168560	5.242044	4.676973	4.089658	4.181005	3.251067	2.932314	2.992889	2.700471	2.121233
5.050492	4.264110	4.481689	5.168560	5.168560	5.168560	5.168560	2.861465	2.690978	2.439471	1.889898
6.077956	5.572836	4.265922	5.088973	3.570944	3.861088	3.582462	2.895864	3.151106	3.151106	2.819260
5.548877	5.168560	5.635592	5.269773	5.168560	5.168560	3.362569	2.865690	2.567528	2.180555	2.099910
5.839682	5.476198	4.397638	5.046011	4.521426	3.285267	3.506990	3.007718	2.756584	2.328599	2.043607
5.285309	5.536551	4.383843	4.804983	3.469535	3.874094	4.004711	3.029317	2.965131	2.334038	1.979326
5.538054	5.948700	5.050492	4.226054	5.168560	5.050492	5.168560	5.168560	5.168560	5.168560	2.038075
5.669342	4.748134	5.168560	5.050492	5.168560	5.050492	3.599650	2.927833	2.540882	2.264214	2.173713
5.848920	5.050492	5.187957	5.168560	5.168560	3.326063	3.262269	2.935436	5.168560	2.443824	1.926102
5.863429	5.427982	4.232577	5.168560	5.168560	4.230511	3.576389	2.923542	2.999125	2.656303	2.540834
5.850537	5.168560	5.298197	4.067371	4.005995	3.227716	3.445489	3.365759	2.985016	2.359107	2.145802
4.708055	5.894835	5.408075	5.168560	5.168560	5.168560	5.168560	5.050492	3.153082	2.525323	2.056920
5.408271	5.050492	5.168560	5.168560	5.168560	5.168560	5.168560	3.566121	2.800950	2.542970	2.171385
5.377209	4.426871	5.620656	5.050492	5.168560	3.615808	3.991309	3.097445	3.000030	2.211492	2.143440
4.494002	5.190236	5.644586	4.625658	3.680771	3.880274	3.899706	2.985328	2.796411	2.226521	2.237497
6.040887	4.268996	5.476536	5.168560	5.168560	5.168560	5.168560	5.168560	2.714681	2.581233	2.103622
5.056537	5.806949	5.570298	5.168560	5.168560	5.168560	5.168560	2.891036	3.184514	2.315749	1.890190
5.050492	5.827989	5.224991	5.168560	5.168560	3.614986	3.676874	2.916115	2.525204	2.402314	2.047816
6.299168	6.000227	3.898934	5.316192	4.341774	3.828794	3.983858	3.132361	3.173216	2.526207	2.154924
5.062025	5.322418	5.050492	5.050492	5.050492	5.168560	3.175581	2.882724	2.528656	2.705909	3.046391
6.175960	5.168560	5.168560	5.168560	5.168560	5.050492	3.938306	3.112218	2.837938	2.227025	2.165175
5.198533	5.515695	5.168560	5.168560	5.168560	5.168560	5.168560	5.168560	5.168560	5.168560	2.006843
5.666643	5.050492	4.095619	5.050492	3.625060	5.168560	5.168560	5.168560	2.710743	2.941007	1.898779
6.336648	5.168560	5.050492	5.218668	4.490510	4.494021	3.436565	3.567611	2.978769	2.361916	2.210860
5.050492	5.190885	4.167236	5.087500	4.594468	4.068709	3.548441	3.396041	3.107046	2.417938	2.122139
5.668308	5.180484	5.317653	5.168560	5.168560	5.168560	5.168560	2.973407	5.168560	2.429540	2.243555
4.849309	5.632270	5.168560	3.999592	3.968270	3.597875	3.549859	3.127750	2.967701	2.608345	2.177967
5.629893	5.228088	5.532294	3.827599	3.972423	3.455547	3.683687	2.891326	2.788506	2.577012	2.012717
5.625064	4.471187	5.168560	5.168560	3.732334	3.356579	3.693958	3.566713	2.971931	2.510153	2.176204
4.646033	5.050492	5.279682	5.168560	5.168560	5.168560	3.267123	3.387889	2.911290	2.462460	1.929983
5.846860	4.105651	3.911445	5.168560	3.929583	5.168560	3.290467	3.338374	2.612005	2.322309	2.096336
6.039608	5.196064	5.532336	5.168560	5.168560	3.724765	3.499806	3.324569	3.069337	2.564967	1.935128
6.056174	4.890943	4.723954	4.315722	4.531769	3.676733	3.924006	3.264389	2.632840	2.676764	2.139675
6.372394	5.893148	5.651695	3.850407	3.533806	3.432392	2.990682	3.140305	3.031233	2.445614	1.998037
5.853840	5.287703	5.168560	4.104720	3.597290	3.636005	3.103317	2.878783	2.919741	2.572186	2.145501
```
