## Supplementary File 2 for "Novel Comparison of Evaluation Metrics for Gene Ontology Classifiers Reveals Drastic Performance Differences": max_Resnik_score_E.elab

```
# goa_pos:  data/mouseFunc.genego.sc
# goa_neg:  data/mouseFunc.genego.neg.sc
# obo_file: data/go.obo
# ic_file:  data/ic.ext.tab
# prop_par: F
# rot_pos:  T
# R:        3
# rseed:    1
# mode:     LIST=go,TH=th,SUMF1=mean,SUMF2=max,SF=score_E,SIMF=Resnik,MINCS=10,GOC=46316
0.000000	0.100011	0.200022	0.300033	0.400000	0.500011	0.600022	0.700033	0.800000	0.900011	0.999978
4.126800	4.558657	4.161868	4.054528	3.304720	3.484323	3.320592	2.354896	2.312135	2.202645	1.856840
4.236760	5.023432	5.382455	3.914045	3.482870	4.073306	2.584109	3.078426	2.332970	1.965240	1.757892
5.930482	4.613314	3.936706	3.319463	4.143000	2.872727	3.558247	3.103287	2.090070	2.379726	1.891464
5.689022	5.214335	4.214856	4.602799	4.364295	3.225170	3.227459	2.940945	2.786933	1.947092	1.617066
4.839128	5.557274	4.942133	3.613706	3.489732	3.119005	2.855918	3.178689	2.431870	2.409417	1.616154
4.270320	4.109393	5.170130	3.496222	3.728838	3.763896	3.010806	2.738681	2.241013	2.256702	1.584002
5.972770	5.178356	5.307477	4.048349	4.275677	3.643902	3.007530	3.261689	2.825985	2.113594	1.801378
4.411963	5.129363	4.714742	3.332137	4.371257	3.535007	3.393188	2.407458	2.319724	2.299728	1.697593
5.092418	5.286616	4.513107	3.758146	3.101785	4.100452	3.231482	2.511469	2.087723	1.874079	1.753501
5.624697	5.069429	4.140593	4.089734	4.006939	3.545054	3.373218	2.671442	2.300798	2.337424	1.648790
5.551308	4.320766	4.453524	3.537084	3.154994	3.078044	3.604174	2.392555	2.361984	2.354194	1.699011
4.431070	3.846260	5.266445	4.793469	4.183903	4.013821	3.542095	3.177789	2.511503	2.045595	1.934098
5.986776	5.763835	5.056572	4.919965	3.662186	3.283980	2.755185	2.696238	2.736659	2.217218	1.714274
4.489618	4.170961	4.394404	4.502195	4.176098	3.592228	2.658154	3.014289	2.492912	2.328423	1.643719
5.261130	5.598983	4.935698	3.846276	4.362960	3.342012	2.728341	2.567080	2.315851	2.044143	1.874115
5.897622	4.726769	5.253600	4.149757	3.676488	4.112573	3.384706	3.267398	2.574203	2.338635	1.761027
4.939747	4.672541	4.322338	4.473023	4.474026	3.758241	2.718343	2.359881	2.349405	2.290673	1.828154
4.256254	5.122211	3.758883	3.388318	4.072468	2.932456	3.104353	3.032886	2.205545	2.356583	1.644330
5.344771	4.789928	4.799982	4.308322	3.546564	3.489758	3.287573	2.963342	2.361769	1.995509	1.928574
5.524220	4.012227	4.453903	3.709965	3.617481	3.635083	3.363698	2.965012	2.268711	2.210465	1.851615
5.984481	5.115524	4.973919	3.811235	3.175866	3.876355	3.007316	2.973536	2.547321	2.301725	1.621593
5.055777	4.665115	5.423864	4.261227	3.094068	3.427796	3.170043	2.397590	2.335467	2.107769	1.841301
4.575164	3.867687	4.297154	4.432810	3.093527	3.676902	3.714431	2.907349	2.350650	2.281087	1.811912
4.354147	4.817229	4.936979	4.252706	4.141337	3.322181	3.503628	3.121472	2.678116	1.908664	1.722613
4.999800	4.788441	3.678868	4.060664	3.696849	3.057055	3.658809	2.643934	2.526152	1.872284	1.813431
4.684056	5.639025	4.700763	3.412279	3.612742	3.444005	3.402793	3.116444	2.177616	2.064069	1.814394
5.648962	5.568843	3.896416	4.001101	4.359055	4.106649	2.762423	2.418638	2.162396	2.320114	1.878544
4.472403	5.204806	4.377192	3.686802	3.231667	4.044326	2.582263	2.610295	2.116282	2.051672	1.643427
5.349402	4.002179	4.135704	3.343711	3.195544	3.924285	2.665052	3.033924	2.611370	2.147872	1.820052
4.710893	4.057703	5.105707	3.870985	4.572679	3.035792	3.431842	3.088778	2.330815	1.979982	1.606362
6.005833	4.983188	3.596696	4.886417	3.735881	4.107895	2.691171	2.355687	2.761254	2.340386	1.872118
4.848733	4.492529	4.332915	4.929435	3.173910	3.553734	3.036798	2.644787	2.575568	2.150363	1.793775
4.981045	4.579090	4.055903	4.309155	3.795164	3.709323	3.397808	3.177164	2.606634	2.370172	1.593469
4.378492	4.556877	4.398314	4.795255	3.786152	3.283872	3.512156	2.550784	2.326213	2.127911	1.766648
4.680826	4.470405	3.932424	4.178115	4.230290	2.829299	3.129582	2.611170	2.702508	2.212515	1.728646
4.971364	5.150742	4.072221	4.231730	3.905871	3.620735	3.258415	2.882387	2.641783	2.222654	1.721736
5.598281	5.137762	4.095407	3.513548	4.536462	4.018931	3.595458	2.900128	2.338906	2.368905	1.795746
5.123351	4.004078	4.953902	4.459078	4.297754	3.120064	2.596849	3.197308	2.151906	1.892759	1.598700
5.409492	3.961685	4.460321	3.524013	3.641758	2.945818	3.553647	2.641769	2.284026	1.938070	1.584843
5.486023	4.323000	4.849899	3.918591	3.468417	3.569516	2.600814	2.374174	2.423751	2.349570	1.633035
4.355193	4.311124	5.177590	3.822119	3.706198	2.917774	3.332390	2.903168	2.754800	2.099020	1.836681
4.654256	5.121424	4.149863	4.921890	3.527314	2.896913	3.017599	3.044133	2.152781	2.063413	1.691326
4.982796	5.227175	4.652891	4.011024	3.869815	3.067811	3.468836	2.617680	2.652750	2.034740	1.799869
5.152925	5.463770	4.245593	4.824741	3.691803	3.440771	2.742476	2.351928	2.384524	1.981918	1.894925
5.747122	5.494962	4.629955	4.286291	4.163318	2.972279	3.090487	2.809186	2.374914	1.986388	1.814335
4.330550	4.977979	5.365899	4.459487	3.618805	3.030123	3.114915	2.407533	2.560123	1.864040	1.843553
4.220922	4.651748	3.810820	4.957551	4.448852	2.990509	2.968700	3.100425	2.307332	2.308885	1.620083
6.021825	5.396643	4.123503	4.089919	3.274292	3.330699	3.649597	2.774763	2.541065	2.200561	1.782980
5.313438	5.242930	4.989066	3.465559	4.354666	3.234243	3.655551	2.990552	2.341931	1.948518	1.795007
5.862487	4.292760	4.049573	4.745310	3.691672	3.363169	3.135457	3.046681	2.714990	2.224238	1.621535
4.725873	4.384160	3.738700	3.571812	3.828854	3.644098	2.605909	2.634482	2.301532	2.006264	1.825736
4.269261	4.707328	4.788967	3.732089	4.464202	3.636931	3.544025	2.372185	2.078561	2.206280	1.729227
5.665087	5.690552	5.385944	3.589548	3.782715	4.008724	3.605618	2.860344	2.865876	1.985567	1.598477
5.115503	5.099741	5.364792	3.654771	3.691107	3.197333	2.958895	2.809799	2.129180	2.144598	1.841211
5.252571	4.984102	3.682685	4.384382	3.385789	3.827778	3.352544	2.878698	2.556142	1.984840	1.913698
4.880261	5.558323	4.688506	3.392213	4.410645	3.522474	3.152470	2.351022	2.189840	2.166706	1.671359
4.636029	5.039956	3.737274	3.420867	3.389077	2.833113	3.284035	2.615894	2.653755	1.875643	1.880147
5.251153	4.664159	5.210436	4.243073	3.841107	3.106136	3.387585	2.993083	2.384386	1.884208	1.702286
4.421938	4.984115	4.896136	4.647109	4.255858	3.562675	3.362779	3.216930	2.654789	1.862599	1.813905
4.286500	5.668408	4.326109	4.002916	3.380869	4.119003	3.459443	2.726730	2.642276	2.185127	1.916197
6.080891	5.567701	4.484190	4.121357	4.182841	3.059883	3.043566	2.968605	2.627570	1.915448	1.906317
4.459392	5.165436	3.784863	3.846800	4.110545	3.051849	3.270340	2.803603	2.434570	1.870853	1.930453
5.807075	5.022556	5.092517	3.320870	4.562863	2.978234	2.804655	3.116748	2.757480	1.997964	1.840134
4.333164	3.972731	4.268716	4.265860	3.597819	2.930220	3.284156	2.546002	2.378065	2.218051	1.723924
5.960360	4.952982	3.771814	4.035567	4.074574	3.172856	3.300692	2.996854	2.764724	2.202641	1.776123
4.651636	4.896688	4.626032	4.390130	4.169792	3.986505	2.760044	2.833572	2.217638	2.004236	1.586857
5.250688	5.530212	4.002169	4.120968	3.813095	3.672153	3.374574	3.250350	2.295299	2.023817	1.915842
4.738293	4.850648	4.949465	4.441726	3.952488	3.315227	2.607139	2.968763	2.296685	2.059394	1.851018
4.297949	5.691772	4.192437	3.602974	3.379724	3.438458	3.620628	3.238673	2.734077	2.115046	1.746168
4.939019	4.795424	3.800276	3.704851	3.402658	3.094819	3.613249	2.832013	2.491040	2.111699	1.857570
5.977288	5.522269	3.991905	4.412827	3.349287	2.878580	3.701344	2.505500	2.752412	2.094401	1.888585
4.969188	3.825335	4.885444	4.454773	3.989039	3.193216	2.757667	2.569463	2.518677	1.906468	1.893032
4.747042	4.629186	5.065363	4.152051	4.345734	3.776252	3.643801	3.245394	2.445979	2.342008	1.735195
4.741561	5.258895	4.480395	4.140427	4.384702	3.145394	3.341539	2.590409	2.436487	1.919190	1.660617
5.806592	5.684539	4.306811	3.589197	3.707151	3.775442	2.772963	3.029193	2.402465	2.264623	1.687478
5.939269	4.206034	4.609903	4.393544	3.931382	2.846121	3.562667	2.394098	2.232048	1.859034	1.871900
5.915853	5.323411	5.354432	3.603336	3.930049	3.749189	3.141570	2.949019	2.111402	1.894333	1.843787
4.888084	4.140533	5.140424	3.992239	3.341348	3.250268	3.211308	2.534003	2.636911	2.026311	1.654773
4.093719	4.865043	5.256522	4.525753	3.491619	3.394825	2.716130	2.945689	2.598201	2.050747	1.781434
5.600070	4.415506	4.124666	4.552196	4.080396	3.129812	3.269817	3.203740	2.786093	2.174054	1.834334
4.908414	3.911739	4.447791	3.424793	3.723519	3.459583	3.693435	3.069117	2.128856	1.912386	1.639872
4.802595	5.130992	4.711684	4.221491	3.641794	4.040856	3.320118	2.739843	2.559014	1.876076	1.637349
4.525760	4.717533	3.965263	3.519200	4.382781	3.015855	2.820032	2.830421	2.212290	2.313690	1.889050
4.801707	5.561918	4.104154	4.147306	3.279453	3.600880	3.599859	2.932798	2.673299	2.252577	1.739467
5.500041	4.248064	4.528562	3.868778	3.518313	2.985895	3.364035	2.565963	2.486614	1.969038	1.846978
5.995753	4.630490	4.942981	3.988480	4.096869	3.492310	2.830673	3.092967	2.741155	1.942807	1.657261
5.209943	5.352529	4.565633	3.583703	3.623340	3.023574	3.601084	2.412337	2.756689	2.252880	1.611106
5.618992	5.530737	4.042705	4.167055	3.469805	4.038944	3.591579	2.531231	2.459397	2.280011	1.649749
4.257053	4.541697	4.129126	4.263193	3.804926	2.932858	3.531363	3.094528	2.327184	1.981891	1.862542
4.538798	5.657199	5.132485	3.811749	3.248228	3.176450	3.578700	2.912822	2.710701	2.155842	1.603829
4.850411	5.060866	4.255493	4.318564	4.466123	3.075196	3.634434	2.905204	2.271039	1.875716	1.706375
5.358414	4.582932	4.380854	4.080658	4.027299	3.262198	3.003798	2.363745	2.355052	1.989749	1.882103
5.658509	3.805765	4.191076	4.824981	4.109490	3.396794	2.693573	3.112117	2.779252	2.011335	1.796996
5.399902	4.744110	4.691251	4.603824	3.740362	3.562125	3.025036	2.922183	2.582185	2.043383	1.871013
4.084438	4.457442	4.053589	4.957045	4.453740	3.748196	2.781212	3.013405	2.771643	2.175065	1.609501
4.963302	5.600481	3.691627	4.937405	3.097154	3.970431	2.634045	2.577169	2.147498	2.036366	1.680235
4.610672	4.761147	4.249456	3.737339	3.416357	3.888533	3.625149	2.786783	2.467796	2.391909	1.606060
4.147992	5.682062	4.263984	3.362706	3.855909	3.428751	2.690482	2.474379	2.423031	2.150582	1.845570
5.553105	4.006530	3.674044	4.419601	4.205932	2.893127	2.814543	2.527727	2.248852	1.950849	1.835043
4.166540	4.384994	4.606891	4.244310	3.788644	4.095146	2.605747	2.374754	2.680819	2.329703	1.639734
4.729754	4.422166	4.848951	3.851208	3.504890	3.954713	3.586262	2.680623	2.415544	2.167464	1.674564
5.341557	4.178068	4.501959	4.177447	3.433483	3.260161	2.688882	2.712480	2.732385	1.929931	1.608702
5.436267	4.976685	4.054749	4.742714	3.049959	2.999338	3.087313	2.567764	2.398732	2.028961	1.836180
5.390954	5.196940	5.213976	4.239018	3.160498	2.951708	3.122273	2.797595	2.537940	2.030623	1.681514
6.041555	5.153141	3.650095	3.849376	3.991384	3.768640	3.234655	2.569073	2.689538	2.064984	1.870554
4.784133	5.518140	3.678348	4.047900	3.726814	3.029372	3.374470	3.192948	2.724957	1.889955	1.606380
5.587988	4.800735	4.597701	4.253528	3.882328	3.544157	3.513229	3.117955	2.186162	2.296501	1.802036
5.770635	4.820480	4.264338	4.416756	3.513102	3.082752	3.392755	2.759241	2.372362	2.257316	1.609298
4.258719	5.253122	3.826759	3.958410	3.273471	4.131879	2.968636	2.706218	2.098540	2.074550	1.799720
5.386745	5.361988	4.500158	3.968397	3.597241	3.062739	3.188576	2.974126	2.183047	1.944016	1.698800
4.960410	5.444302	5.115388	3.739754	4.119058	2.899078	3.422811	3.231701	2.122898	1.930688	1.923973
5.164506	4.427394	4.629592	4.627621	4.478742	3.243452	3.525919	2.692362	2.544487	2.154650	1.859304
4.433146	4.173838	4.627891	4.366674	3.372206	3.839325	3.103206	2.547954	2.202746	1.890235	1.896203
4.753389	5.718693	4.100326	4.958217	3.583185	3.791090	3.483563	2.991978	2.566349	1.828086	1.741610
4.770999	5.511898	5.399241	4.424232	3.241136	3.992844	3.203200	2.845859	2.801224	2.132355	1.680536
4.457349	4.888456	3.893146	4.200801	3.282254	2.931758	3.259008	2.389390	2.412133	2.063134	1.643368
6.010797	5.237681	4.012972	3.497072	4.154710	4.035002	3.207700	2.642307	2.372647	2.334120	1.891105
5.917967	3.933331	5.007374	4.889481	3.267251	3.404603	2.859806	2.728222	2.736501	2.153396	1.632436
4.638237	4.820671	4.363563	3.474982	3.717628	4.018673	3.063727	3.043325	2.408274	2.263869	1.718207
6.126097	5.114015	4.724751	4.223695	3.665210	3.321835	3.519119	3.031499	2.759570	2.033981	1.841412
4.070176	4.380545	5.039140	4.077032	4.295856	2.991924	2.621072	2.670683	2.634619	1.897362	1.926885
6.162851	3.831569	4.341873	4.615034	3.399025	2.965712	2.910897	2.800743	2.121154	2.127167	1.687789
4.658359	5.781904	5.088522	4.767599	3.462721	3.095191	2.923603	2.515022	2.629565	2.164097	1.704956
5.498978	5.605817	5.146823	4.803832	3.719386	3.084886	3.082684	2.731601	2.343167	1.864498	1.720598
6.038029	5.512882	4.860740	3.499354	4.497908	3.465438	3.219813	2.954749	2.760118	2.012753	1.892587
5.449988	4.443003	4.113465	4.427828	3.695811	2.964151	3.297294	2.822295	2.479819	1.858411	1.856101
4.414174	3.934976	4.286037	3.644987	3.743712	3.799287	3.699450	2.784596	2.194353	2.317429	1.628295
5.486837	5.623084	4.540330	4.162205	4.159329	3.328435	2.982963	2.584062	2.587687	2.159596	1.837989
5.121757	5.332434	4.647382	4.631160	4.015546	3.100823	3.511548	2.510906	2.274507	2.096851	1.724895
5.387420	4.563417	4.825784	4.475266	3.605254	3.179858	3.130824	2.832785	2.507199	1.991851	1.796476
4.832722	4.548617	3.747508	3.806226	4.488342	3.794373	3.318186	2.552508	2.216284	2.323011	1.936137
5.090305	4.542949	4.197974	3.479516	3.468532	2.958119	3.031461	2.859856	2.805633	2.130355	1.784536
4.425237	5.030758	3.831460	4.473254	4.110667	3.652397	3.068077	2.807177	2.818867	2.384590	1.676366
4.729806	5.678218	3.921944	4.470008	3.429476	2.892689	3.625272	2.504279	2.733821	2.211456	1.853252
6.065334	4.943616	3.746050	3.385833	3.188402	2.869022	2.752515	2.483954	2.831201	2.305261	1.635619
4.292178	5.024881	3.824429	4.306927	3.638393	3.097739	3.597298	3.117465	2.656862	2.080190	1.636478
5.738926	5.765609	4.344015	3.468098	3.592547	3.887458	3.060215	2.469562	2.274757	2.055653	1.765975
4.761402	4.634960	4.758210	4.976621	4.279872	4.054806	3.176814	2.753947	2.555309	2.077650	1.723772
4.247350	5.601503	3.922173	3.663952	4.060764	3.610223	3.391979	2.631151	2.672435	1.963532	1.786493
5.399480	4.262161	3.820720	3.516706	4.100517	2.893174	2.745924	3.206750	2.183484	2.213574	1.730183
5.592764	4.593761	4.367026	3.592179	3.696432	3.826521	3.097559	3.112134	2.667019	2.130364	1.706490
4.496021	5.688434	3.678274	4.009965	4.101355	3.154189	3.627500	2.795402	2.360286	1.998630	1.572301
5.706088	5.760954	3.564760	4.748865	4.268145	3.110470	3.147271	2.454744	2.690969	1.892459	1.590648
4.255829	5.430152	4.108407	3.405581	3.188308	3.933168	3.212710	2.479222	2.161034	1.946406	1.857968
5.396805	5.560560	5.092643	4.530577	4.229478	3.366587	3.054127	3.133769	2.234953	1.991748	1.925109
5.393329	4.825708	3.951713	4.377592	4.335458	3.955045	3.498738	2.353447	2.394235	1.854918	1.831397
5.457950	4.608127	3.610307	4.836357	4.009034	2.914376	3.666637	3.033423	2.807801	1.914485	1.666837
5.205983	5.186500	3.927128	3.797417	3.434145	3.454704	2.626487	2.945993	2.780313	2.193353	1.887161
6.162168	4.904653	4.446705	4.437454	3.092739	3.533371	2.818398	2.580313	2.331457	2.098052	1.845817
4.427450	3.849721	3.640722	4.469296	3.634247	3.413595	3.235730	2.626426	2.318352	2.241230	1.868829
5.445995	4.369450	4.298699	4.506047	3.727305	3.215753	3.642495	3.014724	2.457666	2.200464	1.586935
4.529438	5.725804	4.720111	4.056921	3.108130	3.297283	3.205539	3.006848	2.768417	1.896423	1.729842
5.506010	4.093962	4.082501	3.670415	4.128346	3.240499	3.306397	2.964364	2.181074	1.946230	1.610519
5.819320	5.561715	4.435754	4.142625	3.558007	4.068836	3.266444	3.143750	2.175444	2.292988	1.827583
4.441368	4.494413	4.977401	3.608331	4.252892	2.855160	2.916887	2.628274	2.228446	2.246176	1.931837
6.145209	5.602757	4.420199	3.653075	3.769802	3.116624	3.548898	2.750580	2.600975	2.015267	1.652932
5.690245	4.051841	5.198102	4.286087	3.214773	3.636310	3.278428	3.014311	2.547468	2.359347	1.737256
6.192220	4.707714	5.296109	3.853309	4.272479	3.972944	3.259779	2.482152	2.082992	2.174806	1.712677
6.165004	5.738010	3.640954	3.393141	3.183464	3.824208	3.160061	3.226029	2.290224	2.017435	1.894401
4.820198	4.462391	3.884575	4.599977	3.223413	2.924199	3.520919	2.473186	2.671206	2.302119	1.915814
5.859289	5.527885	5.126613	4.253128	4.452445	3.114485	3.361986	3.039117	2.745333	2.240688	1.727726
5.259615	4.016878	5.144136	3.752529	3.832181	3.976837	3.550358	3.029267	2.463289	2.302365	1.684642
4.737081	4.779256	4.854385	3.811961	4.199150	2.947134	2.954428	2.823820	2.188420	1.862019	1.924001
5.131680	4.168330	5.312511	3.537135	3.675958	3.913028	3.330033	2.421777	2.507386	2.320670	1.665047
5.573010	4.135113	5.116754	3.485905	3.672877	4.095651	3.077638	2.750791	2.420759	2.351262	1.702960
4.462532	4.027355	3.576280	4.112271	3.342897	3.668851	2.785230	2.382713	2.074274	1.837448	1.934350
5.351244	3.916828	4.447734	3.884247	3.970850	3.466309	3.456953	2.644189	2.322681	2.408057	1.756517
6.130837	5.114374	4.938550	3.562023	3.971461	3.095393	2.872684	3.061905	2.805547	2.029509	1.854103
4.321102	3.897404	3.586606	4.025474	3.451759	3.450429	3.123298	3.126726	2.287408	2.381749	1.934997
4.440685	4.610742	4.909184	4.360296	4.026342	3.272138	2.715191	2.676181	2.167411	2.282038	1.917483
4.867069	4.159512	4.812769	4.023474	3.893174	4.054197	3.357465	2.475358	2.722600	2.282553	1.686420
4.430651	3.931103	4.259424	3.949644	4.062585	2.852848	2.598724	2.807866	2.500924	2.132957	1.848968
4.226767	4.356258	5.285089	4.154110	4.514949	2.874275	3.289966	2.809228	2.330620	1.894063	1.901058
6.168232	4.897158	4.514376	3.811040	3.307437	3.371962	3.601570	3.226219	2.742485	1.946898	1.773287
4.757019	5.734404	4.307604	4.651708	3.812296	3.737764	2.779705	3.120004	2.660623	1.897938	1.704025
4.560999	3.969627	5.373657	4.815864	3.525040	4.115883	3.217056	3.115610	2.780484	1.991279	1.859019
4.108050	4.459556	4.063607	3.513049	4.316803	3.114392	3.148116	2.791868	2.224631	2.359855	1.662416
4.680026	4.747932	4.753393	4.530818	3.366723	2.958989	3.474580	3.079259	2.711136	1.978422	1.725581
4.139006	4.596380	4.057402	3.457188	4.500423	2.934911	3.540655	3.227590	2.443812	2.130956	1.652579
6.137456	5.616337	5.281928	3.753177	4.528017	3.958000	3.381945	2.786319	2.616875	2.358850	1.882780
4.671314	4.493156	4.462604	3.335597	4.209771	2.909326	2.921894	3.299456	2.127392	1.948944	1.606481
5.260899	4.211807	5.312679	3.462076	3.979556	3.625691	3.638311	2.730873	2.428414	2.156889	1.669836
4.190051	3.803645	5.043930	4.000082	3.683363	3.144411	3.591648	2.701863	2.446462	2.364400	1.605786
4.760090	5.001777	4.333133	3.513886	4.160431	3.243703	3.228480	3.063466	2.677089	2.303072	1.666339
4.532633	4.793164	5.248788	4.992320	4.382177	3.815554	3.618418	2.863628	2.680926	2.360053	1.907545
5.336576	4.496860	5.315316	4.380705	3.683542	3.846862	3.068671	3.115216	2.274791	2.306897	1.865485
5.086291	5.759548	5.003936	3.433960	4.089524	4.131293	3.157381	2.491782	2.665187	2.345500	1.905717
5.993868	4.999825	4.205569	3.853697	3.874481	3.770817	2.832823	2.974784	2.543643	1.838388	1.797353
5.482937	5.287032	3.873127	4.754094	4.449604	3.435522	3.481227	2.554562	2.704827	2.089041	1.640768
5.720199	5.210161	3.891503	3.765530	3.754315	3.738216	3.359998	2.828669	2.441443	2.072186	1.782516
4.770540	3.818703	4.416892	4.209223	4.399786	3.655674	3.395150	3.279763	2.658816	2.221982	1.847368
4.913495	4.860856	5.069009	4.746858	4.098952	3.036825	2.637948	2.635319	2.324501	2.275938	1.723866
4.341013	4.739490	3.607859	4.337350	3.705792	3.558864	2.701692	2.727358	2.267571	2.158192	1.925791
5.342228	3.849027	4.480420	4.263525	3.462174	3.160471	2.895316	2.485844	2.290577	2.272341	1.871236
5.610215	4.633734	3.948869	3.980252	4.445201	3.505986	2.984903	2.670385	2.599662	2.089050	1.684965
6.059153	3.876419	4.762755	3.432194	3.594936	4.056781	2.904989	3.121847	2.637606	2.315642	1.773162
5.775002	4.566513	5.375173	4.560438	3.833780	3.626841	2.741585	2.613219	2.544211	1.984313	1.921948
5.716507	4.292454	4.940157	3.749737	4.210920	3.767588	3.003729	2.497929	2.603748	2.096759	1.943615
4.570465	4.792328	5.350166	3.891895	3.073584	4.120163	3.287103	2.314453	2.503697	2.036572	1.894842
5.884983	4.980727	3.758960	4.130714	4.293039	3.339737	2.636074	2.654228	2.364235	2.312980	1.668612
5.340282	5.163411	3.818225	3.617615	3.992075	2.863845	3.105983	3.194776	2.381039	2.364973	1.859478
4.271280	4.813471	4.336077	4.017957	4.338338	2.982348	3.642061	3.067352	2.778732	2.061488	1.759264
4.084717	5.787463	4.135537	4.141796	3.340440	3.523706	3.257191	2.853402	2.366223	1.853221	1.849777
4.062730	4.393597	4.909236	4.484727	3.761111	3.554245	2.797923	2.354790	2.562602	2.245693	1.678069
5.464755	3.961862	4.833215	4.111277	4.208785	3.756233	2.983140	3.211889	2.194125	1.881994	1.762360
5.083832	4.013392	4.851775	3.837898	3.278032	3.912564	2.703020	2.735798	2.612718	2.211649	1.643315
4.173720	4.928196	5.294112	4.550726	3.487450	2.891781	3.311090	3.037434	2.222897	2.278202	1.916636
5.758255	4.939699	5.130862	4.059310	3.369324	3.617471	3.506365	2.396370	2.255976	2.112350	1.699307
4.575426	5.115270	4.749778	3.330303	3.543511	4.062751	3.420560	2.937793	2.747082	2.368494	1.632398
4.696063	3.895248	5.229005	4.383900	4.239500	3.833883	3.081971	2.984313	2.659121	2.208322	1.809544
5.771088	5.774895	4.463526	4.618911	3.454575	3.783488	3.048608	2.469941	2.580165	1.897779	1.607144
6.045596	4.728146	3.921675	4.217148	3.942885	3.980233	3.154036	3.082121	2.487123	2.110168	1.616924
5.090954	4.227789	4.455378	3.985532	3.426132	4.072082	2.697451	2.475238	2.450064	2.127988	1.721951
4.734316	5.213237	5.333342	4.991077	3.254566	4.136566	3.244861	2.571557	2.606522	2.173529	1.806950
5.057830	4.557680	3.774680	3.509044	4.099624	4.089022	3.529522	2.342513	2.376542	1.961777	1.922163
4.683303	5.556695	4.068358	4.400531	3.797782	3.250015	3.206279	3.228367	2.743324	2.160858	1.754036
4.556712	5.039608	4.943823	4.900347	3.771182	3.629154	2.780772	2.613444	2.292324	2.221388	1.716409
5.143399	4.863602	3.960150	4.929656	4.065700	3.270347	3.576837	2.887813	2.718003	2.263650	1.776247
5.699994	5.031577	4.892375	4.848885	3.203429	3.502157	3.364322	2.454198	2.113327	2.344216	1.723689
4.699151	5.610138	3.851708	4.168236	3.824734	3.489242	3.088769	2.519394	2.379807	1.869916	1.872703
6.098055	4.680262	5.409543	4.222964	4.080122	3.609842	2.653225	2.941746	2.537594	2.071701	1.830046
6.017209	5.336678	4.103054	4.943854	3.105802	3.250921	3.549368	3.277584	2.137899	1.899417	1.703941
4.187100	3.798351	4.501389	3.518632	4.365539	3.488040	3.345194	2.936959	2.790311	1.952962	1.686743
4.966149	3.948939	4.752885	4.905923	4.312600	4.126887	3.367616	3.083765	2.747753	1.849217	1.660295
5.013989	3.898385	5.154758	4.251564	3.937892	2.856792	2.890454	2.829619	2.176591	2.134368	1.644121
4.945147	5.467430	4.842827	4.013832	3.748600	4.062352	2.748892	2.451983	2.754210	1.841011	1.611362
5.727574	5.766507	4.285554	4.108096	3.388617	3.320734	3.689121	2.940621	2.178349	2.033049	1.864264
4.408008	5.030935	4.777585	4.852462	3.169993	3.725188	3.126007	2.785790	2.178570	2.245364	1.822929
5.698350	5.555219	4.539033	4.087453	3.226871	3.536063	3.517773	2.702586	2.130908	2.305548	1.639908
5.974828	4.190571	4.709117	4.809756	3.180895	3.249727	3.562788	2.483456	2.590163	1.875718	1.676836
5.888246	5.021244	3.765631	4.462703	3.443009	4.048579	3.662399	2.822848	2.412525	2.136201	1.753401
4.713163	4.641866	5.410402	4.794963	4.331186	2.961268	3.561782	2.893324	2.590426	1.960803	1.760647
4.292454	4.773440	5.109800	4.367018	4.004867	3.790655	3.174897	3.084670	2.449427	1.881018	1.601425
5.669067	4.904276	5.347691	4.691990	3.993614	3.740807	3.399602	2.518486	2.739961	1.847740	1.888148
4.214339	4.553061	4.988589	3.752493	3.935043	2.994612	3.228015	2.503211	2.202652	2.383886	1.653128
4.530254	5.240205	4.215323	3.883924	4.042841	3.875631	2.939712	2.493329	2.689117	2.038960	1.668134
4.475230	4.207498	4.262168	4.379391	3.832377	3.495149	2.969173	3.154587	2.580202	1.866055	1.643012
4.638670	4.414453	4.090575	4.820484	4.159030	3.488550	3.481212	2.721440	2.497632	2.295225	1.855659
4.626640	4.541963	4.435552	3.772961	3.962828	2.911774	3.350230	2.970238	2.360994	1.883934	1.684466
4.532042	5.175078	4.429242	4.187760	3.153617	3.483345	3.349811	2.566185	2.815480	2.259433	1.576472
5.495063	4.592521	3.826439	4.684010	4.395672	3.461117	2.785589	2.592000	2.764054	2.077741	1.847411
5.015598	5.328540	3.600592	4.210686	3.361193	3.652853	3.703705	2.335435	2.620071	2.214280	1.734720
5.817383	4.747688	3.761103	4.967422	3.867592	3.864227	3.322965	2.667999	2.445679	2.118654	1.878821
5.997221	4.922701	4.651890	4.787752	3.280323	2.827478	2.603225	2.423425	2.192273	2.333057	1.691525
6.126442	5.190704	4.067809	4.954953	4.292776	3.382697	2.994924	3.038305	2.660602	2.028999	1.796707
5.922113	5.141987	3.678035	4.047241	3.702392	3.245449	3.659994	2.476414	2.384338	1.929044	1.691743
4.358735	4.210525	4.005619	4.050210	4.025179	3.093489	3.472589	2.828389	2.770035	2.261888	1.919469
5.257137	4.190217	5.228949	3.952281	4.410769	3.222221	2.836599	2.358973	2.768747	2.174202	1.614379
5.006261	5.008055	5.145711	4.258320	3.221335	3.062083	2.846919	2.982837	2.190283	2.075464	1.689444
5.383246	4.193866	4.583024	4.522518	4.082414	2.899949	3.116025	3.014337	2.716861	2.169282	1.673044
4.224392	5.003207	4.267549	4.478026	4.054994	4.079409	3.634966	2.415924	2.290122	2.382681	1.763222
5.399811	5.511357	3.876882	3.985418	3.120999	3.270756	3.023239	2.993220	2.548632	2.214583	1.817209
4.145261	4.960638	4.729298	4.704314	3.724558	3.188896	3.077078	3.161189	2.724482	1.946532	1.736561
5.106224	4.446488	4.514738	3.618951	3.949509	3.225341	3.041640	3.206201	2.417159	2.257650	1.897837
4.874462	4.881732	3.878614	3.799961	3.495058	3.921023	3.461660	2.554243	2.305703	2.365787	1.928214
5.820259	5.140373	4.940918	4.161554	3.939789	2.843300	2.912102	2.971583	2.204770	2.296812	1.748230
4.357189	4.936875	3.617954	4.699770	3.862849	3.653900	3.508227	2.873910	2.313361	2.160948	1.636681
5.884207	4.945780	5.333410	3.483522	3.381876	3.512958	3.391107	3.215803	2.750156	2.124897	1.597706
5.794437	4.947767	4.042172	3.419171	4.040227	3.546807	3.637457	3.159694	2.210701	2.236633	1.788315
5.529808	4.115689	4.573197	3.833781	4.177178	2.968228	2.877596	2.704985	2.102841	2.233085	1.715534
4.144552	5.383833	3.711135	3.999233	3.884489	3.827144	2.882894	2.971847	2.297034	2.112576	1.681479
6.152209	5.128266	5.090265	3.868236	3.285824	3.275010	3.415662	2.572913	2.384245	2.266877	1.696566
4.582499	3.920178	4.846625	4.625989	3.588342	4.067787	3.184018	2.914952	2.485549	2.294317	1.851046
5.671725	4.377733	4.264670	4.971596	3.431698	3.202274	2.934691	3.185982	2.360345	2.342643	1.936651
5.865727	4.433285	4.240899	3.724920	3.209416	3.732733	3.476200	2.409307	2.804010	2.297698	1.745534
6.155784	5.224669	4.032915	4.173824	4.315168	2.872032	2.773330	2.578642	2.639409	1.838845	1.768958
5.658639	5.384846	5.334302	4.209790	3.958937	3.249362	3.383087	2.977465	2.363815	2.175663	1.646410
4.597783	4.820173	4.480984	4.349984	3.363288	3.649311	3.169193	2.509642	2.660726	1.968295	1.635045
4.537340	4.638093	4.145092	3.642133	4.056064	3.986162	2.890481	3.200360	2.712772	2.058509	1.643591
5.237023	4.808118	5.164577	4.031531	3.667850	3.644803	3.263425	2.779241	2.399185	2.053344	1.897306
5.550154	5.107619	4.668813	3.346324	3.073867	3.032242	2.810706	3.022572	2.415447	1.883217	1.692282
5.548318	5.269169	3.874727	4.980674	4.358102	3.040620	3.532587	2.804027	2.719333	2.172474	1.710783
4.995870	4.311103	4.672683	3.662853	3.532419	3.503326	3.264820	2.683824	2.301579	1.957569	1.724134
4.244359	4.287421	5.006282	3.848003	3.700385	3.747056	3.147520	3.164282	2.723755	1.998643	1.660350
5.558695	4.053305	4.328816	5.001389	3.272760	3.712014	3.370843	3.248478	2.140673	2.058296	1.605035
4.585229	4.024639	4.341608	3.448861	3.539217	2.913654	3.065056	2.612709	2.218958	2.068865	1.694573
4.610295	5.368787	3.977303	4.713300	3.401559	3.469611	2.893232	2.341704	2.104983	2.389154	1.653196
5.612782	5.529163	3.822605	4.737630	3.988890	3.642181	3.504789	3.053880	2.577661	2.146873	1.688711
4.820859	4.547195	3.892720	3.663023	4.395365	4.037876	3.221579	2.891287	2.259696	1.906278	1.831376
4.770713	5.183891	5.134267	3.609470	4.033330	3.865135	3.413080	2.897632	2.778068	2.350760	1.644537
5.664654	5.209623	4.712955	3.727583	4.434615	4.151352	2.629000	2.654840	2.450582	2.357498	1.890911
5.227009	4.625516	4.866814	4.462317	3.791249	3.291331	3.154000	3.184137	2.499380	2.022478	1.729599
5.381199	4.999752	5.363406	3.710341	3.325091	3.450411	2.861317	3.162791	2.464411	2.049019	1.734086
4.395504	4.120766	4.771979	4.713610	3.407461	3.069106	2.840056	2.760467	2.279212	1.918445	1.643560
4.387306	4.070729	3.671076	4.183710	3.969240	4.080101	3.306605	2.341931	2.749355	2.106237	1.871094
4.979379	3.950098	4.496015	4.736179	3.416908	2.897241	3.417955	2.829944	2.591222	2.178396	1.632647
6.083579	5.217563	5.250769	3.467677	4.406847	3.987195	3.239452	2.877001	2.496308	2.368094	1.911154
5.790448	5.479919	3.831911	4.790508	3.224701	3.269510	2.725082	2.995316	2.415434	2.257867	1.679047
5.251849	5.175421	5.096114	4.814617	3.981873	4.064101	2.704832	3.122505	2.359260	2.387658	1.808392
5.923609	4.701348	3.875624	4.898303	3.413114	3.819047	2.604517	2.931721	2.691234	2.052779	1.633676
4.473391	4.656340	4.774226	4.172785	3.988288	3.489791	2.690153	3.149882	2.249156	1.881418	1.635761
6.137046	4.326002	5.386700	4.900880	3.356731	2.977904	3.144826	3.184123	2.338064	2.071484	1.894729
6.052881	4.924407	4.002863	4.914983	3.512791	3.542290	3.233292	3.035919	2.149312	2.180375	1.679254
4.568854	3.975744	4.830323	4.556426	3.097783	2.850639	2.630973	2.867220	2.353291	2.088182	1.625117
5.725754	3.843679	4.729727	4.332089	3.592483	3.577704	2.595720	2.827019	2.577449	2.137596	1.670838
4.919938	5.213049	4.395598	3.897039	3.770619	4.089933	3.259327	2.943916	2.539020	2.112141	1.677544
4.452425	4.311381	4.382724	4.200801	3.254852	3.167359	2.628008	3.246102	2.518996	2.015798	1.944544
4.357269	5.517092	4.311882	4.064568	3.567845	3.201664	3.638416	2.448545	2.718677	2.138328	1.668038
4.052632	5.095677	4.215587	4.372964	3.647343	2.984733	2.939523	2.986205	2.774317	2.362289	1.611075
5.399348	4.163187	4.703291	4.441785	3.909723	3.220796	3.380161	2.801525	2.845525	2.324129	1.893153
5.523439	5.671348	5.205370	4.764644	4.250350	3.554195	2.783486	2.839228	2.842820	2.113012	1.686570
6.074774	5.300441	4.552931	3.356190	4.127760	3.145279	3.313523	3.109755	2.623564	2.291895	1.721772
4.791545	5.766663	4.082928	3.634241	3.529554	3.567992	3.402294	2.655754	2.417819	2.156940	1.620766
5.034442	4.641215	4.439731	3.484938	3.164604	3.712065	3.602267	2.887820	2.436017	2.017905	1.896206
4.161246	5.210555	4.475683	4.411131	3.129350	3.439147	3.440237	2.641771	2.132197	2.053546	1.909808
4.760546	5.398824	4.414569	4.361394	3.095286	3.649752	2.855964	2.861762	2.794489	1.934569	1.900071
5.915071	4.092495	3.598982	4.321726	4.371325	4.071780	3.644707	2.596884	2.399412	2.364657	1.781519
5.868522	5.624279	4.584487	3.907443	3.638685	3.673483	3.408264	2.493023	2.498526	2.071741	1.722708
4.617806	4.754811	5.185848	4.391703	3.368868	3.205112	3.610406	2.715658	2.308993	2.150025	1.668273
4.607861	5.204996	3.911183	4.966362	3.544871	3.558238	3.587882	2.420559	2.276902	1.899301	1.775958
5.524263	5.594456	4.858413	3.616293	3.346843	3.118619	2.750100	2.817633	2.299736	1.857419	1.880552
4.711740	4.262233	4.913717	3.813014	3.910169	3.422231	2.835277	2.777776	2.620878	2.182865	1.610174
4.564970	4.649877	4.639318	3.597027	4.107572	3.856209	3.439634	2.539721	2.759278	2.227088	1.595250
5.150649	3.841378	3.647360	4.749548	4.138146	3.584037	2.826669	3.097660	2.664985	2.010159	1.593282
4.789427	5.339345	3.577798	4.432564	4.439168	4.155556	3.194725	2.491451	2.200748	1.972824	1.590455
5.467549	4.621984	5.077704	4.067449	3.859867	3.979629	3.422565	2.341140	2.444538	1.973294	1.891601
4.395039	4.858441	3.553628	4.379420	3.559777	3.759732	2.936034	2.842454	2.792133	1.846746	1.747555
4.491092	4.821682	3.880574	4.439247	3.449651	3.895598	2.871662	2.951096	2.433389	1.843975	1.689763
6.023112	5.760659	4.481958	3.400310	4.064367	3.099677	3.384574	3.001459	2.763673	2.266516	1.587360
5.424849	5.262764	4.300153	3.704375	4.299272	4.136571	3.018363	3.057721	2.294341	2.205322	1.759667
5.095660	5.092866	3.855440	4.279105	3.429993	3.009560	2.634596	2.897379	2.586885	2.340470	1.815924
4.472322	4.809898	4.007338	4.800506	3.478143	3.415207	2.698036	2.568283	2.625981	1.868681	1.732798
5.980509	5.121677	3.623186	4.289734	3.772934	3.897326	3.361347	2.393022	2.720339	1.941123	1.761291
4.815576	4.883492	4.612284	4.008172	3.479807	3.241337	3.608345	2.532250	2.137782	1.994799	1.745532
5.248776	4.505557	4.619763	4.897867	3.734735	3.056149	3.196267	2.332294	2.696474	2.146643	1.719115
6.038101	5.669936	3.583247	4.869697	3.473857	3.641582	2.870794	2.556551	2.110580	2.218391	1.724654
4.914246	5.184796	4.914528	4.551325	3.160329	3.728200	2.661866	2.890645	2.614539	2.309166	1.861964
6.141030	4.552117	3.866419	4.415993	3.938938	3.200351	3.651857	2.863819	2.177535	2.173204	1.639646
5.165948	4.459938	4.851704	3.715904	4.435407	3.994975	3.093696	2.912183	2.585229	2.047825	1.780057
5.559839	4.136567	4.819691	4.204106	4.266061	2.868302	2.634849	3.110160	2.311996	2.137877	1.911296
4.916255	4.591178	4.231798	3.705767	3.254496	3.232075	3.049133	2.408005	2.651109	1.995415	1.694139
4.697815	4.446480	3.620817	3.811023	3.704769	3.446202	3.314174	3.030756	2.168198	2.189945	1.776504
4.580837	5.480191	3.871545	4.314038	4.199388	3.458967	2.667204	2.877194	2.113375	2.039882	1.644150
5.862538	3.826111	4.297358	4.426020	3.089790	3.812048	3.668260	2.561351	2.462806	2.264476	1.880426
4.390494	5.680908	4.293906	4.234738	3.635470	3.340204	3.020858	2.789121	2.104377	2.034954	1.909464
5.723877	4.685078	3.912425	4.335364	3.177760	3.646305	2.918199	2.923531	2.825320	1.908282	1.580583
4.679410	4.387630	4.491401	3.745188	3.831285	4.025649	3.271720	2.927524	2.699606	2.345528	1.777579
4.785482	5.245207	5.131892	3.768305	3.148078	3.956278	3.536838	3.209110	2.308660	2.120454	1.862618
5.126834	4.984260	4.026066	3.735208	3.463062	3.374455	3.133148	3.135395	2.490964	1.884585	1.909956
5.509260	5.488732	4.995781	3.982741	3.468470	3.625282	3.612149	3.278366	2.516864	2.198695	1.850743
5.041755	5.615102	3.729394	4.906751	3.514747	3.826659	3.537090	2.633535	2.781648	1.921861	1.860455
4.954328	3.834449	5.190017	4.591415	4.073117	3.893538	3.321610	3.113955	2.270531	2.085418	1.883039
4.628845	5.520602	4.876577	3.550421	3.761472	3.558627	3.014577	3.117883	2.470049	1.940609	1.810964
4.164334	4.851917	3.993139	3.416812	3.482919	3.834315	2.583313	2.379352	2.776094	2.035913	1.776286
4.295377	4.335164	5.408684	3.349039	3.522856	4.050679	3.145450	2.921661	2.833835	1.924847	1.931400
4.667092	5.143415	4.126704	4.251533	3.118040	3.525708	2.828270	2.972756	2.267323	1.984106	1.645614
4.594205	3.930136	3.709931	4.006091	3.526270	4.016772	3.602919	2.989179	2.668338	2.177267	1.780865
4.918347	4.680671	4.525558	3.643888	4.574654	3.082789	2.855702	3.070671	2.161403	2.099039	1.710314
6.047895	5.395714	3.647629	3.365720	3.476816	3.949823	3.458064	3.057341	2.202029	2.126407	1.864645
4.637867	4.062943	4.784378	4.017861	4.068111	4.070525	3.058718	2.969746	2.644418	2.250503	1.773918
5.725456	4.642662	3.754486	4.464381	3.825112	3.507601	2.930717	3.172389	2.751650	2.302087	1.715163
4.482566	4.591014	3.818822	3.649882	3.546816	3.271838	3.297714	2.873144	2.352998	2.150859	1.926151
4.684140	5.657067	4.368702	4.315856	3.075392	3.423512	3.665595	2.415295	2.739199	2.253171	1.849035
6.057854	4.797509	4.914859	3.393000	3.211373	3.753857	3.335803	3.154363	2.454101	2.384599	1.797309
5.231090	4.480055	5.291977	3.947184	3.715808	3.836531	3.285564	2.527258	2.154794	1.942664	1.652500
4.961389	4.189472	5.222681	4.108246	3.597613	3.468116	3.574683	2.477833	2.756540	2.342323	1.653864
5.447068	4.313516	4.430311	4.147880	4.306593	3.108420	2.580768	2.548072	2.576126	1.949698	1.821860
4.831870	4.121915	4.821730	4.245093	4.087099	3.670538	2.885445	2.857433	2.330367	2.318974	1.840064
5.368580	5.163105	4.348134	4.935749	3.854977	3.439989	3.558668	2.648248	2.152643	1.937982	1.812587
4.430689	5.758757	4.261181	4.330788	3.201635	3.183412	2.629157	3.035372	2.391245	2.147429	1.719356
5.032188	4.345081	3.889908	4.471829	3.285193	3.669464	3.049371	2.458705	2.300127	2.164343	1.834503
4.077007	5.766715	4.196937	3.568536	3.805762	3.977743	3.106160	2.371266	2.640449	1.892751	1.787721
4.507150	5.784963	3.923456	4.173062	4.083066	3.961214	3.415739	2.888327	2.606386	2.001218	1.633276
5.748109	4.809051	4.725510	4.346765	3.073411	3.242424	3.320539	2.936634	2.429946	2.279199	1.793267
5.020048	5.128641	4.949226	4.124181	3.259571	3.326624	3.022828	3.004165	2.758247	1.925104	1.887355
4.627643	5.671518	3.971277	3.931338	3.470247	3.999341	3.034732	2.827295	2.091733	1.917323	1.633628
5.065827	5.690206	5.324525	4.329162	4.441870	3.170549	2.814981	2.948150	2.458604	2.124750	1.831345
5.331637	5.743225	3.831044	3.395427	4.304073	3.410634	3.386082	2.673945	2.379752	2.275678	1.652607
5.641399	3.984305	4.620730	4.375181	4.070894	3.316857	3.346229	2.597844	2.813825	1.876278	1.901857
4.162091	5.333614	4.444261	4.983239	3.147017	2.965193	3.367076	2.757940	2.457960	2.344484	1.595367
4.626917	4.374131	4.761613	4.511775	3.568783	3.051070	3.303431	2.459994	2.173449	2.027390	1.766899
5.231315	5.247175	5.159981	3.741138	3.617398	4.045317	3.253841	3.118926	2.199788	1.943785	1.709042
5.045424	5.125485	4.705772	4.478766	3.487488	3.434272	2.940590	2.606510	2.516378	1.984773	1.848966
4.290001	5.710457	5.118990	3.787208	4.086237	3.632151	3.276663	2.960167	2.486984	1.978925	1.601075
5.727869	4.790681	3.972309	3.392344	4.445369	3.131164	3.100719	3.024864	2.615831	1.871537	1.823381
5.021031	4.416859	5.359471	4.309024	3.425676	3.642215	3.493647	2.809425	2.787265	1.988139	1.632600
5.958008	4.041613	5.116586	4.940706	3.408422	4.077746	2.873960	2.384309	2.318063	2.218242	1.884847
5.509466	5.746988	3.859156	4.968181	3.236429	3.465416	3.189050	2.802202	2.514300	2.040702	1.894202
4.621722	5.606252	5.210643	4.071062	3.283146	4.024259	3.286834	2.383458	2.349359	2.359088	1.817581
5.041713	5.376213	4.244316	3.673165	3.362799	3.056542	3.599524	3.219135	2.775794	2.079691	1.834441
4.280189	3.878370	4.290202	4.349869	3.359952	3.529291	2.689591	2.434310	2.512034	1.935822	1.697149
6.117180	5.048352	3.949051	4.316764	4.539231	2.926698	3.087658	2.942628	2.454675	2.151046	1.713231
4.351286	5.190566	4.320249	3.652134	3.564127	3.716054	3.257918	3.140181	2.772369	2.311923	1.647762
5.362444	5.161423	4.455983	4.275622	4.447982	3.306003	3.528254	2.696605	2.245012	2.139127	1.701965
4.073101	5.113855	3.916710	3.369469	3.696598	3.602843	3.348496	2.616142	2.216014	2.322374	1.574394
5.147904	3.860595	4.627877	3.668669	3.272087	4.028962	3.152123	2.512688	2.783651	1.961897	1.739576
5.479306	5.212251	4.764260	3.372837	3.523339	2.820522	2.928819	2.362795	2.554119	2.007912	1.806831
4.930165	5.689793	4.342140	3.508399	3.711683	2.840463	2.569904	2.930359	2.379135	2.206309	1.819242
5.440764	5.322486	4.613073	3.412478	3.254353	3.153819	2.949222	2.351198	2.090577	1.934672	1.702223
5.675807	4.523279	4.382563	4.160241	4.530506	3.308576	3.349165	2.837921	2.592253	2.380142	1.921207
5.165114	5.294190	4.830853	3.566871	4.276829	3.358800	2.688310	3.138798	2.578398	2.034252	1.925776
5.594483	4.394037	3.621320	3.714928	3.386250	3.320758	3.136996	2.618947	2.071904	1.840445	1.763855
5.499497	4.937023	4.880352	4.823426	3.080718	3.290226	3.268322	2.619825	2.487885	1.896667	1.906232
5.010142	5.310510	4.003955	4.361505	3.083058	3.465929	3.543610	2.761246	2.713199	1.948118	1.665696
4.575252	5.416845	4.195079	4.888756	3.277057	2.920790	3.475863	3.064903	2.596560	2.191131	1.603643
4.734282	4.915589	3.846102	4.194398	4.002614	3.397104	2.955274	2.431414	2.308257	2.152091	1.614249
4.887528	5.542042	4.861972	4.860654	3.652942	3.056366	2.912777	2.661425	2.400494	2.147470	1.808684
5.969920	5.223086	3.884751	3.448976	3.641153	3.766118	2.990172	3.234585	2.209932	2.162568	1.656983
5.633606	4.006804	5.264223	4.082437	4.098174	3.177566	3.234823	3.008187	2.263902	2.296926	1.613873
5.459968	4.423475	4.011986	4.095569	3.361387	3.175864	3.243663	2.813212	2.120823	2.357275	1.734272
5.341822	4.492956	4.264514	3.819909	4.048058	3.943436	3.517309	2.851169	2.253186	2.072797	1.601401
5.326385	3.814448	4.361344	3.542210	4.020587	3.027907	2.783837	3.116362	2.149237	2.289966	1.906588
5.137142	4.781805	4.205250	4.998875	4.488732	3.813202	2.727479	2.550327	2.545213	1.957587	1.765963
5.390723	5.660015	5.106022	3.999192	4.070114	3.273298	3.152238	2.976561	2.306300	1.877457	1.862653
5.234752	5.647396	4.821042	4.222145	4.175768	3.675453	3.589767	2.589562	2.128236	2.107951	1.581282
6.162466	5.371088	4.481403	3.443257	3.965738	3.218086	3.687511	2.796858	2.283135	2.249473	1.884648
4.990002	5.552042	5.297245	4.746710	4.113685	2.938945	2.760996	2.864086	2.368979	1.950767	1.873036
4.232593	5.206690	4.651108	3.357357	3.287493	3.251489	3.015170	3.218303	2.196921	2.322332	1.818111
5.001452	5.599682	3.766052	4.032680	4.354027	3.624085	2.725278	2.680837	2.180097	2.303302	1.855628
4.069431	4.931615	5.063512	4.339918	3.679487	2.975498	3.349220	2.879058	2.337877	2.165656	1.757872
4.442681	4.858356	4.843455	3.559538	3.831313	3.021495	2.740964	2.936698	2.183329	1.853586	1.600740
6.196503	4.644665	4.580021	4.797950	4.113876	3.889727	3.435619	2.804717	2.377637	2.229896	1.661664
4.110101	5.599726	4.026861	4.473853	3.341414	3.635191	2.770138	2.655071	2.489654	2.235879	1.615281
4.679438	5.508428	5.085453	4.806357	3.208257	2.987097	2.900721	3.153840	2.622883	2.314557	1.628323
4.161323	5.539702	4.347997	4.890949	3.773340	3.882136	3.642534	3.102536	2.248954	2.340841	1.659025
5.049914	3.815488	3.836269	4.861995	3.771102	3.221997	2.925699	3.187172	2.710719	1.849899	1.672095
4.717570	3.916542	4.288738	3.582679	4.213878	3.253749	3.071939	3.143088	2.309854	2.360941	1.703211
5.911440	4.003025	4.107510	3.388391	3.912204	3.221186	2.930228	2.925506	2.513328	2.167032	1.800406
5.303125	4.611318	4.789452	3.949981	3.858414	3.638170	3.158683	3.194404	2.538085	2.054442	1.732719
4.521860	3.870850	4.679602	4.438904	3.981068	2.914287	2.645296	2.496823	2.645226	1.915113	1.802749
5.723864	3.840477	3.756796	4.909426	4.505084	3.897630	3.616524	2.381894	2.420059	1.974484	1.925733
5.649582	4.981231	3.864648	4.734535	3.555887	3.212200	3.577250	3.089275	2.706630	1.844521	1.720637
4.076085	4.199912	3.758337	4.349464	3.803369	3.054881	3.566236	2.743780	2.578071	2.212054	1.905964
4.824370	5.245101	4.677986	3.503127	3.850828	3.174826	2.942102	2.524098	2.078302	1.988327	1.589861
5.454242	4.659442	4.145275	4.753604	3.143492	2.847147	2.602264	2.989808	2.339229	2.166221	1.785799
5.304201	4.658095	5.133849	4.815633	3.779496	3.020884	3.582759	3.104778	2.729306	2.024684	1.725251
5.266261	5.757263	4.301282	4.008234	3.787638	3.109874	3.617811	2.908626	2.171906	2.165202	1.715520
6.150817	5.436878	4.791281	4.324435	4.015435	3.425629	3.460657	3.244947	2.165728	2.106787	1.757419
5.995154	4.360116	3.647189	4.447116	4.055721	3.387179	3.531404	3.025122	2.086615	2.111728	1.789694
5.772154	5.616357	5.147313	4.826060	4.426247	3.454851	3.631117	3.048179	2.185680	1.946381	1.809850
5.292323	4.321146	4.048420	3.806528	3.372316	3.616089	3.577621	2.486773	2.764390	1.912038	1.797454
5.281047	4.479062	5.092625	3.561344	4.379555	3.116826	3.012622	2.702127	2.113166	2.176975	1.671329
5.330758	5.726951	4.639842	3.887395	4.448797	3.763910	2.630554	3.226758	2.350922	1.884587	1.603516
5.819730	5.036363	5.371191	4.817610	4.053442	4.076015	2.634288	2.446918	2.174757	1.996996	1.615562
5.240386	5.687171	5.095490	3.808904	3.356067	2.828271	3.293275	2.572915	2.250314	2.134460	1.592051
4.256517	4.511213	4.247344	4.080406	3.936816	3.946126	2.705278	2.621463	2.682928	1.968419	1.849849
4.255306	3.957489	5.328015	4.676970	4.546689	3.312464	3.560497	2.777338	2.333285	1.911469	1.835517
5.366914	4.927357	4.437790	4.276690	3.324891	3.001496	2.753062	3.179580	2.336380	2.133187	1.857498
5.554686	5.178266	4.762513	4.988912	3.535497	3.479901	2.644575	3.128262	2.762179	1.853863	1.684829
4.655213	4.642037	4.262173	3.333617	3.998109	2.981294	2.731820	2.627464	2.584561	2.278668	1.921938
5.620109	4.615675	4.089154	4.572338	4.295800	3.300095	3.604669	3.115665	2.597763	1.890914	1.599523
5.272463	4.516188	4.829229	4.263838	3.947004	3.904660	2.657840	3.132015	2.789298	1.857409	1.675541
6.025488	5.717439	4.323550	4.730886	4.300557	3.435002	3.333405	2.431436	2.738216	2.016013	1.760766
4.238705	5.567377	4.239984	3.438563	3.248417	2.965440	3.663764	2.520293	2.356265	1.935738	1.698183
4.498339	5.463328	5.332275	4.862543	4.050525	3.034553	3.332808	2.801213	2.271322	1.979026	1.862231
4.505353	4.063553	5.371323	4.347604	4.565166	3.569433	2.991827	3.207949	2.359042	2.018891	1.687424
5.098235	4.223179	4.149197	4.903655	4.280201	3.675727	3.681022	3.112356	2.204848	2.397609	1.669754
5.708934	4.311556	4.280027	3.760630	3.355899	3.877348	2.740523	3.226882	2.601727	1.860852	1.826602
5.357533	4.859787	4.132319	4.053809	3.749410	3.737977	3.024904	2.594985	2.390366	1.994739	1.805335
4.920184	5.210980	3.923138	4.117006	3.482504	3.658592	2.981121	3.042504	2.643991	2.083725	1.879586
5.727713	5.147462	5.351153	3.884537	4.279246	3.519613	2.901112	2.666195	2.539858	2.335140	1.741975
4.597096	5.544771	5.008466	4.535358	4.512898	3.700648	3.236810	2.519221	2.275834	1.901493	1.744844
5.945482	4.106867	4.056602	4.032700	4.095757	4.090340	3.171566	2.491130	2.218582	2.289852	1.741854
4.591898	5.208573	4.471560	4.357174	3.112075	3.473837	3.210469	2.407636	2.143599	2.177063	1.615066
5.377675	3.939798	4.713694	4.949396	3.786981	4.023830	3.060857	2.705234	2.214435	2.246067	1.694294
5.287674	4.548907	3.873595	4.949958	4.379425	2.998860	3.645209	2.807473	2.713185	1.856811	1.901115
5.603444	4.776507	4.806037	4.848250	3.573618	3.365544	2.729644	2.851296	2.202175	2.373711	1.806271
4.141648	5.067303	5.257650	4.468272	4.022249	3.040029	3.306251	2.963638	2.469999	2.375305	1.777956
5.971366	3.848751	3.869810	3.553035	3.568903	3.637410	3.003444	2.929984	2.299716	2.193970	1.698816
5.264045	5.536193	3.741716	3.407277	3.892356	3.816347	2.616565	2.322909	2.446644	2.017344	1.848485
5.492869	4.745494	4.040387	3.655616	3.267265	3.789669	3.692577	2.495823	2.120344	2.382406	1.592248
5.942017	5.352421	5.246492	3.763300	3.285999	3.730245	3.273510	3.025922	2.289458	2.069503	1.916454
4.950768	5.740168	4.441272	3.822152	3.939287	3.633939	2.581073	3.134584	2.250658	2.182879	1.840900
4.075158	4.649752	4.857592	4.612554	4.044018	2.963926	3.177483	2.942246	2.726330	1.915057	1.876783
5.460979	4.100775	4.220877	4.121384	3.552971	3.083946	3.097048	2.482639	2.348461	2.372590	1.889518
4.716297	5.651643	4.764835	4.693765	4.323828	3.064589	3.459577	2.588525	2.282379	2.351019	1.724846
6.168644	5.774605	3.880160	3.978638	3.658083	3.281548	2.946295	3.276196	2.332383	1.912012	1.616394
5.953398	5.601817	4.904399	4.279241	3.298057	3.908341	3.603208	3.018874	2.491009	1.893883	1.801864
5.510455	4.821718	5.314189	4.169993	4.553224	3.237919	3.149206	3.090296	2.286915	2.274586	1.608175
5.654394	5.170055	3.992437	4.432994	3.988896	3.368532	3.288445	2.720525	2.096190	1.935463	1.849699
4.232830	4.476451	3.830274	4.240870	3.490553	4.022580	3.050604	2.647569	2.324756	1.992010	1.756050
4.951050	3.964779	4.664284	4.806496	3.217172	3.342017	2.599142	2.811514	2.207946	2.110520	1.828905
5.494943	4.528355	4.551671	3.458319	4.206309	2.892913	3.080376	2.569688	2.764535	2.383815	1.808566
5.396134	4.626219	3.833505	4.451129	3.286424	3.736023	3.278918	3.014862	2.544490	2.295660	1.730388
6.136311	5.127600	5.231828	3.875777	3.361118	2.973929	2.633079	2.967259	2.522892	2.010744	1.792880
5.755889	5.100707	4.275039	4.257253	3.785439	3.834404	2.747234	2.811421	2.174041	2.332554	1.685062
4.993543	4.585477	3.928449	4.431644	3.702739	3.192254	3.637973	2.861242	2.239634	1.910594	1.663122
4.837822	4.322947	4.404335	4.426592	3.686036	3.592147	3.294642	3.087292	2.672339	2.133757	1.696847
5.340183	5.610800	5.267414	4.811849	4.219219	3.584937	3.557301	3.128948	2.746877	2.155136	1.749336
4.785074	3.943865	4.303610	4.809942	4.074112	3.205284	3.410508	2.582216	2.109025	2.269833	1.882138
5.035782	5.092553	4.099304	3.987691	4.380081	3.204469	2.781812	2.383855	2.167422	1.845613	1.905823
5.491955	5.352781	5.248442	4.934774	4.491269	3.503849	2.901873	3.274636	2.260786	1.978177	1.888777
4.049983	3.992273	4.144851	3.729107	4.071941	3.482753	2.716815	2.842502	2.608291	2.036108	1.766547
6.008836	5.353061	5.364796	3.463428	3.962395	3.049449	2.917842	3.194636	2.273080	2.152342	1.668408
5.997195	4.824873	5.223874	3.508499	3.688013	4.069369	3.329318	2.815006	2.656372	2.409528	1.831535
5.243085	3.923300	4.992228	3.856046	4.090870	4.030021	3.600833	2.501795	2.068065	2.161660	1.587682
5.053829	4.875695	4.713895	4.450582	3.503874	2.925939	3.573949	2.352906	2.573612	1.920894	1.904477
4.468441	4.036490	4.900969	4.485222	3.900322	4.076570	2.977110	3.221853	2.665957	2.001008	1.741546
4.151235	5.695142	4.159677	3.915037	4.427207	4.045265	3.551972	2.903076	2.776308	2.066868	1.615051
5.343443	5.637791	3.756544	3.786672	3.835674	3.641834	3.491659	3.212203	2.408138	2.280904	1.618544
5.311512	5.035245	4.071581	3.462811	3.704365	3.581461	2.892284	3.189148	2.271660	2.129789	1.606653
5.760496	4.064312	3.593253	4.949823	4.177480	3.655901	2.611954	2.534600	2.482224	2.050327	1.589820
5.860741	5.339867	4.496732	3.643657	3.319242	4.114803	3.078695	3.037486	2.627907	2.318620	1.857353
4.055751	4.728832	3.723306	4.499869	3.547623	3.782172	3.524009	2.925374	2.132406	2.092264	1.856927
5.054327	4.777271	3.986868	3.501093	4.042798	3.458029	2.652025	3.044792	2.452742	1.848669	1.596916
6.168587	3.829596	3.691847	4.450698	3.192861	3.079764	3.514215	2.963984	2.455211	1.956080	1.844967
4.533385	5.473901	3.572779	4.006036	3.996939	3.199251	3.105005	2.343384	2.728469	1.868690	1.753040
4.362170	4.435598	4.700680	4.399105	3.546698	3.203969	3.468583	2.330103	2.805392	2.145307	1.708434
4.326067	4.405737	4.548929	4.420679	3.852303	3.280997	3.145072	2.635404	2.698452	2.112041	1.835392
4.521968	4.432188	4.000048	4.366932	3.349585	2.989424	2.667594	2.447243	2.328492	2.399354	1.588342
5.698380	4.386651	3.761558	4.256938	3.515037	3.673368	3.156305	2.377481	2.428080	2.110050	1.868588
4.931848	4.524956	4.674131	3.855463	3.112906	3.236673	2.878454	3.053774	2.265051	1.885574	1.853898
4.313743	3.952638	3.978135	4.450001	4.558708	3.509900	3.587286	3.172415	2.539053	1.966219	1.792808
5.904680	5.075663	4.084463	4.842175	3.347017	3.880789	3.217471	2.863618	2.804004	2.269991	1.914436
4.194222	4.088208	4.540128	3.689886	3.892232	2.977956	2.604261	2.949140	2.596905	2.203053	1.932811
4.375371	4.787951	4.336741	3.402860	3.353335	3.098093	2.955608	2.502923	2.704619	2.116540	1.886241
4.659437	5.726237	4.667177	4.812208	3.902319	3.246143	3.048414	2.622942	2.239358	2.198996	1.721740
4.540979	4.872512	5.024805	4.006322	4.417080	3.736042	3.436647	2.875883	2.764660	2.184035	1.644699
4.490354	4.311936	3.584855	4.225907	4.503380	2.847743	3.115460	3.066919	2.235280	2.232856	1.702597
5.180199	4.878447	4.362759	3.464088	4.352937	3.548181	3.417132	2.485642	2.361564	1.908426	1.888512
4.825944	5.768683	4.917683	4.803434	3.148293	4.013984	3.021797	2.522724	2.299736	2.178453	1.705920
5.400305	3.959777	4.126943	4.312527	4.133763	2.886060	3.338104	2.810927	2.220052	2.050479	1.829533
4.260955	4.513429	4.779082	3.805091	4.091098	3.228581	3.437761	3.236311	2.357357	2.352177	1.660890
6.071771	4.554457	4.909332	4.530512	4.512176	3.569865	3.715757	2.507222	2.279516	2.191697	1.769851
5.907169	5.151963	5.085787	3.846242	4.390133	3.357607	3.229337	2.419878	2.399640	2.242676	1.638960
5.662068	5.137541	5.311319	4.414540	3.559980	3.509876	2.600178	2.688982	2.404407	2.202139	1.782735
5.361373	3.912351	4.013692	3.614162	3.961569	3.528495	2.980105	2.548162	2.754298	2.145422	1.916375
4.389515	4.611881	5.002814	4.023550	4.198853	3.814541	3.658565	2.669930	2.232232	2.175657	1.779354
5.318173	5.265881	4.817389	4.966551	3.203629	3.327194	3.276697	2.810623	2.377671	2.320096	1.906507
5.510808	4.003410	3.847044	3.412126	3.785470	4.044853	2.828754	2.872908	2.548408	2.244621	1.917261
5.908608	5.690500	4.877023	3.792630	3.247982	2.849730	2.776297	2.912774	2.346773	2.167135	1.731879
5.956117	5.075599	3.671829	4.429837	3.346306	3.337554	2.866193	3.124782	2.613783	2.005907	1.858703
5.464009	4.205553	5.162843	4.960681	3.546133	3.769973	3.277940	3.018912	2.753375	2.035876	1.611099
5.692536	5.185365	5.023235	3.830582	3.402767	3.478234	2.832205	3.133620	2.575019	2.323926	1.909719
5.466717	4.345497	4.405139	4.461900	4.546944	3.768957	2.958130	3.148496	2.133321	1.878967	1.716998
5.721713	4.939104	4.394246	3.775411	3.740685	3.661395	2.856716	2.961657	2.799166	2.354301	1.728760
4.419460	5.812479	4.619577	4.236552	3.371202	3.926364	2.885949	2.398569	2.616923	2.074087	1.933819
5.358525	5.000157	4.027972	3.779692	3.568837	3.888569	3.222545	2.795643	2.278874	2.032918	1.809351
5.302472	4.176998	4.039925	3.817140	4.184824	4.083806	3.599845	2.988020	2.672663	2.355382	1.916741
4.717158	5.742492	5.264458	4.573515	4.410667	3.023731	3.356312	3.005815	2.340402	2.103899	1.785240
6.037853	5.365031	5.337898	4.513338	4.338355	3.755836	3.370292	2.803554	2.767827	2.193899	1.914551
4.397705	4.198926	4.347610	4.448619	3.284977	3.222502	3.119581	2.427325	2.552710	1.937267	1.878149
5.256226	4.990371	3.704117	3.668016	3.939338	3.397830	2.753245	2.972896	2.751494	2.316953	1.656573
4.291355	5.091219	5.185725	4.165036	4.411928	2.876868	3.308286	2.424049	2.381906	2.143599	1.714173
5.087824	5.175940	4.039214	3.620927	4.400135	3.766241	2.863266	2.607487	2.233524	2.064251	1.678886
5.977384	5.102113	3.560713	4.952736	3.155372	3.119209	3.405931	2.713545	2.425563	2.133014	1.801909
4.475051	5.014356	4.339215	3.857282	3.762616	4.085854	2.583005	2.669998	2.680268	2.262059	1.914375
4.677692	4.899455	3.957745	4.998951	4.532715	4.110370	3.149564	3.187034	2.305628	2.308853	1.863034
4.328485	4.682609	5.228651	4.080451	3.521956	4.022611	3.363018	2.534179	2.573847	2.310244	1.806619
4.585614	5.177611	5.078040	3.390059	4.075014	3.908306	3.270325	2.892379	2.534033	2.144703	1.879643
5.669981	5.177361	5.319715	3.672291	3.132223	3.812622	3.016917	2.678435	2.850235	2.404362	1.868481
5.290441	4.194038	3.859900	3.802551	4.178750	3.644405	3.053758	2.692109	2.375994	2.250229	1.918940
5.492327	4.270461	4.147559	4.957493	4.064761	2.927172	3.391240	2.717899	2.528523	2.055507	1.818177
4.934789	5.508004	5.328989	4.323047	3.076552	3.514348	3.074209	2.804938	2.449427	2.071223	1.718351
5.627161	4.898182	3.656276	4.366784	3.961536	2.844239	3.177447	2.459401	2.612452	2.210582	1.725557
5.641853	4.012756	4.677250	3.620146	4.412864	3.969159	3.208615	3.091065	2.459678	2.264902	1.851283
5.083871	4.824269	4.662655	3.730495	3.088526	3.302077	3.255691	3.056858	2.399376	2.075794	1.790578
4.239082	5.784780	4.303291	4.376251	4.078372	3.127797	3.627600	2.843066	2.767893	2.283641	1.797283
6.075955	4.273032	4.572788	3.362899	4.506404	3.661483	3.320521	2.782934	2.634410	1.903205	1.763729
4.763240	4.639980	4.626317	4.401324	4.110497	3.146077	3.436658	2.558936	2.543304	1.842943	1.749752
5.491843	5.040084	3.742407	4.803826	3.325322	3.701772	2.755221	3.255265	2.250069	2.111970	1.800589
5.972355	4.935330	5.268980	4.788877	3.996965	3.048623	3.123147	2.721790	2.286426	2.143057	1.632353
5.618890	5.088913	5.180701	3.393499	4.516290	4.133788	2.800556	2.714370	2.820188	2.180545	1.631284
5.359208	5.145910	5.330392	3.733411	4.074711	2.942876	2.907738	2.838120	2.793496	2.179069	1.898918
4.597615	5.049946	4.965220	4.759122	3.967633	3.421111	3.627246	2.874636	2.480460	2.203319	1.840941
5.215807	4.259964	5.384256	4.058225	3.822489	3.081561	2.908915	3.022135	2.554892	1.992104	1.630207
5.268213	5.079920	3.740330	3.758040	3.606030	3.195273	3.454209	2.999241	2.778865	1.924764	1.652803
5.090002	4.582805	4.798639	3.311836	3.335561	3.979015	3.648274	3.176150	2.483207	2.021225	1.743615
5.455147	4.929507	4.623851	4.364980	4.451281	2.829429	3.436936	3.051107	2.326898	2.149994	1.869726
6.173357	4.244821	4.031932	3.732573	4.086933	2.976123	3.087646	2.448343	2.356102	1.828495	1.724747
4.674280	5.209714	5.115332	4.471265	4.447026	4.017041	3.678727	2.699865	2.787620	2.093327	1.916770
4.866759	4.164097	3.768799	4.846051	3.749826	4.106256	2.789091	3.104374	2.450197	2.260656	1.818720
4.545130	4.570198	4.378364	4.264102	3.931751	4.104454	2.644911	2.502740	2.570489	2.220641	1.772045
5.525079	4.288754	5.272843	4.884970	4.270838	3.406920	3.434004	3.184752	2.598712	1.946082	1.866884
5.084259	5.242249	3.618120	4.844552	3.769798	2.993095	3.295574	2.455226	2.215939	1.974509	1.904483
5.133487	5.156620	4.822215	4.310102	3.489057	3.936189	2.621443	2.724218	2.322436	2.033049	1.591160
4.681203	4.692944	4.737728	4.014056	3.214775	3.391632	2.804420	2.575031	2.233563	2.121077	1.773909
4.170548	4.386148	5.086121	3.503745	4.210468	3.984060	3.214743	2.880540	2.298443	2.348731	1.720352
5.861511	4.443245	4.335787	4.987343	3.295663	3.453772	3.243233	2.797601	2.363206	2.013977	1.738931
4.842551	4.631506	3.787353	4.918137	4.096528	3.331463	3.348780	2.503168	2.186007	1.917557	1.790854
6.014634	4.096590	3.887899	3.562057	4.361370	3.024844	3.669249	2.964042	2.208924	2.055090	1.751096
5.171239	5.761094	3.745824	3.765742	4.314721	3.568540	2.614110	3.011060	2.781435	2.121742	1.724967
4.451778	4.316753	3.932807	4.363991	3.602254	3.171259	3.351500	2.918032	2.126040	1.860918	1.839234
4.442626	4.232566	3.581494	3.804728	4.137881	3.689787	3.509614	2.722434	2.756977	2.079012	1.618629
4.101131	4.425041	4.055561	4.769532	4.461080	3.824030	3.489761	2.722812	2.210065	1.977826	1.879711
6.144063	5.573735	4.967851	4.378735	4.118109	2.993310	2.798843	2.318796	2.297290	2.153313	1.895281
4.691587	4.544110	4.484766	4.249999	4.430170	2.896785	2.703747	2.566095	2.525846	2.384680	1.634851
5.307432	3.967150	3.837078	4.919330	3.178672	3.852022	2.933222	3.169639	2.099933	2.075406	1.823579
4.505675	5.321215	4.327513	4.820473	4.556206	3.042718	3.463550	2.667873	2.513060	1.926536	1.584291
6.011646	4.635001	4.488494	3.675039	3.463655	3.303043	3.413421	2.565012	2.308313	2.024707	1.880620
4.261434	5.537179	3.757428	4.737957	3.246113	3.289829	3.179543	2.846575	2.716922	1.873569	1.641451
4.231316	5.558384	4.237250	3.755955	3.937053	3.875797	3.355345	3.009207	2.649614	2.388528	1.749635
5.920242	4.858231	4.873717	4.637257	3.933423	3.151430	2.851917	2.484274	2.488530	2.131944	1.901857
6.064705	4.707471	3.818256	4.253185	4.421626	3.600331	2.718434	2.726103	2.530824	2.219298	1.700625
5.880784	5.271174	4.935965	3.978946	4.349381	3.639118	3.526919	2.963896	2.339422	2.035320	1.590182
4.680922	5.282756	5.363494	3.804932	3.185068	3.586977	3.693441	2.483642	2.168791	2.310515	1.607342
5.106851	5.303684	3.839213	3.581580	3.843506	3.836086	2.592883	3.190609	2.615026	2.188202	1.749533
4.937119	5.037324	3.855941	4.818986	3.566413	4.058343	3.008717	2.688337	2.691881	2.073155	1.727789
6.128379	5.226973	4.095339	4.360969	4.045936	3.571208	2.957955	2.437241	2.367672	2.216349	1.676195
4.903384	4.789729	3.759641	4.379782	4.130598	4.129772	3.020761	2.471008	2.768196	1.883743	1.844203
6.145918	4.369602	5.291800	4.164708	3.998081	4.109747	2.922437	3.153118	2.650786	2.065923	1.907447
4.230797	5.307695	5.161205	4.041812	3.236554	3.778320	3.537072	2.916889	2.227122	2.145780	1.693456
5.625428	4.043541	5.051955	4.693872	3.453965	3.516371	2.752820	3.131391	2.394817	2.193983	1.921485
4.066948	4.087714	4.825078	4.809960	3.643361	2.859778	2.638861	2.575019	2.110082	2.009784	1.657327
5.592635	5.138240	5.263885	3.330767	3.344787	3.072545	2.896229	2.513931	2.755986	1.926577	1.593333
5.376314	4.311375	4.374599	4.999871	3.753816	3.373437	3.297544	2.600872	2.370865	2.183276	1.586456
5.653928	4.540014	3.917212	4.950277	3.731411	3.070714	2.930607	3.202393	2.480742	2.260910	1.761477
5.251918	4.144994	4.285639	3.946016	3.371728	3.945012	3.528367	2.946080	2.150238	2.077689	1.619147
5.588069	5.031136	3.951054	3.916131	4.364971	3.949700	2.889744	2.491811	2.256807	2.017802	1.939351
4.568012	5.582524	4.959576	4.493663	3.291062	3.746236	2.580743	3.166559	2.100818	2.246460	1.762328
4.659997	5.452820	4.480901	4.410167	4.291810	3.457765	2.933919	3.140554	2.529925	2.257289	1.736532
5.617523	5.118859	5.006322	4.563373	3.313155	3.332320	3.243222	2.905390	2.409238	1.916677	1.627374
5.879671	5.393688	4.703658	3.889849	4.397161	2.935843	2.866065	3.257450	2.144146	1.864668	1.642119
5.942093	5.739082	4.560740	4.190005	3.079550	3.759710	3.063197	2.703131	2.479592	2.146839	1.724806
4.444205	4.828585	4.482803	4.435361	3.483398	3.364988	2.687149	2.516822	2.439305	2.176887	1.910744
5.527169	4.971128	5.195940	4.874482	4.078727	3.397918	3.266253	2.900440	2.251403	1.946351	1.814051
5.450954	5.548682	4.759719	3.881605	3.655628	3.141906	2.948222	2.923597	2.602230	1.941441	1.879142
4.673553	4.095683	4.788627	3.458727	3.375508	3.770476	3.189941	2.520673	2.382500	1.911120	1.940009
5.253414	4.434037	4.395747	3.737653	4.183803	3.493633	3.385681	2.600547	2.259988	2.295894	1.863524
5.224142	5.518497	4.114866	3.802841	3.319901	3.222170	3.244998	3.184176	2.340679	2.380318	1.926135
5.645238	4.678734	4.820154	4.538396	3.898009	3.333521	3.170931	2.891469	2.555915	1.954196	1.780833
4.435996	4.294774	4.339322	3.723146	4.144483	3.718120	3.325793	2.515262	2.457763	2.033278	1.586055
5.652551	4.271623	4.727945	4.658530	4.332355	3.977964	2.909621	2.934521	2.830027	2.132235	1.780066
4.634897	5.427793	4.783971	3.907095	3.799419	3.412157	3.128911	2.916142	2.752145	2.199170	1.747118
5.283470	5.599851	4.767965	4.324889	3.126531	4.074347	3.715659	2.837052	2.093908	2.265765	1.871943
5.356471	3.984451	3.982705	3.984148	4.319441	3.510200	2.821392	2.460051	2.491329	2.220733	1.750276
4.167888	4.545726	4.299864	3.873751	3.704491	3.882605	2.630575	3.029158	2.468193	2.033213	1.675678
5.820483	4.156009	3.995190	4.315471	4.003034	3.192091	3.082475	2.783691	2.772251	2.082459	1.774561
6.021691	4.323177	4.490986	4.913306	3.125614	3.585623	3.215942	2.647547	2.392116	2.317272	1.936568
4.658348	5.287582	5.240886	3.479811	3.166559	4.080488	3.082245	3.054122	2.572678	2.003009	1.676330
4.084057	4.217411	3.761933	3.484655	3.753074	3.058840	3.119272	2.344625	2.702283	2.172597	1.862997
4.667222	4.824629	3.723341	3.823385	4.382599	3.222989	3.198657	2.836052	2.331417	2.088012	1.582234
5.340618	5.757500	5.389058	4.520573	3.275085	3.953085	3.006644	3.216595	2.725018	2.269574	1.676795
5.548113	5.560761	5.153710	3.801295	4.218271	3.872904	3.147541	3.144775	2.562920	2.287851	1.652089
5.094337	5.373997	4.004601	4.051039	3.438005	3.686996	3.658071	2.615288	2.169161	1.860004	1.671405
4.079100	3.951976	4.048958	4.773299	3.556977	3.008257	3.092486	2.419517	2.415719	2.199660	1.768275
5.209602	5.083771	4.459514	4.101370	3.836480	3.636196	2.698195	3.030386	2.222151	2.133218	1.910546
5.102449	5.604877	4.516474	4.047539	4.342255	3.605262	3.702014	2.387231	2.178219	2.408956	1.860224
5.942308	4.771932	4.484479	3.625556	4.516895	3.393889	2.916475	2.784761	2.618771	2.352234	1.616464
4.699659	5.001369	4.447582	4.444989	4.155778	3.943873	3.378861	2.783098	2.272427	2.236439	1.603045
5.368221	5.182078	3.990954	4.632845	4.517746	3.100795	3.541574	2.855237	2.159192	1.949677	1.669169
4.518623	5.234660	3.884053	4.964226	3.231646	3.421635	2.677790	2.593955	2.720963	2.258855	1.630258
6.102840	4.814894	4.413889	3.809307	3.532047	3.433934	3.009793	2.661164	2.767388	1.869161	1.708565
5.130112	4.370333	4.481069	4.794495	4.240665	3.649115	2.663049	3.132153	2.553311	2.053270	1.775952
5.955175	4.993942	3.776226	3.820174	3.713954	3.952285	2.772750	2.883247	2.428094	2.029697	1.849641
4.857768	4.408760	4.574408	3.909821	3.686433	3.653066	3.562633	3.180305	2.707117	2.014422	1.798959
4.469815	3.852999	5.227266	3.454924	4.348380	3.595924	3.411033	2.941219	2.368971	1.849790	1.699527
4.203700	4.655546	3.698604	4.838769	4.135050	3.142247	3.412638	2.715898	2.553188	2.183418	1.758534
6.171370	5.510402	4.355517	3.487302	4.378412	3.652085	3.600715	2.842928	2.130298	2.353786	1.648808
5.037057	4.242070	4.842940	4.620288	4.094480	3.185033	3.396507	2.332101	2.606724	2.366689	1.747942
4.512638	4.379441	4.096709	4.765559	3.247672	4.065785	2.749247	3.172032	2.375022	2.200270	1.833400
5.716053	5.601009	4.370647	4.066551	3.725762	3.930894	3.263901	2.881385	2.211637	1.845556	1.674904
4.313046	5.012608	3.990102	3.450361	4.283225	3.169174	3.275008	3.006462	2.160181	2.326325	1.690155
5.219774	5.133286	4.171604	4.444539	3.421746	3.076556	3.296173	2.647348	2.292220	1.954959	1.934644
4.316454	4.192175	4.043681	3.359817	4.113564	3.414613	2.781129	2.722132	2.604765	2.308738	1.926982
5.512138	4.531188	4.630939	4.971596	3.166891	3.737782	3.117192	2.973148	2.099144	2.203699	1.934318
4.398226	4.939724	3.653089	3.837118	3.858926	3.962062	3.161928	3.051501	2.327029	2.348040	1.928055
6.199729	5.176223	3.829116	4.320771	4.272846	4.054028	2.697167	3.212545	2.567849	2.211113	1.742407
5.491790	5.489536	4.127212	3.725798	3.995874	3.834951	3.628482	2.517078	2.106699	2.107186	1.594087
5.159682	4.628143	3.560064	3.366057	3.644988	3.535998	2.626615	3.018346	2.148253	2.281891	1.626096
6.164912	5.053277	4.341366	4.821010	3.500208	3.465207	2.669539	2.532132	2.211125	1.930565	1.781731
4.712004	5.361067	5.290428	4.996770	4.230816	2.925544	3.042851	2.912307	2.700872	2.075665	1.681273
4.639754	5.608091	5.268009	4.518725	3.523641	3.810293	3.046508	2.678610	2.281108	2.122597	1.666993
5.101204	4.899419	4.407887	3.997012	3.596660	3.154058	3.040297	2.704510	2.274335	2.387611	1.630935
5.200014	4.452301	3.669685	4.796015	3.912407	3.686924	3.163770	2.853889	2.466594	2.208473	1.727671
6.039593	4.602742	4.734982	4.297003	3.851020	3.875853	3.192797	2.988229	2.653474	2.215687	1.693521
4.621803	5.172843	4.398810	4.935019	3.899491	3.677910	2.839932	3.281686	2.725046	2.262133	1.727882
5.014430	5.303503	4.108466	4.334132	3.959073	2.840647	2.631197	2.614758	2.715463	2.220655	1.752621
4.474663	4.068270	5.171783	4.315783	4.053191	2.841748	3.519087	2.548666	2.608247	2.016110	1.700125
4.258893	5.722124	5.396323	4.975912	4.262698	3.710010	3.588792	2.705920	2.231381	2.305302	1.607048
4.059825	3.932181	5.411815	3.869793	4.402998	3.128020	3.512966	2.392795	2.375658	2.227210	1.851031
6.036879	4.819336	4.840800	3.730783	3.152046	4.015804	2.616787	3.222088	2.389951	2.019234	1.860021
5.474541	4.452778	4.682744	4.757218	4.269600	4.006671	3.539230	3.098951	2.583479	1.925715	1.611338
4.977454	4.199304	3.668443	4.123764	3.635459	3.395046	2.787483	2.864226	2.704524	1.922366	1.646326
5.617076	4.988224	4.837884	3.489961	3.493843	3.393087	2.721336	2.796733	2.152551	2.245976	1.594606
6.144132	4.364536	5.122287	3.724416	3.914237	3.280175	2.878935	2.578231	2.748350	2.172312	1.885534
4.635889	4.284646	4.901086	4.435856	4.510331	3.834288	3.676028	2.656501	2.522429	1.897628	1.798928
5.135504	5.037129	4.623042	3.698014	3.837139	3.913389	3.362048	2.902731	2.338334	2.399462	1.903508
5.603522	5.256898	4.264253	3.945722	3.855133	3.464733	3.135047	3.255528	2.472671	1.857917	1.637827
5.105772	5.495446	5.164613	3.897511	4.300184	2.931138	3.565749	2.630088	2.267337	2.376415	1.838378
5.122762	5.182054	4.855495	4.126018	4.428120	3.267241	3.296967	3.223616	2.448209	2.098236	1.739214
5.735370	4.502810	5.243489	4.905240	4.429856	2.897060	3.375835	2.460740	2.432465	2.259281	1.652623
5.776691	5.770760	5.245205	4.594416	4.558416	3.172982	3.336470	2.840841	2.737565	2.178192	1.882747
5.494600	5.679982	5.101676	3.524501	3.572816	2.845849	2.826188	2.930352	2.405396	2.275406	1.595645
5.480983	5.012503	4.087155	4.272502	4.457333	3.242908	2.781729	2.791941	2.496014	2.245351	1.774085
5.491756	4.384307	4.333606	4.612821	4.222915	3.455069	2.699036	2.451673	2.143340	1.975699	1.588309
5.425337	5.060329	5.399016	4.738210	4.034518	3.957764	3.534651	2.735548	2.305062	2.189738	1.614131
6.130605	4.263024	3.817686	4.061597	3.887527	2.834664	2.635363	2.873026	2.485479	1.935729	1.629383
5.447028	4.459938	4.493380	3.632454	4.117342	3.421244	3.362774	2.774765	2.601940	2.089906	1.719518
6.139648	4.851599	5.384606	3.866002	3.392400	2.943742	3.514974	2.827856	2.321704	2.371733	1.940899
4.355448	5.146593	3.752133	3.772130	4.416000	3.213339	2.920845	2.722618	2.154310	1.927963	1.850977
5.162897	4.630465	4.488438	3.929986	3.324195	3.856593	3.605056	3.045909	2.561125	2.149751	1.753383
5.385367	5.656062	4.647269	3.950979	3.538283	3.253457	3.154672	2.586239	2.432637	2.167218	1.833518
4.277009	5.061331	4.039371	3.875349	3.197349	3.261968	3.049171	2.629629	2.676315	1.909527	1.848913
4.869093	5.649997	4.181274	4.192061	4.245068	4.107295	3.496835	2.598825	2.488224	2.341520	1.912365
5.349736	5.216840	5.406061	4.042124	3.868603	2.853235	3.011264	2.551234	2.560742	2.367362	1.714715
5.127521	5.553919	4.707206	3.630989	3.316533	2.923778	3.577456	2.490167	2.809147	1.853333	1.727009
5.813526	4.724902	4.939989	4.796523	4.270681	3.640449	2.797876	3.117602	2.310726	2.048097	1.884813
4.259292	4.119906	4.425467	4.850931	4.431073	3.258970	2.882390	2.964310	2.804283	2.099238	1.698470
5.316588	4.335922	4.553349	4.953584	4.120544	3.354929	2.996199	2.654569	2.733220	1.932314	1.630356
5.165711	4.373446	4.329645	4.751822	4.057919	3.304417	3.154808	2.852849	2.428858	1.995897	1.611309
6.074619	5.569643	4.962231	4.801307	3.724625	3.777771	3.500650	2.466634	2.544476	2.277821	1.795462
4.177793	4.969509	5.120223	4.674649	4.212851	3.189069	3.536524	3.247765	2.367544	2.122426	1.591859
4.325374	4.225522	3.672899	3.826797	3.824475	3.984972	3.079423	2.372366	2.250542	2.231646	1.604519
4.850488	4.959927	3.755800	4.954593	4.079893	4.074524	2.985055	2.477318	2.273237	2.069413	1.914363
4.323266	5.142928	4.771833	4.027884	4.156885	3.385678	3.604995	2.567981	2.250190	2.229764	1.869847
5.049178	5.629560	4.589180	4.809949	3.715543	3.787471	2.945056	3.239645	2.224714	2.005423	1.779648
5.879299	4.489796	5.359157	4.550123	3.767229	2.939281	2.738547	2.980944	2.196287	2.057755	1.655627
4.892222	5.152089	4.071100	4.454515	3.655056	3.059361	3.259944	2.701793	2.658776	1.935393	1.914858
4.624659	5.630199	4.782469	4.685943	3.762312	3.013048	2.610017	3.050562	2.443731	2.033139	1.662917
4.865910	4.708372	4.764738	4.595238	3.924437	3.256559	2.825414	3.004400	2.537073	1.950981	1.879545
5.273773	4.442598	4.052179	4.221192	4.034312	3.768723	3.321753	2.534998	2.334098	2.057597	1.597468
5.772091	5.629661	5.210958	4.873800	4.533019	3.618262	3.369237	2.439817	2.626438	2.179521	1.720430
5.089615	4.174772	4.454192	3.636189	4.311079	3.414043	3.625517	2.414899	2.081325	1.851651	1.880592
5.264178	5.506246	4.548695	3.588242	3.493700	4.138164	3.695936	2.772310	2.568962	2.244117	1.647258
4.473496	4.386979	4.524103	4.052712	3.358249	3.617592	3.455585	2.911640	2.658549	1.976432	1.797967
4.690512	4.879722	4.020121	3.994840	3.516508	4.040957	2.794177	2.549517	2.140617	2.276754	1.871225
4.164687	4.697467	5.204194	4.154627	4.190623	3.652497	2.577415	2.581803	2.443835	2.048442	1.675807
4.752547	4.403503	4.653700	4.034029	4.013394	3.532250	3.175803	2.471693	2.572410	1.893299	1.690362
5.715042	4.295651	3.647183	4.334507	3.734353	3.201144	3.240036	3.263242	2.580684	2.224847	1.601694
5.975346	5.376647	4.682600	3.938281	4.303367	3.105463	3.418662	2.851285	2.711665	2.227038	1.896194
5.728668	5.310024	4.060969	3.631835	4.488267	3.468713	2.701707	2.902803	2.813751	2.215431	1.625130
4.599764	4.484449	5.183801	3.345449	3.883883	2.829161	2.841172	2.351173	2.603116	2.052488	1.801979
5.294189	4.371163	3.743277	4.265600	3.835411	4.068509	2.700626	2.522127	2.555514	2.349058	1.848663
4.183804	4.194712	4.675478	4.666829	4.430514	3.418457	3.103256	3.171846	2.435401	1.872072	1.628771
4.653698	4.266005	4.070777	3.363189	4.028203	3.432126	3.193740	2.543471	2.206399	1.925196	1.606229
5.496721	4.478317	4.976240	4.628533	3.647530	3.513015	2.980335	2.655111	2.539427	1.912100	1.916927
5.978889	4.013218	4.299348	4.810998	3.901083	4.115795	2.774843	2.678106	2.397099	1.897923	1.626804
4.581523	5.258268	5.105513	4.179130	3.233020	2.883375	3.256233	2.538785	2.587610	2.238507	1.892126
5.465165	5.422314	5.218188	4.978939	3.518054	3.608967	3.133291	3.168131	2.402737	1.996632	1.947960
5.083113	4.498373	4.424253	4.386784	3.928534	3.555851	3.312725	3.137340	2.160838	1.959070	1.904518
4.173949	5.018263	5.310731	3.907160	3.922802	4.053014	3.542837	2.792145	2.765380	2.064470	1.819807
6.053028	4.136821	4.952491	4.589671	3.545703	3.061904	3.291478	2.735455	2.653964	1.894642	1.820150
4.460919	5.073186	4.022303	4.457306	4.469114	4.102507	3.229588	2.963133	2.345358	2.303997	1.719948
4.729311	4.045910	3.652186	4.356735	3.650877	3.345353	3.335252	2.965079	2.389125	2.142018	1.606184
4.046404	5.480960	4.896574	4.127660	4.226756	3.073897	3.155528	2.475054	2.704838	2.170390	1.683362
6.018495	5.538955	4.955585	4.009768	3.550827	3.948491	2.654687	3.136219	2.717422	2.222939	1.632087
6.032852	4.656535	4.083487	3.532610	4.448370	3.113593	3.421241	2.996986	2.789361	2.320014	1.802505
4.262626	3.992176	4.831930	4.860061	4.109676	4.066646	3.597746	2.759412	2.653161	2.341991	1.726727
4.878996	4.264632	4.295683	4.280616	4.423030	3.832910	3.133067	2.443087	2.754702	2.069706	1.623997
4.793714	5.342784	3.913274	4.893250	4.567017	3.886538	3.147590	2.499224	2.810778	2.345864	1.773321
5.339536	4.257617	5.171535	4.810476	3.987448	3.503824	3.309977	3.133573	2.407222	2.069278	1.741720
4.733863	5.264097	4.945911	3.625893	3.139959	3.425441	3.335951	3.246259	2.534523	2.254137	1.911122
4.442480	5.162203	5.179049	4.610041	3.832267	3.794486	3.387271	2.349574	2.466927	2.193020	1.728054
4.615125	5.042689	4.673064	4.836662	3.816321	3.520912	2.989950	2.920384	2.219926	1.946815	1.633281
5.357030	4.702632	4.614390	4.335574	4.366704	3.293068	3.566112	2.599484	2.492039	2.033424	1.942276
5.507667	5.246766	4.470006	3.565120	3.828530	3.966223	2.854743	2.406622	2.469262	2.217232	1.692481
6.033683	4.921957	4.794796	3.903504	4.416108	3.082810	2.747440	3.073053	2.374315	2.192170	1.784583
4.396829	4.638804	5.035140	3.676148	4.504328	3.573442	2.863140	3.148244	2.477300	1.844772	1.630805
5.995529	4.848194	4.791732	4.292161	3.827474	3.676957	3.675916	3.235608	2.630767	2.267979	1.860133
4.587585	5.304029	4.501884	3.922089	4.368581	3.434415	3.010082	2.605753	2.617320	2.131452	1.882333
5.047627	4.914842	4.412202	4.981218	4.373437	3.139005	2.796591	2.551640	2.622113	2.111405	1.928150
5.518809	5.251504	4.015674	4.236726	3.483989	3.170506	2.739953	3.240544	2.269925	2.297798	1.882104
4.267181	5.718893	4.926264	3.884623	4.107419	3.496759	3.205616	2.833030	2.677376	1.866383	1.769016
5.882027	5.770991	4.576868	4.409696	3.789230	3.227667	3.190449	2.473290	2.673046	2.163692	1.801548
4.228676	4.028865	3.700902	4.054178	3.512018	3.101922	2.892878	3.130814	2.311575	2.001385	1.637884
5.436832	5.514236	5.327279	4.662761	3.555802	3.639132	2.804905	2.647364	2.223111	2.186460	1.672336
5.738347	4.215847	5.294724	3.825745	4.454622	3.613814	3.222292	2.863180	2.645171	2.231268	1.580926
4.474451	5.030588	5.139268	4.551046	4.271627	3.278628	2.982949	2.422469	2.368385	1.944044	1.702921
4.800814	5.777707	5.195436	4.189865	3.293397	3.154787	2.775544	3.189311	2.340508	2.160665	1.685615
5.358347	5.122075	3.943234	4.047552	3.384062	3.817682	3.052071	3.241735	2.223509	1.862018	1.628471
5.929380	4.830845	4.739977	3.527546	3.848203	3.883970	2.679088	2.464595	2.431421	2.346849	1.918772
4.848730	4.181761	3.806604	3.832555	3.089964	3.086889	3.724804	3.151217	2.287967	2.334148	1.703203
4.171173	5.413061	5.361815	4.004734	3.108101	3.648136	2.739943	2.504352	2.790923	1.838532	1.729455
5.815468	5.170182	4.187377	4.431499	3.132327	3.547690	3.382516	3.229253	2.280106	2.142409	1.824002
4.232062	4.137710	3.736891	3.775980	3.465484	4.063729	3.466004	2.864129	2.767345	2.179711	1.664272
5.866815	4.897596	3.554250	3.385509	4.118965	3.089541	2.622272	2.343832	2.433682	2.166024	1.646232
4.306701	4.644254	4.177288	3.619495	3.477539	3.694813	3.017352	2.472732	2.652610	2.215083	1.587155
4.760895	5.182780	3.743667	3.578862	4.027810	2.894893	3.313560	3.072360	2.763298	2.132182	1.604013
5.047402	4.890958	4.760537	4.209864	3.276949	3.354160	2.684500	2.860936	2.317149	1.974466	1.849571
5.982094	4.811866	4.785156	4.094319	3.854324	3.689097	2.924548	2.382121	2.634829	2.074064	1.853271
4.839052	5.758251	4.961522	3.753413	4.274190	3.360173	3.581164	2.596393	2.231859	1.931924	1.762795
5.896180	5.589632	3.833033	4.349051	4.425539	3.271649	3.598168	2.612702	2.278745	2.379530	1.657824
5.746783	4.348114	4.709215	4.130120	3.574518	2.986949	3.225425	2.953372	2.201518	1.983908	1.780688
5.538988	3.983179	4.758070	3.751872	3.470274	3.096669	3.631569	2.568396	2.310115	2.179183	1.854784
4.224174	4.446491	4.601469	3.894422	3.816952	4.021940	3.121717	2.679454	2.705873	2.266624	1.614757
5.009781	3.921000	4.319528	3.756998	3.240591	3.211064	2.812832	3.050479	2.602934	1.928362	1.749448
5.905216	3.859390	4.955902	4.793585	3.190784	4.082327	2.597999	2.402980	2.140413	2.331858	1.826560
5.014410	5.781243	4.952910	4.654009	3.493916	3.468963	3.114017	2.495451	2.262559	1.844201	1.656278
5.537811	3.892078	4.431799	3.496742	3.699602	4.126488	3.621028	2.775347	2.396796	2.015133	1.891072
5.694691	4.264411	4.994510	3.642905	3.993751	3.298373	3.419383	2.986108	2.620544	1.846713	1.785786
4.655562	5.613230	4.801360	4.966826	4.258491	3.554603	3.225910	2.897830	2.283580	2.319900	1.683845
4.927705	4.931175	3.902572	4.345564	4.152244	3.586543	3.378946	2.982766	2.289258	2.206279	1.801134
4.068983	5.719870	4.430998	3.792472	3.293211	3.213223	2.775172	2.662982	2.798957	2.379252	1.927112
4.153485	4.395564	3.842006	4.519994	3.261643	3.951009	3.136385	2.730170	2.661442	2.168506	1.796438
5.296049	3.955477	4.090305	3.563937	3.526077	3.497664	2.875187	3.014112	2.569035	2.098034	1.743562
4.668363	5.112575	5.334036	4.140296	4.428260	3.977809	3.362547	2.689468	2.662931	2.003900	1.929808
4.900446	5.103845	4.320177	3.901830	3.841176	3.513879	2.848857	2.927471	2.407805	2.340999	1.618749
4.879128	4.074691	4.771069	4.570364	3.459995	3.806691	3.585588	2.961130	2.266249	1.930869	1.652750
4.402646	5.638135	4.251457	4.939061	3.904534	4.139064	3.610575	3.172862	2.235916	2.088328	1.831103
5.870190	4.764476	4.556670	4.597736	4.334774	3.661422	3.309120	3.285383	2.783946	1.920005	1.922326
5.788268	4.882870	5.280504	4.131076	3.131311	3.874427	2.744554	3.167224	2.454922	2.139913	1.802725
4.899016	4.451291	3.989532	3.448161	3.290410	3.563932	2.835562	2.537079	2.487433	2.224625	1.659404
4.256176	4.955982	5.145509	4.422556	3.491314	3.089262	2.923290	2.933568	2.806272	2.218695	1.816159
4.050853	4.152143	4.458883	4.817705	4.513892	3.373683	3.365614	2.679674	2.340101	2.125828	1.743303
5.740655	4.293438	3.767760	4.744430	3.474595	3.992303	3.386009	2.984230	2.685449	2.033900	1.814592
6.025178	4.465518	4.763135	4.417177	4.346137	3.098733	3.701515	2.573135	2.156428	2.123310	1.829063
5.480566	5.555932	4.822859	4.345118	3.390351	3.002788	3.003362	2.347429	2.766447	2.360724	1.833822
4.660232	4.760784	3.618950	4.784318	3.564009	2.980347	2.821492	2.395482	2.678883	1.944319	1.696169
4.370523	5.106229	4.601590	4.875904	4.045402	3.621561	2.692216	2.953507	2.664956	1.887449	1.706032
5.881411	4.294496	5.137213	4.806545	3.964381	3.209048	2.636153	2.853073	2.715028	1.842080	1.930800
5.196820	5.037815	4.456242	4.454397	3.794821	3.262676	3.077809	3.142453	2.734118	2.297555	1.850996
4.981243	5.171939	4.964576	4.644373	3.899916	3.186221	2.792366	3.007551	2.511277	1.903502	1.802698
4.646965	4.798580	5.122698	3.818890	3.843665	3.642997	3.343530	3.226231	2.832922	2.308481	1.613465
5.072494	4.168576	4.852994	4.842860	3.444532	3.154223	3.043262	3.251471	2.552107	1.977101	1.828504
5.724685	4.817822	5.175404	3.662437	4.548534	3.518040	2.650476	2.859222	2.387046	2.173745	1.784820
6.074220	4.863276	4.689584	4.825302	4.212637	4.125827	2.719264	2.717506	2.394831	2.308655	1.843169
4.351887	4.753178	4.148321	3.452825	4.033537	3.463108	2.913156	2.889889	2.363353	2.339761	1.681793
4.663324	5.143780	4.081183	4.910736	3.413633	3.989463	3.169808	2.351508	2.319485	2.240257	1.688537
5.365812	4.047018	3.981602	3.773456	3.113098	3.734997	3.550422	2.444258	2.510533	1.939143	1.600340
5.300436	3.922563	3.935953	3.513685	3.993646	2.903224	2.872422	2.625006	2.671021	2.006598	1.845549
5.583342	5.386147	4.225612	4.412194	4.411546	4.026598	3.604334	3.167730	2.505365	1.930417	1.744965
6.070685	4.796609	4.863323	3.561455	3.234839	2.852495	3.598089	2.495890	2.721655	1.896033	1.721902
4.854728	4.248881	5.194463	4.513197	4.134125	3.057875	2.683324	2.595579	2.616929	1.867629	1.881085
5.355858	4.353832	4.592277	3.531733	4.172783	3.384526	3.570355	3.133380	2.103153	2.015166	1.875384
4.926332	5.474515	5.200604	4.739388	4.003008	3.844633	2.579315	3.054183	2.171955	2.170675	1.605177
5.095381	5.640728	5.214173	3.590020	4.494278	3.705332	3.373755	2.812782	2.746729	2.355966	1.874483
4.711648	4.480187	3.869827	3.725723	4.501773	3.876764	3.596232	3.246272	2.572902	2.022524	1.916275
5.241805	4.820956	3.984521	4.760344	4.479726	3.533891	3.620195	2.834251	2.761805	1.992934	1.694713
4.820721	5.455443	5.173446	3.340852	3.922843	3.410687	2.761129	3.133165	2.683334	2.226758	1.713997
5.202245	4.233798	4.527223	4.750648	3.252618	3.702318	3.116119	2.693739	2.556473	2.399963	1.699624
4.216373	4.954288	4.108009	3.356560	4.194515	3.257859	3.039507	3.131546	2.645242	1.943249	1.912018
5.679149	3.815616	5.302665	3.833510	4.365564	2.865977	3.065071	2.416010	2.140195	2.001276	1.775694
4.227496	3.854925	4.844017	4.857003	4.531777	3.361028	3.571828	2.587497	2.232886	2.147755	1.853167
4.972543	3.819484	4.118377	4.096387	3.287977	3.236096	3.085547	2.332069	2.823771	2.223339	1.731887
6.050326	5.190056	4.645816	4.387585	4.108593	3.003150	3.007231	2.362380	2.462203	2.371907	1.930125
4.954466	5.712607	3.921352	4.118264	3.568332	3.808439	3.516610	2.493373	2.603304	2.067829	1.865953
4.410827	4.279688	4.440923	3.621971	3.258506	3.641874	2.738388	2.537651	2.194962	2.096910	1.852131
4.198792	4.791890	5.340110	4.635597	4.389495	3.700521	3.634575	2.746361	2.143087	1.834062	1.924122
4.427088	3.823008	4.658945	4.465207	3.439591	3.832436	2.722488	2.831611	2.596042	1.986672	1.778253
4.893841	5.754553	4.915105	4.357068	4.018227	3.798299	3.169002	3.221615	2.157381	1.842669	1.935677
5.704446	4.170319	5.228446	3.394093	4.406992	3.761032	2.744787	2.393385	2.093417	2.149415	1.708760
4.929749	4.752037	5.020518	4.892790	4.054181	3.928940	2.897902	2.465904	2.446212	2.312787	1.884774
5.972608	5.562138	4.038746	4.421970	3.854018	3.069631	3.722780	2.794647	2.822212	2.282669	1.752598
5.780253	4.828773	3.729606	4.765746	3.466691	3.255086	3.161834	2.640099	2.688582	2.032874	1.868884
4.056018	4.944298	4.787968	3.969247	4.052311	4.015935	3.099196	3.209317	2.718875	2.189887	1.774008
4.748099	4.945411	4.597294	3.863702	3.119078	3.074589	3.512957	2.510748	2.761829	1.907821	1.904194
5.151860	4.746243	3.761742	4.035360	4.282295	3.125775	3.185375	2.466182	2.450472	2.190495	1.754939
4.055042	4.729290	5.241629	3.317796	3.831986	3.421743	3.332388	2.476987	2.116052	2.252152	1.720374
4.193392	4.375985	4.147449	3.490370	3.667414	3.280334	3.286798	2.996572	2.649080	2.310042	1.602236
6.174437	3.950351	4.821672	4.334432	4.121288	3.173133	3.619913	2.574508	2.587316	1.843389	1.844461
4.057346	4.457289	3.707171	4.022634	3.260903	3.751238	3.344106	2.575238	2.744695	2.318990	1.879175
4.281244	4.493587	3.733320	4.093912	3.553658	3.355297	3.226315	2.355555	2.571873	1.871502	1.764790
5.141612	4.434454	5.317160	4.031395	4.460695	3.057329	2.573124	2.545938	2.371200	1.941605	1.892377
4.592823	5.701447	5.185631	4.645339	3.416703	3.831356	3.458017	3.205812	2.160321	1.872410	1.828136
5.883364	4.906297	4.152822	3.591262	3.318989	3.414741	3.643404	2.937829	2.513979	2.149980	1.647189
5.780038	3.990706	5.188383	4.821409	4.530487	3.238927	3.596269	3.019639	2.344372	1.960629	1.823838
5.429272	5.407973	4.007021	3.461129	3.304498	3.934794	2.694480	2.659377	2.706247	2.168639	1.707647
4.844848	4.200443	4.619931	4.689128	4.005958	3.026590	2.819740	2.953418	2.395451	2.373511	1.779294
5.589168	3.966974	5.180285	4.550796	3.695771	3.546269	2.812434	2.362280	2.758725	2.243420	1.797760
4.282140	4.066347	4.089410	4.640057	4.252971	4.109414	3.198546	2.927818	2.656943	2.177665	1.778897
4.050781	3.923750	4.663412	4.822498	4.176524	3.184277	3.145656	3.165017	2.709626	1.913196	1.819580
5.057156	5.302136	3.933827	4.022361	4.398113	3.983986	3.478998	2.718899	2.095478	2.139676	1.838734
5.555908	4.087254	4.521889	4.787941	3.269434	3.153705	3.550980	2.435742	2.293301	2.040988	1.791820
5.923690	4.094278	5.141371	3.824727	4.488476	3.707473	3.363193	2.350551	2.773812	2.065332	1.653389
5.733956	5.508664	5.229427	4.096740	3.914674	3.749750	3.054315	2.557354	2.195473	2.354695	1.611548
5.016270	4.988880	4.146384	3.366069	3.342939	3.638447	3.539244	2.955800	2.763239	2.204522	1.701100
4.459402	4.393235	3.597875	3.665171	3.566857	3.246526	3.629662	2.333820	2.312478	2.185249	1.763559
5.583509	5.054130	4.153981	3.385925	3.802826	3.776589	3.134438	2.359025	2.574509	1.975763	1.724342
5.980884	5.167512	4.504810	4.983158	3.092321	3.961543	3.326342	2.611284	2.252498	2.004403	1.735566
5.772659	5.749119	4.542781	4.383333	3.875644	3.944851	2.793917	2.977444	2.315154	2.135608	1.619582
4.959335	5.397689	4.386694	4.693025	4.001999	3.090072	3.189601	2.610526	2.160119	2.283435	1.777499
4.231607	3.965048	4.018848	4.478437	3.795858	3.253017	3.084354	2.657767	2.248766	1.871531	1.929188
6.125221	4.256725	4.146842	4.525276	4.284761	4.035885	3.144518	3.030392	2.401056	1.837726	1.748513
4.990871	5.667049	5.178786	3.903138	3.531678	3.130136	3.559889	2.905621	2.518963	2.079455	1.781155
5.497023	5.661953	4.427921	3.461526	4.113932	3.658969	3.101085	3.153287	2.216251	2.296792	1.793891
5.030141	4.143523	4.664134	3.825970	4.441170	4.100893	3.294881	2.987984	2.258464	2.208687	1.690533
5.660121	4.948766	4.624454	4.287113	4.057055	4.136656	2.827515	2.713465	2.130953	2.353744	1.602379
4.320056	5.616682	3.960295	4.609302	4.111312	3.878665	3.394007	2.540407	2.318959	2.121450	1.858828
5.811913	4.917349	4.250518	3.641165	3.510338	3.954308	3.553958	2.795254	2.138080	1.887427	1.621717
4.651793	4.400381	4.237456	3.700641	4.246585	3.246052	3.377011	2.875955	2.709470	1.982698	1.761213
5.179384	4.511734	3.920533	3.389184	3.438226	2.967499	3.045258	2.953347	2.370237	1.980866	1.830997
4.078283	5.607248	4.813955	3.819140	3.493508	3.953142	3.706426	2.762156	2.809250	1.990666	1.672769
5.613313	4.180451	4.132904	4.087229	4.436785	3.512585	3.060888	3.182577	2.421994	2.177805	1.743876
4.841583	4.959976	4.825026	4.708685	3.988577	3.420040	3.716436	2.782309	2.199868	2.204908	1.820008
5.940868	5.558189	3.698023	4.366478	3.083373	3.669671	3.090623	3.255296	2.598379	2.034635	1.624409
4.907786	5.030826	3.583226	4.367647	3.834925	4.109091	3.266934	2.864049	2.726790	2.177513	1.715051
4.996240	4.974134	4.304334	4.767311	4.209828	3.733404	2.880584	3.142362	2.398269	2.347421	1.651905
4.295362	5.780386	5.213043	4.439045	3.387494	3.119011	3.438751	3.137530	2.532393	2.129732	1.647336
4.237378	4.428661	3.649789	3.810480	3.897359	3.441380	2.880478	2.335017	2.627039	2.194117	1.762852
4.939014	4.213792	4.076206	3.553400	3.932549	3.219836	3.523842	2.724685	2.158571	1.873177	1.651108
5.382780	4.318933	4.692567	3.668915	3.699970	4.003085	2.980644	2.664636	2.125934	1.863693	1.916508
5.417850	3.975235	4.402982	4.353243	4.086468	3.228454	2.684769	3.242532	2.356469	1.960471	1.749411
5.880448	5.130357	4.055436	4.664846	4.268541	3.140557	3.405910	2.897706	2.825253	1.890838	1.616728
4.073613	4.728568	3.885526	3.834376	3.518203	3.806716	3.174189	2.646619	2.754304	1.922261	1.652040
5.208136	4.006980	4.309153	4.651289	4.271424	3.729874	3.317388	3.076426	2.342706	2.060521	1.871372
5.014120	4.298635	4.827767	4.473460	3.197626	3.863622	3.039568	3.223653	2.814316	2.131365	1.655014
5.093642	5.782405	3.701509	4.905332	4.526138	3.032688	3.367255	2.597882	2.405847	1.835982	1.818755
5.764300	4.133183	5.222145	3.744010	3.699162	3.307080	3.354777	2.842992	2.613001	2.324204	1.642102
4.723303	4.091468	4.642812	4.233160	3.740653	2.833557	3.541142	2.765527	2.433267	2.073955	1.900037
4.590930	4.152360	5.199967	3.685281	3.905849	3.298504	3.478615	2.958205	2.184574	2.260813	1.927638
5.548959	4.251072	5.033413	3.437695	4.244125	3.114238	2.860635	2.992002	2.812708	2.177546	1.793167
4.163861	4.015288	3.816062	4.966872	3.933132	3.003841	2.676805	2.904913	2.757903	2.258765	1.644018
4.079086	5.789134	3.695725	3.823408	3.743139	4.018620	3.430787	2.429034	2.606569	2.118865	1.689521
4.054564	4.621939	4.790962	4.939477	3.204070	3.347234	2.607856	2.519797	2.449025	2.202517	1.934277
5.873638	5.410508	4.601504	4.363779	4.493039	3.653849	2.685460	3.066898	2.427205	2.334598	1.865620
4.617270	4.394036	5.197306	3.557083	3.717624	3.669465	2.906372	2.938008	2.766413	2.209652	1.705657
5.738193	3.825037	4.101191	3.504039	3.207483	3.281333	2.779190	3.040379	2.659110	2.228600	1.933422
6.074745	5.622656	3.684159	4.461367	4.253287	3.513313	3.645244	3.083127	2.138286	2.363885	1.916008
5.942052	4.583609	4.864772	4.818940	3.515919	3.681989	2.580248	2.760815	2.285825	1.902242	1.808211
4.554226	5.348322	4.560864	4.019803	3.493952	3.663350	2.651907	2.692238	2.193190	1.963453	1.812985
5.778048	4.964697	4.972836	4.999507	3.719253	3.476835	2.637822	2.490396	2.141425	1.873742	1.682687
5.085354	5.107225	4.738139	4.844285	4.248479	3.666051	3.552754	2.506445	2.760281	2.156585	1.629987
4.610495	3.984445	4.975631	4.990902	3.537391	3.118612	2.825912	2.435543	2.178463	1.991307	1.869731
4.353324	5.621242	5.355228	4.311127	3.509671	3.748440	2.662162	2.542574	2.163565	2.005879	1.854887
5.472840	4.229889	4.679036	4.539755	3.501339	4.142407	3.297398	2.721007	2.781829	2.307580	1.591693
4.934781	5.382383	4.181020	4.248075	4.498675	3.784441	3.365390	3.253380	2.448391	1.905882	1.873099
4.079639	4.631981	4.284939	3.443358	3.237267	2.999214	3.018691	2.842267	2.548364	2.056505	1.897255
5.243183	5.477052	4.313676	4.721077	3.277773	2.995908	3.050972	2.867897	2.526217	2.240273	1.753112
5.438101	4.283540	4.691562	3.553285	3.519193	3.097040	2.861331	2.949110	2.526772	1.891002	1.780024
5.394199	4.172109	4.297513	4.472590	3.942127	3.169418	2.780890	2.661284	2.199661	1.861516	1.615518
4.472183	4.088414	3.747103	3.874167	3.218814	3.547943	2.569244	2.709460	2.752433	1.952320	1.707046
5.871356	4.231372	5.300809	4.289387	4.315366	3.968674	3.694864	2.868853	2.573176	2.263031	1.611495
5.178928	5.657309	4.633168	4.021484	4.469565	3.727619	2.609632	2.372904	2.750511	2.161663	1.731632
5.534098	5.552327	4.193624	4.587153	3.226692	3.099610	3.545526	3.111842	2.745321	2.056708	1.873331
5.565173	4.952625	4.689683	4.914086	3.698526	3.388172	2.963281	2.579879	2.755985	2.351713	1.783377
5.286461	4.538762	4.041307	3.804624	3.501907	4.044930	3.061385	2.914705	2.563105	2.340509	1.598341
5.639175	4.941623	3.891978	3.376573	3.195504	3.228786	3.576666	2.512046	2.265405	2.244463	1.814224
4.786518	5.023793	4.218284	4.822246	3.975159	3.771875	2.780432	2.631953	2.636214	2.098397	1.750232
4.377836	4.904237	4.677624	3.544561	4.537307	3.468490	3.588848	2.868746	2.763270	1.899777	1.777280
5.237057	5.296365	5.356866	4.837239	3.259116	3.651758	3.526095	2.877788	2.224208	1.979423	1.602717
4.239916	4.309490	4.981993	3.843157	3.070429	3.160959	3.028991	2.852266	2.291412	2.191294	1.727204
4.067696	5.490707	4.630035	4.816879	3.211170	2.940784	2.927500	2.721602	2.483199	2.349263	1.716285
5.123313	5.254988	5.096079	4.143421	4.363867	3.940981	2.881081	2.486211	2.655909	2.076684	1.673562
4.956152	5.363936	4.485997	3.708851	3.558153	3.829453	2.789530	2.733325	2.193291	2.073439	1.720189
4.658332	5.123785	3.802353	3.816551	4.401793	3.330181	3.207756	2.512350	2.199877	2.094684	1.694729
5.100367	4.158684	4.592862	4.329412	4.147658	3.955620	2.969788	3.179989	2.819190	1.957448	1.835296
4.230504	4.540896	4.913045	3.419683	3.965800	3.376122	2.678264	3.003854	2.469718	1.990048	1.913698
4.830032	4.650535	4.852998	3.745477	4.076413	2.905557	3.543148	2.826484	2.178708	2.235371	1.610927
6.187090	3.936030	4.018808	3.547209	3.378491	3.024518	2.983130	2.334418	2.561303	1.883816	1.798224
5.248189	4.630164	4.768881	4.611643	3.121168	3.143416	3.331493	3.108577	2.740726	2.034596	1.779466
5.396256	4.177632	5.140628	4.985444	3.493399	3.433162	3.061322	2.937213	2.738453	2.044171	1.729168
4.690787	5.746910	3.890892	4.718584	3.867278	3.302229	2.987116	2.867443	2.561268	2.097161	1.766094
6.111082	5.101930	3.731273	4.915289	3.518228	3.444383	3.159055	2.665941	2.650293	2.039846	1.796959
6.071380	5.050359	4.699367	4.686797	4.219436	3.569551	3.203304	2.400486	2.102469	2.344085	1.862710
5.390228	4.351274	4.302797	4.027998	4.320793	2.878154	3.188427	3.204094	2.445191	1.831695	1.595873
5.984016	4.970511	4.297995	3.623834	3.845190	2.898969	3.661592	3.002476	2.410032	1.845576	1.913358
4.998253	5.061586	3.946200	4.758692	3.077345	3.336597	2.796318	2.372011	2.741812	1.966377	1.734666
5.359916	4.695143	4.948820	3.300647	3.962019	3.023160	2.859977	2.715359	2.171783	2.193738	1.839471
4.854792	4.265244	4.143603	3.549283	3.331113	3.482746	2.824212	3.052197	2.187341	1.872356	1.772788
5.503333	5.138966	4.907094	4.861560	4.371145	3.944971	3.259737	2.505217	2.230623	2.130700	1.866350
4.773168	4.266919	4.814134	4.459989	4.070420	3.558239	3.090338	2.442183	2.282695	2.199742	1.829773
5.681241	5.363944	3.931055	4.251951	4.509471	3.922424	2.644201	2.587707	2.101512	1.882865	1.877221
6.105249	4.042338	4.598417	4.479421	3.258683	3.316876	2.584209	2.494044	2.296997	2.289350	1.639028
5.437151	4.710454	4.906144	4.614370	3.685929	2.860252	3.276125	2.783637	2.698755	2.306857	1.716832
5.980640	4.802505	5.234048	3.407565	4.353828	3.433024	3.589472	2.919485	2.734861	1.884201	1.841625
5.389097	4.212615	4.090266	4.617486	3.819712	3.772649	3.571612	3.224803	2.627261	2.080446	1.683785
5.433766	5.690954	3.722573	4.650642	4.557875	2.861266	3.286088	2.735896	2.534064	1.839638	1.763473
5.652344	3.946141	3.853304	3.917628	3.103298	3.369639	3.680272	3.044009	2.110769	2.358604	1.668173
4.915960	5.038839	4.455498	3.315920	4.410943	3.448181	2.904528	2.698924	2.168290	2.102042	1.597771
5.019909	4.419270	4.765203	4.826937	4.239798	3.590649	2.683695	2.470096	2.585024	2.074992	1.796087
5.334177	5.689348	4.243928	3.323064	3.820660	3.085215	3.376275	2.580553	2.782748	2.123431	1.720183
5.956113	5.649201	4.360052	4.529673	4.267329	4.097136	2.976022	2.996730	2.127257	1.947623	1.748867
6.038814	4.511738	3.720135	4.805074	3.987663	3.866496	3.003746	3.135055	2.434949	1.977440	1.820890
4.989443	4.306718	5.397898	4.058749	3.968928	3.632155	2.611372	2.695971	2.664946	1.842099	1.916846
5.012665	4.986746	4.982145	4.345467	3.153584	2.970389	3.273763	3.216451	2.644413	1.945695	1.937943
6.087318	5.741497	4.866740	3.415391	4.436443	4.104373	2.925994	2.982006	2.650245	1.875055	1.735909
4.346818	5.034769	4.774475	4.712351	4.396064	3.404908	3.557188	2.933565	2.635768	2.221259	1.742337
5.017655	5.060321	4.834915	3.897279	3.320367	3.947890	3.607746	2.800472	2.515942	2.196629	1.587962
5.859135	5.363540	5.155208	4.407097	3.921484	3.098088	2.980748	2.482218	2.231846	1.840728	1.910219
5.941283	4.782302	4.577433	4.948164	3.343055	3.880796	2.866132	2.896099	2.393053	1.965245	1.807485
5.934695	5.659234	4.325426	4.823700	4.359054	3.823896	3.644249	2.780160	2.736392	2.128801	1.709548
4.365710	4.242236	4.611993	4.836653	3.231187	3.891716	2.953475	2.559598	2.240952	2.168102	1.694527
5.133216	5.654248	4.345779	4.938298	4.568147	3.344332	2.907008	2.958230	2.230800	1.939224	1.876146
5.918585	4.971323	5.373737	3.578926	3.961833	4.059299	2.762226	3.023216	2.739313	2.005352	1.773905
4.402922	5.343415	4.081374	3.778392	3.573983	2.961656	2.698846	2.569395	2.318016	2.359312	1.850521
4.906060	5.716763	5.310692	3.367268	3.734873	3.355235	3.048757	3.257674	2.319942	2.188179	1.803751
5.249887	5.336527	4.187623	4.584766	3.224526	2.913186	3.235262	2.913359	2.357885	2.314520	1.764425
5.098850	4.103827	4.929678	4.462977	4.096498	2.871672	2.814640	2.577204	2.108168	1.904382	1.756855
4.455185	5.656800	4.481436	3.604243	4.565065	3.187463	3.541973	2.613232	2.182980	2.147512	1.646937
4.406190	5.545191	5.153598	3.441417	3.495297	3.812331	3.174979	3.002397	2.732997	1.936390	1.646175
4.584822	5.627354	4.198561	4.476217	4.312229	2.896640	3.360140	3.058954	2.200568	2.236739	1.808343
5.783498	5.052219	4.798001	4.791252	3.791900	3.455934	2.668645	2.360377	2.507276	2.076805	1.638470
5.916818	4.104769	5.116951	4.531707	4.523209	3.866586	3.057063	2.906598	2.250200	2.194098	1.597679
4.681696	4.478112	3.913957	4.287099	4.492878	3.505201	3.211318	2.514216	2.570985	2.005068	1.834525
5.373612	4.872795	4.957689	4.344519	3.727912	3.803340	2.846052	2.532284	2.613023	2.354336	1.855873
4.053046	3.973030	4.170112	4.310703	3.915159	3.598627	3.083190	2.475574	2.318360	2.098638	1.625602
5.855698	5.327418	3.946958	4.764690	3.194016	3.475338	3.190036	2.506928	2.572345	2.175706	1.783704
5.310227	4.802549	5.373856	4.962718	4.039210	4.128286	2.961694	2.468272	2.177423	1.837711	1.829293
5.615771	5.228192	4.089509	4.733217	4.167211	2.894816	3.109302	2.606808	2.369909	1.977271	1.767536
5.042443	5.291126	4.073808	4.481846	3.098775	3.492711	3.609161	2.624903	2.567104	1.980263	1.699132
5.299591	5.709332	3.919866	3.885664	4.214286	3.276858	3.434653	3.038962	2.441419	2.271152	1.760293
5.439358	4.477197	4.429037	3.327779	4.473582	3.214214	3.205120	2.525694	2.156163	1.921040	1.692814
5.623840	4.406146	4.915215	4.065760	3.789080	2.946047	2.868056	2.376570	2.520497	2.091491	1.651145
5.639066	5.172066	3.910331	4.369155	4.572227	3.862036	3.182463	2.523587	2.615004	1.954557	1.816720
5.625758	4.769175	5.012058	3.723119	3.633399	2.833190	3.040261	2.956614	2.596993	2.015514	1.877370
4.457122	5.653790	5.125844	4.168017	3.965522	4.024777	3.318752	2.340967	2.758385	2.177059	1.789581
5.166408	4.069373	4.583959	4.822415	4.415403	3.640401	3.641953	3.164901	2.410255	2.188649	1.907771
5.137323	4.140203	5.345916	3.350499	3.913738	3.221977	3.580568	2.679744	2.607753	1.868809	1.879294
4.238867	4.926466	5.379928	4.299466	3.315413	3.495428	3.511889	2.590347	2.410583	1.883228	1.759442
5.818412	3.982574	5.202132	4.752917	4.233230	3.529544	3.417945	3.216799	2.339981	2.029921	1.833696
4.807685	5.567049	5.307061	4.366442	4.054817	3.941930	3.370752	2.494584	2.796679	1.981576	1.619447
4.598556	5.581661	4.939280	3.950283	4.016236	3.235482	3.278080	2.525602	2.151304	2.056653	1.780432
6.087356	5.758230	3.573972	5.003375	3.980190	3.440035	3.583083	2.733613	2.796794	2.183257	1.883382
4.814225	5.055052	3.945553	3.485799	3.419169	3.435501	2.778437	2.492700	2.152189	1.886095	1.916302
5.959119	4.638708	4.757116	4.758238	3.731230	3.188864	3.556284	2.709174	2.448867	1.887508	1.903524
4.946203	5.272521	4.306290	4.033690	3.844490	3.497359	3.156664	2.903972	2.771191	2.283899	1.599236
5.436082	3.978512	3.782437	3.755246	3.254960	3.700567	3.313601	3.241821	2.333810	1.852807	1.623361
6.126356	4.717255	3.968237	4.902772	4.135746	4.114241	3.038012	3.171540	2.593708	2.014364	1.858279
4.161461	4.935010	3.853139	4.778905	4.259092	3.706557	3.161359	3.008242	2.731937	2.066694	1.848923
5.433697	4.913285	5.036937	4.543254	3.695453	3.918436	3.135181	2.565216	2.580031	2.083577	1.763999
4.598520	5.385173	4.330020	3.654276	3.605923	3.213686	3.145784	2.725755	2.575428	2.270241	1.919844
5.395218	4.964395	5.259756	3.480340	3.608372	3.066713	3.278699	2.495300	2.399224	1.994301	1.738985
5.395448	4.187314	4.694242	4.731226	3.355929	2.960972	3.294866	3.169923	2.581844	2.164744	1.919645
4.392749	4.253323	5.006417	4.602084	4.269607	3.572229	2.858124	2.975100	2.512023	2.109913	1.654334
5.621928	3.821866	3.586813	4.789880	3.559653	3.473665	2.900984	2.936171	2.229328	1.978241	1.833440
5.816514	4.925970	5.258385	4.003625	4.455637	3.329469	3.095458	2.922545	2.684730	2.226840	1.654043
5.833385	4.614032	4.422414	3.973595	4.175540	3.284879	3.513000	2.849300	2.248154	2.339260	1.880663
6.163091	5.657190	5.384069	3.505681	3.161054	3.050309	2.609310	2.747966	2.651508	2.107713	1.726232
5.629292	5.026001	4.789591	3.755174	3.221709	3.252725	2.705540	2.482284	2.540046	2.232451	1.753549
```
