## Supplementary File 2 for "Novel Comparison of Evaluation Metrics for Gene Ontology Classifiers Reveals Drastic Performance Differences": max_Resnik_score_F.elab

```
# goa_pos:  data/mouseFunc.genego.sc
# goa_neg:  data/mouseFunc.genego.neg.sc
# obo_file: data/go.obo
# ic_file:  data/ic.ext.tab
# prop_par: F
# rot_pos:  T
# R:        3
# rseed:    1
# mode:     LIST=go,TH=th,SUMF1=mean,SUMF2=max,SF=score_F,SIMF=Resnik,MINCS=10,GOC=46316
0.000000	0.100011	0.200022	0.300033	0.400000	0.500011	0.600022	0.700033	0.800000	0.900011	0.999978
4.370672	4.824477	4.454286	4.377046	3.668769	3.863559	3.707722	2.753494	2.689004	2.535379	2.113727
4.479148	5.265629	5.626873	4.245630	3.841346	4.433607	2.965617	3.468496	2.696046	2.299007	2.017744
6.125465	4.876599	4.244296	3.666859	4.483574	3.251220	3.946279	3.495894	2.452191	2.710228	2.145805
5.890781	5.443569	4.504629	4.902790	4.690416	3.598227	3.611934	3.322396	3.150485	2.276155	1.880872
5.074984	5.774897	5.199606	3.948351	3.833882	3.489326	3.238505	3.563139	2.806717	2.730871	1.874209
4.519357	4.376505	5.432916	3.838856	4.086683	4.139278	3.405682	3.127676	2.613500	2.598820	1.848336
6.166316	5.414388	5.558537	4.371187	4.602115	4.010235	3.387229	3.643092	3.203645	2.453694	2.056828
4.656081	5.364604	4.994587	3.679231	4.708220	3.910834	3.784090	2.800133	2.695923	2.635100	1.961973
5.316540	5.520065	4.796869	4.089063	3.460897	4.455911	3.617096	2.888636	2.451065	2.208281	2.019721
5.831101	5.313185	4.440305	4.422539	4.358202	3.925232	3.764009	3.079875	2.689434	2.679780	1.915315
5.758059	4.586316	4.739427	3.872045	3.518400	3.460650	3.992779	2.775446	2.734230	2.696363	1.959802
4.669262	4.126909	5.516719	5.087109	4.520978	4.371607	3.918489	3.557130	2.880216	2.378685	2.186448
6.179098	5.979911	5.312805	5.211861	4.019623	3.658537	3.148838	3.087139	3.098237	2.549731	1.973702
4.730569	4.446315	4.689072	4.820025	4.520699	3.966008	3.045961	3.404931	2.872274	2.662122	1.901761
5.479523	5.817788	5.203755	4.176471	4.698425	3.718581	3.117265	2.960061	2.690498	2.378389	2.129155
6.094458	4.981421	5.503285	4.459195	4.026976	4.459882	3.763987	3.648323	2.946033	2.670347	2.021932
5.169850	4.933739	4.609878	4.780365	4.797307	4.113607	3.099080	2.744880	2.725182	2.630372	2.084598
4.492596	5.362064	4.070558	3.730732	4.418544	3.311759	3.492821	3.426326	2.573721	2.690242	1.907518
5.562346	5.042127	5.066148	4.621242	3.904513	3.865144	3.675000	3.355320	2.739086	2.326665	2.183494
5.734961	4.291900	4.738642	4.038391	3.972443	3.998924	3.737920	3.339962	2.639820	2.548411	2.107413
6.176868	5.348667	5.235149	4.140816	3.543891	4.239292	3.405586	3.356130	2.917808	2.640447	1.889198
5.277763	4.924195	5.675542	4.582382	3.461787	3.806090	3.569316	2.791529	2.713880	2.446416	2.100834
4.809208	4.142029	4.588626	4.742975	3.452394	4.038863	4.088227	3.294606	2.716072	2.610673	2.070564
4.594643	5.063187	5.199653	4.568406	4.472973	3.695859	3.883926	3.513817	3.054581	2.233503	1.985309
5.225962	5.035075	3.995750	4.374063	4.046063	3.429722	4.020582	3.028192	2.898651	2.199167	2.079216
4.917968	5.858596	4.977689	3.750829	3.972698	3.816948	3.784209	3.501085	2.542205	2.394462	2.069874
5.852609	5.789909	4.203034	4.332563	4.693674	4.475269	3.159246	2.804484	2.527549	2.646069	2.134235
4.712107	5.434913	4.664699	4.015296	3.599432	4.399152	2.960677	2.987931	2.473540	2.374917	1.903500
5.569138	4.271664	4.430380	3.688039	3.560113	4.282657	3.049385	3.425273	2.994671	2.488703	2.082817
4.945350	4.339519	5.365728	4.203007	4.899134	3.412593	3.809200	3.480757	2.708710	2.314368	1.868152
6.199374	5.236541	3.904638	5.167630	4.080667	4.464084	3.072102	2.731817	3.129142	2.668907	2.121539
5.081321	4.755384	4.622136	5.216972	3.540199	3.934050	3.434944	3.041314	2.956831	2.495527	2.058295
5.209594	4.838559	4.356638	4.621457	4.141878	4.077684	3.779597	3.567656	2.983879	2.711920	1.862195
4.619179	4.822388	4.693634	5.094606	4.146350	3.663359	3.903640	2.950431	2.695762	2.463550	2.021835
4.917051	4.732249	4.238488	4.498866	4.568229	3.211317	3.530049	3.012074	3.084053	2.553450	1.989557
5.199702	5.390276	4.364168	4.543179	4.248174	3.987534	3.643678	3.270649	3.014833	2.562279	1.989395
5.802453	5.374372	4.396285	3.856036	4.868602	4.374894	3.970506	3.291870	2.699753	2.692996	2.058471
5.347870	4.283528	5.224030	4.767552	4.638181	3.497485	2.983545	3.582760	2.521496	2.219892	1.861490
5.625145	4.241085	4.753820	3.862676	3.994455	3.319669	3.936782	3.034031	2.663814	2.278740	1.845658
5.696843	4.595234	5.116998	4.250372	3.826315	3.943987	2.988940	2.764174	2.806159	2.684708	1.895120
4.593434	4.574408	5.431553	4.138583	4.047437	3.287426	3.705750	3.281671	3.116220	2.436196	2.098618
4.889345	5.367096	4.459794	5.228691	3.895444	3.284995	3.415316	3.433504	2.515282	2.392200	1.953595
5.211078	5.454704	4.924230	4.328115	4.216382	3.444977	3.846492	3.008853	3.035877	2.370435	2.062688
5.373681	5.696047	4.540128	5.123420	4.043215	3.806574	3.129489	2.737072	2.757434	2.317390	2.145022
5.947135	5.711410	4.898601	4.601614	4.503675	3.352322	3.484302	3.198849	2.749068	2.329041	2.076834
4.573508	5.225587	5.619312	4.761407	3.962036	3.403198	3.496314	2.792889	2.939601	2.194183	2.097043
4.460259	4.914575	4.118543	5.242542	4.776707	3.373081	3.355558	3.490777	2.676821	2.637526	1.881388
6.212995	5.625164	4.421215	4.412372	3.634554	3.705996	4.031776	3.178193	2.928309	2.543555	2.050268
5.529891	5.472956	5.245342	3.801236	4.688255	3.611727	4.030356	3.375966	2.711898	2.282345	2.051292
6.061673	4.559544	4.354065	5.049703	4.056511	3.749348	3.523683	3.435510	3.085915	2.568039	1.878881
4.957771	4.650432	4.041057	3.905222	4.172896	4.011275	2.992209	3.027557	2.671726	2.337706	2.087791
4.507881	4.962271	5.056769	4.061488	4.794018	3.999168	3.907438	2.750521	2.444837	2.547162	1.996616
5.867269	5.909684	5.634162	3.919650	4.127305	4.369525	3.984231	3.245000	3.231000	2.306847	1.860040
5.341933	5.342055	5.616701	3.989609	4.045110	3.578936	3.347284	3.207899	2.499630	2.486232	2.101751
5.467484	5.226428	3.986276	4.692978	3.730793	4.182633	3.734672	3.269636	2.929474	2.327050	2.167691
5.114712	5.776137	4.959602	3.730466	4.738514	3.889797	3.542483	2.735482	2.562870	2.496728	1.936914
4.872507	5.283879	4.042481	3.762572	3.738234	3.213422	3.668991	3.003353	3.023650	2.200375	2.132998
5.471749	4.922238	5.467216	4.554704	4.184416	3.482255	3.767498	3.383620	2.765871	2.215133	1.964462
4.661538	5.229694	5.160726	4.953281	4.594740	3.938810	3.744882	3.602480	3.029548	2.198634	2.079276
4.527147	5.884197	4.612136	4.320794	3.738908	4.479210	3.844300	3.111125	3.016018	2.521135	2.172051
6.269408	5.790014	4.773282	4.442907	4.521303	3.446073	3.442916	3.367465	3.010492	2.246683	2.155793
4.698003	5.404639	4.092068	4.170120	4.450237	3.439161	3.658229	3.193962	2.810958	2.203171	2.189135
6.005445	5.260865	5.349044	3.655049	4.871716	3.345927	3.189285	3.506894	3.130739	2.335924	2.107927
4.578678	4.250704	4.564923	4.574522	3.950236	3.308114	3.660267	2.919999	2.747401	2.545748	1.983929
6.155681	5.199221	4.080408	4.360553	4.412315	3.547897	3.688881	3.392033	3.144395	2.549571	2.042019
4.889550	5.147481	4.908457	4.701574	4.509789	4.348763	3.152427	3.222799	2.589838	2.335455	1.845602
5.471567	5.750883	4.298758	4.431996	4.166448	4.039867	3.758202	3.636441	2.663415	2.356162	2.167575
4.971335	5.099853	5.213742	4.745327	4.289639	3.691550	2.989722	3.347730	2.662805	2.395110	2.110980
4.541800	5.912960	4.487444	3.944220	3.743760	3.811276	4.000197	3.617456	3.101286	2.449236	1.999184
5.169986	5.045011	4.105511	4.041044	3.762726	3.468579	3.993983	3.221920	2.863016	2.445648	2.115721
6.170777	5.745801	4.293372	4.725168	3.712679	3.253945	4.083160	2.886137	3.122966	2.423810	2.141711
5.201557	4.102143	5.150944	4.760481	4.337736	3.572437	3.144993	2.951226	2.892496	2.233490	2.150026
4.980469	4.896538	5.335004	4.476215	4.684146	4.141499	4.023789	3.631196	2.823344	2.676263	1.998096
4.976496	5.494064	4.762631	4.464367	4.718770	3.525482	3.726903	2.971954	2.812670	2.253148	1.924449
6.007868	5.906156	4.604218	3.934074	4.067763	4.143684	3.171529	3.416921	2.783342	2.602365	1.952110
6.134759	4.474129	4.886234	4.699288	4.268655	3.224379	3.943948	2.780433	2.601204	2.187375	2.127890
6.112231	5.545064	5.595115	3.929953	4.268300	4.112034	3.528778	3.333922	2.471732	2.217968	2.108814
5.123493	4.413418	5.400759	4.324896	3.707589	3.635013	3.600370	2.927552	3.014738	2.360034	1.918043
4.334292	5.114734	5.510115	4.827274	3.845565	3.758814	3.095478	3.321296	2.957967	2.383243	2.039462
5.804783	4.680396	4.426045	4.858353	4.429906	3.518577	3.662222	3.597487	3.165490	2.522756	2.093318
5.139307	4.192609	4.729043	3.761171	4.070425	3.824914	4.075490	3.459327	2.492060	2.256333	1.901415
5.034587	5.366349	4.986666	4.534983	3.999921	4.402205	3.711029	3.135253	2.948296	2.216020	1.903878
4.764197	4.968168	4.261810	3.847233	4.711008	3.384453	3.211166	3.218804	2.582117	2.642777	2.146033
5.034411	5.781147	4.404318	4.468193	3.634665	3.967836	3.968449	3.316064	3.037507	2.582093	2.002945
5.710569	4.514714	4.811992	4.203701	3.876871	3.370073	3.760408	2.954042	2.852392	2.290180	2.097762
6.187052	4.878946	5.198874	4.307225	4.431412	3.859631	3.224353	3.490586	3.127295	2.271016	1.921298
5.431627	5.582687	4.845555	3.916328	3.981911	3.395773	3.980371	2.796974	3.129738	2.585902	1.872603
5.821674	5.758877	4.341593	4.488363	3.829152	4.398792	3.979163	2.928308	2.840467	2.620195	1.914122
4.501060	4.810372	4.432377	4.576795	4.155315	3.311715	3.912191	3.482060	2.694177	2.311677	2.122250
4.774455	5.876465	5.392367	4.135856	3.614078	3.559179	3.965475	3.305955	3.082608	2.491971	1.866632
5.086647	5.302770	4.550603	4.622607	4.783673	3.448270	4.007066	3.293751	2.646414	2.200595	1.973734
5.575147	4.846009	4.673230	4.405844	4.377045	3.645352	3.396158	2.748544	2.734660	2.327368	2.136548
5.860471	4.085178	4.481591	5.115606	4.439286	3.770007	3.082382	3.501773	3.153166	2.350036	2.061618
5.613989	4.998904	4.970441	4.904022	4.093765	3.932614	3.422971	3.313941	2.963317	2.383889	2.128892
4.325669	4.719742	4.355508	5.245025	4.771801	4.104256	3.161919	3.390855	3.132817	2.503421	1.869930
5.194376	5.822464	3.992757	5.226516	3.450078	4.326060	3.008345	2.961812	2.508451	2.378558	1.948129
4.849159	5.016493	4.548900	4.064895	3.772607	4.250472	4.003859	3.175188	2.848224	2.723072	1.868294
4.391803	5.901031	4.563504	3.709794	4.212409	3.814529	3.081667	2.861775	2.800950	2.483331	2.103189
5.758695	4.277918	3.975720	4.710693	4.527578	3.270934	3.201049	2.916167	2.618944	2.282732	2.086372
4.407253	4.656341	4.891670	4.566272	4.143213	4.467212	3.002862	2.767455	3.064841	2.669212	1.899853
4.966662	4.686979	5.124303	4.189303	3.865413	4.329155	3.971771	3.076292	2.794926	2.505024	1.938149
5.559473	4.444878	4.784361	4.488143	3.783839	3.635507	3.072840	3.103332	3.105177	2.252508	1.868814
5.650936	5.218708	4.355617	5.033870	3.415969	3.376160	3.477584	2.955994	2.775862	2.361738	2.091637
5.603807	5.423815	5.474750	4.565691	3.529254	3.339584	3.516571	3.191256	2.913587	2.366851	1.944939
6.230541	5.385114	3.962055	4.186040	4.338900	4.134075	3.625395	2.964319	3.060602	2.401698	2.128912
5.016852	5.738559	3.990341	4.377799	4.083966	3.420264	3.753399	3.581364	3.107297	2.217522	1.868697
5.794253	5.055149	4.882754	4.578610	4.240916	3.916931	3.897400	3.512378	2.561923	2.625011	2.058019
5.970567	5.074115	4.558411	4.726768	3.874267	3.459461	3.773681	3.139214	2.744168	2.597945	1.869550
4.496370	5.479149	4.138445	4.288549	3.635494	4.487001	3.348570	3.081563	2.453952	2.404978	2.063459
5.601260	5.591583	4.780722	4.285358	3.949780	3.449015	3.583687	3.367195	2.556624	2.280072	1.961636
5.188305	5.676040	5.383817	4.072251	4.460770	3.281840	3.800645	3.617585	2.492964	2.266769	2.172439
5.385867	4.693645	4.903738	4.926022	4.802214	3.619423	3.901587	3.083611	2.923076	2.489852	2.112863
4.676934	4.445394	4.901264	4.670285	3.731497	4.201008	3.488498	2.941616	2.567759	2.212901	2.150424
4.989421	5.936202	4.393781	5.243301	3.921383	4.144973	3.860970	3.373700	2.927187	2.158705	2.008308
5.004011	5.736988	5.642658	4.728148	3.596770	4.341298	3.578865	3.222162	3.161331	2.462407	1.943368
4.696239	5.138040	4.196435	4.515781	3.644667	3.303401	3.638085	2.768500	2.778919	2.395669	1.910633
6.204118	5.464845	4.303744	3.830325	4.479695	4.382427	3.588998	3.028843	2.742923	2.671600	2.149520
6.114414	4.209731	5.269219	5.183006	3.620945	3.777282	3.253206	3.115499	3.100577	2.483732	1.902122
4.876943	5.065223	4.657081	3.817261	4.072691	4.377455	3.458039	3.428077	2.783240	2.591228	1.974736
6.313968	5.351291	5.001322	4.542620	4.030808	3.696692	3.901901	3.418632	3.132184	2.370649	2.101927
4.317157	4.648989	5.299601	4.400805	4.636441	3.378433	3.016655	3.072021	3.017379	2.238020	2.187033
6.348863	4.111724	4.632307	4.915677	3.765986	3.342574	3.306274	3.191268	2.485581	2.459743	1.949083
4.891764	5.997458	5.347626	5.064640	3.819884	3.475507	3.309007	2.895448	2.992259	2.498085	1.966761
5.707271	5.823762	5.405836	5.103719	4.078013	3.469047	3.477901	3.123968	2.715468	2.187155	1.985748
6.227908	5.740679	5.128240	3.830210	4.819207	3.838117	3.604569	3.342844	3.139097	2.350564	2.147196
5.662918	4.709564	4.409320	4.738590	4.050853	3.344104	3.693354	3.217167	2.862660	2.181070	2.113618
4.653877	4.214764	4.573881	3.969772	4.092450	4.155606	4.069137	3.162909	2.563720	2.642848	1.892991
5.695512	5.844867	4.823043	4.472227	4.487075	3.688866	3.350673	2.954022	2.966801	2.500287	2.100088
5.342994	5.557534	4.930202	4.938252	4.364635	3.489572	3.901655	2.901178	2.645185	2.435665	1.991572
5.603864	4.822988	5.091779	4.775013	3.957638	3.560095	3.512323	3.217637	2.885366	2.327449	2.062532
5.066492	4.814454	4.061099	4.144725	4.816035	4.142661	3.693731	2.931918	2.584155	2.660533	2.193890
5.316823	4.803622	4.495967	3.810680	3.821756	3.330992	3.412698	3.236559	3.165107	2.464090	2.050543
4.665544	5.268898	4.132463	4.773777	4.440872	4.007811	3.445682	3.188626	3.177789	2.710343	1.943849
4.966704	5.899403	4.236502	4.782542	3.800503	3.278539	4.017206	2.898462	3.114284	2.553134	2.117072
6.254807	5.190651	4.058342	3.721863	3.549882	3.250694	3.147222	2.867743	3.194995	2.635451	1.897890
4.533627	5.265632	4.123638	4.621718	3.998966	3.472056	3.980909	3.513629	3.043692	2.428095	1.903140
5.939706	5.979553	4.637389	3.815535	3.939918	4.255412	3.450952	2.867379	2.648551	2.386028	2.028072
4.993770	4.894093	5.034964	5.265876	4.615704	4.423331	3.563590	3.135908	2.922007	2.408217	1.984624
4.486695	5.820399	4.226007	3.994983	4.404339	3.984816	3.772410	3.026950	3.051429	2.295817	2.047953
5.614697	4.528334	4.119520	3.854135	4.440639	3.271638	3.140737	3.591754	2.553124	2.548808	1.995193
5.797819	4.854465	4.658231	3.923741	4.052411	4.190984	3.479029	3.486660	3.022467	2.450687	1.969414
4.730237	5.905708	3.991291	4.347710	4.452715	3.542706	4.014586	3.187785	2.734730	2.330847	1.837583
5.907011	5.974522	3.874953	5.051740	4.599407	3.487781	3.533377	2.852514	3.069240	2.223342	1.852759
4.499049	5.653505	4.408020	3.750561	3.544746	4.288130	3.585910	2.872152	2.530124	2.278180	2.115556
5.607804	5.783463	5.352143	4.830739	4.561028	3.743266	3.440180	3.515536	2.602771	2.329109	2.182814
5.608186	5.077014	4.249342	4.685631	4.668474	4.321710	3.889135	2.744020	2.764740	2.187818	2.090697
5.669410	4.864082	3.912145	5.122842	4.342020	3.289386	4.045464	3.417759	3.173641	2.249901	1.929093
5.429829	5.417534	4.236587	4.128607	3.794729	3.829792	3.015086	3.334217	3.151282	2.522157	2.145356
6.348088	5.147787	4.731642	4.739880	3.450550	3.912619	3.209380	2.972682	2.708055	2.432962	2.105345
4.661774	4.122745	3.953820	4.767682	3.985773	3.779415	3.621732	3.020262	2.699168	2.576978	2.129797
5.655308	4.640080	4.589098	4.805447	4.077070	3.589537	4.019470	3.396894	2.826896	2.541144	1.855350
4.765499	5.944971	4.997421	4.382591	3.475958	3.678287	3.592519	3.393410	3.140854	2.225457	1.992581
5.714767	4.367274	4.376359	3.998243	4.457817	3.609072	3.688517	3.354211	2.553562	2.273848	1.870071
6.020135	5.784467	4.721050	4.458127	3.912924	4.422221	3.647548	3.526125	2.538090	2.627415	2.087272
4.678731	4.755660	5.238753	3.941690	4.581180	3.234047	3.304013	3.013906	2.595912	2.581720	2.185133
6.331189	5.826614	4.706361	3.984770	4.113974	3.489114	3.923752	3.134727	2.963701	2.347973	1.919256
5.891661	4.326853	5.455808	4.603808	3.578686	4.009354	3.668544	3.404903	2.923027	2.690522	1.990016
6.376389	4.965311	5.553824	4.177145	4.605718	4.326781	3.647243	2.866777	2.442139	2.506191	1.976236
6.351181	5.960632	3.958394	3.738819	3.548076	4.185881	3.546305	3.605029	2.660928	2.344684	2.150793
5.048497	4.730710	4.199333	4.909766	3.581719	3.302955	3.901904	2.863845	3.048556	2.639526	2.170889
6.059154	5.754588	5.384315	4.568194	4.784962	3.486583	3.759267	3.437025	3.129907	2.569560	1.984996
5.479859	4.296830	5.407999	4.085489	4.180360	4.339520	3.926169	3.415100	2.840129	2.643233	1.952123
4.970303	5.025591	5.122290	4.146277	4.547963	3.338703	3.347703	3.219479	2.563359	2.188061	2.170122
5.353668	4.439291	5.570391	3.871580	4.027840	4.284044	3.705861	2.790897	2.873990	2.652609	1.923078
5.776589	4.414944	5.381967	3.836215	4.038844	4.456258	3.479242	3.151289	2.802049	2.694009	1.968394
4.703004	4.294447	3.877763	4.426290	3.698375	4.028803	3.165152	2.767814	2.434542	2.161152	2.187327
5.566660	4.193262	4.731479	4.209381	4.323487	3.850119	3.840843	3.038588	2.700947	2.740000	2.025155
6.317764	5.349015	5.215344	3.903676	4.326223	3.482552	3.264520	3.445409	3.182496	2.366240	2.114782
4.561719	4.177853	3.901454	4.346039	3.804857	3.824633	3.507091	3.500553	2.657456	2.721989	2.189182
4.680769	4.871356	5.168948	4.655176	4.358140	3.638114	3.098762	3.058129	2.542772	2.617669	2.170250
5.098857	4.431824	5.091967	4.357623	4.241017	4.409531	3.738564	2.858915	3.084648	2.603945	1.953078
4.676295	4.208542	4.552135	4.275724	4.405912	3.231440	2.980542	3.198853	2.881278	2.474531	2.108270
4.464121	4.625395	5.533197	4.466358	4.834931	3.254026	3.671256	3.203356	2.714081	2.230968	2.158120
6.353840	5.140868	4.801170	4.135308	3.667558	3.748743	3.973481	3.595946	3.107005	2.283418	2.036934
4.991901	5.952791	4.604251	4.955534	4.166998	4.108391	3.171804	3.508662	3.033619	2.221952	1.969406
4.796453	4.243681	5.621509	5.106810	3.879601	4.464395	3.602161	3.505380	3.157064	2.322883	2.120429
4.348951	4.721013	4.355983	3.837319	4.638546	3.482681	3.519093	3.164135	2.580068	2.685921	1.925136
4.915150	5.002129	5.027121	4.838606	3.733354	3.340822	3.860458	3.468591	3.082727	2.307187	1.987347
4.384672	4.851981	4.350015	3.793218	4.823858	3.316991	3.921294	3.614655	2.813630	2.464704	1.911724
6.323906	5.834806	5.525020	4.076429	4.848211	4.313909	3.750382	3.170387	2.986662	2.690100	2.141162
4.905427	4.748228	4.739651	3.673210	4.526905	3.278159	3.299064	3.671757	2.493375	2.281519	1.872315
5.479736	4.484029	5.564365	3.809391	4.331383	3.998978	4.026908	3.122213	2.802256	2.489258	1.936254
4.429337	4.085274	5.306017	4.325185	4.046223	3.525765	3.971912	3.095325	2.821782	2.698752	1.876186
4.993990	5.248500	4.627274	3.854012	4.493053	3.616571	3.612449	3.447152	3.049737	2.640525	1.930866
4.769752	5.044410	5.501420	5.276438	4.713268	4.173795	3.994228	3.255569	3.054246	2.698585	2.163688
5.555066	4.760645	5.563676	4.687475	4.033564	4.200958	3.457455	3.500689	2.646913	2.641479	2.125589
5.314236	5.977543	5.259972	3.763625	4.429811	4.494251	3.552195	2.882550	3.047849	2.676457	2.160031
6.185888	5.239393	4.495033	4.182862	4.222942	4.134097	3.212498	3.359865	2.911288	2.161079	2.057945
5.695372	5.514453	4.180059	5.049036	4.781601	3.811873	3.860109	2.937784	3.080590	2.426339	1.903547
5.925247	5.437243	4.198183	4.092065	4.093986	4.089357	3.730591	3.209698	2.810754	2.403905	2.048499
5.005981	4.099924	4.705488	4.524267	4.736005	4.037283	3.784431	3.659040	3.035710	2.566249	2.112001
5.146955	5.110110	5.333833	5.047807	4.431304	3.410962	3.019989	3.019711	2.697398	2.619421	1.990380
4.582561	4.994459	3.920647	4.644352	4.051726	3.920726	3.085534	3.115565	2.634202	2.482666	2.178791
5.559783	4.123964	4.770284	4.576635	3.817698	3.531985	3.283926	2.873395	2.663863	2.611843	2.137601
5.814046	4.887789	4.246829	4.298563	4.772729	3.876574	3.383569	3.063594	2.972316	2.428338	1.946516
6.248509	4.152691	5.025486	3.761266	3.943001	4.403695	3.286157	3.507435	3.008539	2.647442	2.038045
5.975475	4.830424	5.624866	4.858730	4.185925	4.004769	3.136789	3.001856	2.925593	2.318068	2.174297
5.917037	4.558868	5.210357	4.074004	4.542154	4.117125	3.390105	2.878875	2.974221	2.423530	2.195005
4.806423	5.043607	5.602763	4.228634	3.446649	4.498326	3.681056	2.704862	2.880713	2.374480	2.146803
6.082617	5.229465	4.071496	4.458350	4.633176	3.716766	3.020680	3.050060	2.744705	2.654923	1.925862
5.554885	5.387903	4.117032	3.938816	4.313383	3.231181	3.492239	3.588859	2.761583	2.697249	2.118017
4.514743	5.059433	4.635421	4.347923	4.676413	3.370098	4.023770	3.454712	3.143496	2.399767	2.022607
4.325980	5.999376	4.437417	4.461792	3.704009	3.904713	3.657205	3.254503	2.746312	2.181624	2.106475
4.306530	4.662891	5.173338	4.786429	4.108508	3.919271	3.181974	2.730942	2.932635	2.574528	1.936426
5.674324	4.232936	5.102602	4.439464	4.550625	4.123905	3.376750	3.591532	2.554805	2.201994	2.025150
5.305890	4.276850	5.111681	4.153914	3.623919	4.257730	3.081631	3.119987	2.979644	2.543587	1.908452
4.419681	5.176607	5.554314	4.852838	3.850796	3.273665	3.711824	3.438441	2.602225	2.605876	2.167730
5.959750	5.182375	5.379553	4.369479	3.720647	3.982462	3.881775	2.785207	2.636079	2.456308	1.963949
4.814459	5.351760	5.022772	3.673439	3.895606	4.416144	3.786593	3.324411	3.118824	2.698039	1.893879
4.936041	4.168678	5.490543	4.700107	4.577341	4.196632	3.475250	3.376446	3.033708	2.547320	2.072872
5.971081	5.982330	4.746360	4.913869	3.809018	4.138549	3.425916	2.845729	2.943476	2.221721	1.868752
6.236539	4.987725	4.231290	4.538407	4.290795	4.338921	3.550219	3.472511	2.866440	2.446040	1.881710
5.314207	4.496463	4.742263	4.315254	3.792138	4.439926	3.085823	2.864626	2.835892	2.464329	1.989171
4.967560	5.441885	5.574617	5.278063	3.616865	4.494758	3.628910	2.956908	2.982923	2.505204	2.066870
5.279707	4.817070	4.075271	3.838095	4.431807	4.437234	3.913964	2.729865	2.751098	2.294129	2.179595
4.920722	5.782356	4.362489	4.706612	4.146860	3.627425	3.591779	3.605326	3.111531	2.500978	2.011594
4.792360	5.283371	5.211031	5.196507	4.126843	4.012866	3.175371	2.999830	2.665308	2.552443	1.985586
5.364350	5.111251	4.262164	5.226837	4.405621	3.647308	3.960710	3.280940	3.096530	2.602054	2.042733
5.902839	5.268742	5.151686	5.139517	3.570064	3.877166	3.753532	2.839973	2.475967	2.675748	1.987271
4.933555	5.833681	4.158265	4.492057	4.180153	3.866818	3.477668	2.915566	2.756765	2.193772	2.120823
6.286164	4.942560	5.657789	4.542765	4.424452	3.977094	3.035801	3.325379	2.904405	2.402648	2.083108
6.209122	5.552122	4.396231	5.233099	3.473441	3.625310	3.933096	3.662978	2.503906	2.224149	1.968932
4.431834	4.077604	4.788561	3.863134	4.711678	3.868240	3.729988	3.323468	3.167778	2.291038	1.956336
5.196509	4.231641	5.023266	5.194439	4.647980	4.484336	3.750576	3.477237	3.128741	2.181417	1.922992
5.243885	4.171382	5.411633	4.560559	4.278367	3.243045	3.284344	3.212502	2.542058	2.465476	1.908757
5.175323	5.695741	5.114324	4.342443	4.100998	4.420912	3.127574	2.834850	3.135788	2.165991	1.871125
5.930830	5.981094	4.571905	4.422336	3.740359	3.699468	4.056599	3.322665	2.549886	2.360386	2.124196
4.652077	5.273726	5.049384	5.141471	3.528665	4.083381	3.511609	3.174538	2.549446	2.579934	2.088616
5.900972	5.781642	4.826716	4.411783	3.595239	3.907221	3.897784	3.096687	2.496971	2.637042	1.907295
6.169184	4.463197	4.992438	5.109926	3.547638	3.628159	3.942132	2.874971	2.971354	2.212683	1.936046
6.086760	5.266672	4.078085	4.771082	3.801545	4.414578	4.039556	3.213822	2.782379	2.478397	2.018445
4.946772	4.900094	5.654837	5.093088	4.669447	3.340848	3.938257	3.273623	2.959141	2.287284	2.019795
4.533894	5.027021	5.369201	4.686188	4.350817	4.157316	3.567078	3.481223	2.828933	2.212147	1.866360
5.873313	5.154576	5.601404	4.994459	4.342002	4.110617	3.781278	2.917586	3.130706	2.182943	2.143360
4.454167	4.806378	5.249346	4.080093	4.274322	3.362244	3.603188	2.881607	2.575011	2.712034	1.916785
4.768030	5.465363	4.508694	4.212792	4.389603	4.236957	3.329277	2.880113	3.069730	2.375937	1.933218
4.712672	4.484360	4.559765	4.692440	4.185339	3.871395	3.369263	3.549982	2.961437	2.199975	1.907882
4.876776	4.677465	4.386824	5.108096	4.485873	3.858241	3.860258	3.118304	2.877556	2.631995	2.111275
4.865584	4.799401	4.723421	4.106154	4.317093	3.292242	3.742736	3.371000	2.745104	2.217893	1.947882
4.766822	5.410909	4.713167	4.500780	3.518232	3.853543	3.727514	2.950434	3.185259	2.594338	1.836262
5.703946	4.854093	4.128691	4.982736	4.723409	3.834525	3.181230	2.975428	3.137313	2.406584	2.098194
5.245078	5.558930	3.906690	4.523782	3.722231	4.015895	4.071379	2.714060	2.986862	2.539514	1.991223
6.017893	5.003551	4.069359	5.242176	4.202791	4.222556	3.692416	3.057674	2.818830	2.460486	2.145451
6.189833	5.166614	4.933004	5.086556	3.638987	3.207536	2.989214	2.808428	2.557573	2.665943	1.958483
6.313759	5.420377	4.371665	5.249724	4.627928	3.761355	3.383340	3.427780	3.029903	2.356842	2.059987
6.117765	5.378717	3.985709	4.369447	4.056755	3.625641	4.052270	2.866710	2.759015	2.255509	1.955858
4.600212	4.484689	4.303386	4.366300	4.368940	3.461396	3.843798	3.218511	3.138985	2.599865	2.173799
5.474973	4.458128	5.488246	4.279171	4.749781	3.602073	3.215760	2.739517	3.135251	2.514755	1.880696
5.234210	5.249914	5.402319	4.572475	3.582238	3.437629	3.236868	3.374012	2.559132	2.415346	1.955623
5.598710	4.461482	4.860360	4.814896	4.418121	3.279805	3.504497	3.405387	3.097342	2.504915	1.928247
4.458872	5.251087	4.560785	4.780675	4.397697	4.435073	4.021749	2.799334	2.668650	2.718718	2.027030
5.613565	5.736490	4.185047	4.308046	3.485229	3.651363	3.419774	3.380862	2.925930	2.547456	2.073648
4.389182	5.201208	5.000009	5.000066	4.075498	3.566287	3.466935	3.556758	3.103528	2.281637	2.002580
5.328518	4.708365	4.793726	3.945506	4.288739	3.599793	3.427508	3.586919	2.782536	2.593695	2.157713
5.103892	5.130953	4.188276	4.123665	3.860111	4.285082	3.841017	2.938278	2.676149	2.702074	2.184350
6.021053	5.378162	5.211590	4.488012	4.295912	3.228346	3.303222	3.364233	2.571334	2.640261	2.010862
4.596917	5.174086	3.923432	4.980876	4.198501	4.012516	3.877891	3.265280	2.686013	2.496589	1.896453
6.082023	5.193166	5.589709	3.827192	3.749444	3.895051	3.780161	3.605654	3.122542	2.467000	1.860537
5.994803	5.197928	4.348938	3.757201	4.387419	3.919441	4.019982	3.551666	2.584217	2.568448	2.047794
5.738286	4.382491	4.850590	4.154768	4.505932	3.341004	3.258012	3.088467	2.460279	2.566760	1.977957
4.388858	5.609428	4.019758	4.322572	4.226454	4.178562	3.259063	3.347731	2.657318	2.444169	1.945242
6.338458	5.367649	5.348486	4.191834	3.639317	3.643417	3.797697	2.954596	2.763528	2.599434	1.959374
4.819049	4.194410	5.116931	4.933496	3.953557	4.423777	3.575128	3.308738	2.859854	2.621307	2.106462
5.873188	4.648541	4.564986	5.269399	3.793166	3.587731	3.330073	3.579968	2.737643	2.676621	2.192938
6.065556	4.695124	4.533458	4.050287	3.566347	4.094798	3.852895	2.793048	3.172741	2.623444	2.010713
6.342122	5.454263	4.336812	4.495897	4.653587	3.255161	3.166295	2.974123	3.020324	2.162404	2.033522
5.861840	5.613879	5.588685	4.529616	4.301214	3.625813	3.760901	3.356540	2.736294	2.507468	1.911044
4.836904	5.067505	4.765604	4.659805	3.724428	4.014105	3.546043	2.904878	3.042080	2.308640	1.899413
4.773516	4.899518	4.441501	3.976141	4.391856	4.346329	3.276564	3.589643	3.082446	2.396140	1.913164
5.455622	5.055037	5.416561	4.345897	4.007875	4.003814	3.646971	3.167520	2.777067	2.389549	2.154766
5.756598	5.348046	4.946603	3.686139	3.432772	3.412016	3.203544	3.418947	2.794969	2.207567	1.953003
5.755577	5.490430	4.180069	5.266118	4.686600	3.419272	3.912554	3.195801	3.097120	2.505618	1.970116
5.221937	4.574548	4.944810	3.991193	3.882909	3.868129	3.653134	3.079916	2.678999	2.286035	1.982281
4.485485	4.552121	5.264370	4.169179	4.049566	4.107406	3.527883	3.539989	3.086944	2.325853	1.925520
5.765953	4.326419	4.624235	5.286284	3.627935	4.071866	3.746076	3.632533	2.508949	2.394250	1.864222
4.819073	4.293588	4.636557	3.785764	3.893818	3.291251	3.453354	2.997161	2.592454	2.413523	1.963889
4.844118	5.587132	4.274864	4.999123	3.765467	3.848136	3.293495	2.731363	2.472115	2.723780	1.916495
5.818843	5.748301	4.115085	5.028236	4.328119	4.007259	3.885589	3.434882	2.942759	2.474781	1.942402
5.053297	4.808645	4.198181	3.998927	4.725595	4.385415	3.606232	3.278845	2.630242	2.233926	2.094697
5.004355	5.416880	5.392190	3.936298	4.364817	4.218216	3.782125	3.274425	3.134266	2.676392	1.905089
5.867896	5.443112	4.985190	4.053173	4.769301	4.518800	3.022553	3.048803	2.824489	2.690179	2.145785
5.446081	4.891537	5.132648	4.767879	4.138217	3.664179	3.541887	3.571494	2.878354	2.347447	1.993368
5.595935	5.243062	5.607183	4.036475	3.683802	3.820537	3.246110	3.548010	2.840503	2.380519	2.002191
4.641166	4.399640	5.048887	5.013110	3.771308	3.447342	3.213999	3.143385	2.654473	2.253498	1.910028
4.628962	4.345213	3.984014	4.499612	4.312604	4.430164	3.695578	2.725351	3.119628	2.433246	2.124542
5.210119	4.229270	4.782651	5.044678	3.789141	3.282286	3.804958	3.214261	2.970725	2.509445	1.891359
6.271405	5.449982	5.500289	3.809560	4.745338	4.354036	3.630423	3.270071	2.873200	2.703459	2.161889
5.991462	5.699710	4.133041	5.075551	3.574579	3.641605	3.113542	3.372854	2.770862	2.574922	1.938327
5.470539	5.407045	5.349995	5.105320	4.321705	4.417813	3.080360	3.499469	2.724283	2.699156	2.069998
6.118968	4.960094	4.185666	5.187277	3.774588	4.187862	2.987235	3.312944	3.066141	2.385389	1.896488
4.712530	4.916651	5.042770	4.482064	4.324096	3.857706	3.080044	3.530105	2.618648	2.212167	1.898521
6.322532	4.593770	5.628621	5.195201	3.706364	3.358380	3.530816	3.573283	2.708351	2.409938	2.149095
6.242577	5.165954	4.298840	5.207420	3.864370	3.903747	3.612178	3.419866	2.519839	2.514536	1.940869
4.802843	4.246309	5.098636	4.853715	3.455093	3.227860	3.018985	3.248296	2.717586	2.425264	1.897713
5.928663	4.124988	5.013357	4.655523	3.949306	3.964010	2.995224	3.230140	2.959110	2.480660	1.933328
5.152085	5.438004	4.680505	4.225754	4.118625	4.451843	3.645622	3.335336	2.907396	2.452226	1.938781
4.689521	4.580868	4.671186	4.516554	3.616591	3.550770	3.016415	3.626906	2.888867	2.350047	2.192860
4.596870	5.738294	4.598820	4.385385	3.921188	3.576921	4.028076	2.851176	3.107670	2.476884	1.934078
4.293925	5.333973	4.503876	4.670160	3.990251	3.355572	3.322422	3.366184	3.143262	2.687237	1.885180
5.613559	4.434272	4.971112	4.747063	4.251572	3.583495	3.756276	3.182322	3.206647	2.649815	2.148659
5.731738	5.887430	5.461820	5.066147	4.587184	3.922494	3.165665	3.211910	3.205633	2.444099	1.946865
6.263507	5.524320	4.833606	3.695464	4.464743	3.524597	3.706851	3.500601	3.003150	2.629066	1.986559
5.025921	5.982542	4.384656	3.960013	3.873324	3.934153	3.785686	3.049114	2.795360	2.495575	1.881511
5.262993	4.899233	4.733726	3.824173	3.530715	4.080344	3.983335	3.282379	2.816549	2.354804	2.151857
4.406791	5.443516	4.765323	4.734196	3.505313	3.830909	3.840097	3.042282	2.509097	2.389628	2.159437
4.992048	5.625493	4.705253	4.679205	3.466266	4.023799	3.252826	3.258748	3.171481	2.267142	2.158106
6.112549	4.366111	3.901892	4.633723	4.706925	4.433275	4.033285	2.994513	2.780302	2.703842	2.045345
6.067096	5.840142	4.862815	4.231274	3.985537	4.033975	3.791301	2.881237	2.877659	2.417188	1.985833
4.853711	5.009447	5.443065	4.703403	3.735746	3.592791	3.998192	3.115758	2.678811	2.481582	1.925788
4.842899	5.434624	4.219222	5.259080	3.897090	3.921067	3.956659	2.797981	2.644860	2.222387	2.037190
5.733609	5.810649	5.119941	3.956351	3.715178	3.496727	3.153314	3.218935	2.679420	2.191688	2.136783
4.944597	4.532693	5.182537	4.148115	4.263959	3.804613	3.230167	3.173565	2.999171	2.522352	1.874260
4.799262	4.905647	4.909011	3.937714	4.439444	4.212802	3.817013	2.921260	3.120537	2.553840	1.859717
5.373798	4.122515	3.955053	5.050853	4.470085	3.955176	3.210693	3.483188	3.042597	2.341668	1.858088
5.021068	5.565380	3.888248	4.733053	4.759666	4.504740	3.584679	2.874004	2.562503	2.306697	1.858621
5.678112	4.877063	5.330346	4.391045	4.204567	4.345708	3.809641	2.726144	2.819887	2.303887	2.147409
4.641605	5.101944	3.873775	4.693818	3.914987	4.119139	3.316711	3.218778	3.153974	2.164118	2.008929
4.727335	5.066279	4.182685	4.741000	3.812750	4.267765	3.267149	3.349306	2.815299	2.178426	1.947207
6.214858	5.977370	4.763208	3.737974	4.411803	3.481263	3.768021	3.391110	3.139326	2.607061	1.852939
5.637242	5.496964	4.596826	4.041052	4.635021	4.497476	3.410445	3.446109	2.661979	2.534192	2.014129
5.321592	5.335680	4.161375	4.606300	3.789264	3.396174	3.027762	3.280776	2.960253	2.674889	2.081107
4.709074	5.055371	4.312309	5.094828	3.826680	3.788115	3.084799	2.964721	3.010108	2.201390	1.998012
6.173701	5.356418	3.939812	4.612864	4.134151	4.269840	3.743171	2.783843	3.101642	2.277646	2.021493
5.049475	5.134200	4.892450	4.326164	3.827529	3.604356	3.973751	2.905311	2.498559	2.331008	2.010918
5.468087	4.764188	4.898234	5.189314	4.092475	3.438648	3.594083	2.720118	3.065644	2.482623	1.982225
6.229264	5.884624	3.905175	5.166968	3.833637	4.017472	3.259900	2.937726	2.477935	2.560365	1.988524
5.146868	5.412483	5.181058	4.856201	3.530014	4.098968	3.048183	3.289352	3.000787	2.652038	2.116893
6.327171	4.813545	4.172361	4.725221	4.278898	3.576554	4.024679	3.249342	2.543700	2.508586	1.902648
5.386484	4.719874	5.127458	4.051576	4.770126	4.355051	3.479523	3.294038	2.958661	2.382848	2.046710
5.765949	4.413207	5.091356	4.528610	4.594674	3.254223	3.027843	3.507327	2.684394	2.468418	2.166464
5.150198	4.854379	4.529872	4.048626	3.624994	3.613542	3.441715	2.789820	3.024643	2.319734	1.950693
4.932804	4.708600	3.924993	4.133528	4.042515	3.807897	3.688655	3.416739	2.534218	2.530339	2.036774
4.816106	5.713116	4.183554	4.638533	4.539783	3.837134	3.068581	3.265308	2.484939	2.373318	1.900343
6.062520	4.112210	4.595919	4.734424	3.448289	4.179747	4.050191	2.953016	2.842848	2.588178	2.137436
4.635731	5.898497	4.586907	4.554547	3.990314	3.712801	3.401520	3.162842	2.457389	2.358737	2.163255
5.924709	4.943424	4.212207	4.641304	3.547878	4.010843	3.313070	3.310235	3.204278	2.244333	1.843617
4.913599	4.650650	4.771488	4.073994	4.174692	4.373151	3.654547	3.300578	3.061779	2.668771	2.033657
5.018103	5.480094	5.398242	4.107137	3.517546	4.328681	3.926276	3.604204	2.680463	2.457493	2.122282
5.352887	5.224296	4.327069	4.060087	3.815691	3.737273	3.520708	3.519099	2.861605	2.214625	2.169149
5.716110	5.717130	5.251573	4.304990	3.826554	3.993181	3.992250	3.660675	2.902247	2.543364	2.113090
5.268934	5.834662	4.033713	5.203088	3.866328	4.182674	3.917296	3.018144	3.152147	2.251282	2.124042
5.183820	4.115986	5.446972	4.888207	4.407786	4.258973	3.713976	3.505753	2.642412	2.428071	2.144523
4.862286	5.739524	5.135303	3.879010	4.106813	3.918936	3.397789	3.502222	2.835881	2.265396	2.076981
4.414582	5.100658	4.289995	3.756960	3.838092	4.197726	2.976523	2.768411	3.152436	2.371490	2.043989
4.538316	4.605769	5.660966	3.701932	3.882807	4.415907	3.534811	3.315651	3.199380	2.252708	2.191420
4.901916	5.380471	4.420958	4.563595	3.482975	3.902645	3.225857	3.375557	2.641829	2.322028	1.911640
4.834087	4.201829	4.012285	4.330916	3.877522	4.366923	3.974786	3.374549	3.042785	2.511818	2.050153
5.149634	4.936325	4.813941	3.979689	4.901778	3.459243	3.239791	3.461429	2.534778	2.437276	1.975546
6.238273	5.619150	3.960083	3.707529	3.827295	4.312190	3.827374	3.432087	2.567423	2.465888	2.122648
4.874749	4.336093	5.053182	4.332288	4.410533	4.424859	3.442480	3.360368	3.022970	2.586465	2.034978
5.924612	4.898856	4.068472	4.775239	4.181282	3.888984	3.320210	3.564526	3.127077	2.633584	1.976238
4.717019	4.846982	4.120769	3.990869	3.902358	3.651783	3.693589	3.271511	2.729383	2.487963	2.179448
4.921814	5.880627	4.662933	4.633519	3.442621	3.794091	4.037469	2.790044	3.111609	2.582816	2.102773
6.248233	5.048337	5.188672	3.727827	3.574091	4.108056	3.705456	3.539553	2.821479	2.707458	2.062722
5.450865	4.738593	5.541951	4.274500	4.071959	4.206299	3.685433	2.923938	2.526004	2.280801	1.917542
5.191181	4.460878	5.486585	4.432033	3.961725	3.853833	3.959898	2.863322	3.129672	2.671032	1.916184
5.661114	4.578408	4.714231	4.468478	4.647204	3.488391	2.962830	2.937081	2.947431	2.279209	2.080967
5.062395	4.397157	5.089772	4.559168	4.422176	4.029019	3.276688	3.250325	2.711156	2.661168	2.105567
5.584382	5.404678	4.646417	5.236613	4.205560	3.815670	3.936978	3.032104	2.518057	2.270132	2.068803
4.674629	5.971949	4.556224	4.644742	3.565359	3.560945	3.024151	3.433192	2.778135	2.499377	1.983574
5.262156	4.614406	4.197459	4.781312	3.645453	4.042074	3.449867	2.844251	2.679884	2.506284	2.097108
4.322577	5.983390	4.494602	3.898062	4.140089	4.322083	3.479618	2.739468	3.008577	2.217985	2.049249
4.742590	5.998784	4.219365	4.489580	4.423075	4.324911	3.795461	3.279303	2.985511	2.334245	1.898163
5.948084	5.056618	5.005479	4.656461	3.435561	3.613541	3.708195	3.329762	2.805459	2.618132	2.062705
5.249005	5.365694	5.209082	4.435432	3.623900	3.702377	3.411102	3.391333	3.124200	2.249702	2.139804
4.868307	5.887427	4.277064	4.267445	3.831844	4.364557	3.421735	3.216766	2.457724	2.254408	1.898982
5.293729	5.905137	5.569787	4.644004	4.767108	3.546469	3.197737	3.343972	2.831668	2.453842	2.089465
5.549754	5.958029	4.132271	3.742763	4.637948	3.782872	3.765492	3.065138	2.755476	2.609091	1.913759
5.844238	4.253349	4.894676	4.677444	4.410531	3.687924	3.729149	2.986803	3.191910	2.198698	2.160852
4.408793	5.559252	4.731144	5.272191	3.506518	3.342999	3.740541	3.139283	2.836558	2.676745	1.863508
4.860348	4.648893	5.038981	4.819529	3.938137	3.439467	3.698303	2.862296	2.550122	2.368279	2.023657
5.450907	5.476210	5.421547	4.075616	3.983844	4.407352	3.651429	3.516947	2.581711	2.281163	1.972349
5.271883	5.362812	4.984549	4.784587	3.837976	3.800504	3.331516	2.998270	2.902281	2.326163	2.109509
4.528329	5.924806	5.380129	4.118075	4.417314	3.991920	3.651384	3.331606	2.843035	2.300502	1.858880
5.929718	5.041357	4.281536	3.733858	4.769104	3.512374	3.486185	3.412042	2.987388	2.201892	2.084414
5.248414	4.683995	5.609652	4.623713	3.780948	4.013391	3.877305	3.207786	3.163466	2.315001	1.892198
6.153089	4.323777	5.386200	5.228594	3.770287	4.439607	3.264449	2.776842	2.688341	2.564031	2.145452
5.718566	5.966309	4.167913	5.256312	3.597756	3.835966	3.579030	3.196637	2.891352	2.384028	2.149924
4.853370	5.819212	5.462199	4.390782	3.647876	4.386836	3.678290	2.768906	2.722784	2.689356	2.075641
5.267179	5.606127	4.547205	4.013477	3.730982	3.437126	3.989836	3.611196	3.149880	2.417082	2.092034
4.517824	4.152991	4.579661	4.657238	3.715760	3.896511	3.073660	2.822721	2.878737	2.261253	1.962242
6.304869	5.284797	4.250298	4.630132	4.862754	3.305090	3.472156	3.333892	2.825235	2.487098	1.970298
4.595054	5.426858	4.619202	3.995334	3.922570	4.084485	3.650780	3.525381	3.153043	2.659226	1.917473
5.579178	5.390506	4.737076	4.581549	4.759443	3.666605	3.899453	3.071181	2.608239	2.464459	1.966845
4.313245	5.355084	4.225546	3.711091	4.054830	3.977178	3.737048	3.004370	2.578157	2.653248	1.838040
5.371645	4.133473	4.906447	4.000833	3.634439	4.385965	3.540712	2.897294	3.155192	2.297494	2.005456
5.689938	5.445380	5.043967	3.718076	3.886257	3.204236	3.321075	2.750056	2.932416	2.341474	2.063248
5.162913	5.909100	4.639339	3.854478	4.072977	3.230362	2.953289	3.305646	2.751099	2.546296	2.082762
5.652434	5.547755	4.893144	3.744596	3.612955	3.531673	3.340524	2.736008	2.448541	2.258802	1.955885
5.879150	4.784565	4.668410	4.468415	4.849103	3.680195	3.730805	3.220734	2.967662	2.712060	2.177438
5.387911	5.521192	5.094233	3.897489	4.607108	3.740969	3.080313	3.532749	2.957359	2.374137	2.178838
5.800301	4.660111	3.932138	4.037350	3.737003	3.699116	3.525240	2.998365	2.436388	2.171371	2.027642
5.710635	5.184993	5.156166	5.129283	3.451189	3.670401	3.659389	3.009091	2.870226	2.229573	2.163392
5.237355	5.536041	4.298050	4.671243	3.441588	3.834636	3.919829	3.151687	3.089781	2.283385	1.930962
4.806713	5.641486	4.493358	5.185216	3.644205	3.305900	3.857070	3.452589	2.962865	2.523206	1.863138
4.967176	5.163431	4.148132	4.517469	4.342501	3.773220	3.340330	2.808879	2.677505	2.481852	1.875479
5.118648	5.771421	5.131845	5.160463	4.008418	3.434877	3.295512	3.046092	2.779172	2.488423	2.068599
6.163577	5.452642	4.180783	3.784854	3.991733	4.131249	3.386723	3.620654	2.581855	2.503723	1.922584
5.837098	4.280572	5.522542	4.408010	4.440964	3.565735	3.627381	3.397137	2.630883	2.630454	1.880390
5.669449	4.690930	4.306327	4.413593	3.714558	3.549022	3.630086	3.194613	2.484639	2.680851	1.990820
5.558529	4.755598	4.560742	4.149976	4.387938	4.306960	3.903659	3.246742	2.628402	2.409003	1.870132
5.545504	4.099835	4.655144	3.873203	4.356515	3.399855	3.177639	3.517408	2.514331	2.624151	2.158820
5.360448	5.029342	4.502963	5.279917	4.810353	4.166080	3.116291	2.928679	2.907197	2.283958	2.022865
5.602508	5.876760	5.358759	4.325055	4.409374	3.652783	3.535778	3.368121	2.683622	2.207379	2.128297
5.454153	5.872370	5.088905	4.537396	4.520431	4.054457	3.984090	2.997549	2.502004	2.453970	1.847851
6.348673	5.593592	4.767732	3.776250	4.313907	3.598376	4.065523	3.195447	2.656258	2.586171	2.142863
5.221296	5.776276	5.551789	5.048662	4.456054	3.314769	3.147300	3.258983	2.747070	2.283307	2.126999
4.475008	5.439534	4.925792	3.703445	3.643452	3.620241	3.393524	3.599763	2.564770	2.652963	2.078351
5.231547	5.819698	4.076818	4.359296	4.687529	4.000215	3.116843	3.068872	2.545077	2.630350	2.109583
4.309668	5.179273	5.325424	4.648289	4.030859	3.345985	3.726406	3.263470	2.706926	2.502859	2.023375
4.680318	5.106172	5.108652	3.893151	4.177195	3.390652	3.129946	3.327972	2.554182	2.180199	1.863094
6.380837	4.898327	4.857869	5.098498	4.444875	4.247372	3.808450	3.185614	2.754561	2.560615	1.925495
4.349208	5.818212	4.333038	4.779215	3.701616	4.008847	3.155651	3.040077	2.859966	2.566330	1.876009
4.916278	5.736083	5.348746	5.098508	3.565810	3.368356	3.296280	3.547461	3.003888	2.649211	1.893678
4.403233	5.763387	4.641857	5.187385	4.133024	4.252952	4.036269	3.504229	2.620221	2.676811	1.921729
5.278662	4.099340	4.141654	5.158932	4.119953	3.598535	3.310716	3.574222	3.088208	2.181313	1.937864
4.950063	4.198309	4.581341	3.916643	4.549689	3.626827	3.457085	3.528107	2.683813	2.701292	1.966968
6.109389	4.283268	4.408985	3.728453	4.260407	3.594587	3.309446	3.314232	2.886805	2.499579	2.064508
5.521560	4.867445	5.064541	4.284131	4.200329	4.006109	3.547603	3.582921	2.916183	2.395390	1.990468
4.757019	4.154662	4.968245	4.760968	4.344880	3.307591	3.042246	2.890242	3.018735	2.253296	2.066652
5.926101	4.117945	4.061857	5.197569	4.827700	4.242885	3.986862	2.758805	2.789078	2.308935	2.176834
5.852171	5.224553	4.174827	5.029768	3.917162	3.597612	3.969930	3.489199	3.095466	2.172973	1.983793
4.322786	4.467118	4.075776	4.659448	4.147504	3.428461	3.929478	3.124181	2.944702	2.529288	2.150416
5.058768	5.477602	4.950477	3.834358	4.186233	3.543294	3.331179	2.912185	2.455764	2.320589	1.849718
5.664180	4.912892	4.441435	5.051703	3.507011	3.224362	2.993949	3.371128	2.706813	2.493213	2.043770
5.523833	4.910007	5.391301	5.108948	4.130836	3.408521	3.964226	3.499820	3.096782	2.360845	1.991530
5.484914	5.972388	4.597231	4.327900	4.137405	3.479999	3.995055	3.297021	2.540930	2.502970	1.978565
6.336888	5.665966	5.069426	4.643808	4.348384	3.792701	3.840742	3.626755	2.534086	2.446960	2.022510
6.187296	4.625897	3.955764	4.747709	4.384378	3.753692	3.904080	3.399175	2.448220	2.457390	2.051081
5.973293	5.835715	5.399950	5.111789	4.743329	3.821503	3.994735	3.425435	2.559621	2.277680	2.070036
5.512719	4.585504	4.343278	4.127416	3.727391	3.981748	3.947633	2.865230	3.134858	2.242394	2.062781
5.498897	4.741772	5.356309	3.888660	4.705418	3.477580	3.388399	3.074656	2.468150	2.504918	1.931558
5.549491	5.944411	4.921489	4.216781	4.781009	4.129443	3.016461	3.613954	2.725069	2.214383	1.865732
6.020427	5.282850	5.628435	5.122964	4.399651	4.444497	3.016649	2.832657	2.535691	2.330017	1.880885
5.459986	5.906941	5.359163	4.134396	3.713685	3.202954	3.680255	2.956793	2.619335	2.475134	1.855153
4.497880	4.768245	4.548480	4.400619	4.283365	4.304753	3.093744	3.007419	3.052796	2.306171	2.110558
4.498809	4.235345	5.581005	4.975289	4.875676	3.700916	3.949709	3.180352	2.710394	2.247448	2.096450
5.582674	5.175989	4.727805	4.595486	3.689832	3.395327	3.145840	3.566921	2.707846	2.463675	2.108104
5.759977	5.409368	5.034002	5.274833	3.891385	3.853206	3.042394	3.526549	3.147551	2.190252	1.948401
4.889093	4.906291	4.558240	3.674623	4.339124	3.358904	3.125906	3.030239	2.968303	2.616248	2.174960
5.823947	4.866387	4.373981	4.864262	4.619309	3.666844	3.982777	3.497549	2.960484	2.213699	1.862002
5.490572	4.778423	5.096078	4.587723	4.300592	4.276853	3.054040	3.527959	3.169431	2.185605	1.938885
6.216613	5.928522	4.606172	5.029011	4.630612	3.810750	3.718266	2.817848	3.116685	2.350026	2.023047
4.482053	5.790443	4.534830	3.773587	3.605619	3.339971	4.028671	2.905390	2.722666	2.258576	1.958693
4.735963	5.694574	5.584623	5.148969	4.383282	3.406222	3.712431	3.196218	2.642002	2.305535	2.118998
4.740672	4.328293	5.614647	4.652541	4.890667	3.939958	3.394016	3.596568	2.732116	2.347745	1.952544
5.322676	4.493750	4.445063	5.196786	4.612116	4.039931	4.048708	3.482638	2.564109	2.716757	1.929898
5.911213	4.585228	4.577124	4.095063	3.716966	4.241898	3.133264	3.609576	2.972923	2.187607	2.083881
5.573168	5.111136	4.426023	4.378274	4.096296	4.100837	3.412246	2.981273	2.765513	2.329232	2.064728
5.152558	5.439655	4.219744	4.423923	3.834635	4.030094	3.377602	3.439941	3.022085	2.424448	2.139143
5.929102	5.381487	5.604537	4.219704	4.630534	3.906065	3.302765	3.069302	2.918624	2.675386	2.000962
4.832422	5.768659	5.266907	4.827456	4.830117	4.062340	3.621961	2.905063	2.641926	2.229214	2.006942
6.140508	4.383693	4.355420	4.361879	4.438109	4.458473	3.577563	2.889028	2.593380	2.626336	2.005840
4.829157	5.440526	4.759093	4.668616	3.470173	3.842512	3.594668	2.798781	2.509828	2.509256	1.874633
5.594544	4.218539	4.992477	5.251979	4.141128	4.393766	3.454063	3.091206	2.579125	2.583189	1.955271
5.507941	4.811743	4.183490	5.237366	4.706436	3.376333	4.028275	3.189142	3.073681	2.177283	2.156366
5.808285	5.022781	5.077911	5.142439	3.922098	3.737618	3.113628	3.231217	2.565237	2.703057	2.059887
4.389270	5.313677	5.514293	4.778806	4.363674	3.414343	3.684205	3.335003	2.837056	2.704433	2.040561
6.165277	4.133368	4.185694	3.896902	3.933705	4.021716	3.407304	3.326606	2.674460	2.537033	1.956138
5.485267	5.756132	4.044112	3.752730	4.235773	4.169077	2.998877	2.692235	2.814440	2.340706	2.104962
5.701111	4.996032	4.333400	3.985192	3.627051	4.152481	4.067135	2.882898	2.486105	2.711380	1.849648
6.136849	5.578282	5.502282	4.089354	3.642860	4.088711	3.654149	3.412263	2.657443	2.401912	2.166539
5.182680	5.954063	4.723896	4.142360	4.279496	3.997902	2.963573	3.523940	2.623369	2.527140	2.104793
4.319085	4.902767	5.115417	4.904888	4.376834	3.332839	3.569679	3.341032	3.110106	2.243942	2.135475
5.670228	4.367484	4.512438	4.439606	3.908064	3.451895	3.475962	2.865704	2.717823	2.695949	2.137544
4.951166	5.874129	5.044596	4.997170	4.658963	3.448105	3.842536	2.980629	2.661763	2.694613	1.992782
6.353978	5.989279	4.188624	4.308600	4.014805	3.655773	3.326902	3.656921	2.703338	2.250033	1.884873
6.149083	5.820315	5.163865	4.581911	3.655517	4.268476	3.977631	3.407269	2.858514	2.212986	2.060604
5.719163	5.064719	5.560955	4.489142	4.884621	3.610501	3.531928	3.474790	2.653540	2.605783	1.872252
5.857691	5.405749	4.295033	4.739520	4.341596	3.748719	3.681203	3.119495	2.474265	2.260937	2.103772
4.479973	4.745375	4.140190	4.555757	3.847048	4.377875	3.439927	3.034668	2.697219	2.334109	2.020564
5.180908	4.236378	4.949356	5.105409	3.584461	3.726401	2.988679	3.207960	2.588730	2.455270	2.091917
5.703381	4.786467	4.827874	3.790690	4.545321	3.268544	3.464354	2.953359	3.142043	2.725000	2.076754
5.610639	4.883686	4.137921	4.760782	3.644572	4.102136	3.664048	3.404916	2.928157	2.632802	1.992765
6.322498	5.367180	5.486955	4.206333	3.723843	3.351554	3.009799	3.346078	2.892677	2.347352	2.055030
5.954752	5.335752	4.567051	4.567240	4.131458	4.197100	3.136801	3.199002	2.545814	2.671018	1.944458
5.223183	4.846399	4.224595	4.724664	4.044909	3.568728	4.012925	3.253143	2.613907	2.238623	1.926837
5.072481	4.593192	4.695219	4.736599	4.044394	3.961610	3.678608	3.474449	3.051762	2.466284	1.963216
5.559089	5.829431	5.524287	5.113470	4.553824	3.953293	3.931762	3.508271	3.110544	2.487786	2.010752
5.016266	4.224735	4.596669	5.104764	4.418881	3.592428	3.794156	2.978876	2.477118	2.606138	2.143466
5.261458	5.336777	4.396192	4.320867	4.720606	3.578403	3.164116	2.768349	2.535231	2.174975	2.162310
5.701279	5.582067	5.509080	5.237839	4.831973	3.879693	3.293491	3.671410	2.627199	2.307386	2.146203
4.292120	4.261526	4.437651	4.068251	4.418124	3.853741	3.106839	3.242126	2.990048	2.368901	2.019801
6.200051	5.583687	5.611152	3.809017	4.306742	3.433984	3.303783	3.580802	2.644482	2.481447	1.930174
6.189630	5.075426	5.477909	3.836547	4.038404	4.415982	3.706869	3.199879	3.025258	2.733365	2.090613
5.464078	4.199793	5.251591	4.175429	4.425501	4.386322	3.982882	2.881934	2.426151	2.500432	1.847585
5.279837	5.124044	4.991468	4.760117	3.864473	3.308948	3.956450	2.739124	2.948473	2.254262	2.156260
4.704756	4.308357	5.172760	4.788775	4.248356	4.432254	3.363021	3.592252	3.035991	2.331830	2.001433
4.391694	5.909058	4.449536	4.232403	4.740107	4.390072	3.919254	3.288872	3.141908	2.401664	1.875986
5.559632	5.855620	4.064849	4.114765	4.183140	4.005645	3.873340	3.594418	2.784001	2.610989	1.883641
5.527879	5.279436	4.374154	3.798979	4.065994	3.973291	3.290749	3.589163	2.651475	2.471050	1.872224
5.961516	4.340629	3.901309	5.238758	4.519699	4.033941	3.004440	2.922950	2.851746	2.387370	1.858514
6.059552	5.563874	4.778690	3.977136	3.672482	4.469613	3.459024	3.418470	3.004941	2.657970	2.115339
4.296934	4.979404	4.020076	4.790335	3.893242	4.126711	3.891700	3.311026	2.492128	2.421309	2.115673
5.282608	5.035140	4.292581	3.834225	4.388879	3.835862	3.038124	3.429327	2.824373	2.173476	1.859596
6.354167	4.102376	3.996452	4.758495	3.545747	3.458783	3.898478	3.355839	2.831492	2.286482	2.098049
4.772508	5.704132	3.883102	4.332032	4.337739	3.582669	3.495146	2.724256	3.103263	2.194599	2.012333
4.607794	4.697272	4.977236	4.708723	3.904020	3.591374	3.867449	2.718172	3.182412	2.474698	1.970646
4.565224	4.675670	4.837247	4.731117	4.205011	3.660861	3.536400	3.025450	3.082225	2.451457	2.098751
4.763595	4.693112	4.300537	4.680358	3.710043	3.368867	3.053931	2.821835	2.692528	2.727686	1.855415
5.899111	4.653849	4.077359	4.572364	3.869194	4.044896	3.541764	2.763578	2.801303	2.445398	2.133158
5.157931	4.784792	4.952725	4.185068	3.467650	3.604842	3.258465	3.426429	2.635077	2.210709	2.110619
4.556444	4.223465	4.269523	4.740968	4.879929	3.875648	3.960613	3.552366	2.907735	2.289546	2.047578
6.102558	5.317241	4.378252	5.131922	3.700694	4.246933	3.606444	3.252888	3.175250	2.605671	2.168622
4.442782	4.360022	4.824286	4.023369	4.245937	3.355944	2.997398	3.337809	2.972171	2.548549	2.191448
4.610899	5.036896	4.630139	3.741791	3.719393	3.481912	3.356897	2.895484	3.073693	2.446686	2.145543
4.894424	5.947003	4.947583	5.109109	4.243420	3.604433	3.429172	3.000729	2.604933	2.532696	1.981449
4.776816	5.117975	5.288769	4.332883	4.742345	4.102134	3.818304	3.258466	3.127466	2.512932	1.903918
4.727006	4.586493	3.909393	4.544797	4.830648	3.228631	3.500726	3.444948	2.600614	2.572997	1.966435
5.400390	5.125059	4.651516	3.805600	4.688783	3.924854	3.800880	2.870907	2.741551	2.240814	2.145588
5.060355	5.984674	5.177815	5.097763	3.510506	4.366957	3.410249	2.914442	2.667561	2.505609	1.967838
5.613924	4.240436	4.422870	4.620693	4.468358	3.263059	3.716945	3.197495	2.585820	2.382448	2.088832
4.504767	4.773839	5.050353	4.127217	4.423542	3.590621	3.813483	3.615850	2.720903	2.673972	1.920036
6.261954	4.814233	5.173014	4.835414	4.843511	3.943566	4.101971	2.912578	2.670375	2.531763	2.033567
6.104331	5.389304	5.349101	4.165820	4.718814	3.722831	3.607452	2.806072	2.763155	2.577624	1.895700
5.865511	5.376172	5.570117	4.728567	3.912362	3.878909	2.982191	3.076265	2.780239	2.533987	2.043494
5.576968	4.190740	4.309761	3.946753	4.305324	3.895361	3.375220	2.948282	3.135493	2.483721	2.174933
4.637262	4.869742	5.262016	4.342741	4.531354	4.179047	4.046897	3.065297	2.610015	2.512142	2.042685
5.537856	5.486600	5.079501	5.256757	3.569899	3.697197	3.660688	3.203147	2.756202	2.660653	2.156864
5.719037	4.275315	4.151866	3.753709	4.142345	4.405720	3.221420	3.260431	2.921440	2.588335	2.171241
6.106154	5.909020	5.140690	4.121448	3.609662	3.222148	3.160413	3.293541	2.718821	2.499548	1.993532
6.150330	5.315677	3.988360	4.737007	3.705568	3.705562	3.251995	3.503566	2.981975	2.337763	2.111924
5.673519	4.471585	5.420437	5.246627	3.896511	4.135618	3.658586	3.410894	3.128929	2.370996	1.869854
5.892416	5.418045	5.289645	4.157691	3.763868	3.863648	3.231805	3.527231	2.949367	2.649249	2.162920
5.679682	4.612186	4.687478	4.761509	4.858772	4.133833	3.352933	3.540448	2.501820	2.204498	1.980451
5.923716	5.181963	4.685696	4.100140	4.090031	4.032433	3.247574	3.358646	3.183534	2.691991	1.994070
4.659794	6.028141	4.898351	4.548775	3.735748	4.294902	3.283649	2.785718	2.994689	2.405452	2.182005
5.574961	5.249083	4.327205	4.105306	3.924237	4.255240	3.607620	3.184424	2.645201	2.368548	2.065779
5.522268	4.449515	4.337692	4.147268	4.518800	4.445241	3.976697	3.373616	3.043376	2.681432	2.164553
4.952070	5.957689	5.518860	4.874349	4.742958	3.400293	3.738394	3.389710	2.700899	2.437085	2.045238
6.228729	5.598909	5.588773	4.818444	4.675998	4.126983	3.763447	3.205431	3.148526	2.526342	2.170025
4.641669	4.463653	4.641456	4.754527	3.649714	3.601863	3.511325	2.817660	2.931241	2.263718	2.134389
5.479331	5.228716	4.007861	3.996063	4.270981	3.766424	3.140700	3.352203	3.137830	2.656703	1.917525
4.531896	5.335823	5.445696	4.478322	4.740500	3.249744	3.686535	2.808680	2.749000	2.478491	1.975697
5.312369	5.404208	4.334966	3.949373	4.725490	4.133553	3.254097	3.002970	2.604155	2.398984	1.935761
6.170452	5.349127	3.883835	5.247539	3.523677	3.503180	3.793776	3.108896	2.798501	2.465536	2.058673
4.712529	5.255482	4.637580	4.184054	4.126260	4.458956	2.980839	3.067854	3.055688	2.597207	2.173551
4.912954	5.147498	4.256692	5.285843	4.860483	4.471006	3.539685	3.576561	2.670051	2.633823	2.116635
4.570083	4.939871	5.487495	4.405057	3.873792	4.367732	3.733622	2.919697	2.938638	2.643278	2.072976
4.823382	5.410363	5.337732	3.731380	4.415138	4.273235	3.662573	3.281638	2.910929	2.481291	2.138576
5.869872	5.410988	5.569507	4.013025	3.500450	4.173899	3.407312	3.067468	3.217414	2.730822	2.121905
5.508205	4.471944	4.169334	4.132963	4.518461	4.015987	3.454547	3.087947	2.759041	2.594721	2.171868
5.703700	4.534666	4.438878	5.244357	4.397150	3.301717	3.775245	3.113575	2.893143	2.385556	2.084463
5.165615	5.733072	5.583470	4.636711	3.447960	3.883258	3.462522	3.190208	2.821110	2.398036	1.978133
5.831988	5.142905	3.968920	4.672876	4.301723	3.224042	3.564236	2.848089	2.985409	2.545695	1.986463
5.845266	4.287642	4.960784	3.960423	4.746317	4.343571	3.601007	3.491005	2.836922	2.595402	2.109562
5.306274	5.065234	4.933471	4.051010	3.447502	3.678202	3.635365	3.435313	2.765588	2.404351	2.055522
4.480609	5.996331	4.593489	4.677266	4.410668	3.502129	4.006494	3.235843	3.141457	2.619218	2.056847
6.264885	4.546608	4.854076	3.702358	4.838292	4.027195	3.706377	3.180685	3.014800	2.239671	2.027734
4.993218	4.894021	4.907590	4.715949	4.448856	3.517221	3.814201	2.950118	2.916629	2.168484	2.011381
5.700690	5.282068	4.051390	5.096382	3.680560	4.071587	3.145977	3.640268	2.631396	2.455246	2.064113
6.166013	5.181198	5.518767	5.077654	4.337768	3.421388	3.498983	3.105257	2.656420	2.480469	1.897522
5.823719	5.328616	5.432513	3.733836	4.834162	4.484097	3.186418	3.098493	3.185239	2.509768	1.892697
5.575340	5.376477	5.573308	4.053872	4.401001	3.312399	3.290288	3.204482	3.156362	2.506589	2.152358
4.832899	5.293228	5.230656	5.052283	4.301954	3.791281	4.003568	3.264582	2.853018	2.534986	2.096988
5.437792	4.529192	5.631371	4.376728	4.174950	3.466989	3.296860	3.409125	2.925700	2.316309	1.890686
5.487846	5.310689	4.046934	4.088009	3.950112	3.558108	3.826947	3.373497	3.137714	2.252091	1.918965
5.313954	4.839352	5.068956	3.655014	3.694417	4.335667	4.024468	3.561268	2.853262	2.350679	2.009355
5.666809	5.177869	4.903925	4.674339	4.781413	3.210051	3.820630	3.434446	2.700482	2.487307	2.130818
6.358927	4.511282	4.337585	4.063448	4.427222	3.357891	3.470249	2.835434	2.731152	2.156793	1.987541
4.909918	5.445511	5.380847	4.776631	4.766956	4.371235	4.057744	3.090767	3.160330	2.426390	2.170147
5.096712	4.431166	4.064134	5.132424	4.094727	4.458848	3.175357	3.494175	2.820429	2.593536	2.069670
4.781635	4.830585	4.669690	4.576269	4.284320	4.463677	3.037020	2.893492	2.942952	2.551727	2.036865
5.733632	4.557690	5.529144	5.180787	4.603742	3.781568	3.821195	3.575538	2.979323	2.282903	2.120834
5.307297	5.475079	3.932701	5.149259	4.122025	3.373981	3.700072	2.856934	2.594299	2.318967	2.157772
5.357218	5.385694	5.082601	4.617582	3.834737	4.301773	3.011684	3.114654	2.685718	2.362836	1.851377
4.916860	4.949263	5.006011	4.335895	3.585333	3.776579	3.194573	2.967988	2.607365	2.460380	2.033897
4.411781	4.652186	5.349562	3.848447	4.547442	4.340298	3.604823	3.269068	2.681061	2.691270	1.986007
6.061142	4.701271	4.611165	5.261024	3.642078	3.811930	3.620503	3.182852	2.723785	2.343261	2.004186
5.075891	4.894188	4.098581	5.215033	4.439933	3.713033	3.736038	2.890923	2.556256	2.248121	2.048453
6.207927	4.369333	4.196185	3.903637	4.700425	3.401744	4.055947	3.359756	2.587029	2.398789	2.014074
5.390724	5.974181	4.048951	4.094799	4.649819	3.941588	3.002293	3.405293	3.157195	2.466901	1.994070
4.685997	4.579744	4.237047	4.682525	3.956873	3.554594	3.742587	3.307400	2.490992	2.191097	2.101733
4.682895	4.501506	3.891089	4.137214	4.476487	4.059504	3.902733	3.125184	3.132661	2.414695	1.882886
4.339660	4.683913	4.352658	5.056482	4.779412	4.177494	3.862874	3.107459	2.577399	2.311399	2.133697
6.329997	5.792010	5.222076	4.685543	4.448117	3.375649	3.181392	2.694098	2.661884	2.476615	2.141755
4.926292	4.802769	4.771747	4.556964	4.742091	3.267610	3.082581	2.948653	2.894577	2.711273	1.896154
5.528648	4.244896	4.140157	5.206310	3.534520	4.210349	3.313536	3.551909	2.450872	2.407367	2.080434
4.740431	5.551074	4.616329	5.111454	4.877889	3.423266	3.854954	3.065017	2.897314	2.263248	1.849357
6.205053	4.895473	4.774389	4.011617	3.821493	3.680967	3.797598	2.955325	2.679517	2.359305	2.136614
4.507347	5.761361	4.064124	5.030856	3.608420	3.659483	3.566753	3.244788	3.093355	2.207194	1.904727
4.477696	5.775565	4.519677	4.081832	4.270227	4.227348	3.733902	3.393037	3.018190	2.722630	2.014504
6.116888	5.109053	5.137119	4.936430	4.278197	3.520481	3.232859	2.873173	2.856864	2.462380	2.163373
6.253668	4.963104	4.126224	4.560546	4.747914	3.965461	3.104832	3.116180	2.891322	2.545667	1.960567
6.077849	5.494031	5.193955	4.299078	4.688459	4.013347	3.916597	3.356181	2.719703	2.365834	1.853605
4.912491	5.509251	5.610200	4.131232	3.549401	3.958977	4.069458	2.880363	2.544348	2.643578	1.878710
5.331700	5.531603	4.142685	3.908641	4.184643	4.210298	2.988190	3.582945	2.996671	2.529634	2.016326
5.168774	5.284200	4.167062	5.120361	3.918715	4.410890	3.401171	3.081512	3.066489	2.419363	1.993945
6.315095	5.454939	4.388590	4.661427	4.376856	3.936822	3.340568	2.816145	2.735592	2.555544	1.938793
5.135515	5.043060	4.065587	4.693050	4.471842	4.500322	3.419318	2.857314	3.137574	2.216458	2.107593
6.332228	4.642640	5.548788	4.482069	4.340436	4.466589	3.308304	3.532530	3.018647	2.399988	2.160978
4.469850	5.535982	5.419243	4.369580	3.606432	4.138892	3.909687	3.294299	2.593723	2.481782	1.966338
5.829911	4.322140	5.313628	4.992076	3.824032	3.899342	3.151970	3.525088	2.773045	2.532433	2.171042
4.310201	4.358610	5.087748	5.098862	3.998997	3.241391	3.029899	2.959703	2.474694	2.341020	1.916079
5.799094	5.372426	5.514737	3.677478	3.712357	3.460203	3.290903	2.915403	3.139943	2.272476	1.860617
5.592543	4.578128	4.664813	5.286223	4.108201	3.754906	3.686488	2.988488	2.744490	2.519079	1.855422
5.858567	4.812288	4.216359	5.245788	4.088988	3.450666	3.314159	3.577657	2.852122	2.594417	2.027683
5.471197	4.424689	4.585823	4.277910	3.732301	4.313739	3.911495	3.335767	2.519201	2.417717	1.885296
5.796307	5.273410	4.246933	4.248314	4.694049	4.305073	3.273552	2.875584	2.623807	2.356385	2.190129
4.804422	5.809497	5.229848	4.816578	3.672486	4.131509	2.981021	3.563429	2.463862	2.584426	2.030882
4.892599	5.674692	4.763790	4.712653	4.619655	3.825746	3.312286	3.527108	2.898626	2.586349	1.992046
5.819420	5.358168	5.273699	4.863595	3.672417	3.705259	3.620861	3.291394	2.780203	2.245091	1.892713
6.077777	5.619827	4.979204	4.215888	4.730265	3.322760	3.255109	3.639631	2.506848	2.187572	1.903310
6.136710	5.951879	4.839501	4.505306	3.446027	4.112711	3.439702	3.088530	2.844829	2.475176	1.985469
4.679030	5.077825	4.762101	4.736430	3.838450	3.741410	3.073115	2.901213	2.809006	2.518009	2.166255
5.732955	5.215609	5.453004	5.168037	4.427798	3.780119	3.652413	3.291304	2.614163	2.276634	2.074148
5.664008	5.765528	5.028339	4.203665	4.004067	3.521329	3.337740	3.313544	2.978782	2.273974	2.140843
4.904989	4.363566	5.055682	3.800257	3.732714	4.131870	3.576485	2.906704	2.754400	2.236154	2.192074
5.473885	4.700973	4.688771	4.064882	4.516272	3.856675	3.759765	2.979165	2.624753	2.624623	2.113703
5.446534	5.737483	4.405195	4.122734	3.671154	3.584810	3.616455	3.558900	2.708473	2.706169	2.184920
5.849215	4.931425	5.089414	4.843753	4.244747	3.719076	3.561215	3.273761	2.928688	2.280569	2.035857
4.673389	4.562348	4.636644	4.058520	4.483039	4.090236	3.724647	2.904594	2.828610	2.369986	1.847680
5.853593	4.542687	5.005938	4.959627	4.667865	4.332153	3.292689	3.323627	3.208329	2.463540	2.041523
4.871894	5.651723	5.059580	4.228179	4.153027	3.791619	3.520606	3.312321	3.135266	2.546092	2.015347
5.500887	5.822739	5.037802	4.630845	3.489752	4.427539	4.088015	3.219324	2.453738	2.597037	2.131780
5.574113	4.262516	4.281096	4.315736	4.656570	3.876812	3.216511	2.848185	2.871747	2.561177	2.016246
4.412486	4.806092	4.584398	4.194977	4.046270	4.232385	3.014909	3.414628	2.839202	2.364637	1.936998
6.020950	4.431073	4.291957	4.631576	4.342037	3.572040	3.483263	3.170407	3.147288	2.422398	2.033048
6.214032	4.584651	4.777077	5.211382	3.486597	3.950546	3.604568	3.041011	2.770219	2.653169	2.192549
4.893107	5.517395	5.500344	3.821290	3.536173	4.443054	3.475250	3.447860	2.944625	2.342086	1.945055
4.324650	4.484484	4.067643	3.815078	4.099953	3.434520	3.504059	2.718929	3.068976	2.499460	2.120054
4.902545	5.083632	4.041044	4.155503	4.713093	3.597182	3.573472	3.222597	2.704263	2.426730	1.846579
5.560253	5.976500	5.638984	4.823209	3.633143	4.324719	3.410511	3.611698	3.109184	2.611963	1.939096
5.755890	5.786166	5.412810	4.128382	4.559110	4.241339	3.540204	3.526129	2.949419	2.629379	1.920432
5.321063	5.596330	4.303602	4.373740	3.788359	4.051969	4.020711	2.999394	2.528660	2.177307	1.932280
4.321284	4.227692	4.351497	5.073446	3.922146	3.394122	3.494178	2.813876	2.800197	2.537732	2.029130
5.431173	5.320013	4.751513	4.430631	4.179607	4.000573	3.085357	3.418142	2.590455	2.472537	2.162168
5.326502	5.824295	4.793701	4.369556	4.674926	3.973968	4.076027	2.768522	2.541631	2.736368	2.113955
6.136557	5.024964	4.773099	3.964218	4.854930	3.781469	3.312204	3.183203	2.990902	2.677556	1.877530
4.935918	5.245052	4.736952	4.755802	4.493253	4.305097	3.770385	3.186604	2.653200	2.579008	1.862138
5.584686	5.415802	4.299645	4.930678	4.846110	3.481793	3.923455	3.246709	2.526101	2.276248	1.926717
4.753742	5.461449	4.186647	5.252038	3.591483	3.792855	3.057171	2.967873	3.082079	2.588836	1.891514
6.291144	5.067629	4.704631	4.139029	3.888213	3.817060	3.410270	3.059322	3.144815	2.198981	1.971278
5.350720	4.637915	4.763883	5.093467	4.581544	4.019964	3.043666	3.510865	2.924430	2.382679	2.036214
6.149573	5.243617	4.082813	4.155944	4.077355	4.324002	3.162060	3.272440	2.802102	2.367249	2.104102
5.090078	4.676891	4.857272	4.232199	4.035519	4.021740	3.947396	3.572870	3.088335	2.344089	2.063466
4.708461	4.123355	5.477973	3.790519	4.678327	3.964729	3.791190	3.328720	2.748115	2.181271	1.959194
4.442125	4.915599	4.009670	5.139335	4.470843	3.520234	3.790452	3.112726	2.922106	2.526475	2.019177
6.356679	5.737242	4.652897	3.828602	4.718479	4.029950	3.988363	3.226413	2.489653	2.687047	1.908085
5.264703	4.511475	5.108222	4.917903	4.431008	3.555387	3.770653	2.712372	2.982022	2.699348	2.006606
4.752563	4.644711	4.392009	5.059314	3.611200	4.424122	3.136964	3.558273	2.749071	2.535091	2.089373
5.919403	5.826964	4.652968	4.387350	4.084093	4.305923	3.670216	3.282196	2.591699	2.171044	1.936210
4.549045	5.255314	4.287533	3.778209	4.615840	3.534158	3.651268	3.396170	2.529002	2.666364	1.954774
5.440160	5.375560	4.465348	4.756167	3.776668	3.457261	3.680228	3.039349	2.667151	2.286209	2.187374
4.562371	4.467251	4.343065	3.702039	4.460865	3.789506	3.177355	3.114048	2.973870	2.638465	2.186811
5.719359	4.797725	4.916102	5.267994	3.538543	4.119565	3.525558	3.373398	2.470096	2.547388	2.185710
4.640072	5.182250	3.955233	4.162769	4.201522	4.331723	3.552087	3.443052	2.703723	2.684399	2.181785
6.384010	5.407786	4.139653	4.640561	4.610288	4.409774	3.072925	3.582629	2.925746	2.538495	2.001295
5.703594	5.715261	4.425162	4.057670	4.343028	4.195996	3.992844	2.891312	2.471449	2.431515	1.852726
5.382223	4.884695	3.873167	3.706572	3.997307	3.900754	3.009638	3.401727	2.516290	2.615655	1.885011
6.350933	5.292849	4.627109	5.110699	3.841413	3.820043	3.041854	2.899985	2.574406	2.258444	2.042110
4.944370	5.589775	5.545289	5.286739	4.573756	3.310646	3.438108	3.299828	3.070845	2.411770	1.940448
4.874834	5.826301	5.520796	4.819797	3.881536	4.173952	3.431523	3.068297	2.648551	2.451496	1.929735
5.326246	5.150223	4.700498	4.326264	3.947979	3.531205	3.428355	3.099434	2.645988	2.718378	1.893843
5.422000	4.716178	3.977767	5.094003	4.264090	4.050573	3.550336	3.246271	2.840361	2.539552	1.990603
6.230717	4.864648	5.007711	4.602236	4.192937	4.224665	3.576580	3.368157	3.021488	2.545928	1.951344
4.857141	5.414152	4.687335	5.222093	4.252964	4.058933	3.226957	3.661584	3.100339	2.598514	1.992410
5.239376	5.532763	4.402563	4.642890	4.297988	3.214537	3.025643	3.009423	3.084217	2.554506	2.007032
4.712388	4.341348	5.430411	4.625017	4.384983	3.219059	3.894177	2.931976	2.980748	2.345881	1.961464
4.502044	5.940505	5.638649	5.261761	4.595998	4.070785	3.969848	3.101540	2.605620	2.638442	1.871364
4.302829	4.205948	5.662532	4.194273	4.736593	3.517029	3.901777	2.780074	2.754604	2.573876	2.116898
6.227874	5.066831	5.103932	4.059947	3.514529	4.368710	3.000743	3.597266	2.770018	2.354371	2.124460
5.685440	4.724343	4.964946	5.048478	4.598485	4.363314	3.917323	3.482253	2.954876	2.255393	1.869805
5.205908	4.464746	3.976219	4.442631	3.989110	3.759458	3.168492	3.248271	3.065407	2.253691	1.909638
5.823762	5.235085	5.104485	3.816959	3.845843	3.755590	3.105658	3.180408	2.508321	2.569052	1.853662
6.330382	4.637346	5.389782	4.061027	4.268191	3.664008	3.281975	2.980103	3.121184	2.510782	2.144097
4.871593	4.554129	5.164538	4.743772	4.841916	4.191066	4.047478	3.035496	2.893094	2.230778	2.058512
5.356169	5.275498	4.904238	4.033550	4.186570	4.277691	3.743555	3.290322	2.712304	2.733070	2.156658
5.809424	5.488127	4.563504	4.275022	4.205642	3.838775	3.515931	3.633777	2.845341	2.176823	1.897328
5.325090	5.718191	5.417908	4.227677	4.642228	3.316738	3.949547	3.027837	2.648537	2.710866	2.097419
5.344722	5.412171	5.114869	4.441715	4.752890	3.645305	3.675258	3.600840	2.812878	2.431037	1.999886
5.937187	4.758547	5.489495	5.186589	4.762908	3.278880	3.761103	2.845761	2.803161	2.590352	1.906721
5.976082	5.986213	5.495493	4.896436	4.893569	3.560127	3.726583	3.235229	3.117258	2.512477	2.139907
5.706168	5.892969	5.358923	3.871123	3.939002	3.236735	3.224126	3.336846	2.797620	2.615335	1.858343
5.688985	5.262546	4.388678	4.590867	4.790649	3.630706	3.179181	3.182273	2.864859	2.576801	2.034359
5.702031	4.650645	4.623896	4.904844	4.544302	3.814771	3.083278	2.831600	2.514663	2.310002	1.849666
5.638463	5.299558	5.648347	5.032162	4.374947	4.316980	3.908578	3.114151	2.667293	2.518395	1.874577
6.317636	4.537368	4.129018	4.388766	4.224194	3.210683	3.023904	3.251280	2.854360	2.260389	1.884561
5.659246	4.723724	4.776776	3.977944	4.466372	3.806469	3.751234	3.168998	2.982449	2.424785	1.979872
6.325907	5.102053	5.641420	4.198103	3.756667	3.327346	3.901598	3.215431	2.705750	2.713273	2.190268
4.598881	5.385908	4.059833	4.105139	4.750273	3.585426	3.306570	3.108823	2.517314	2.265504	2.103685
5.387610	4.887617	4.771355	4.262164	3.687846	4.227425	3.989748	3.435806	2.936547	2.485063	2.016763
5.602609	5.875483	4.927133	4.279119	3.896529	3.635793	3.547339	2.977072	2.801899	2.497861	2.082308
4.517368	5.299308	4.338861	4.202519	3.556423	3.641584	3.434288	3.003947	3.046919	2.236219	2.104067
5.101836	5.861251	4.476325	4.510196	4.571019	4.454870	3.865544	2.978961	2.850982	2.663747	2.156730
5.565965	5.443043	5.645332	4.363940	4.213692	3.231174	3.403912	2.934837	2.927985	2.691013	1.981253
5.349702	5.781343	4.986093	3.961261	3.682433	3.303502	3.952669	2.878511	3.184056	2.177768	1.989250
6.014084	4.981433	5.209210	5.101171	4.608788	4.007932	3.181831	3.513026	2.683667	2.386224	2.145547
4.502475	4.399452	4.727148	5.153328	4.761489	3.632817	3.275902	3.359687	3.180514	2.435105	1.965149
5.538397	4.604381	4.831830	5.244114	4.466116	3.738624	3.386986	3.039918	3.107308	2.263675	1.893328
5.386988	4.641119	4.615637	5.047341	4.394378	3.677188	3.535333	3.242359	2.805732	2.339353	1.878379
6.264550	5.795461	5.229383	5.099321	4.077784	4.137810	3.883328	2.853242	2.913848	2.607425	2.053191
4.426849	5.222509	5.386257	4.968498	4.546905	3.564103	3.909261	3.631970	2.740587	2.452205	1.851052
4.567167	4.495761	3.983342	4.161428	4.186384	4.360305	3.476636	2.761696	2.627168	2.568757	1.868870
5.085869	5.205360	4.068957	5.240091	4.416571	4.430665	3.361342	2.857026	2.637323	2.410441	2.169400
4.564462	5.377512	5.040761	4.347862	4.482812	3.755735	3.975469	2.954328	2.618295	2.564873	2.127736
5.275707	5.847029	4.864721	5.090559	4.060187	4.133951	3.320469	3.615815	2.590097	2.335304	2.043321
6.076635	4.756451	5.617588	4.851841	4.121986	3.323532	3.124578	3.356476	2.558669	2.389789	1.916278
5.124966	5.393139	4.370810	4.763446	4.010772	3.437536	3.648643	3.092663	3.036881	2.274429	2.177007
4.855697	5.848875	5.052097	4.989328	4.115138	3.390750	2.992461	3.436857	2.811929	2.364339	1.919989
5.100254	4.958637	5.035319	4.886462	4.265736	3.629093	3.208538	3.387898	2.909385	2.281286	2.132892
5.494424	4.703114	4.348089	4.524298	4.365559	4.128745	3.704371	2.918020	2.706687	2.392798	1.861875
5.973348	5.849657	5.459053	5.160279	4.851578	3.984473	3.756093	2.821015	2.999760	2.510218	1.980915
5.313227	4.445832	4.752742	3.972373	4.644928	3.788801	4.002199	2.795946	2.438471	2.179812	2.135068
5.481231	5.730341	4.827244	3.924378	3.848706	4.486018	4.063461	3.158081	2.944394	2.586790	1.912316
4.714985	4.656260	4.803303	4.369357	3.717581	3.995423	3.837268	3.301704	3.038521	2.311548	2.061789
4.923441	5.125279	4.320049	4.325051	3.881312	4.402325	3.186085	2.935142	2.495089	2.604394	2.126992
4.411234	4.955437	5.468979	4.467699	4.524667	4.021238	2.975875	2.976369	2.821342	2.379430	1.943934
4.983856	4.667667	4.925636	4.358063	4.360725	3.901319	3.559050	2.861227	2.944863	2.225953	1.951186
5.916410	4.563303	3.957835	4.644878	4.083368	3.571904	3.617612	3.637921	2.947124	2.554783	1.855636
6.168844	5.604139	4.955901	4.259093	4.641534	3.474406	3.804002	3.240011	3.086999	2.548685	2.147185
5.930192	5.533498	4.359457	3.970188	4.820072	3.843049	3.091285	3.288060	3.178393	2.547649	1.892805
4.836949	4.745365	5.440300	3.691831	4.234140	3.210181	3.242813	2.733129	2.983663	2.390344	2.064302
5.511709	4.637056	4.051409	4.586856	4.183714	4.420100	3.087379	2.912680	2.927358	2.681165	2.102414
4.424447	4.463707	4.954032	4.961395	4.759817	3.794685	3.496731	3.556845	2.810324	2.199044	1.890216
4.891967	4.539631	4.370858	3.702582	4.373226	3.812776	3.584530	2.934789	2.576731	2.256309	1.863250
5.706725	4.730660	5.242310	4.933728	4.013722	3.894313	3.380226	3.045466	2.909696	2.232434	2.167889
6.172382	4.280702	4.594850	5.107680	4.252539	4.464982	3.154434	3.065006	2.766020	2.225842	1.888921
4.814568	5.489367	5.363597	4.497370	3.600650	3.269937	3.648135	2.928045	2.963525	2.570756	2.146098
5.676311	5.650676	5.478526	5.269858	3.870188	3.975714	3.516712	3.551238	2.775203	2.331535	2.204526
5.307400	4.756193	4.706094	4.693716	4.267378	3.926500	3.700531	3.524118	2.525099	2.297247	2.161983
4.421575	5.256922	5.564266	4.247774	4.280240	4.428487	3.939462	3.182545	3.147579	2.401281	2.079779
6.243134	4.408672	5.215204	4.883708	3.889709	3.437433	3.673115	3.129122	3.037726	2.227305	2.078129
4.699820	5.311955	4.327297	4.759014	4.790615	4.456825	3.605268	3.347852	2.710794	2.631070	1.985181
4.967608	4.318580	3.959159	4.672415	4.011711	3.724852	3.727529	3.347905	2.756841	2.476797	1.863938
4.291008	5.707794	5.162044	4.441991	4.554779	3.446904	3.543224	2.865818	3.081426	2.507809	1.947413
6.210286	5.764353	5.220261	4.339959	3.907402	4.309116	3.042022	3.522666	3.092464	2.556907	1.893328
6.223373	4.910590	4.380483	3.856279	4.771106	3.493737	3.798515	3.379646	3.157383	2.645372	2.062651
4.501957	4.269303	5.099628	5.150955	4.455500	4.423245	3.977957	3.153589	3.029486	2.677025	1.992209
5.112090	4.529110	4.585524	4.587343	4.749907	4.192761	3.516154	2.823917	3.119497	2.411165	1.884748
5.026873	5.566888	4.218625	5.190401	4.895762	4.249862	3.544962	2.895815	3.186919	2.684796	2.033454
5.555222	4.527617	5.422534	5.097411	4.325939	3.870627	3.689618	3.513217	2.779202	2.404321	2.007482
4.970651	5.493996	5.205453	3.956566	3.501315	3.795994	3.713016	3.618415	2.898500	2.583755	2.162537
4.679714	5.396896	5.437486	4.906093	4.174035	4.162325	3.769288	2.727586	2.834469	2.524153	1.990219
4.852513	5.286413	4.953651	5.132886	4.160085	3.878245	3.365944	3.308392	2.590323	2.284456	1.901468
5.570913	4.956317	4.888460	4.642868	4.689150	3.669242	3.940964	2.984571	2.865694	2.364826	2.201240
5.715375	5.479783	4.755895	3.898379	4.174532	4.321127	3.231742	2.779404	2.835022	2.545614	1.951909
6.224456	5.164560	5.059387	4.227849	4.742048	3.458782	3.133593	3.454281	2.754017	2.533911	2.048226
4.641048	4.899763	5.299052	4.017014	4.825237	3.932683	3.236831	3.519873	2.850413	2.171859	1.890766
6.188173	5.095674	5.062907	4.602704	4.173815	4.055068	4.069875	3.638612	3.007151	2.606612	2.118442
4.824501	5.530279	4.784769	4.252739	4.697693	3.805266	3.395372	2.992780	2.989286	2.472436	2.142770
5.273909	5.158263	4.695537	5.266665	4.702423	3.511108	3.173874	2.937680	3.001831	2.451094	2.174271
5.726582	5.482353	4.311038	4.545878	3.826612	3.544688	3.124935	3.619179	2.640582	2.634684	2.142909
4.509643	5.932728	5.195876	4.214340	4.450908	3.875596	3.597617	3.226458	3.055860	2.197210	2.035529
6.081561	5.980816	4.850963	4.712336	4.134032	3.594669	3.577859	2.856464	3.049945	2.502778	2.065786
4.471619	4.299254	4.011251	4.383885	3.874052	3.480265	3.285824	3.523231	2.688614	2.341343	1.910927
5.647877	5.732480	5.563668	4.953982	3.902281	3.991785	3.191627	3.037667	2.599387	2.524924	1.938376
5.940222	4.482761	5.548107	4.150565	4.787041	3.987818	3.599426	3.246087	3.011297	2.570228	1.845282
4.712018	5.269518	5.393928	4.852866	4.597146	3.648070	3.372682	2.811890	2.746256	2.284758	1.969103
5.032086	5.995253	5.458535	4.518730	3.663468	3.537385	3.167607	3.578583	2.713883	2.497411	1.950264
5.571989	5.352237	4.239067	4.365780	3.742615	4.178919	3.451760	3.622544	2.584893	2.190034	1.890500
6.124479	5.075377	5.018646	3.864729	4.196687	4.241756	3.062197	2.846105	2.796321	2.671219	2.173313
5.079659	4.453691	4.107870	4.160041	3.451887	3.466347	4.100095	3.548419	2.658047	2.667727	1.968046
4.411530	5.638250	5.617543	4.323576	3.462322	4.012066	3.120669	2.885834	3.146754	2.157678	1.989895
6.015952	5.405902	4.479283	4.734789	3.488515	3.915975	3.750726	3.600448	2.641457	2.470249	2.081228
4.472443	4.410394	4.039922	4.112661	3.830698	4.433307	3.860700	3.256348	3.148640	2.508634	1.919598
6.066157	5.149854	3.868872	3.730408	4.455886	3.463769	3.001766	2.714059	2.803895	2.509185	1.910245
4.546788	4.907643	4.478963	3.966359	3.844476	4.069809	3.413712	2.865497	3.041423	2.549339	1.845143
4.992239	5.412787	4.055899	3.925433	4.374309	3.281439	3.692237	3.451348	3.137010	2.478710	1.867500
5.272915	5.138636	5.030286	4.531349	3.646730	3.740813	3.079770	3.256556	2.690619	2.304249	2.110030
6.173711	5.057247	5.045439	4.400886	4.192076	4.044778	3.301992	2.765919	3.001285	2.396023	2.106458
5.072633	5.968952	5.216733	4.080094	4.607698	3.740180	3.966609	2.988182	2.597169	2.255044	2.023450
6.092934	5.812885	4.138454	4.658551	4.751232	3.653650	3.972761	3.001624	2.655435	2.710992	1.921132
5.946668	4.614171	4.985258	4.454878	3.947074	3.372006	3.629309	3.357868	2.581391	2.325323	2.042399
5.745713	4.259550	5.030033	4.084158	3.827018	3.474631	4.010645	2.960228	2.683643	2.517289	2.109731
4.467055	4.708539	4.888046	4.218700	4.169199	4.383630	3.514645	3.082213	3.085848	2.610113	1.884714
5.237775	4.195631	4.612636	4.084680	3.600765	3.588934	3.202288	3.434861	2.979016	2.257584	2.006444
6.101759	4.143596	5.223646	5.100761	3.558560	4.451681	2.998495	2.799632	2.509804	2.663135	2.087412
5.242524	6.000061	5.223635	4.953180	3.854411	3.843336	3.507626	2.886599	2.639582	2.182620	1.921193
5.746262	4.168163	4.715659	3.837387	4.056852	4.493121	4.015752	3.181106	2.779315	2.360085	2.151587
5.898557	4.534452	5.253916	3.978303	4.347365	3.682876	3.807870	3.376379	2.996616	2.169139	2.048751
4.890648	5.835970	5.073645	5.255672	4.590875	3.922920	3.607431	3.278074	2.654008	2.657658	1.948437
5.159745	5.182944	4.206999	4.663427	4.494326	3.966281	3.773254	3.373335	2.663230	2.546658	2.058352
4.308990	5.931932	4.723183	4.123152	3.664575	3.600398	3.174208	3.068453	3.179381	2.715180	2.179681
4.393971	4.658956	4.148731	4.813900	3.617209	4.299304	3.522486	3.120023	3.030572	2.509730	2.064441
5.514316	4.241285	4.391783	3.907130	3.881670	3.876289	3.271962	3.400151	2.945052	2.438077	2.008241
4.901140	5.350043	5.582908	4.449889	4.754977	4.335961	3.731965	3.072714	3.032210	2.337944	2.179899
5.133212	5.338762	4.614951	4.224783	4.181986	3.872549	3.235974	3.309496	2.772896	2.673464	1.879378
5.111071	4.345077	5.042715	4.871322	3.822363	4.172861	3.959483	3.340212	2.629627	2.265233	1.915103
4.646730	5.859487	4.553599	5.241490	4.257900	4.490886	3.983855	3.556884	2.604797	2.420701	2.089345
6.069067	5.014751	4.837084	4.891742	4.663951	4.029349	3.690535	3.666664	3.154901	2.248559	2.179861
5.988448	5.129906	5.537070	4.455036	3.500149	4.235760	3.133559	3.555128	2.834861	2.477424	2.061238
5.130686	4.712327	4.282807	3.784478	3.649807	3.933123	3.228604	2.920804	2.857997	2.562479	1.923617
4.496696	5.194543	5.409606	4.726755	3.850151	3.468067	3.305323	3.318536	3.170140	2.539642	2.072293
4.296153	4.430573	4.746018	5.106115	4.837187	3.752530	3.753269	3.069835	2.714515	2.462964	2.004043
5.941716	4.566732	4.070813	5.038497	3.829164	4.356192	3.763879	3.369126	3.061012	2.364774	2.073067
6.215909	4.732185	5.034856	4.723096	4.675764	3.482594	4.079349	2.959742	2.516267	2.443347	2.082679
5.690282	5.778859	5.096680	4.668140	3.752585	3.385894	3.403106	2.740052	3.149336	2.696841	2.097758
4.894706	5.010251	3.934271	5.072735	3.907041	3.355716	3.213451	2.786912	3.060066	2.280683	1.969881
4.612378	5.346117	4.884393	5.167044	4.386630	3.991168	3.073782	3.338460	3.039152	2.219947	1.974485
6.079904	4.565658	5.395782	5.103581	4.309940	3.592403	3.033337	3.253270	3.097875	2.178255	2.183151
5.419898	5.278030	4.744237	4.762337	4.141153	3.632134	3.464691	3.527686	3.115781	2.631738	2.103201
5.211676	5.406135	5.229700	4.951099	4.247196	3.562115	3.193196	3.409951	2.905518	2.236290	2.065360
4.883635	5.048912	5.375386	4.138479	4.190490	4.006756	3.726001	3.602737	3.195943	2.633689	1.875427
5.298749	4.445176	5.117058	5.141636	3.807168	3.537113	3.441963	3.644501	2.929025	2.305038	2.088630
5.926624	5.070969	5.436532	3.995471	4.873697	3.882695	3.034977	3.251636	2.768771	2.513157	2.039483
6.262780	5.114500	4.963536	5.116025	4.552084	4.485130	3.107264	3.106809	2.770004	2.640799	2.102602
4.588287	5.005030	4.448176	3.792223	4.378422	3.838350	3.309305	3.286420	2.738855	2.670789	1.938964
4.895592	5.378313	4.380035	5.208796	3.769922	4.349411	3.548326	2.736924	2.695616	2.584171	1.952655
5.579915	4.325456	4.289180	4.109968	3.475790	4.098556	3.936008	2.821541	2.884203	2.265021	1.865694
5.519533	4.196434	4.233999	3.854041	4.333133	3.287289	3.265920	3.007281	3.050820	2.343363	2.104741
5.789554	5.609955	4.518539	4.718832	4.737533	4.390768	3.985502	3.541311	2.867883	2.256560	2.002617
6.260501	5.052186	5.129059	3.898670	3.592436	3.237452	3.986531	2.881084	3.093098	2.227539	1.980403
5.087711	4.519183	5.453685	4.817055	4.467230	3.431142	3.067390	2.988986	2.989885	2.198012	2.138706
5.573898	4.626293	4.874754	3.868733	4.510180	3.765080	3.948769	3.516168	2.468311	2.342307	2.126867
5.158177	5.697987	5.454570	5.037850	4.337873	4.202079	2.959079	3.439431	2.537346	2.503502	1.870112
5.316490	5.853496	5.463942	3.920645	4.814438	4.075879	3.760765	3.206111	3.119243	2.684985	2.131551
4.941190	4.740466	4.175398	4.054998	4.827895	4.238907	3.974245	3.636905	2.947629	2.362766	2.171318
5.460365	5.073319	4.286384	5.058693	4.809692	3.896434	3.995172	3.226289	3.136247	2.336318	1.967302
5.059621	5.683373	5.437025	3.691443	4.277849	3.797981	3.153675	3.517180	3.050584	2.565285	1.981996
5.422349	4.511371	4.810326	5.052918	3.615127	4.066265	3.497916	3.085761	2.934203	2.730146	1.963727
4.459654	5.200669	4.403906	3.697669	4.530138	3.627332	3.428025	3.506045	3.015767	2.272034	2.162468
5.880073	4.093392	5.552813	4.153587	4.689051	3.233572	3.448242	2.800287	2.509581	2.340822	2.041709
4.468248	4.136965	5.122116	5.155606	4.858903	3.740812	3.954714	2.976367	2.605313	2.480439	2.105498
5.201749	4.103993	4.405131	4.420503	3.639046	3.604112	3.467220	2.714084	3.192008	2.556574	1.995222
6.240427	5.430290	4.929540	4.693730	4.442699	3.380455	3.395518	2.745026	2.833174	2.703009	2.180796
5.183253	5.921849	4.220871	4.439846	3.927434	4.174774	3.898635	2.877176	2.968345	2.398688	2.124085
4.649702	4.549643	4.727947	3.962528	3.625363	4.010334	3.131325	2.929347	2.563571	2.427649	2.111051
4.441935	5.042163	5.591087	4.933055	4.731705	4.070245	4.024882	3.148462	2.511275	2.164381	2.177725
4.667647	4.099915	4.932442	4.760093	3.788429	4.191734	3.106264	3.219037	2.962236	2.308843	2.036120
5.122839	5.965940	5.181646	4.676104	4.371337	4.163697	3.556125	3.604755	2.520373	2.170693	2.187957
5.904224	4.438387	5.479940	3.733717	4.736071	4.125460	3.137771	2.783995	2.455578	2.478249	1.974343
5.159625	5.005964	5.289702	5.188234	4.392479	4.291572	3.298609	2.857705	2.828498	2.648153	2.145690
6.165429	5.784398	4.337669	4.724627	4.194677	3.434922	4.089232	3.172721	3.188042	2.607776	2.008061
5.982412	5.072259	4.030699	5.048519	3.812691	3.622279	3.544106	3.019015	3.050428	2.360719	2.119871
4.298508	5.194224	5.062191	4.293433	4.392686	4.377345	3.495808	3.590911	3.092972	2.530724	2.032348
4.982417	5.188480	4.877133	4.184025	3.483492	3.450208	3.896415	2.898741	3.133276	2.234153	2.161166
5.375891	4.993784	4.071038	4.361659	4.616071	3.494142	3.571870	2.857986	2.832544	2.531989	2.015957
4.298313	4.983562	5.499028	3.658583	4.180985	3.796993	3.719578	2.862689	2.482876	2.591418	1.982970
4.437863	4.641115	4.439430	3.826627	4.022289	3.661100	3.670484	3.381527	3.018798	2.645567	1.867455
6.359642	4.225194	5.089231	4.649240	4.458153	3.551738	4.002969	2.963906	2.958937	2.171333	2.104336
4.298448	4.720972	4.016159	4.345616	3.620698	4.113199	3.730627	2.963820	3.121713	2.652080	2.127219
4.525065	4.756857	4.038395	4.418654	3.899975	3.724557	3.603298	2.741235	2.952085	2.202837	2.023512
5.364411	4.695581	5.559314	4.362519	4.790295	3.442297	2.970160	2.936147	2.732993	2.266224	2.149769
4.826746	5.909577	5.433913	4.939073	3.771847	4.180458	3.834720	3.572526	2.516202	2.196818	2.090294
6.080780	5.156599	4.453218	3.924407	3.672206	3.789929	4.014691	3.325600	2.891733	2.487045	1.909105
5.981296	4.262939	5.444796	5.114253	4.853059	3.619283	3.975290	3.402860	2.711444	2.288063	2.083555
5.643479	5.631793	4.297767	3.797704	3.655613	4.281853	3.073755	3.045150	3.078217	2.504322	1.970349
5.078782	4.468313	4.903653	4.998967	4.359216	3.409707	3.218797	3.362718	2.779015	2.711454	2.040447
5.792237	4.239002	5.423722	4.842313	4.046509	3.911214	3.194695	2.745340	3.127868	2.570557	2.063109
4.525428	4.337630	4.386574	4.938007	4.594374	4.472970	3.599412	3.322773	3.038017	2.513461	2.037426
4.293386	4.204339	4.945707	5.116463	4.514153	3.557221	3.531319	3.550859	3.077333	2.236013	2.074074
5.282613	5.526767	4.234386	4.335483	4.723113	4.341149	3.854164	3.095775	2.453960	2.471641	2.102666
5.763342	4.355399	4.805886	5.082279	3.623602	3.533578	3.936420	2.823845	2.666746	2.373756	2.055291
6.120036	4.367863	5.398993	4.147628	4.818398	4.074776	3.737006	2.730810	3.134489	2.393883	1.919034
5.934777	5.726057	5.474354	4.414334	4.256811	4.101298	3.432773	2.944230	2.555536	2.686625	1.872890
5.244019	5.243699	4.445746	3.704243	3.701113	4.003450	3.912039	3.331749	3.128974	2.537160	1.962591
4.695722	4.660013	3.904577	3.998137	3.921184	3.618674	4.003367	2.713897	2.676648	2.513721	2.023406
5.789914	5.288450	4.442394	3.724759	4.154506	4.148690	3.524689	2.739953	2.946793	2.304419	1.990675
6.173300	5.399220	4.787441	5.271333	3.452577	4.323533	3.704475	3.002541	2.628133	2.339641	1.992624
5.974354	5.963689	4.819652	4.691354	4.219689	4.314434	3.184560	3.376025	2.695755	2.479336	1.881973
5.189136	5.631017	4.681491	4.997367	4.347281	3.477255	3.582236	2.999575	2.533301	2.620563	2.043737
4.473088	4.241424	4.317278	4.783923	4.148148	3.622507	3.463965	3.038023	2.613678	2.190007	2.183907
6.311657	4.525415	4.443508	4.832118	4.620531	4.403929	3.537136	3.422014	2.775218	2.168402	2.013355
5.219254	5.879629	5.427497	4.231236	3.885959	3.511865	3.946830	3.304076	2.904998	2.415011	2.038184
5.706598	5.875246	4.720883	3.801626	4.455475	4.034373	3.493682	3.554634	2.584010	2.630809	2.056534
5.255110	4.417686	4.940966	4.155073	4.760720	4.444928	3.673561	3.366109	2.627027	2.547364	1.957585
5.865134	5.189151	4.903716	4.599090	4.393753	4.489966	3.211536	3.092498	2.493050	2.671725	1.863216
4.563756	5.831088	4.262894	4.901179	4.447255	4.248055	3.777347	2.925575	2.689380	2.452493	2.115014
6.012273	5.162342	4.544548	3.974679	3.863222	4.327814	3.939623	3.185458	2.509517	2.214264	1.887849
4.884348	4.670703	4.530148	4.039346	4.584689	3.617815	3.754347	3.257862	3.076262	2.314910	2.032251
5.405340	4.775588	4.228797	3.732491	3.804912	3.348143	3.438658	3.340182	2.742513	2.314381	2.090068
4.321242	5.835124	5.091912	4.156281	3.852978	4.315654	4.085097	3.159229	3.177217	2.323435	1.932442
5.818053	4.446354	4.429096	4.403778	4.764047	3.885592	3.452363	3.581925	2.805077	2.521143	2.010423
5.074235	5.200266	5.085459	4.997856	4.326947	3.792510	4.088117	3.166360	2.569772	2.548427	2.084260
6.135680	5.787170	4.014301	4.688432	3.456994	4.056319	3.487936	3.645556	2.973221	2.366068	1.882642
5.140980	5.278519	3.894420	4.673765	4.184580	4.471887	3.664250	3.259279	3.102426	2.508282	1.974624
5.227167	5.222428	4.603928	5.066893	4.547826	4.098301	3.269301	3.528611	2.772320	2.680204	1.917283
4.540591	5.991800	5.470670	4.751557	3.745435	3.492122	3.813239	3.533586	2.916551	2.467480	1.902744
4.475543	4.691214	3.959966	4.137863	4.240703	3.814450	3.271141	2.714978	3.006325	2.530332	2.021720
5.170838	4.483384	4.378889	3.889850	4.283580	3.599392	3.901096	3.118365	2.538287	2.207390	1.918317
5.598918	4.579362	4.962882	4.001801	4.054998	4.366674	3.363980	3.048607	2.493285	2.187000	2.174692
5.630989	4.251738	4.693392	4.669849	4.427928	3.600977	3.068397	3.629519	2.727767	2.286503	2.011520
6.077372	5.372789	4.363708	4.964092	4.610142	3.530598	3.791109	3.287670	3.189436	2.213264	1.875471
4.315136	4.984979	4.198154	4.155433	3.875118	4.167924	3.560186	3.025159	3.120421	2.247080	1.912261
5.428341	4.277403	4.605234	4.953540	4.612022	4.107880	3.720293	3.482759	2.724115	2.404995	2.127247
5.242414	4.564918	5.090936	4.768855	3.553792	4.230083	3.436898	3.606523	3.183389	2.468840	1.921513
5.316598	5.995948	4.012440	5.194229	4.853331	3.413849	3.756114	2.994401	2.786409	2.176410	2.082028
5.965640	4.410420	5.473905	4.078382	4.049488	3.675332	3.731752	3.228359	2.978382	2.654990	1.905216
4.959836	4.357755	4.916503	4.539141	4.083198	3.211552	3.916886	3.159152	2.814077	2.407475	2.153773
4.825181	4.418989	5.455002	4.010714	4.242646	3.663961	3.850539	3.331270	2.541362	2.588736	2.191089
5.757889	4.520058	5.293122	3.774409	4.581062	3.496772	3.252296	3.381142	3.180360	2.512876	2.054406
4.406313	4.296764	4.123607	5.257288	4.277454	3.386853	3.058707	3.295291	3.129344	2.591165	1.906877
4.326128	6.002839	4.006857	4.144965	4.090878	4.386654	3.826652	2.815698	2.986053	2.453382	1.957515
4.302289	4.886625	5.067868	5.237637	3.577414	3.737879	2.997253	2.904461	2.817163	2.529264	2.183098
6.071793	5.633565	4.883560	4.681685	4.831837	4.036949	3.085784	3.451924	2.802033	2.667825	2.123479
4.852000	4.661291	5.455740	3.899615	4.072727	4.037554	3.295593	3.328090	3.143380	2.540204	1.967409
5.939745	4.106917	4.405837	3.847759	3.572066	3.660331	3.170567	3.424562	3.032806	2.561286	2.187162
6.263773	5.844292	3.994951	4.776285	4.589830	3.885019	4.033293	3.473029	2.509795	2.697445	2.168814
6.137651	4.842504	5.125552	5.108834	3.867039	4.042848	2.963142	3.148680	2.659148	2.242198	2.074667
4.789594	5.576444	4.843647	4.337134	3.850940	4.029203	3.030469	3.079083	2.550372	2.292751	2.070233
5.979137	5.205497	5.234256	5.284110	4.069691	3.854628	3.030716	2.873237	2.505665	2.196094	1.943197
5.312837	5.346210	5.011364	5.144630	4.573313	4.014728	3.916953	2.886840	3.111754	2.482864	1.890758
4.846033	4.255788	5.233572	5.277635	3.892630	3.495428	3.212912	2.823423	2.546285	2.331951	2.124890
4.598068	5.834732	5.605060	4.615649	3.853596	4.100827	3.042124	2.918858	2.517244	2.333838	2.112263
5.682047	4.493758	4.960546	4.841813	3.855664	4.495087	3.678832	3.112337	3.149653	2.641289	1.859256
5.165100	5.605549	4.476286	4.572926	4.825672	4.139490	3.749301	3.634781	2.815895	2.239118	2.130462
4.322271	4.891055	4.576345	3.781597	3.603930	3.380169	3.404131	3.236401	2.930663	2.395018	2.158486
5.462859	5.703403	4.603985	5.027108	3.643106	3.385969	3.442299	3.268283	2.908842	2.577354	2.019590
5.650445	4.549977	4.963819	3.884141	3.867892	3.472094	3.246874	3.337212	2.906311	2.222610	2.043128
5.608845	4.443205	4.592080	4.780578	4.287188	3.553057	3.179408	3.053527	2.568783	2.181353	1.871712
4.713827	4.357202	4.050208	4.200271	3.579332	3.927154	2.961995	3.105568	3.133135	2.289157	1.969384
6.070479	4.496565	5.545063	4.600410	4.643871	4.321950	4.062601	3.246665	2.943993	2.597848	1.877922
5.402308	5.876746	4.912652	4.349527	4.797085	4.095035	2.999952	2.750615	3.123755	2.496019	1.991911
5.739463	5.779016	4.494722	4.898124	3.600294	3.482479	3.931391	3.500819	3.119694	2.391387	2.123897
5.771362	5.199370	4.963201	5.197337	4.045963	3.756697	3.339878	2.952778	3.115565	2.679610	2.050467
5.505225	4.797821	4.339601	4.138896	3.868226	4.416294	3.455577	3.314951	2.941559	2.679396	1.865039
5.841658	5.184829	4.197721	3.716501	3.560570	3.613210	3.959363	2.906086	2.634935	2.582827	2.083546
5.016958	5.263836	4.506663	5.100195	4.307669	4.121605	3.159710	3.011775	3.000339	2.435144	2.009601
4.615564	5.149670	4.955518	3.873029	4.867429	3.839239	3.969162	3.261139	3.145480	2.240791	2.039979
5.459903	5.522167	5.605606	5.130044	3.608257	4.015521	3.896498	3.257627	2.587296	2.308334	1.865163
4.478795	4.582569	5.244645	4.164637	3.430245	3.543718	3.429063	3.255923	2.666957	2.537978	1.992137
4.309189	5.722503	4.918465	5.117286	3.573729	3.320554	3.310493	3.105594	2.853532	2.679475	1.975787
5.344852	5.486861	5.360729	4.467152	4.700095	4.306059	3.269923	2.875138	3.037332	2.418395	1.938733
5.184521	5.592519	4.771374	4.040891	3.927009	4.190604	3.181912	3.121026	2.562443	2.405816	1.979088
4.895911	5.355785	4.107222	4.138719	4.727303	3.699780	3.586976	2.886207	2.561345	2.433262	1.959160
5.322343	4.433281	4.879753	4.654929	4.479289	4.322707	3.362727	3.572215	3.197719	2.294906	2.093657
4.475245	4.801925	5.171889	3.747807	4.309862	3.748950	3.070222	3.391316	2.838258	2.324564	2.168952
5.064489	4.903899	5.116273	4.072333	4.414565	3.278390	3.927157	3.210390	2.549972	2.570544	1.867415
6.371320	4.214082	4.320636	3.888715	3.738113	3.405774	3.375539	2.723080	2.937490	2.216400	2.058161
5.467645	4.892924	5.042989	4.912769	3.480642	3.520432	3.718835	3.505970	3.118195	2.374335	2.034980
5.610178	4.442165	5.389702	5.270953	3.845369	3.801087	3.437852	3.318073	3.108795	2.380818	1.988734
4.929762	5.958471	4.198806	5.019745	4.214300	3.679318	3.366503	3.246549	2.934644	2.431956	2.024808
6.298910	5.339483	4.034484	5.210997	3.883247	3.830925	3.560658	3.068130	3.033906	2.379356	2.056031
6.260763	5.295179	4.982952	5.001501	4.563107	3.938217	3.589826	2.785563	2.460171	2.672912	2.119450
5.608914	4.618601	4.593037	4.357391	4.654421	3.254008	3.577418	3.595865	2.817196	2.158153	1.855270
6.177066	5.211713	4.594249	3.952320	4.189172	3.275392	4.040001	3.386493	2.777108	2.172060	2.164246
5.225519	5.297863	4.251501	5.063137	3.451513	3.711723	3.188220	2.758450	3.121510	2.303224	1.994527
5.575061	4.943738	5.215535	3.641472	4.313020	3.413279	3.254490	3.110291	2.548060	2.529168	2.096537
5.087862	4.532438	4.447650	3.888105	3.691840	3.845848	3.208670	3.434664	2.555322	2.196943	2.031487
5.713262	5.374504	5.168126	5.152212	4.705534	4.299594	3.645401	2.890445	2.597744	2.462883	2.115316
5.003069	4.539153	5.092272	4.777868	4.420913	3.940731	3.491031	2.830219	2.655656	2.536033	2.091941
5.885109	5.588629	4.237099	4.569803	4.847437	4.292171	3.026774	2.976578	2.466276	2.211293	2.134926
6.293164	4.314825	4.873744	4.779724	3.612031	3.690743	2.973150	2.888161	2.672812	2.633497	1.903551
5.648828	4.965997	5.171935	4.920440	4.042599	3.239270	3.665947	3.176130	3.073386	2.642490	1.980150
6.173522	5.047601	5.484649	3.751822	4.679953	3.802532	3.959668	3.305293	3.109645	2.210989	2.097601
5.602809	4.486274	4.387732	4.920372	4.174218	4.140886	3.956461	3.611744	3.007201	2.422125	1.947517
5.645556	5.907428	4.033706	4.943966	4.870999	3.234767	3.665889	3.118835	2.909486	2.164127	2.027677
5.852654	4.221494	4.154634	4.236879	3.466847	3.736881	4.046234	3.425863	2.476402	2.685215	1.928437
5.147433	5.277728	4.738734	3.661804	4.753367	3.835123	3.299860	3.097453	2.541712	2.450178	1.862100
5.247801	4.682314	5.044301	5.110274	4.565185	3.955937	3.073066	2.858400	2.959464	2.401177	2.050535
5.549904	5.909081	4.536725	3.665991	4.168861	3.469261	3.751390	2.966050	3.160859	2.465919	1.985320
6.150235	5.864542	4.648485	4.833987	4.601233	4.459686	3.352342	3.380388	2.495143	2.294216	2.014644
6.229565	4.782574	4.030308	5.115914	4.334471	4.235479	3.407681	3.531598	2.815789	2.312316	2.076294
5.218155	4.574600	5.655750	4.380064	4.312164	4.000189	2.995376	3.078496	3.033718	2.168398	2.167488
5.242589	5.227387	5.237784	4.657685	3.518031	3.351985	3.663759	3.611218	3.029056	2.280508	2.194227
6.275825	5.951280	5.128385	3.754558	4.767403	4.469331	3.315394	3.375917	3.025530	2.208190	1.995457
4.586543	5.278208	5.050795	5.019500	4.732243	3.784048	3.946759	3.315868	3.010283	2.554124	2.007005
5.244313	5.302089	5.105065	4.229057	3.683611	4.311661	3.988787	3.191324	2.887214	2.535140	1.851766
6.059682	5.574577	5.404375	4.707808	4.271728	3.474288	3.367219	2.868206	2.594367	2.167936	2.161887
6.137403	5.036306	4.866971	5.243863	3.708147	4.248624	3.256122	3.282574	2.773153	2.303248	2.064359
6.130597	5.874141	4.615403	5.117846	4.689538	4.182703	4.018581	3.167324	3.114539	2.467283	1.972874
4.605805	4.511413	4.891155	5.130456	3.593592	4.260957	3.341958	2.948176	2.607569	2.499391	1.957091
5.353655	5.869490	4.633350	5.225336	4.887763	3.721304	3.298039	3.339073	2.588768	2.258535	2.126381
6.114623	5.213483	5.616434	3.918017	4.310142	4.432157	3.160956	3.415951	3.124648	2.341807	2.035446
4.646831	5.566778	4.381517	4.108290	3.937786	3.346594	3.088493	2.960380	2.691846	2.696906	2.109537
5.137958	5.926172	5.556821	3.700606	4.081670	3.732715	3.433249	3.637576	2.696358	2.519775	2.063829
5.468951	5.558003	4.486291	4.888040	3.587576	3.302955	3.627511	3.306659	2.733482	2.645786	2.023675
5.321794	4.381035	5.200465	4.774948	4.440895	3.251706	3.202934	2.963920	2.475647	2.240109	2.019822
4.692016	5.874879	4.762767	3.934879	4.882261	3.555242	3.922122	2.996995	2.556292	2.480599	1.912320
4.643263	5.761943	5.407968	3.788225	3.855146	4.175007	3.561841	3.390157	3.108059	2.269544	1.909934
4.819466	5.847617	4.495268	4.775296	4.641837	3.275456	3.730081	3.441779	2.569036	2.571465	2.068690
5.983414	5.293663	5.070792	5.084807	4.142552	3.816199	3.040485	2.734837	2.873227	2.406793	1.899323
6.113883	4.369927	5.374640	4.825301	4.840787	4.228631	3.442144	3.288094	2.620701	2.523797	1.857866
4.918342	4.734614	4.212614	4.594246	4.815074	3.871784	3.594192	2.908167	2.948920	2.342375	2.093346
5.591184	5.122813	5.221395	4.660130	4.073597	4.163779	3.231657	2.911670	2.978035	2.690346	2.112444
4.293136	4.252531	4.467896	4.617271	4.249675	3.950785	3.460476	2.848764	2.678828	2.427604	1.879070
6.055996	5.552598	4.253823	5.070063	3.561782	3.848072	3.571963	2.884399	2.942850	2.509850	2.041766
5.529613	5.051689	5.615252	5.247864	4.377678	4.484472	3.347291	2.849879	2.548245	2.167083	2.090867
5.819330	5.457582	4.384752	5.029741	4.505493	3.275444	3.495546	2.989164	2.738273	2.313134	2.032410
5.268249	5.517429	4.371439	4.788252	3.458015	3.858259	3.987686	3.015248	2.949070	2.319943	1.966475
5.518854	5.927555	4.223742	4.215066	4.552476	3.652500	3.812180	3.429825	2.818326	2.612905	2.026047
5.649933	4.734631	4.713185	3.665211	4.806637	3.591055	3.584874	2.914428	2.526790	2.249028	1.956416
5.828442	4.665875	5.173270	4.377175	4.121877	3.316101	3.248554	2.761052	2.895938	2.430572	1.914781
5.842975	5.408398	4.220041	4.689368	4.897982	4.220239	3.569079	2.913458	2.989989	2.293830	2.086192
5.830026	5.021151	5.281402	4.054741	3.989094	3.214688	3.430485	3.349878	2.969521	2.347566	2.136112
4.693877	5.872215	5.386950	4.490861	4.315411	4.402655	3.721300	2.728325	3.140275	2.514752	2.049623
5.390519	4.344868	4.865915	5.124441	4.747970	4.005840	4.019237	3.550628	2.785971	2.527474	2.161381
5.359720	4.414805	5.601000	3.695837	4.261047	3.600765	3.975757	3.083269	2.987763	2.194499	2.136487
4.481101	5.172677	5.624804	4.610233	3.672695	3.866826	3.885907	2.970136	2.781655	2.213830	2.018564
6.019288	4.251897	5.454986	5.040633	4.556167	3.896402	3.788729	3.589791	2.702219	2.354151	2.094291
5.039477	5.787124	5.549977	4.680405	4.399059	4.312145	3.759277	2.880686	3.171699	2.308737	1.876573
4.834655	5.807606	5.208422	4.288046	4.359590	3.605496	3.664076	2.909346	2.518799	2.394336	2.041640
6.276398	5.979323	3.890145	5.297833	4.327402	3.814110	3.969638	3.119385	3.159734	2.513570	2.143929
5.044917	5.301771	4.235787	3.807343	3.769582	3.801082	3.162893	2.872295	2.514610	2.208700	2.164343
6.153535	4.899607	5.032285	5.050538	4.079599	3.563399	3.924728	3.098701	2.827876	2.218896	2.157689
5.179759	5.496735	4.593802	4.345196	4.187897	3.865249	3.538994	3.278021	3.128244	2.608691	1.862123
5.646545	4.254064	4.083263	4.083785	3.616923	4.060849	3.694098	3.621139	2.696209	2.178752	1.888560
6.313904	4.971140	4.272074	5.199566	4.474054	4.477845	3.424632	3.553882	2.967976	2.351508	2.117205
4.405768	5.175231	4.155298	5.067493	4.580634	4.062124	3.538763	3.383044	3.092664	2.404446	2.112100
5.647906	5.161438	5.295595	4.837782	4.049631	4.283941	3.533087	2.960841	2.958419	2.420175	2.023640
4.834838	5.614017	4.625421	3.987693	3.956025	3.588672	3.539540	3.119537	2.956749	2.602697	2.169811
5.610731	5.210454	5.510521	3.816206	3.955377	3.443981	3.668984	2.879752	2.777075	2.335205	2.003518
5.605967	4.458883	4.972989	5.033757	3.721134	3.344800	3.677592	3.555830	2.965090	2.498261	2.167221
4.634117	4.521353	5.260300	4.897117	4.599486	3.945197	3.251269	3.372935	2.897896	2.452941	1.915524
5.826408	4.096010	3.902189	5.087838	3.918835	3.849100	3.283976	3.328718	2.601261	2.308853	2.089482
6.017930	5.177876	5.510926	4.334856	4.793915	3.709247	3.485202	3.310494	3.059591	2.557529	1.923067
6.034503	4.873826	4.709297	4.300811	4.515158	3.665149	3.907059	3.250893	2.620629	2.667897	2.135813
6.349269	5.870539	5.629580	3.841996	3.521393	3.424044	2.980233	3.128620	3.018557	2.436885	1.988329
5.833239	5.269472	5.061283	4.091320	3.583144	3.626757	3.096184	2.867425	2.906705	2.560435	2.012748
```
