## Supplementary File 2 for "Novel Comparison of Evaluation Metrics for Gene Ontology Classifiers Reveals Drastic Performance Differences": max_US_Jacc.elab

```
# goa_pos:  data/mouseFunc.genego.sc
# goa_neg:  data/mouseFunc.genego.neg.sc
# obo_file: data/go.obo
# ic_file:  (null)
# prop_par: T
# rot_pos:  T
# R:        3
# rseed:    1
# mode:     LIST=gene_go,TH=th,SUMF1=max,SUMF2=max,SF=Jacc,SIMF=NULL,MINCS=10,GOC=46316
0.000000	0.100011	0.200022	0.300033	0.400000	0.500011	0.600022	0.700033	0.800000	0.900011	0.999978
0.514640	0.563312	0.493714	0.463312	0.368040	0.371470	0.338933	0.254201	0.236976	0.209741	0.166593
0.530584	0.626189	0.632690	0.448267	0.385781	0.412607	0.281944	0.300248	0.236683	0.198658	0.166424
0.806655	0.572243	0.464021	0.382428	0.452672	0.318015	0.354435	0.301701	0.222596	0.209588	0.166000
0.770251	0.655344	0.498054	0.516673	0.461473	0.348105	0.329972	0.292386	0.257191	0.198123	0.162768
0.627799	0.697283	0.584736	0.411450	0.384973	0.337820	0.301667	0.302947	0.240604	0.211927	0.163952
0.535179	0.497515	0.611328	0.403391	0.415805	0.396928	0.319500	0.281814	0.232840	0.210574	0.163851
0.813161	0.652215	0.626174	0.462046	0.459717	0.383413	0.315025	0.308308	0.260664	0.205986	0.166643
0.557356	0.644726	0.562254	0.385067	0.468413	0.377872	0.346887	0.259789	0.239232	0.211483	0.166879
0.667868	0.666193	0.534404	0.429660	0.347060	0.415350	0.332013	0.264518	0.221844	0.194637	0.165900
0.761297	0.634581	0.488932	0.462866	0.435450	0.373633	0.338758	0.274696	0.235558	0.209219	0.163653
0.750695	0.526996	0.528062	0.407253	0.352901	0.334830	0.354695	0.254314	0.238217	0.210870	0.164626
0.560525	0.460175	0.618140	0.532183	0.453212	0.410606	0.353772	0.307888	0.249123	0.204501	0.166874
0.815993	0.724163	0.596421	0.543522	0.403358	0.353864	0.295833	0.276653	0.253301	0.206985	0.164810
0.569543	0.508665	0.520969	0.508038	0.450913	0.374341	0.285684	0.294366	0.244923	0.211664	0.162798
0.695127	0.700879	0.587518	0.443249	0.466511	0.359227	0.293804	0.269759	0.237446	0.203446	0.166304
0.801312	0.584665	0.616797	0.472375	0.405221	0.410045	0.340054	0.303531	0.247205	0.208993	0.164566
0.644571	0.579096	0.504889	0.504346	0.472253	0.389732	0.290972	0.253312	0.237735	0.210583	0.166055
0.535216	0.641745	0.440822	0.385425	0.439824	0.320677	0.323645	0.294808	0.228695	0.209128	0.162865
0.710473	0.596423	0.567578	0.486699	0.395028	0.371604	0.335569	0.292161	0.239804	0.199128	0.166471
0.747030	0.485380	0.522908	0.423407	0.399603	0.382741	0.342102	0.293047	0.233770	0.209584	0.167261
0.815907	0.642107	0.588632	0.437086	0.356062	0.401036	0.316078	0.293647	0.246210	0.211322	0.163726
0.663601	0.576914	0.634128	0.480034	0.348557	0.365933	0.326576	0.256587	0.235911	0.203233	0.166443
0.580759	0.467471	0.509130	0.503697	0.350064	0.388524	0.364423	0.293555	0.240490	0.212214	0.168160
0.550665	0.594601	0.584823	0.481438	0.448075	0.359291	0.353583	0.303831	0.253761	0.195848	0.164801
0.654450	0.593455	0.430548	0.460531	0.407304	0.333767	0.357131	0.271499	0.246287	0.192954	0.166663
0.603098	0.707991	0.555791	0.390069	0.397451	0.366157	0.342656	0.301349	0.227665	0.203520	0.166575
0.764018	0.699965	0.455776	0.458175	0.464817	0.415029	0.297605	0.258250	0.227057	0.210456	0.167194
0.569740	0.655033	0.519135	0.420362	0.363815	0.410672	0.280696	0.271992	0.222573	0.202189	0.164271
0.712755	0.482068	0.488375	0.383140	0.360102	0.405972	0.290030	0.298067	0.251274	0.206579	0.165853
0.608364	0.492915	0.597405	0.439706	0.479269	0.332090	0.347872	0.304901	0.240877	0.201938	0.162570
0.818567	0.623824	0.422597	0.542745	0.411575	0.416057	0.290491	0.252423	0.256285	0.211893	0.166699
0.627602	0.555714	0.512592	0.547596	0.353762	0.377766	0.319521	0.275463	0.248856	0.207822	0.167600
0.652093	0.562407	0.476451	0.484529	0.416107	0.389597	0.342364	0.301341	0.248675	0.209966	0.161202
0.549125	0.560236	0.522277	0.533396	0.416634	0.353294	0.349357	0.266354	0.235612	0.206311	0.165929
0.603149	0.552174	0.463546	0.475051	0.454543	0.312949	0.326593	0.272667	0.254331	0.208114	0.166033
0.652147	0.647110	0.478398	0.476492	0.424544	0.380032	0.332527	0.289403	0.252519	0.209041	0.166810
0.757660	0.644611	0.478499	0.402226	0.478236	0.409002	0.353893	0.289004	0.238025	0.210042	0.166217
0.674878	0.486663	0.588477	0.505595	0.458462	0.339627	0.283318	0.305859	0.228035	0.197035	0.163924
0.725034	0.480291	0.527643	0.402625	0.402517	0.325551	0.352237	0.274296	0.236722	0.199088	0.163134
0.738031	0.527375	0.578094	0.449026	0.384575	0.377621	0.283028	0.254854	0.243598	0.212911	0.163703
0.545341	0.522058	0.610530	0.436306	0.407819	0.319194	0.338337	0.289399	0.255674	0.205486	0.166053
0.595793	0.645156	0.491507	0.546931	0.395907	0.319467	0.319296	0.299135	0.227335	0.203661	0.165662
0.650588	0.655495	0.544128	0.453512	0.419306	0.332879	0.347007	0.272963	0.252493	0.200934	0.166281
0.678114	0.689525	0.503791	0.538883	0.408999	0.367306	0.295578	0.253465	0.242657	0.199256	0.167525
0.777591	0.688896	0.547198	0.487352	0.452875	0.327956	0.326321	0.289106	0.241513	0.202011	0.168453
0.543003	0.621395	0.632050	0.505625	0.399010	0.331691	0.325235	0.257574	0.251602	0.193942	0.167941
0.527221	0.579360	0.447820	0.549641	0.472036	0.327976	0.315824	0.299460	0.237077	0.211418	0.163857
0.821765	0.679933	0.486058	0.464019	0.365509	0.357503	0.355558	0.283117	0.248153	0.206329	0.165789
0.706945	0.658047	0.586342	0.395979	0.462956	0.352386	0.357009	0.293590	0.239431	0.197806	0.166149
0.792893	0.524596	0.478132	0.531981	0.409403	0.363525	0.329615	0.299793	0.255659	0.208742	0.162367
0.610048	0.537428	0.438459	0.405978	0.417575	0.383030	0.282937	0.273923	0.233867	0.200321	0.165450
0.538644	0.582595	0.567662	0.427271	0.474604	0.386480	0.352393	0.255028	0.221270	0.207081	0.165493
0.767155	0.718322	0.633810	0.408247	0.415873	0.409070	0.354072	0.288028	0.259059	0.198299	0.162872
0.672590	0.641918	0.631506	0.418824	0.407617	0.348201	0.315437	0.285172	0.224504	0.205926	0.168060
0.694058	0.622650	0.433569	0.494819	0.377477	0.397110	0.341684	0.289733	0.250920	0.200897	0.167021
0.634236	0.696214	0.549547	0.386799	0.468774	0.374281	0.327074	0.253124	0.229835	0.206701	0.164689
0.593422	0.629207	0.438177	0.390989	0.375748	0.312474	0.336907	0.274032	0.254189	0.195206	0.167340
0.693307	0.579721	0.613807	0.482135	0.423319	0.337751	0.342864	0.294809	0.241832	0.195850	0.167108
0.560182	0.622002	0.581673	0.521212	0.456299	0.375607	0.341041	0.304860	0.251549	0.192088	0.167064
0.541733	0.711825	0.512280	0.456008	0.375354	0.416661	0.348198	0.279933	0.254241	0.207461	0.166666
0.831642	0.697932	0.528568	0.467842	0.451946	0.333081	0.318671	0.291908	0.250221	0.195729	0.166536
0.564617	0.644240	0.441518	0.434682	0.445853	0.333192	0.334312	0.283704	0.244379	0.193587	0.166683
0.785196	0.624945	0.600423	0.380542	0.477265	0.325854	0.299200	0.301063	0.256046	0.200852	0.167533
0.544314	0.479466	0.505049	0.483050	0.400525	0.323283	0.337204	0.266126	0.240787	0.208328	0.166135
0.808834	0.617767	0.443587	0.462913	0.446310	0.345000	0.339169	0.298736	0.259309	0.210910	0.166828
0.597231	0.608061	0.549257	0.497468	0.453416	0.409088	0.299716	0.287739	0.231804	0.201282	0.162548
0.692661	0.694129	0.468805	0.467154	0.420222	0.385546	0.342891	0.308349	0.237577	0.202288	0.167184
0.613847	0.602832	0.585876	0.501853	0.430631	0.358355	0.282862	0.294176	0.235549	0.201784	0.165768
0.539124	0.716701	0.495413	0.410555	0.377097	0.368047	0.355172	0.306303	0.254300	0.204737	0.165410
0.644275	0.594529	0.442250	0.419358	0.376325	0.335030	0.354289	0.284901	0.245369	0.203463	0.164831
0.814297	0.692604	0.469317	0.501971	0.372554	0.317067	0.361806	0.264023	0.256702	0.206019	0.166621
0.651094	0.459241	0.578757	0.501034	0.431943	0.344697	0.295011	0.268898	0.246935	0.197002	0.169065
0.612870	0.571163	0.595236	0.469014	0.461968	0.391465	0.354103	0.304925	0.241757	0.209191	0.164446
0.613716	0.662592	0.531072	0.470015	0.467138	0.342903	0.340352	0.271894	0.245503	0.199001	0.166176
0.785209	0.715606	0.509697	0.409424	0.410032	0.395531	0.297828	0.297049	0.241413	0.208212	0.164944
0.807918	0.513187	0.543584	0.496840	0.429033	0.314632	0.352023	0.255383	0.231267	0.193522	0.167724
0.802486	0.672203	0.629729	0.410229	0.429455	0.393403	0.327209	0.293139	0.222043	0.195353	0.165997
0.635092	0.503169	0.606402	0.453931	0.372287	0.353226	0.332429	0.266143	0.252980	0.200666	0.163481
0.509663	0.604648	0.616253	0.509582	0.385618	0.361722	0.291991	0.292653	0.249521	0.203179	0.165867
0.758360	0.543584	0.491022	0.514462	0.444215	0.339594	0.335764	0.305855	0.258160	0.207340	0.164992
0.639582	0.474359	0.526484	0.391781	0.408906	0.365424	0.360590	0.299926	0.224003	0.196753	0.164391
0.621747	0.642772	0.558278	0.479349	0.403844	0.412078	0.338151	0.280709	0.248450	0.195592	0.162096
0.574274	0.585614	0.465277	0.399993	0.464211	0.329563	0.301061	0.286537	0.230179	0.213069	0.167839
0.623567	0.698099	0.483798	0.468968	0.361899	0.378918	0.354118	0.292479	0.253073	0.208873	0.165659
0.742788	0.515857	0.535612	0.441166	0.388767	0.326841	0.340139	0.267947	0.244582	0.199164	0.166648
0.817584	0.571061	0.587581	0.455040	0.444460	0.372296	0.301454	0.301517	0.256293	0.195922	0.165411
0.687408	0.673051	0.539097	0.405067	0.398229	0.329320	0.352748	0.255246	0.254577	0.207863	0.162967
0.760849	0.695251	0.473878	0.473853	0.385722	0.413316	0.356414	0.266509	0.244734	0.210720	0.165821
0.535602	0.563411	0.491645	0.484547	0.418367	0.323930	0.352425	0.301678	0.238060	0.200472	0.166786
0.575480	0.711272	0.602710	0.431481	0.360261	0.342822	0.352598	0.290743	0.254498	0.207739	0.163362
0.632582	0.635096	0.503055	0.489157	0.474409	0.333837	0.356566	0.291257	0.234858	0.193298	0.164282
0.714546	0.564233	0.517988	0.460599	0.435240	0.350579	0.315195	0.253754	0.238885	0.200377	0.165240
0.765179	0.456863	0.496669	0.538413	0.444504	0.365585	0.292038	0.301693	0.259419	0.201411	0.166417
0.722313	0.588085	0.560671	0.522117	0.416278	0.379600	0.320800	0.293072	0.249994	0.203474	0.166321
0.507888	0.552272	0.476630	0.549881	0.472492	0.391106	0.299301	0.295816	0.258558	0.208606	0.164628
0.649827	0.704232	0.433041	0.548554	0.346736	0.411217	0.286581	0.272483	0.227614	0.204377	0.166486
0.588299	0.589456	0.500232	0.422250	0.377822	0.401457	0.355974	0.282863	0.244155	0.212758	0.163688
0.517719	0.716101	0.503423	0.385547	0.421258	0.366793	0.291884	0.262470	0.242823	0.205725	0.166063
0.750867	0.485613	0.432821	0.499087	0.455721	0.321728	0.304496	0.268166	0.232863	0.198952	0.165600
0.519346	0.540360	0.544540	0.480675	0.414790	0.414465	0.282380	0.253211	0.254949	0.212477	0.164780
0.613783	0.546487	0.573268	0.437419	0.389709	0.406345	0.357085	0.277081	0.240964	0.207453	0.165129
0.709958	0.506491	0.532882	0.473434	0.380761	0.351586	0.287236	0.276589	0.254483	0.195077	0.161830
0.726834	0.619014	0.474838	0.531171	0.346006	0.328874	0.322979	0.269891	0.239940	0.201013	0.166546
0.721142	0.654393	0.616422	0.481015	0.355797	0.325679	0.327526	0.286267	0.249378	0.202469	0.164178
0.824527	0.647411	0.428729	0.442429	0.436370	0.395044	0.333744	0.269609	0.254615	0.203460	0.165628
0.620405	0.693770	0.432405	0.457223	0.408290	0.329807	0.340327	0.303977	0.255374	0.195475	0.163190
0.756486	0.597710	0.540777	0.480986	0.425217	0.376067	0.350804	0.302938	0.228561	0.212200	0.166817
0.781327	0.600202	0.502910	0.496856	0.388287	0.335542	0.343219	0.280228	0.238511	0.209031	0.162840
0.534685	0.660691	0.446122	0.448094	0.362990	0.414300	0.311889	0.278054	0.221322	0.203520	0.167361
0.721807	0.676116	0.532775	0.452130	0.397645	0.334083	0.330874	0.294767	0.227998	0.198507	0.165353
0.648023	0.682627	0.600617	0.426113	0.447155	0.319146	0.345130	0.306037	0.223799	0.197057	0.167003
0.679113	0.543926	0.545549	0.520022	0.474059	0.352876	0.350430	0.276638	0.246454	0.206012	0.166238
0.559106	0.503159	0.544517	0.491621	0.374087	0.398140	0.323679	0.269941	0.231251	0.197074	0.168946
0.615861	0.719488	0.482308	0.546294	0.393446	0.393996	0.347288	0.294022	0.246885	0.191828	0.165584
0.618518	0.689382	0.631475	0.497804	0.361310	0.405931	0.327607	0.285801	0.254817	0.204684	0.163494
0.565464	0.607149	0.456774	0.476691	0.367052	0.320470	0.334736	0.256435	0.242284	0.204526	0.164673
0.819204	0.661281	0.468107	0.398878	0.449482	0.409107	0.328648	0.272823	0.239684	0.211240	0.166648
0.802623	0.472866	0.593021	0.542825	0.365085	0.364817	0.303565	0.277112	0.253338	0.205591	0.164833
0.593827	0.600667	0.517402	0.399594	0.413340	0.411835	0.321581	0.297480	0.240887	0.209062	0.165270
0.836936	0.643186	0.559466	0.479958	0.406885	0.357989	0.350124	0.298906	0.257365	0.202601	0.165792
0.506870	0.538487	0.596635	0.464180	0.462531	0.329851	0.287343	0.278151	0.252731	0.195021	0.166857
0.842746	0.461926	0.513995	0.520319	0.378070	0.326599	0.308615	0.285181	0.225884	0.206688	0.166048
0.594170	0.727978	0.602567	0.534768	0.383465	0.338656	0.311549	0.264456	0.251097	0.207193	0.166426
0.741016	0.705328	0.608969	0.537493	0.409012	0.333985	0.324283	0.280792	0.237964	0.194394	0.166752
0.824237	0.692938	0.578178	0.400200	0.473363	0.370257	0.332480	0.294208	0.258368	0.202831	0.167363
0.729262	0.548465	0.487431	0.502193	0.408356	0.327262	0.339563	0.286196	0.245292	0.193261	0.168562
0.556872	0.474026	0.504536	0.415417	0.409985	0.392910	0.357678	0.281315	0.228992	0.211406	0.163881
0.738442	0.710121	0.536086	0.470735	0.451268	0.356325	0.313678	0.268262	0.250893	0.206743	0.168182
0.674563	0.668773	0.550408	0.519325	0.439137	0.339545	0.352166	0.264984	0.234082	0.204969	0.164962
0.721069	0.561601	0.570455	0.503968	0.398018	0.344081	0.326314	0.286612	0.248078	0.199832	0.167253
0.630287	0.562448	0.441276	0.438290	0.479293	0.398142	0.339372	0.268383	0.233058	0.213749	0.167909
0.669841	0.559795	0.499329	0.398937	0.385077	0.324766	0.319251	0.287481	0.258894	0.205546	0.167105
0.559498	0.628777	0.446899	0.504293	0.445208	0.383758	0.319924	0.284284	0.258550	0.213225	0.165529
0.610219	0.714415	0.461626	0.505749	0.380073	0.317071	0.356671	0.263521	0.255401	0.207121	0.166923
0.827429	0.612379	0.438396	0.388013	0.357357	0.317499	0.296942	0.264567	0.259338	0.210752	0.165413
0.541568	0.627966	0.449524	0.487583	0.402261	0.336177	0.355559	0.301518	0.253178	0.204615	0.164909
0.777264	0.726967	0.516705	0.397244	0.398953	0.400719	0.320182	0.260278	0.233461	0.201368	0.164535
0.615129	0.573237	0.563599	0.547459	0.454704	0.410188	0.328239	0.281901	0.247973	0.203262	0.165184
0.529431	0.705186	0.458861	0.417315	0.439900	0.382399	0.342821	0.274488	0.253827	0.198545	0.167186
0.722930	0.521819	0.447550	0.402750	0.443808	0.317931	0.293877	0.305362	0.229649	0.208502	0.166706
0.755815	0.568850	0.516568	0.411483	0.410855	0.399019	0.321950	0.301345	0.254093	0.205799	0.164401
0.568132	0.717231	0.431890	0.459341	0.444828	0.343312	0.355736	0.284241	0.239560	0.202416	0.162658
0.772294	0.725653	0.418551	0.531059	0.458734	0.339451	0.326950	0.260943	0.257398	0.198260	0.164371
0.534097	0.683382	0.491863	0.392278	0.358982	0.405681	0.331793	0.265270	0.226760	0.197307	0.164671
0.723758	0.698671	0.601706	0.516171	0.459417	0.365016	0.323539	0.306170	0.231042	0.201056	0.167388
0.719955	0.597846	0.462729	0.493201	0.461783	0.406128	0.349146	0.253294	0.240862	0.192919	0.165939
0.731941	0.567982	0.421727	0.537410	0.437508	0.319210	0.357123	0.296874	0.258025	0.197416	0.165286
0.687068	0.650810	0.459249	0.428377	0.375427	0.366179	0.282177	0.290101	0.255221	0.206139	0.166281
0.842657	0.609493	0.527468	0.503185	0.350000	0.377576	0.303669	0.272561	0.238209	0.204722	0.166309
0.560446	0.465585	0.426848	0.503167	0.400553	0.362932	0.332211	0.275049	0.238394	0.209279	0.165808
0.729615	0.532525	0.504175	0.507772	0.408630	0.346581	0.356255	0.296029	0.245039	0.209725	0.163450
0.575205	0.719631	0.559846	0.463957	0.349905	0.357129	0.330943	0.296942	0.257958	0.196850	0.167133
0.744497	0.495313	0.477889	0.417245	0.447430	0.349355	0.337497	0.294063	0.227427	0.197339	0.163124
0.786867	0.704533	0.526192	0.472933	0.397688	0.414375	0.335243	0.301791	0.227821	0.210056	0.165701
0.559806	0.555106	0.588216	0.408954	0.454944	0.314683	0.308541	0.272360	0.232576	0.209930	0.166281
0.840669	0.701743	0.518043	0.414803	0.410206	0.338235	0.352307	0.280431	0.249585	0.201341	0.165405
0.771135	0.492240	0.613418	0.483615	0.359442	0.384914	0.335825	0.296026	0.248195	0.210743	0.165388
0.847080	0.581180	0.623472	0.439893	0.459181	0.408415	0.335499	0.264111	0.221076	0.208237	0.166946
0.842883	0.721039	0.428769	0.388095	0.358846	0.398276	0.329822	0.305665	0.235520	0.202371	0.168488
0.625330	0.551772	0.456402	0.519326	0.360944	0.322113	0.351099	0.262724	0.252932	0.209248	0.165430
0.791108	0.694269	0.602810	0.483308	0.472932	0.338345	0.341244	0.297668	0.256290	0.209538	0.165128
0.695480	0.483549	0.602395	0.423968	0.417840	0.405599	0.351021	0.296743	0.243531	0.209362	0.164465
0.612638	0.589975	0.576145	0.435179	0.453522	0.325233	0.309942	0.283765	0.227910	0.193534	0.165483
0.676011	0.504316	0.625469	0.403959	0.407310	0.400160	0.337561	0.256353	0.244107	0.208801	0.164026
0.753813	0.498115	0.600256	0.397580	0.405136	0.413658	0.321506	0.282009	0.243430	0.211273	0.166087
0.563561	0.487311	0.418716	0.464666	0.372113	0.385896	0.297397	0.256153	0.221246	0.192481	0.166724
0.714957	0.471771	0.525985	0.444640	0.435060	0.372998	0.350185	0.275746	0.237805	0.214388	0.167037
0.837620	0.640496	0.585589	0.405985	0.430260	0.337890	0.306411	0.298147	0.258357	0.202955	0.166247
0.541491	0.469029	0.422170	0.457103	0.381743	0.366539	0.322169	0.299252	0.232471	0.211331	0.166315
0.560869	0.567683	0.580776	0.491424	0.437026	0.353510	0.292345	0.275863	0.228140	0.209569	0.165879
0.634236	0.502705	0.573975	0.459049	0.423641	0.411036	0.341798	0.261076	0.255191	0.210063	0.164999
0.561130	0.473601	0.506333	0.452786	0.444985	0.317147	0.284095	0.285549	0.245771	0.205119	0.166686
0.525216	0.534328	0.618437	0.468846	0.474353	0.319248	0.335566	0.285755	0.239786	0.196192	0.167559
0.843809	0.606145	0.530991	0.430116	0.364180	0.359647	0.351933	0.303737	0.254090	0.198900	0.165907
0.616080	0.720362	0.507123	0.521409	0.418040	0.391677	0.297142	0.299688	0.251843	0.196276	0.165276
0.579683	0.482553	0.632196	0.538068	0.392154	0.415663	0.331302	0.301875	0.257788	0.200349	0.167766
0.508881	0.553266	0.478334	0.402582	0.459873	0.338995	0.326737	0.283689	0.230906	0.211048	0.165038
0.601107	0.587870	0.562592	0.512321	0.373261	0.323007	0.345278	0.299392	0.255205	0.200057	0.166157
0.517459	0.565760	0.474684	0.395536	0.476012	0.323525	0.353343	0.306799	0.243997	0.207579	0.165440
0.839549	0.705014	0.619651	0.429066	0.478745	0.407359	0.344848	0.285342	0.252250	0.211293	0.166412
0.600798	0.553594	0.527357	0.382167	0.451451	0.319533	0.311248	0.310599	0.224339	0.199252	0.164553
0.693606	0.510607	0.625337	0.395491	0.433683	0.383885	0.359826	0.280678	0.243101	0.207992	0.165511
0.526393	0.457729	0.593447	0.453796	0.406254	0.342618	0.355942	0.280289	0.245881	0.211146	0.163496
0.619075	0.625317	0.513041	0.401096	0.452728	0.351700	0.333122	0.301208	0.255910	0.211445	0.165734
0.575544	0.595188	0.618876	0.551538	0.466797	0.396162	0.354512	0.287327	0.252802	0.211556	0.166673
0.707467	0.553985	0.625881	0.497987	0.407743	0.399671	0.320514	0.300139	0.232368	0.210068	0.167753
0.667668	0.728339	0.594351	0.395071	0.444823	0.418429	0.329420	0.263058	0.256169	0.212492	0.167337
0.817209	0.622764	0.495238	0.437475	0.423328	0.393523	0.300415	0.294755	0.247962	0.191090	0.165917
0.734579	0.665892	0.452276	0.528841	0.471883	0.368571	0.347021	0.265698	0.253701	0.202719	0.163769
0.774760	0.654740	0.457776	0.429672	0.413539	0.393992	0.342568	0.287007	0.244455	0.203298	0.166631
0.619084	0.458612	0.524192	0.477580	0.466788	0.386080	0.343494	0.308561	0.254781	0.208695	0.165474
0.640189	0.604670	0.597807	0.527345	0.442043	0.329135	0.285672	0.272304	0.236428	0.208644	0.165169
0.543655	0.586640	0.423260	0.489731	0.408818	0.374703	0.290419	0.279191	0.234082	0.208005	0.164864
0.709147	0.460729	0.527588	0.478701	0.382436	0.340863	0.305730	0.260672	0.235109	0.209286	0.166022
0.759735	0.576438	0.462162	0.453882	0.474733	0.375187	0.317221	0.275556	0.252639	0.205146	0.164622
0.827636	0.464997	0.565269	0.392674	0.399354	0.413447	0.310592	0.302327	0.253377	0.212297	0.166895
0.783093	0.560934	0.628996	0.512683	0.422430	0.385506	0.295105	0.271308	0.247588	0.199338	0.165255
0.774371	0.522288	0.585006	0.427895	0.455265	0.392825	0.315879	0.263209	0.252161	0.205493	0.167987
0.581405	0.598804	0.631634	0.445526	0.345120	0.417172	0.338286	0.250509	0.247882	0.202972	0.166239
0.798251	0.618706	0.442318	0.468457	0.457576	0.359061	0.286618	0.275132	0.240451	0.211258	0.164359
0.710152	0.647375	0.448110	0.409070	0.430880	0.314341	0.324009	0.304410	0.239572	0.210740	0.167082
0.536152	0.599484	0.513035	0.457358	0.463144	0.328129	0.356437	0.298832	0.255595	0.202794	0.165167
0.508744	0.727809	0.487819	0.468917	0.368817	0.374940	0.333400	0.286477	0.238597	0.191716	0.164859
0.508123	0.538877	0.583434	0.506389	0.414272	0.376730	0.298075	0.251010	0.250267	0.208310	0.164244
0.734799	0.478113	0.575120	0.466658	0.453677	0.394230	0.316940	0.307115	0.229061	0.193445	0.165962
0.665211	0.481398	0.575207	0.435703	0.364123	0.401923	0.291140	0.281083	0.251161	0.207589	0.163510
0.521831	0.613629	0.621287	0.512457	0.386800	0.316963	0.337787	0.296285	0.231137	0.209105	0.166552
0.781308	0.615051	0.604378	0.460915	0.375879	0.381188	0.348750	0.256602	0.233000	0.205343	0.164278
0.581739	0.638144	0.561140	0.378832	0.391173	0.410553	0.343282	0.291339	0.255869	0.211815	0.164449
0.605975	0.466788	0.616037	0.493215	0.456495	0.399357	0.322103	0.295421	0.254137	0.208767	0.166494
0.782571	0.728121	0.528161	0.521758	0.383788	0.393452	0.320157	0.260113	0.249342	0.195178	0.162190
0.824756	0.580271	0.458924	0.475010	0.428275	0.405957	0.325513	0.299466	0.244594	0.203992	0.162004
0.666701	0.513710	0.527947	0.454511	0.382678	0.416258	0.294040	0.262762	0.245058	0.206116	0.166543
0.612144	0.657025	0.626103	0.551551	0.364001	0.417781	0.333558	0.270696	0.254453	0.209060	0.166876
0.661893	0.559726	0.442172	0.402108	0.444574	0.414487	0.351482	0.249874	0.240434	0.199814	0.167241
0.603325	0.700144	0.478419	0.495613	0.417047	0.354580	0.331229	0.307026	0.256343	0.207717	0.166294
0.579370	0.627218	0.583334	0.540509	0.412794	0.383386	0.299222	0.271346	0.234323	0.207721	0.165210
0.679762	0.601694	0.461524	0.545628	0.439877	0.353231	0.353149	0.288494	0.254533	0.209237	0.165595
0.771253	0.627578	0.581317	0.540933	0.360993	0.374737	0.342640	0.259954	0.224070	0.211930	0.165470
0.606319	0.706303	0.453098	0.473010	0.420813	0.372885	0.320764	0.264805	0.239414	0.193541	0.165764
0.833824	0.581259	0.633169	0.478925	0.441321	0.379981	0.287570	0.292482	0.246631	0.202896	0.166898
0.820282	0.672525	0.482285	0.547189	0.346752	0.351732	0.350626	0.307283	0.225774	0.195827	0.165130
0.522330	0.457704	0.536004	0.404245	0.467054	0.371808	0.341225	0.292213	0.258567	0.199882	0.166804
0.650075	0.478490	0.565418	0.545821	0.463021	0.417686	0.342284	0.300061	0.256844	0.193295	0.163604
0.656426	0.470013	0.607261	0.481134	0.428560	0.317452	0.309188	0.285933	0.228642	0.206444	0.166459
0.647543	0.686565	0.577294	0.460804	0.414982	0.411915	0.294351	0.259465	0.257264	0.191602	0.163025
0.776239	0.726037	0.504891	0.465889	0.375428	0.358581	0.358737	0.291493	0.228540	0.200808	0.167635
0.551953	0.631613	0.569673	0.544566	0.357898	0.391914	0.326361	0.284118	0.229304	0.208653	0.167622
0.771018	0.697438	0.537117	0.464129	0.361126	0.375431	0.350745	0.278416	0.223869	0.211394	0.164647
0.813556	0.508232	0.560841	0.537788	0.357940	0.351195	0.352014	0.263511	0.251540	0.195776	0.165164
0.798477	0.627996	0.442310	0.501231	0.380474	0.409116	0.356129	0.284171	0.239798	0.205738	0.165166
0.606984	0.571143	0.632734	0.534037	0.462841	0.322477	0.353741	0.292577	0.253168	0.201261	0.167986
0.539309	0.592007	0.602664	0.495561	0.436386	0.395628	0.327458	0.299333	0.241504	0.193708	0.161587
0.768466	0.607541	0.626743	0.524288	0.434970	0.393213	0.343617	0.265890	0.257062	0.193252	0.166408
0.527825	0.561118	0.587672	0.424393	0.425314	0.325552	0.330807	0.265214	0.229887	0.210871	0.164440
0.575028	0.660990	0.498186	0.444947	0.442695	0.401626	0.310823	0.262082	0.255689	0.202816	0.165079
0.566752	0.513478	0.504136	0.496765	0.420828	0.372208	0.314371	0.303577	0.251591	0.194651	0.163915
0.591030	0.542629	0.482612	0.535688	0.448966	0.372788	0.348861	0.281080	0.247419	0.211961	0.166651
0.589509	0.558781	0.521167	0.426035	0.430033	0.317332	0.339192	0.293780	0.238716	0.194107	0.165126
0.575340	0.647776	0.521940	0.473245	0.354898	0.369641	0.340057	0.269112	0.258259	0.208944	0.162203
0.739874	0.565210	0.449301	0.528509	0.472589	0.375237	0.301587	0.271550	0.258789	0.204313	0.167001
0.655564	0.671778	0.424063	0.480052	0.376901	0.385860	0.360952	0.250701	0.251148	0.208014	0.165696
0.786758	0.586413	0.440588	0.547448	0.422368	0.399046	0.338708	0.278963	0.245402	0.207857	0.169253
0.817473	0.613785	0.548571	0.530978	0.364854	0.313308	0.283042	0.256540	0.229448	0.213651	0.166156
0.837197	0.649980	0.478447	0.548512	0.458497	0.361341	0.315186	0.295146	0.251606	0.200852	0.165539
0.803504	0.644413	0.429867	0.460053	0.410237	0.352705	0.356905	0.260836	0.240549	0.197872	0.166114
0.544760	0.514411	0.469510	0.458875	0.438022	0.337673	0.348513	0.284935	0.258081	0.210878	0.167995
0.693406	0.510382	0.617307	0.450114	0.470370	0.349473	0.302722	0.251310	0.257469	0.206909	0.162284
0.654167	0.623632	0.604033	0.478370	0.356175	0.330324	0.301488	0.291611	0.227551	0.203278	0.165272
0.718651	0.511127	0.543536	0.511899	0.440744	0.316827	0.322932	0.297244	0.256067	0.208672	0.165675
0.527256	0.625938	0.505831	0.506347	0.442342	0.414827	0.357030	0.258531	0.235546	0.210880	0.165984
0.720375	0.693938	0.452495	0.453116	0.351191	0.355714	0.316119	0.293976	0.246974	0.206011	0.165890
0.513461	0.616657	0.560913	0.527513	0.410442	0.344521	0.320413	0.304692	0.256779	0.197993	0.166022
0.673313	0.547755	0.535661	0.413400	0.431492	0.350554	0.319797	0.304597	0.242928	0.211626	0.167066
0.632604	0.609418	0.453360	0.431480	0.389195	0.403422	0.349252	0.266082	0.236169	0.212971	0.167833
0.787283	0.642689	0.582646	0.471954	0.432325	0.317359	0.311095	0.294548	0.230072	0.209496	0.167401
0.549227	0.610549	0.422362	0.524084	0.418363	0.377426	0.344868	0.285768	0.234099	0.205466	0.163139
0.797532	0.612625	0.624023	0.398198	0.377852	0.372973	0.343491	0.304813	0.255413	0.206737	0.163147
0.784146	0.614731	0.478165	0.392183	0.440724	0.376438	0.357174	0.305082	0.232384	0.209760	0.166451
0.746505	0.498713	0.539242	0.437329	0.452675	0.323528	0.303973	0.278043	0.222204	0.208611	0.165807
0.519269	0.678011	0.433274	0.456432	0.426667	0.398800	0.309015	0.296392	0.235758	0.207140	0.166437
0.841811	0.644999	0.602491	0.445259	0.367186	0.353269	0.346542	0.269400	0.240333	0.207520	0.163912
0.582910	0.468489	0.576897	0.520602	0.398935	0.412681	0.327983	0.291258	0.245816	0.210071	0.167307
0.766461	0.538470	0.504121	0.548626	0.381348	0.348595	0.312872	0.305619	0.242098	0.214320	0.168526
0.792053	0.545417	0.500281	0.423144	0.359823	0.391408	0.350148	0.259905	0.260394	0.210902	0.166748
0.842231	0.657292	0.473182	0.473772	0.460823	0.317231	0.297806	0.271447	0.254295	0.192738	0.165978
0.765297	0.681107	0.629837	0.477956	0.431961	0.354014	0.341984	0.294046	0.240360	0.208132	0.164933
0.587126	0.597853	0.529779	0.490473	0.372093	0.380681	0.325068	0.264263	0.251754	0.198830	0.164755
0.574172	0.578303	0.492608	0.417550	0.443377	0.408366	0.308365	0.305650	0.255785	0.203117	0.165257
0.691417	0.599019	0.606086	0.457233	0.403933	0.382858	0.333287	0.283676	0.242932	0.202581	0.166231
0.750628	0.638643	0.551392	0.384035	0.344693	0.333860	0.304907	0.300502	0.243913	0.196884	0.165758
0.751150	0.665414	0.452952	0.552679	0.465095	0.331471	0.350076	0.284759	0.256097	0.208470	0.165783
0.652338	0.523030	0.549876	0.415672	0.391552	0.372743	0.334510	0.278937	0.238191	0.200690	0.167135
0.530240	0.524768	0.592902	0.438875	0.408669	0.392137	0.327478	0.304321	0.255219	0.199001	0.163995
0.752273	0.488867	0.510321	0.554229	0.365437	0.390607	0.342402	0.309385	0.226122	0.204653	0.164050
0.582858	0.485947	0.517380	0.394274	0.394405	0.320423	0.320800	0.272182	0.230819	0.204868	0.165813
0.588379	0.672718	0.466421	0.523030	0.376604	0.368575	0.305293	0.252205	0.222423	0.211144	0.164256
0.760890	0.691885	0.447941	0.526212	0.432663	0.383673	0.349434	0.298632	0.249338	0.206810	0.166182
0.626266	0.562308	0.457262	0.421002	0.469026	0.410251	0.329695	0.289151	0.233658	0.196288	0.166602
0.619752	0.652852	0.601891	0.407612	0.438127	0.400546	0.343349	0.287871	0.254989	0.210796	0.163938
0.767565	0.652890	0.555877	0.424142	0.469421	0.415088	0.284140	0.274796	0.243955	0.209365	0.165249
0.690278	0.572827	0.574520	0.501612	0.416157	0.356282	0.327494	0.303369	0.247248	0.202912	0.167941
0.718333	0.622658	0.627323	0.422305	0.368649	0.366693	0.304298	0.302485	0.246614	0.203410	0.166412
0.552478	0.498742	0.567265	0.526445	0.381305	0.337574	0.303190	0.282003	0.234325	0.197627	0.165344
0.549767	0.492209	0.429578	0.472402	0.427625	0.410577	0.334544	0.253200	0.257130	0.204026	0.166836
0.651536	0.476910	0.529757	0.525800	0.378649	0.316936	0.345274	0.285315	0.247851	0.206204	0.163533
0.832179	0.658583	0.619527	0.398817	0.470359	0.409019	0.333038	0.288268	0.245155	0.211509	0.165960
0.783809	0.686627	0.447662	0.532867	0.360746	0.354207	0.295347	0.298360	0.242840	0.209913	0.165029
0.692410	0.647944	0.598988	0.532783	0.432105	0.409876	0.290868	0.300879	0.240060	0.211881	0.167100
0.803632	0.583293	0.455946	0.546068	0.380853	0.399574	0.284252	0.294527	0.255897	0.205403	0.164431
0.565133	0.575907	0.562912	0.474190	0.432782	0.371607	0.290760	0.303550	0.232249	0.194903	0.162505
0.838995	0.527264	0.632684	0.545018	0.374849	0.330600	0.327852	0.305313	0.238732	0.204039	0.166631
0.825663	0.612572	0.467398	0.546392	0.389830	0.373104	0.330654	0.298013	0.225150	0.207137	0.163748
0.581118	0.477057	0.571432	0.512987	0.346464	0.315776	0.286207	0.286541	0.238054	0.203520	0.164664
0.775011	0.464630	0.564823	0.493167	0.400154	0.380125	0.284135	0.286884	0.251345	0.205902	0.164064
0.644014	0.656538	0.520878	0.446523	0.415286	0.414284	0.333658	0.291961	0.247907	0.205152	0.165794
0.563332	0.523781	0.517331	0.477239	0.362216	0.344646	0.287295	0.308544	0.247790	0.202022	0.166850
0.549414	0.691822	0.510613	0.462990	0.396691	0.347048	0.356987	0.261248	0.255441	0.205620	0.164443
0.502584	0.638814	0.500472	0.495154	0.404489	0.328610	0.313048	0.296790	0.257382	0.211179	0.164776
0.723665	0.505326	0.557216	0.501461	0.427044	0.348315	0.342675	0.283515	0.260321	0.211332	0.167453
0.747730	0.715249	0.615249	0.533329	0.457676	0.376545	0.297298	0.285137	0.257806	0.205593	0.165256
0.831479	0.666884	0.538669	0.385512	0.445768	0.342018	0.339152	0.301110	0.251472	0.210897	0.165773
0.623704	0.725366	0.479616	0.415331	0.392444	0.378694	0.344378	0.275504	0.243265	0.207097	0.163240
0.660315	0.571968	0.524739	0.401569	0.353938	0.388841	0.351906	0.287885	0.243286	0.201842	0.166781
0.518744	0.657627	0.526137	0.497898	0.349595	0.366069	0.344010	0.274087	0.225343	0.201535	0.165715
0.615164	0.680094	0.520694	0.494766	0.348226	0.386084	0.306717	0.288637	0.258662	0.198407	0.168814
0.801707	0.496334	0.421266	0.487478	0.465494	0.414503	0.359705	0.271141	0.241988	0.213076	0.166329
0.793545	0.708347	0.540082	0.445995	0.403123	0.389104	0.345511	0.263437	0.246703	0.203752	0.164024
0.590937	0.587904	0.610100	0.497631	0.376686	0.348694	0.356501	0.278736	0.236722	0.204966	0.164737
0.590152	0.655008	0.460591	0.554322	0.395588	0.377872	0.354836	0.257981	0.233483	0.196658	0.167737
0.746759	0.702611	0.576004	0.415008	0.373312	0.338311	0.296370	0.285498	0.234271	0.192927	0.165839
0.609007	0.518294	0.584039	0.434636	0.426059	0.365380	0.300697	0.281261	0.251114	0.207837	0.163924
0.578668	0.576184	0.548500	0.408678	0.444980	0.399167	0.346555	0.266855	0.256415	0.207463	0.162170
0.679587	0.462481	0.425434	0.530247	0.447519	0.376651	0.302387	0.301605	0.255014	0.201183	0.161982
0.621016	0.670966	0.417925	0.498451	0.469011	0.415722	0.329434	0.261984	0.229013	0.199772	0.162978
0.734410	0.566316	0.593821	0.460035	0.418496	0.402362	0.343164	0.249932	0.243233	0.198952	0.166238
0.554403	0.600809	0.415461	0.494791	0.394188	0.392193	0.308888	0.284903	0.256078	0.191747	0.165428
0.571328	0.597195	0.450818	0.496801	0.378591	0.399033	0.304574	0.292859	0.242306	0.192869	0.163471
0.821568	0.723524	0.531386	0.387369	0.441511	0.335672	0.342605	0.296350	0.257781	0.210103	0.163402
0.727687	0.663922	0.510465	0.422980	0.463599	0.419265	0.318036	0.299562	0.234936	0.207236	0.166479
0.670433	0.638642	0.451927	0.485743	0.381766	0.331041	0.286230	0.291119	0.251246	0.211120	0.165950
0.568824	0.594973	0.470101	0.533151	0.385561	0.363570	0.289606	0.269429	0.252161	0.195172	0.165624
0.815252	0.641287	0.427332	0.485434	0.415440	0.399666	0.337731	0.254553	0.253526	0.195584	0.165450
0.625585	0.606476	0.544847	0.452155	0.381341	0.345033	0.353140	0.262614	0.224746	0.200143	0.165671
0.691554	0.553857	0.546064	0.546098	0.411633	0.332939	0.329370	0.252388	0.254749	0.205570	0.166574
0.824276	0.709253	0.419396	0.540108	0.385406	0.384438	0.302882	0.265574	0.221390	0.208937	0.163934
0.640107	0.650294	0.583121	0.513542	0.355391	0.389319	0.285859	0.287223	0.249507	0.209713	0.165430
0.839771	0.563167	0.453013	0.500866	0.428476	0.346057	0.359998	0.288819	0.229321	0.207544	0.164323
0.680866	0.549302	0.574751	0.422449	0.471354	0.409034	0.323218	0.290177	0.249499	0.201857	0.165591
0.750896	0.501092	0.572738	0.478429	0.458197	0.317616	0.285003	0.301706	0.236453	0.206087	0.166404
0.640873	0.565543	0.501518	0.422868	0.363420	0.351353	0.320701	0.258717	0.253162	0.199039	0.165203
0.606630	0.548635	0.423717	0.433836	0.407935	0.366323	0.336711	0.298380	0.227130	0.207862	0.165676
0.584994	0.683829	0.454940	0.489063	0.451157	0.367358	0.290572	0.288869	0.222118	0.203161	0.164443
0.792527	0.460755	0.506109	0.498024	0.346482	0.392470	0.355969	0.266887	0.244215	0.209009	0.167050
0.551667	0.715138	0.508988	0.479778	0.400838	0.357892	0.316789	0.283111	0.222524	0.200620	0.165667
0.776001	0.581127	0.458047	0.486701	0.352677	0.378864	0.306109	0.290328	0.258256	0.196395	0.161666
0.602914	0.537407	0.530705	0.427274	0.418085	0.408228	0.332941	0.290023	0.253761	0.211404	0.166673
0.620080	0.663808	0.603822	0.427012	0.352822	0.404277	0.351624	0.306470	0.235700	0.204754	0.166497
0.677010	0.623222	0.475614	0.426759	0.385763	0.357849	0.325820	0.303492	0.246233	0.195687	0.166264
0.743100	0.685928	0.591331	0.454106	0.382378	0.380712	0.353503	0.305467	0.246640	0.207825	0.166711
0.662551	0.704892	0.437360	0.542670	0.389337	0.395236	0.349678	0.273537	0.255878	0.197397	0.166506
0.649178	0.461988	0.611616	0.516100	0.442509	0.402909	0.338801	0.300756	0.234349	0.205970	0.168305
0.592077	0.695308	0.582649	0.406492	0.414589	0.376204	0.316334	0.300591	0.243877	0.197916	0.167461
0.521309	0.601986	0.467555	0.392032	0.382732	0.396144	0.282572	0.253341	0.257177	0.202199	0.165935
0.539216	0.527333	0.628251	0.382422	0.387979	0.411135	0.325782	0.292611	0.260109	0.199708	0.167003
0.598149	0.646511	0.489275	0.481878	0.350900	0.373941	0.301309	0.294424	0.234506	0.198852	0.164528
0.584666	0.475371	0.431923	0.454146	0.389760	0.408733	0.354786	0.296715	0.254193	0.207158	0.166622
0.641071	0.581734	0.534850	0.414544	0.482998	0.338548	0.307165	0.304008	0.229482	0.205908	0.165730
0.824992	0.677529	0.425517	0.383625	0.385160	0.401464	0.344102	0.296264	0.228668	0.206048	0.168135
0.595511	0.493539	0.569101	0.456852	0.441811	0.414294	0.321947	0.295570	0.254205	0.208899	0.165997
0.777222	0.576328	0.439094	0.500449	0.414782	0.370464	0.308729	0.303491	0.256439	0.210439	0.166101
0.570583	0.568531	0.447300	0.417672	0.392951	0.354141	0.337188	0.289214	0.238053	0.204853	0.166700
0.600532	0.709450	0.514259	0.488715	0.345739	0.367205	0.357232	0.257568	0.256001	0.209535	0.166785
0.826808	0.596738	0.582680	0.386105	0.356695	0.391642	0.338338	0.302121	0.242534	0.209805	0.166707
0.690650	0.553352	0.622022	0.448263	0.408000	0.396401	0.335874	0.265303	0.225996	0.198331	0.165244
0.648558	0.509633	0.614234	0.465318	0.398162	0.369001	0.354770	0.261071	0.257401	0.212168	0.165372
0.728658	0.527532	0.519857	0.469482	0.459367	0.338475	0.281982	0.268480	0.249907	0.197725	0.166222
0.627052	0.501956	0.575887	0.484458	0.445447	0.387787	0.309071	0.287579	0.237772	0.211052	0.166731
0.715771	0.649380	0.514950	0.546186	0.421930	0.368605	0.351969	0.274431	0.226048	0.196318	0.166152
0.557537	0.723215	0.502560	0.489558	0.358580	0.346345	0.287367	0.298295	0.243470	0.208238	0.166062
0.658937	0.530977	0.455053	0.503547	0.363781	0.385097	0.320424	0.261204	0.235889	0.206721	0.166173
0.509428	0.723487	0.498924	0.409832	0.417476	0.405785	0.322934	0.252147	0.252719	0.195759	0.167889
0.573151	0.728223	0.458903	0.472320	0.441169	0.402758	0.341039	0.287109	0.249307	0.199325	0.162835
0.779717	0.596359	0.561543	0.492987	0.344964	0.349747	0.336986	0.291377	0.242459	0.209151	0.165929
0.657473	0.641909	0.588186	0.467700	0.363422	0.356750	0.316600	0.295317	0.257094	0.197339	0.167254
0.591641	0.711391	0.464780	0.446084	0.384448	0.409745	0.318953	0.286023	0.223143	0.196089	0.164179
0.663964	0.714962	0.624928	0.489080	0.469177	0.341997	0.298880	0.292722	0.244551	0.204363	0.165512
0.707257	0.723012	0.447596	0.388703	0.461732	0.366686	0.343844	0.276779	0.239560	0.210098	0.164951
0.763299	0.480975	0.543817	0.493773	0.442652	0.359088	0.341347	0.272058	0.260976	0.196689	0.167661
0.521210	0.669351	0.522393	0.549372	0.349037	0.324768	0.339702	0.282032	0.244699	0.211258	0.163603
0.591469	0.535592	0.563825	0.512604	0.399891	0.336098	0.339313	0.263795	0.228830	0.202993	0.165244
0.689782	0.659770	0.606116	0.426217	0.399822	0.410154	0.334760	0.301959	0.230993	0.199077	0.166442
0.660747	0.641721	0.553837	0.502476	0.384027	0.366377	0.310580	0.272350	0.247216	0.200053	0.166269
0.539648	0.718554	0.601725	0.432002	0.441530	0.383124	0.336306	0.292364	0.244092	0.199328	0.162757
0.777025	0.590987	0.464175	0.389913	0.468405	0.340416	0.322723	0.296060	0.250119	0.193523	0.166105
0.657868	0.544486	0.627578	0.488743	0.377933	0.379978	0.345332	0.284623	0.256387	0.198859	0.162402
0.809136	0.490089	0.601177	0.544931	0.374862	0.410156	0.303624	0.254991	0.235565	0.208503	0.167229
0.742158	0.723683	0.449928	0.549770	0.361494	0.368972	0.328163	0.284271	0.246769	0.202390	0.165975
0.593101	0.703612	0.613376	0.463284	0.366763	0.409268	0.334510	0.252099	0.236506	0.209804	0.165226
0.658409	0.678941	0.503193	0.421856	0.373665	0.333925	0.355026	0.304767	0.256505	0.202987	0.166856
0.538574	0.467175	0.506490	0.491764	0.374119	0.373005	0.292029	0.259493	0.245713	0.198621	0.166817
0.835772	0.632519	0.463638	0.490639	0.480714	0.322774	0.322855	0.294494	0.245151	0.207649	0.166417
0.548816	0.657797	0.512598	0.415970	0.396192	0.388712	0.332857	0.301543	0.257243	0.209926	0.164579
0.716134	0.647894	0.524376	0.484920	0.473084	0.357844	0.353809	0.277807	0.233164	0.206771	0.165981
0.504906	0.641466	0.459259	0.386471	0.410218	0.382333	0.344378	0.273651	0.230094	0.210675	0.161818
0.680223	0.465436	0.546904	0.419351	0.366879	0.412805	0.327950	0.263923	0.258499	0.200391	0.167080
0.736749	0.658250	0.563454	0.387545	0.393068	0.313463	0.312380	0.254233	0.248161	0.201695	0.166508
0.644151	0.715927	0.513607	0.401843	0.410366	0.314314	0.281382	0.291924	0.240351	0.208640	0.168674
0.728495	0.668689	0.543662	0.390564	0.363452	0.340743	0.310477	0.250678	0.221881	0.195325	0.164506
0.768733	0.555756	0.516957	0.468851	0.473106	0.349780	0.335798	0.282929	0.247608	0.211188	0.165462
0.681006	0.667383	0.574114	0.408240	0.458978	0.362246	0.293817	0.304196	0.250830	0.202169	0.167071
0.758373	0.543558	0.426652	0.426901	0.381668	0.361416	0.330196	0.275607	0.221141	0.192519	0.164916
0.738811	0.615130	0.584357	0.540293	0.347480	0.355953	0.335492	0.272480	0.244933	0.195408	0.167186
0.657317	0.670461	0.466338	0.493516	0.347023	0.366505	0.353229	0.282989	0.254844	0.199101	0.165215
0.581087	0.680210	0.493273	0.541037	0.365312	0.321839	0.347082	0.297873	0.250707	0.208957	0.163508
0.613408	0.607220	0.450612	0.479349	0.437455	0.367600	0.314502	0.260811	0.236617	0.206029	0.163692
0.635044	0.699701	0.579124	0.541366	0.404186	0.335237	0.311591	0.275956	0.241755	0.206719	0.166125
0.812325	0.654968	0.453803	0.393549	0.402720	0.394835	0.315956	0.307045	0.229194	0.205648	0.162912
0.762373	0.485430	0.619036	0.465034	0.447498	0.347362	0.333555	0.296650	0.233472	0.209338	0.163894
0.733774	0.543115	0.469025	0.461607	0.372333	0.344951	0.334051	0.285180	0.223784	0.210914	0.165239
0.710378	0.553983	0.501588	0.434710	0.440736	0.406732	0.350761	0.289629	0.235083	0.205017	0.163344
0.707651	0.458770	0.517576	0.404669	0.437007	0.330967	0.299763	0.300692	0.225546	0.208737	0.165697
0.679345	0.593461	0.499339	0.553311	0.475359	0.396160	0.295217	0.269046	0.249654	0.198990	0.166709
0.719052	0.712560	0.598791	0.455517	0.440469	0.352811	0.326060	0.293460	0.235485	0.194624	0.166651
0.692840	0.711435	0.570862	0.479873	0.450331	0.385931	0.352594	0.271966	0.225141	0.205090	0.162368
0.842969	0.674578	0.530706	0.390897	0.430662	0.348453	0.358124	0.282272	0.233280	0.207191	0.166549
0.652821	0.698892	0.625505	0.531836	0.445983	0.321936	0.295528	0.288163	0.239332	0.197384	0.166502
0.530466	0.656292	0.551515	0.383909	0.366216	0.351020	0.317469	0.306436	0.230121	0.210331	0.167205
0.653340	0.704622	0.442888	0.460157	0.463226	0.381723	0.294897	0.277039	0.228115	0.210278	0.166376
0.504951	0.615687	0.595064	0.490174	0.406355	0.325719	0.340241	0.288339	0.237854	0.205776	0.166294
0.561515	0.603452	0.572529	0.405637	0.420948	0.330173	0.296141	0.295343	0.229448	0.193274	0.163832
0.847869	0.574617	0.540976	0.537284	0.447483	0.402342	0.346148	0.285788	0.241041	0.207751	0.164195
0.509657	0.706947	0.472771	0.507213	0.371764	0.385255	0.298461	0.275992	0.247176	0.210792	0.163223
0.602774	0.691270	0.600845	0.538024	0.359915	0.328904	0.311191	0.304534	0.252540	0.212497	0.164064
0.518932	0.695102	0.517244	0.543880	0.416247	0.401167	0.356608	0.299725	0.232268	0.210622	0.164552
0.663162	0.460056	0.451469	0.543796	0.414423	0.348075	0.310713	0.304463	0.254561	0.193124	0.164792
0.609666	0.471747	0.506552	0.408975	0.454507	0.351593	0.323216	0.304054	0.238203	0.211554	0.165837
0.801398	0.486381	0.484310	0.388229	0.426224	0.347314	0.309954	0.291374	0.245288	0.206602	0.167026
0.704348	0.568712	0.568467	0.449434	0.421666	0.382277	0.326934	0.304283	0.246795	0.202067	0.164524
0.573710	0.469517	0.552967	0.501212	0.436857	0.322313	0.289861	0.263418	0.252475	0.197076	0.166637
0.776901	0.462026	0.440013	0.545202	0.476680	0.402044	0.354325	0.256579	0.244129	0.200894	0.167555
0.763171	0.619438	0.455792	0.529020	0.395193	0.348778	0.355182	0.300716	0.257193	0.193847	0.165697
0.507830	0.511150	0.443703	0.492167	0.417075	0.337220	0.352602	0.280230	0.248941	0.208195	0.166913
0.626316	0.661411	0.554659	0.398740	0.420674	0.342693	0.311151	0.264907	0.221352	0.198090	0.161273
0.731254	0.576898	0.488760	0.528091	0.350149	0.313350	0.282061	0.296427	0.238051	0.206007	0.166811
0.703826	0.574579	0.604785	0.536098	0.417027	0.331342	0.352649	0.299536	0.254966	0.202345	0.166426
0.695764	0.721958	0.508378	0.454792	0.416813	0.335928	0.357784	0.291816	0.227805	0.208275	0.164787
0.841754	0.681814	0.569298	0.488521	0.434601	0.364138	0.345011	0.302667	0.224321	0.202933	0.165651
0.817177	0.533132	0.429062	0.504182	0.440273	0.362182	0.349242	0.295129	0.222138	0.205488	0.166857
0.782332	0.706269	0.605326	0.535027	0.468256	0.368104	0.354411	0.295880	0.228523	0.198018	0.167707
0.701427	0.528888	0.473129	0.432123	0.373781	0.380682	0.352262	0.261225	0.255900	0.196074	0.166896
0.699362	0.553654	0.599354	0.405459	0.467582	0.338932	0.316639	0.277011	0.221969	0.206361	0.164087
0.707937	0.717472	0.546819	0.443999	0.470057	0.391970	0.283836	0.305713	0.240187	0.195006	0.163220
0.786504	0.626752	0.628711	0.534376	0.440598	0.412409	0.284737	0.260621	0.227644	0.199882	0.163425
0.691640	0.715951	0.598759	0.429592	0.372659	0.312172	0.336661	0.268639	0.231359	0.204800	0.162173
0.534536	0.556224	0.501510	0.463436	0.431169	0.405321	0.291731	0.274594	0.253618	0.199159	0.166874
0.531198	0.477736	0.628612	0.525126	0.480570	0.356981	0.352735	0.281931	0.236280	0.196215	0.165731
0.716586	0.611079	0.524653	0.484676	0.372656	0.330405	0.296351	0.305810	0.239277	0.205302	0.165649
0.751484	0.652345	0.563088	0.550529	0.393975	0.372943	0.289151	0.302180	0.257365	0.195147	0.165539
0.599112	0.573027	0.502270	0.384793	0.436069	0.325467	0.294270	0.274761	0.250132	0.210192	0.166854
0.760759	0.568010	0.480342	0.515687	0.459470	0.355948	0.355024	0.301232	0.250245	0.195311	0.161551
0.697094	0.555141	0.570377	0.480721	0.428851	0.401702	0.287166	0.301476	0.256484	0.192575	0.165036
0.821752	0.718730	0.508942	0.527249	0.458891	0.369300	0.341485	0.260439	0.257235	0.203779	0.168810
0.530702	0.698754	0.504589	0.392943	0.361422	0.324010	0.358426	0.263816	0.238568	0.196353	0.164915
0.570254	0.684548	0.626232	0.539292	0.438747	0.329860	0.337079	0.283063	0.231290	0.198508	0.167798
0.572416	0.488569	0.629604	0.490049	0.477868	0.374921	0.314484	0.303730	0.239937	0.200602	0.165525
0.670299	0.514749	0.491379	0.546676	0.458941	0.385202	0.356098	0.299785	0.225929	0.210180	0.163194
0.772933	0.524766	0.508034	0.427985	0.374437	0.401496	0.295229	0.304955	0.249966	0.192628	0.165624
0.715230	0.601593	0.485747	0.460487	0.411679	0.390365	0.315648	0.269324	0.240123	0.199367	0.167556
0.641128	0.656803	0.460848	0.469773	0.387973	0.386852	0.317058	0.300246	0.252528	0.204830	0.166956
0.775902	0.647606	0.629322	0.444222	0.459099	0.373775	0.306322	0.275389	0.249630	0.210936	0.165827
0.589038	0.697009	0.594621	0.516360	0.480015	0.389421	0.333019	0.266941	0.233859	0.195594	0.166830
0.808210	0.493969	0.475093	0.460824	0.445106	0.415460	0.331102	0.265107	0.231648	0.207984	0.165393
0.581969	0.657559	0.531753	0.494894	0.350775	0.371428	0.332073	0.258788	0.224930	0.207975	0.164194
0.717206	0.474943	0.558389	0.547985	0.417373	0.411639	0.321915	0.277732	0.230094	0.209339	0.165280
0.700094	0.560373	0.455214	0.547460	0.465169	0.327425	0.354828	0.282971	0.254597	0.191962	0.166037
0.758612	0.592261	0.570857	0.542576	0.395135	0.362399	0.295834	0.287099	0.229619	0.210799	0.164537
0.515944	0.635919	0.618040	0.505052	0.435695	0.330318	0.335411	0.291046	0.243960	0.209975	0.165323
0.813426	0.465071	0.452468	0.405239	0.396189	0.382379	0.315819	0.290543	0.233609	0.205066	0.163530
0.696776	0.695287	0.442091	0.392758	0.427559	0.400658	0.287660	0.253099	0.246542	0.201773	0.167809
0.740093	0.585281	0.472698	0.413012	0.362737	0.391183	0.357948	0.262413	0.224467	0.211211	0.161997
0.807956	0.673022	0.617163	0.426852	0.363696	0.392193	0.338210	0.298826	0.235489	0.203934	0.165113
0.649127	0.719118	0.525313	0.431951	0.428035	0.384436	0.280914	0.302139	0.234564	0.209109	0.167664
0.506316	0.576257	0.577100	0.520004	0.441136	0.322719	0.328512	0.290994	0.254188	0.194707	0.166526
0.733917	0.492019	0.495594	0.464410	0.392423	0.332981	0.322596	0.260588	0.237275	0.210596	0.166163
0.610585	0.711070	0.565046	0.528185	0.465210	0.337306	0.348827	0.272208	0.236266	0.212799	0.166823
0.843854	0.727545	0.454284	0.452592	0.402412	0.354742	0.311529	0.308207	0.238576	0.195944	0.163453
0.808920	0.704797	0.582180	0.480808	0.368007	0.402649	0.352167	0.294683	0.242255	0.193711	0.164489
0.743383	0.598429	0.623292	0.473681	0.477651	0.347848	0.324267	0.298823	0.235081	0.209690	0.162147
0.765485	0.653828	0.468303	0.502385	0.436281	0.363066	0.336752	0.280817	0.221996	0.197824	0.166820
0.533090	0.552067	0.451127	0.478591	0.388373	0.407854	0.318814	0.274183	0.237276	0.201187	0.167292
0.650823	0.477637	0.549270	0.533836	0.361128	0.362651	0.283164	0.287679	0.230823	0.205586	0.166621
0.740077	0.558935	0.537546	0.396446	0.451943	0.319114	0.320394	0.267275	0.256958	0.211277	0.165711
0.723389	0.571364	0.451648	0.505164	0.365952	0.394242	0.336281	0.298367	0.250541	0.211574	0.166053
0.839004	0.642393	0.615020	0.444158	0.373092	0.326100	0.287958	0.295002	0.248227	0.203645	0.167098
0.780611	0.637338	0.503765	0.481873	0.415884	0.396554	0.295931	0.283938	0.226270	0.209350	0.163654
0.651930	0.565455	0.460027	0.498303	0.406877	0.344964	0.354405	0.285337	0.229295	0.195876	0.165605
0.626565	0.529489	0.518664	0.499583	0.406725	0.380235	0.337619	0.301672	0.253926	0.206306	0.165794
0.710127	0.704520	0.620644	0.538822	0.457659	0.380615	0.351900	0.300504	0.256363	0.207957	0.167262
0.619581	0.476226	0.505158	0.533624	0.440141	0.345872	0.342837	0.268353	0.223436	0.208783	0.165973
0.659134	0.639226	0.484655	0.457320	0.468283	0.350594	0.300912	0.256408	0.228827	0.193571	0.167076
0.738910	0.670411	0.615628	0.544355	0.474256	0.370992	0.306420	0.305431	0.231619	0.199077	0.166316
0.505091	0.481899	0.488716	0.420532	0.437184	0.367426	0.290480	0.285352	0.250735	0.199731	0.164500
0.817702	0.679264	0.631703	0.398256	0.434414	0.334636	0.309302	0.304252	0.235852	0.206594	0.165641
0.816512	0.599136	0.613300	0.399316	0.405186	0.412539	0.339913	0.285461	0.252613	0.212344	0.165331
0.691061	0.470735	0.592614	0.441365	0.443482	0.410598	0.355780	0.264113	0.220353	0.207500	0.162422
0.663446	0.602880	0.558614	0.501665	0.390876	0.324292	0.355907	0.253377	0.249454	0.196161	0.166188
0.566364	0.488813	0.580763	0.506702	0.427077	0.414116	0.315560	0.307084	0.254711	0.202618	0.166128
0.516730	0.713614	0.489652	0.444500	0.469132	0.412124	0.353941	0.292252	0.255821	0.202628	0.161822
0.709983	0.708364	0.439372	0.428698	0.419585	0.382525	0.349820	0.306948	0.242149	0.210839	0.163536
0.705857	0.629733	0.479453	0.395710	0.408381	0.379713	0.308724	0.305684	0.236500	0.207979	0.164600
0.781349	0.489411	0.422002	0.546029	0.450325	0.381980	0.282865	0.264389	0.243517	0.201343	0.162576
0.792199	0.671248	0.533198	0.413166	0.366669	0.415004	0.321502	0.297329	0.252857	0.211709	0.167374
0.505078	0.585299	0.438266	0.507314	0.394791	0.393076	0.350281	0.291733	0.223684	0.204507	0.167302
0.661212	0.593231	0.468357	0.400307	0.439370	0.368827	0.287417	0.297546	0.243166	0.193257	0.163263
0.843930	0.461592	0.434412	0.501077	0.355994	0.335358	0.350416	0.294529	0.243860	0.198219	0.165520
0.574767	0.685474	0.421383	0.459692	0.436665	0.347479	0.324192	0.251894	0.257180	0.195765	0.166816
0.549729	0.544486	0.557664	0.498937	0.396668	0.348970	0.351605	0.252042	0.258886	0.207129	0.166307
0.545666	0.542109	0.539313	0.499554	0.422499	0.351746	0.324986	0.272903	0.253130	0.203638	0.165954
0.573227	0.544221	0.469241	0.493358	0.370318	0.326877	0.288649	0.258661	0.238170	0.212048	0.163050
0.771820	0.536755	0.442975	0.484206	0.390201	0.386426	0.330338	0.256429	0.242372	0.203957	0.166868
0.642506	0.557992	0.552879	0.439633	0.351131	0.348281	0.304755	0.298335	0.233624	0.196745	0.167856
0.542716	0.476106	0.466196	0.501685	0.480288	0.374067	0.353795	0.304656	0.248763	0.198203	0.166127
0.800755	0.634274	0.476983	0.537131	0.373480	0.400172	0.330733	0.286992	0.257612	0.210749	0.168282
0.524029	0.496464	0.537132	0.420773	0.426130	0.326530	0.280641	0.291142	0.248492	0.208558	0.167095
0.548476	0.597807	0.515326	0.390150	0.374413	0.340996	0.313827	0.263837	0.254948	0.204783	0.166615
0.597390	0.719355	0.550038	0.533167	0.423298	0.348601	0.317801	0.271076	0.232413	0.208374	0.165691
0.576998	0.605522	0.598025	0.454978	0.466720	0.388998	0.344888	0.289358	0.255979	0.207192	0.163006
0.571430	0.526754	0.418832	0.476763	0.473318	0.313344	0.322825	0.297675	0.231652	0.209503	0.165359
0.682868	0.606266	0.517775	0.402648	0.467435	0.377397	0.348475	0.264225	0.241229	0.198580	0.167023
0.627799	0.725580	0.581672	0.535113	0.353351	0.409897	0.316943	0.265968	0.235807	0.207685	0.165958
0.722192	0.476988	0.490287	0.489198	0.449361	0.317069	0.339757	0.284554	0.232238	0.202953	0.166613
0.534961	0.558021	0.567683	0.436121	0.445295	0.348967	0.347883	0.307841	0.238183	0.211875	0.165644
0.829398	0.560406	0.582207	0.510559	0.474973	0.376594	0.359456	0.264143	0.234836	0.205851	0.166045
0.801045	0.644157	0.597457	0.437089	0.463704	0.360135	0.331719	0.257763	0.240366	0.208476	0.164773
0.766127	0.644721	0.625961	0.500454	0.394918	0.374331	0.283495	0.277860	0.242850	0.208933	0.167427
0.716904	0.470037	0.468487	0.408678	0.430273	0.373281	0.314778	0.267681	0.256846	0.205400	0.166961
0.553540	0.569794	0.592153	0.460906	0.453981	0.397965	0.360164	0.277120	0.231386	0.206789	0.166756
0.705942	0.661546	0.571783	0.549146	0.358456	0.358476	0.337120	0.287436	0.240778	0.210411	0.165388
0.744507	0.482439	0.449106	0.389432	0.416044	0.409378	0.302597	0.286514	0.247810	0.207987	0.164047
0.800921	0.716392	0.579261	0.433954	0.363002	0.315376	0.301005	0.294197	0.240757	0.208343	0.165150
0.808433	0.635672	0.429496	0.499304	0.369152	0.356375	0.302767	0.300938	0.251494	0.200765	0.168009
0.734162	0.513326	0.607964	0.550528	0.395917	0.395367	0.333968	0.295919	0.254476	0.202515	0.162307
0.772224	0.650457	0.592316	0.437827	0.376669	0.369902	0.301799	0.301977	0.249899	0.210812	0.166815
0.733548	0.530397	0.519547	0.503499	0.478386	0.394508	0.313102	0.306065	0.227348	0.196702	0.165918
0.776335	0.611998	0.518708	0.428495	0.410909	0.385704	0.303327	0.293871	0.259156	0.211228	0.165899
0.559135	0.729261	0.543042	0.477277	0.373623	0.402829	0.306201	0.255107	0.252021	0.203893	0.167393
0.715240	0.625028	0.472609	0.431247	0.395109	0.401126	0.331315	0.284777	0.234879	0.202460	0.165633
0.703932	0.507762	0.475571	0.433867	0.452211	0.416249	0.357490	0.297743	0.255284	0.210560	0.164970
0.608422	0.720988	0.616651	0.512354	0.464504	0.329271	0.339189	0.294415	0.236472	0.204623	0.166183
0.824110	0.678002	0.629486	0.512861	0.464005	0.393475	0.343372	0.285088	0.256689	0.207011	0.167144
0.552844	0.509510	0.515896	0.507491	0.367676	0.351329	0.324572	0.258140	0.249557	0.195321	0.165963
0.695595	0.619655	0.431427	0.418849	0.428983	0.362815	0.294596	0.294690	0.258680	0.213294	0.163968
0.542529	0.637916	0.613171	0.472436	0.467676	0.315279	0.335895	0.257057	0.237996	0.205436	0.164339
0.667184	0.648074	0.475229	0.416183	0.468262	0.393122	0.303963	0.270498	0.231868	0.202601	0.163648
0.814173	0.638766	0.416852	0.551349	0.354676	0.341484	0.345996	0.281385	0.244010	0.206752	0.167652
0.569234	0.623987	0.512447	0.440923	0.416082	0.418734	0.285331	0.280181	0.256579	0.210952	0.167378
0.601880	0.610658	0.467555	0.555666	0.482038	0.419415	0.329531	0.306280	0.237046	0.210989	0.165739
0.544365	0.577929	0.613073	0.457949	0.387126	0.409101	0.339806	0.264444	0.247629	0.209801	0.166674
0.582330	0.650913	0.600874	0.387015	0.442607	0.402087	0.334790	0.289467	0.247312	0.206973	0.167129
0.768918	0.648148	0.623337	0.417290	0.350041	0.396532	0.316532	0.276680	0.259233	0.213070	0.168195
0.701663	0.515547	0.450309	0.432130	0.450108	0.381387	0.318813	0.276678	0.238002	0.208391	0.166573
0.739995	0.519804	0.491587	0.551007	0.440165	0.322442	0.342915	0.280675	0.249211	0.203400	0.166471
0.645898	0.690189	0.623793	0.488993	0.349083	0.373451	0.322198	0.284530	0.244045	0.202300	0.166100
0.763060	0.607296	0.428135	0.494268	0.432701	0.315636	0.330343	0.262674	0.252546	0.208655	0.165634
0.763693	0.483467	0.554204	0.412488	0.464736	0.404936	0.330085	0.300432	0.244959	0.210493	0.166828
0.666373	0.595858	0.550339	0.423375	0.349127	0.355937	0.334734	0.298478	0.241414	0.205750	0.168227
0.530345	0.727658	0.508410	0.495601	0.444344	0.341117	0.359231	0.287855	0.258405	0.211343	0.167646
0.830445	0.522508	0.541183	0.382847	0.476358	0.385383	0.340264	0.284495	0.255103	0.197375	0.165583
0.617983	0.575731	0.548593	0.497486	0.445966	0.340200	0.343326	0.266413	0.245591	0.191368	0.165282
0.739578	0.632644	0.437218	0.534293	0.369957	0.387613	0.295860	0.305052	0.232256	0.205488	0.165385
0.813785	0.613449	0.622831	0.535810	0.438067	0.332746	0.322850	0.279827	0.235483	0.204993	0.164020
0.759989	0.639664	0.610791	0.387562	0.476164	0.415543	0.298737	0.275797	0.257248	0.206599	0.164039
0.714591	0.642536	0.624826	0.423861	0.441862	0.324345	0.308734	0.286656	0.257352	0.208073	0.166839
0.588977	0.631241	0.586304	0.527473	0.428440	0.362348	0.354799	0.289574	0.245547	0.208276	0.165890
0.687984	0.516372	0.626857	0.458444	0.417486	0.336013	0.308917	0.296236	0.249048	0.199677	0.163662
0.696826	0.636747	0.440308	0.427695	0.396095	0.343308	0.344454	0.294053	0.257736	0.197844	0.164292
0.666351	0.566893	0.571786	0.380369	0.374171	0.409253	0.358279	0.305057	0.246370	0.202943	0.167053
0.732072	0.612200	0.544956	0.494241	0.471329	0.314004	0.347781	0.299798	0.237084	0.206480	0.165355
0.845155	0.516148	0.473888	0.426009	0.442413	0.327588	0.322614	0.259397	0.237786	0.190802	0.162872
0.602674	0.658593	0.606174	0.509792	0.475255	0.411503	0.358741	0.279456	0.258212	0.204843	0.166123
0.632092	0.503426	0.440277	0.539485	0.408845	0.413894	0.297830	0.301679	0.244066	0.210275	0.166024
0.576444	0.564487	0.517291	0.483174	0.429217	0.416440	0.287476	0.263417	0.250411	0.209154	0.166699
0.747214	0.524880	0.620363	0.545828	0.457763	0.364267	0.346536	0.304996	0.251814	0.197955	0.165561
0.665577	0.662420	0.426145	0.542061	0.416623	0.327616	0.340027	0.262841	0.230998	0.200263	0.167049
0.675880	0.646812	0.569481	0.485695	0.385840	0.402505	0.283140	0.277633	0.235926	0.201364	0.163443
0.603086	0.580270	0.560704	0.458128	0.361875	0.366274	0.301337	0.269746	0.230834	0.204943	0.165849
0.520539	0.534322	0.597090	0.403120	0.454517	0.406895	0.330929	0.288418	0.235091	0.210149	0.165639
0.793529	0.547614	0.511843	0.551333	0.367001	0.365350	0.330796	0.281601	0.236154	0.198893	0.165398
0.629409	0.572855	0.442509	0.545632	0.445553	0.359887	0.341783	0.263707	0.228947	0.197198	0.167101
0.819242	0.497295	0.456331	0.407492	0.466845	0.332378	0.357708	0.295096	0.230207	0.202740	0.165592
0.680379	0.725091	0.438919	0.430884	0.461745	0.377455	0.284636	0.296378	0.256682	0.205066	0.164966
0.564649	0.525693	0.461574	0.494837	0.398574	0.342397	0.339694	0.289920	0.223203	0.193025	0.167886
0.558253	0.512869	0.420074	0.432598	0.448261	0.387067	0.349565	0.279461	0.256389	0.203522	0.163582
0.512536	0.543842	0.476740	0.531929	0.472835	0.397043	0.348189	0.278148	0.230023	0.200133	0.165854
0.840201	0.698456	0.588201	0.496098	0.447259	0.329332	0.301299	0.251273	0.234823	0.206498	0.166531
0.605605	0.560203	0.527690	0.477159	0.468354	0.318215	0.290030	0.268893	0.246819	0.213226	0.163865
0.703941	0.481050	0.450940	0.548887	0.356460	0.400015	0.311517	0.305171	0.223844	0.205678	0.167642
0.571277	0.670036	0.511055	0.536840	0.478553	0.333328	0.349721	0.278163	0.247249	0.196886	0.162146
0.819608	0.568839	0.528065	0.417709	0.382795	0.355692	0.343236	0.267585	0.235135	0.201969	0.166535
0.535712	0.697121	0.441001	0.532402	0.365676	0.358276	0.331808	0.291145	0.257549	0.194524	0.163861
0.530635	0.695912	0.501080	0.430170	0.430442	0.400708	0.341728	0.295671	0.252280	0.212428	0.166943
0.802849	0.603744	0.581445	0.522769	0.431603	0.343077	0.303460	0.262729	0.247008	0.205905	0.167311
0.827715	0.585450	0.448665	0.479051	0.468476	0.376304	0.293102	0.280532	0.247479	0.209789	0.165731
0.795617	0.660863	0.581789	0.447471	0.461421	0.381163	0.349176	0.293188	0.237034	0.201299	0.162414
0.605205	0.665007	0.630549	0.433460	0.357257	0.377731	0.358139	0.262390	0.228053	0.211025	0.164902
0.671897	0.667790	0.449905	0.405149	0.417569	0.398053	0.281772	0.305489	0.250990	0.205900	0.165756
0.645417	0.629433	0.450558	0.536197	0.395828	0.412101	0.317180	0.277031	0.255721	0.204598	0.165844
0.838018	0.658238	0.478481	0.490340	0.437556	0.377416	0.312498	0.258114	0.239869	0.209664	0.164670
0.636323	0.594257	0.442871	0.494836	0.446269	0.414791	0.316240	0.260765	0.257032	0.195501	0.166974
0.841184	0.531558	0.619079	0.469787	0.432002	0.413925	0.307965	0.301529	0.252326	0.201930	0.166047
0.526851	0.670382	0.611688	0.462925	0.364789	0.394359	0.351926	0.291203	0.233274	0.207900	0.166500
0.763200	0.489817	0.593754	0.523510	0.383710	0.375651	0.297947	0.302881	0.242445	0.207363	0.167446
0.504980	0.493992	0.575683	0.538679	0.403904	0.314520	0.284944	0.269222	0.223010	0.201724	0.163649
0.757218	0.643908	0.619423	0.384783	0.370766	0.336478	0.305867	0.264409	0.255765	0.198198	0.162932
0.718415	0.523188	0.517618	0.549248	0.412179	0.361107	0.334295	0.269266	0.238944	0.206526	0.163661
0.763852	0.560664	0.457997	0.547370	0.409240	0.334463	0.308521	0.302840	0.243806	0.208972	0.167010
0.693775	0.500450	0.508722	0.450790	0.373644	0.404667	0.347649	0.290971	0.226626	0.204675	0.163831
0.757183	0.630776	0.465699	0.450450	0.467049	0.406378	0.308037	0.264272	0.234637	0.203343	0.166629
0.579680	0.699004	0.585168	0.510344	0.367953	0.393226	0.283024	0.303326	0.220180	0.208576	0.166062
0.597957	0.685003	0.526623	0.498857	0.459259	0.367967	0.308175	0.300996	0.245985	0.207913	0.164071
0.759503	0.637928	0.587885	0.511170	0.366346	0.356295	0.329793	0.286534	0.239526	0.195454	0.164126
0.797217	0.678657	0.555656	0.440909	0.467380	0.324426	0.304595	0.305862	0.225391	0.193828	0.164551
0.807498	0.718031	0.534850	0.470645	0.344009	0.392187	0.317185	0.277218	0.245350	0.205696	0.165285
0.560408	0.597072	0.527649	0.499766	0.383780	0.358361	0.289642	0.263580	0.239873	0.206185	0.166596
0.747405	0.619274	0.612524	0.543138	0.446021	0.365985	0.338228	0.293106	0.233312	0.200570	0.167215
0.731566	0.696639	0.564001	0.440144	0.403367	0.340469	0.309549	0.289929	0.249753	0.196126	0.165764
0.602418	0.498783	0.572912	0.396704	0.376631	0.397574	0.332103	0.266121	0.239496	0.196768	0.167277
0.694984	0.547484	0.517935	0.426257	0.451415	0.371893	0.342197	0.269257	0.232930	0.209095	0.165253
0.687319	0.689048	0.483238	0.432887	0.369011	0.348682	0.330389	0.302231	0.238803	0.212870	0.168070
0.763639	0.579640	0.571276	0.509742	0.423065	0.355301	0.326389	0.287168	0.246876	0.197665	0.166986
0.560519	0.523234	0.513167	0.423973	0.449571	0.392379	0.341622	0.266736	0.246717	0.203335	0.162803
0.765446	0.517530	0.559018	0.522698	0.461112	0.405208	0.307208	0.292510	0.258239	0.204732	0.165868
0.593926	0.681429	0.564410	0.442121	0.414014	0.364221	0.325519	0.292655	0.255929	0.208547	0.166844
0.697876	0.703331	0.564168	0.487025	0.351334	0.414064	0.359843	0.284792	0.220940	0.210353	0.167547
0.713057	0.483681	0.466649	0.452929	0.462909	0.372816	0.301014	0.261198	0.245201	0.208603	0.165228
0.523746	0.561851	0.506153	0.442201	0.407396	0.401330	0.285578	0.298711	0.245532	0.203227	0.166607
0.786997	0.506882	0.472562	0.490567	0.435231	0.348474	0.322855	0.283518	0.256449	0.203771	0.165703
0.820976	0.528883	0.532982	0.545804	0.351967	0.380627	0.334527	0.275024	0.241925	0.211182	0.168206
0.597861	0.666054	0.612221	0.392031	0.352518	0.412483	0.321325	0.298664	0.248715	0.200637	0.165557
0.509238	0.514554	0.441693	0.398188	0.414109	0.331872	0.325279	0.250904	0.254313	0.206350	0.167090
0.602141	0.601986	0.440222	0.440505	0.466841	0.351420	0.331057	0.287448	0.240130	0.205532	0.162304
0.711393	0.722686	0.630206	0.510203	0.364636	0.405853	0.318128	0.304760	0.255791	0.210378	0.165459
0.751885	0.701526	0.609021	0.433545	0.453423	0.399377	0.326822	0.302614	0.248892	0.208771	0.163298
0.668438	0.676096	0.472419	0.465226	0.382411	0.390887	0.360067	0.272451	0.228439	0.193771	0.165117
0.509103	0.477924	0.475856	0.534119	0.396989	0.330724	0.326075	0.259594	0.242674	0.207612	0.166169
0.685174	0.633889	0.526603	0.464811	0.415762	0.379143	0.288497	0.294311	0.228132	0.205382	0.166934
0.671877	0.705801	0.535679	0.463225	0.464014	0.380758	0.360432	0.255817	0.229272	0.212387	0.165566
0.807132	0.590507	0.528679	0.411792	0.475534	0.363773	0.306791	0.280190	0.249503	0.210461	0.163779
0.610102	0.621372	0.521701	0.501197	0.447953	0.402920	0.342479	0.283994	0.234157	0.209359	0.163105
0.716525	0.651303	0.467473	0.519623	0.476835	0.338122	0.350184	0.285584	0.224629	0.197511	0.163635
0.572007	0.657558	0.455406	0.547412	0.359574	0.367096	0.289677	0.268772	0.254207	0.209650	0.163926
0.834066	0.599609	0.522410	0.434185	0.391801	0.367241	0.318314	0.276356	0.258154	0.195061	0.165722
0.675031	0.534496	0.527376	0.530780	0.453289	0.382453	0.285778	0.300951	0.247831	0.201346	0.166139
0.808427	0.622251	0.442674	0.436906	0.408183	0.401915	0.293916	0.287618	0.242064	0.200380	0.166201
0.633262	0.538481	0.538892	0.444891	0.404160	0.382872	0.353300	0.303624	0.254388	0.201633	0.166599
0.565588	0.464261	0.612419	0.394988	0.461753	0.379758	0.343632	0.291456	0.240769	0.194139	0.165194
0.524287	0.574153	0.433223	0.535100	0.442959	0.338937	0.340647	0.278049	0.248363	0.207309	0.166064
0.844363	0.692696	0.517897	0.399620	0.467511	0.384591	0.354778	0.287213	0.225614	0.210190	0.163936
0.659672	0.516670	0.575585	0.518405	0.444316	0.347878	0.344623	0.252443	0.251935	0.212479	0.167261
0.573390	0.536365	0.481832	0.525054	0.359440	0.408666	0.290690	0.298824	0.235952	0.204606	0.165324
0.775266	0.702266	0.514492	0.458344	0.408207	0.400826	0.333295	0.287834	0.230543	0.192351	0.165562
0.540933	0.627431	0.469872	0.394577	0.460556	0.344753	0.337164	0.297872	0.228646	0.210606	0.164486
0.690755	0.644137	0.494894	0.506160	0.380814	0.334739	0.340128	0.276824	0.236103	0.198219	0.167757
0.544354	0.510383	0.475843	0.385342	0.446655	0.364274	0.300133	0.280485	0.251511	0.210238	0.166580
0.744885	0.558743	0.550430	0.550126	0.353408	0.391284	0.322439	0.294085	0.220826	0.207200	0.166105
0.553236	0.613634	0.426764	0.437205	0.422282	0.405960	0.328232	0.297160	0.237703	0.211606	0.167095
0.848260	0.648915	0.450894	0.488577	0.458382	0.412255	0.291327	0.304180	0.248509	0.208269	0.165914
0.739568	0.684099	0.486237	0.420479	0.430606	0.395806	0.353085	0.263151	0.220456	0.201377	0.161814
0.680007	0.572820	0.420638	0.386728	0.402892	0.374924	0.285929	0.297981	0.227855	0.211198	0.163344
0.843071	0.636919	0.516370	0.535106	0.385648	0.367619	0.287019	0.264373	0.229311	0.196343	0.166382
0.607321	0.674750	0.619896	0.548614	0.454873	0.320805	0.317279	0.289948	0.252321	0.201727	0.163016
0.592388	0.703923	0.618533	0.509493	0.392051	0.396432	0.321017	0.277724	0.234509	0.206872	0.165300
0.669259	0.608693	0.520699	0.455445	0.401736	0.342937	0.319490	0.278203	0.234765	0.211911	0.164870
0.686600	0.550381	0.429590	0.533589	0.427105	0.385041	0.324746	0.287737	0.244979	0.207769	0.165389
0.823859	0.563628	0.557593	0.482636	0.418374	0.397139	0.325639	0.291927	0.250376	0.204714	0.162477
0.590702	0.654751	0.519790	0.549134	0.427034	0.388923	0.306102	0.308792	0.257930	0.211133	0.165977
0.657228	0.666645	0.488032	0.492712	0.431831	0.313888	0.287882	0.273903	0.255254	0.208172	0.164358
0.568579	0.492908	0.607700	0.490820	0.439491	0.314931	0.349191	0.268023	0.251360	0.201622	0.165014
0.535248	0.722890	0.634602	0.550272	0.458666	0.388087	0.352771	0.277344	0.229786	0.209262	0.163402
0.502957	0.471776	0.636155	0.442396	0.467034	0.341239	0.349102	0.255278	0.241687	0.210650	0.168058
0.823735	0.599540	0.574700	0.420127	0.350211	0.408931	0.283347	0.304768	0.239903	0.201187	0.167172
0.735174	0.550902	0.559006	0.533493	0.459419	0.411103	0.352757	0.300084	0.251525	0.196403	0.163172
0.652481	0.511248	0.430375	0.467365	0.399394	0.363951	0.296954	0.288172	0.255195	0.198142	0.163159
0.760238	0.619832	0.575125	0.397222	0.383537	0.361579	0.292876	0.283351	0.225720	0.206830	0.161557
0.840182	0.540902	0.607889	0.430725	0.428982	0.357122	0.308769	0.272776	0.258459	0.208745	0.167249
0.592818	0.520289	0.576632	0.497932	0.474022	0.395512	0.357199	0.274537	0.246640	0.195545	0.166108
0.677344	0.629583	0.546584	0.422632	0.421016	0.403171	0.341543	0.291827	0.239661	0.213102	0.167287
0.758733	0.664898	0.504065	0.448996	0.423021	0.371197	0.326769	0.306586	0.244138	0.191820	0.163519
0.672135	0.690913	0.611136	0.445346	0.460762	0.322974	0.355335	0.275902	0.234783	0.212253	0.166866
0.675893	0.650111	0.575609	0.464464	0.468476	0.353903	0.337406	0.306934	0.244874	0.204972	0.165419
0.778116	0.554658	0.613661	0.540778	0.468435	0.318163	0.341517	0.259499	0.240873	0.207787	0.163472
0.782399	0.727466	0.620413	0.518705	0.480003	0.343614	0.340003	0.285557	0.255789	0.206640	0.166933
0.738321	0.717320	0.601721	0.405747	0.397524	0.316095	0.302437	0.292747	0.244018	0.210598	0.163712
0.735858	0.626811	0.480023	0.482163	0.471214	0.350801	0.301055	0.284732	0.245771	0.210118	0.166809
0.740777	0.538744	0.512316	0.520488	0.455119	0.367727	0.292192	0.261374	0.226169	0.199833	0.163227
0.726052	0.633921	0.630142	0.524810	0.436796	0.403119	0.348526	0.278520	0.235173	0.207685	0.163403
0.838034	0.520093	0.449919	0.465400	0.429687	0.317905	0.288941	0.290309	0.245435	0.197096	0.162863
0.730933	0.546414	0.529197	0.413246	0.444933	0.363796	0.338210	0.280234	0.248123	0.202726	0.165084
0.839654	0.603878	0.629957	0.443787	0.379018	0.324187	0.350494	0.284297	0.236450	0.211177	0.166211
0.548425	0.646730	0.438174	0.427735	0.469040	0.350844	0.311053	0.280866	0.227056	0.199754	0.167186
0.682381	0.573929	0.532726	0.453128	0.372447	0.399650	0.354131	0.297447	0.247794	0.205927	0.165456
0.718256	0.712969	0.551154	0.450646	0.394980	0.354039	0.327174	0.268901	0.244224	0.205843	0.167009
0.535132	0.632364	0.473725	0.441936	0.359216	0.352771	0.318760	0.274666	0.253759	0.195932	0.167148
0.632162	0.708024	0.495027	0.474684	0.453924	0.414312	0.347461	0.269447	0.243942	0.210719	0.166280
0.712208	0.656812	0.634997	0.460391	0.422716	0.313890	0.314897	0.266360	0.247457	0.211964	0.166070
0.676959	0.697958	0.558998	0.411754	0.369360	0.321518	0.352827	0.262444	0.257610	0.191862	0.164467
0.786676	0.584122	0.583358	0.531540	0.454760	0.383065	0.298849	0.300149	0.235072	0.203600	0.168339
0.531784	0.499974	0.524102	0.539693	0.469856	0.353652	0.308780	0.292331	0.256267	0.203084	0.164140
0.706420	0.530057	0.540385	0.549982	0.447848	0.362701	0.317311	0.276886	0.255391	0.197921	0.164899
0.678489	0.536352	0.511368	0.530624	0.443541	0.356325	0.326480	0.286826	0.241800	0.199395	0.163312
0.830862	0.699063	0.586348	0.533106	0.411605	0.393412	0.349818	0.260780	0.247129	0.210559	0.168130
0.523103	0.618372	0.605609	0.526874	0.456442	0.344721	0.352864	0.309693	0.242232	0.206803	0.161371
0.544695	0.516795	0.430815	0.437397	0.420560	0.407972	0.325184	0.255266	0.234022	0.209801	0.163880
0.628534	0.615832	0.442864	0.546915	0.443274	0.414157	0.314125	0.261437	0.233577	0.202516	0.165797
0.542430	0.648362	0.566594	0.460194	0.448472	0.362676	0.353652	0.269606	0.232340	0.206921	0.166735
0.662736	0.707199	0.540411	0.532210	0.406937	0.390321	0.309915	0.305377	0.229489	0.200023	0.166374
0.797154	0.554815	0.628637	0.508293	0.411135	0.322913	0.292404	0.293436	0.228515	0.200482	0.163838
0.635665	0.648338	0.478243	0.502095	0.402652	0.335025	0.336318	0.278333	0.253211	0.197323	0.166882
0.590740	0.708341	0.567815	0.528010	0.416226	0.332749	0.284157	0.298410	0.244586	0.202969	0.164380
0.632330	0.585049	0.564207	0.516602	0.425847	0.354281	0.302255	0.295629	0.248552	0.198007	0.165688
0.700059	0.549381	0.477172	0.479262	0.437716	0.393766	0.338009	0.265593	0.235470	0.201075	0.162592
0.782784	0.708593	0.613353	0.540975	0.478267	0.381188	0.340562	0.258429	0.250889	0.206385	0.165411
0.667165	0.505336	0.527539	0.412724	0.457985	0.362501	0.354323	0.254957	0.218600	0.191579	0.166194
0.696212	0.689887	0.538651	0.409174	0.387072	0.419204	0.361395	0.282989	0.247995	0.208066	0.164866
0.566759	0.534205	0.535018	0.462185	0.372398	0.379951	0.345685	0.289489	0.252346	0.199189	0.165177
0.607168	0.604396	0.469045	0.453062	0.388917	0.408697	0.299673	0.266844	0.225528	0.210904	0.167902
0.520470	0.580107	0.612570	0.468132	0.452412	0.384922	0.281176	0.268544	0.244331	0.203699	0.166029
0.614921	0.541871	0.552495	0.458067	0.438106	0.376293	0.329378	0.262675	0.251118	0.197693	0.165345
0.773811	0.521109	0.425252	0.487931	0.410351	0.345511	0.332663	0.308284	0.250122	0.209095	0.162128
0.813616	0.677758	0.553759	0.449161	0.462370	0.339406	0.346075	0.288166	0.254458	0.206762	0.165918
0.777910	0.670248	0.477413	0.414433	0.478037	0.372040	0.290168	0.290064	0.257880	0.209486	0.163876
0.586501	0.551757	0.611156	0.384038	0.426671	0.312809	0.304199	0.249402	0.251045	0.203804	0.168531
0.702436	0.534330	0.439855	0.487251	0.422481	0.415144	0.293448	0.266790	0.250463	0.212611	0.167084
0.523788	0.510772	0.551200	0.520904	0.469536	0.367497	0.323730	0.304938	0.243652	0.193713	0.161962
0.597753	0.520018	0.477606	0.386121	0.440832	0.368924	0.332253	0.268073	0.229335	0.197322	0.162216
0.738423	0.551599	0.590719	0.520183	0.403626	0.373324	0.316023	0.275322	0.247496	0.195408	0.165900
0.815494	0.486811	0.507161	0.532629	0.424283	0.414166	0.296808	0.276811	0.241551	0.195353	0.163886
0.582620	0.658536	0.598654	0.474172	0.362970	0.319198	0.333764	0.267257	0.249723	0.210821	0.167229
0.735149	0.683987	0.616345	0.552507	0.391213	0.383016	0.327194	0.304638	0.241307	0.200061	0.166458
0.665966	0.555710	0.524549	0.499139	0.430612	0.378309	0.340997	0.305294	0.227469	0.200313	0.166997
0.520905	0.626948	0.626485	0.447410	0.428997	0.411330	0.350413	0.282334	0.256184	0.202547	0.166870
0.826267	0.500987	0.585281	0.511128	0.390361	0.330868	0.332720	0.278826	0.251177	0.192641	0.164908
0.564722	0.636974	0.472882	0.502743	0.471592	0.415241	0.329913	0.292529	0.238046	0.211108	0.166125
0.614585	0.491859	0.426905	0.492221	0.402890	0.358791	0.339553	0.291415	0.239901	0.205227	0.162885
0.503500	0.684928	0.581237	0.465500	0.453929	0.335174	0.328968	0.263009	0.254287	0.205635	0.163387
0.820066	0.696722	0.587542	0.455771	0.392616	0.405601	0.286679	0.303492	0.257963	0.209796	0.164887
0.823175	0.575037	0.478232	0.402061	0.473689	0.339769	0.344571	0.296117	0.257514	0.210080	0.166526
0.535212	0.483130	0.574715	0.540237	0.446091	0.411974	0.353691	0.281783	0.254039	0.211872	0.167161
0.634592	0.517384	0.504996	0.484245	0.473198	0.399261	0.327539	0.261212	0.258543	0.204380	0.161696
0.621709	0.672093	0.460474	0.545681	0.481134	0.401956	0.326190	0.263876	0.258435	0.210837	0.165975
0.708447	0.517894	0.604237	0.533017	0.434080	0.370845	0.336476	0.302236	0.241243	0.203043	0.167070
0.612704	0.661967	0.586225	0.412293	0.351555	0.370232	0.340858	0.306145	0.247952	0.210556	0.167379
0.563169	0.645159	0.606589	0.515954	0.417769	0.393550	0.341004	0.252779	0.243949	0.206022	0.164621
0.589242	0.631083	0.551340	0.539654	0.419926	0.373927	0.315699	0.292133	0.231500	0.199838	0.164763
0.715450	0.581017	0.547002	0.493052	0.466312	0.355970	0.352648	0.271251	0.245537	0.200952	0.167626
0.743972	0.660104	0.526734	0.404243	0.421357	0.407980	0.302476	0.256731	0.245417	0.210005	0.165841
0.823270	0.610096	0.566321	0.443301	0.466848	0.332833	0.292932	0.297247	0.239663	0.206619	0.167202
0.552787	0.572417	0.595055	0.418344	0.476948	0.378827	0.305248	0.303184	0.245525	0.193194	0.164675
0.817266	0.601870	0.564709	0.482810	0.420716	0.385642	0.360285	0.308955	0.254798	0.210890	0.166409
0.584879	0.668427	0.531151	0.447431	0.464197	0.368025	0.316259	0.270742	0.252146	0.205772	0.167183
0.662014	0.608806	0.518962	0.549579	0.466598	0.340324	0.298675	0.266200	0.251673	0.205307	0.166627
0.745687	0.660855	0.469222	0.476195	0.384755	0.343939	0.294462	0.308022	0.234294	0.211330	0.167217
0.536620	0.722513	0.585219	0.444370	0.446520	0.371970	0.330922	0.286094	0.253661	0.194392	0.166336
0.796721	0.726528	0.539696	0.497979	0.413835	0.349085	0.331739	0.264247	0.253956	0.208593	0.168078
0.530700	0.486479	0.436340	0.461317	0.389506	0.336822	0.305915	0.302688	0.237701	0.201145	0.165182
0.730548	0.687440	0.620456	0.518659	0.388146	0.379572	0.295765	0.273651	0.229635	0.207335	0.165456
0.777165	0.513730	0.622143	0.438539	0.475485	0.383991	0.332674	0.289328	0.252948	0.209074	0.162739
0.568231	0.627276	0.606445	0.513268	0.460444	0.355117	0.315518	0.258774	0.239279	0.198729	0.164755
0.620366	0.726430	0.609855	0.472629	0.366254	0.342334	0.299279	0.305411	0.238932	0.206808	0.165750
0.715144	0.643332	0.462784	0.459525	0.378432	0.397295	0.319855	0.305108	0.230425	0.192425	0.163698
0.805105	0.598775	0.563545	0.402770	0.421314	0.400627	0.290474	0.261639	0.242550	0.211611	0.167394
0.628755	0.506253	0.444165	0.437122	0.345139	0.332367	0.360474	0.302970	0.233706	0.210619	0.164908
0.519610	0.678917	0.627908	0.455652	0.349392	0.385456	0.293700	0.264713	0.257197	0.191605	0.165979
0.785622	0.649361	0.492852	0.499388	0.351447	0.375036	0.342920	0.306749	0.235562	0.205895	0.165401
0.529801	0.499401	0.435942	0.430915	0.384979	0.412245	0.347994	0.289327	0.257457	0.206865	0.163176
0.793157	0.609052	0.417282	0.390185	0.447331	0.335834	0.285593	0.253965	0.242603	0.205778	0.163538
0.539894	0.579318	0.495929	0.415032	0.387618	0.389565	0.317838	0.263933	0.253205	0.208676	0.162764
0.617449	0.651356	0.439612	0.412477	0.441197	0.320241	0.340639	0.300416	0.258280	0.206595	0.163159
0.660862	0.606533	0.559979	0.476116	0.367088	0.362612	0.291644	0.288598	0.237377	0.199587	0.166397
0.815758	0.597197	0.566623	0.461710	0.419781	0.387067	0.308923	0.254527	0.250766	0.202234	0.166315
0.626841	0.718867	0.584518	0.423634	0.453511	0.356306	0.349287	0.270035	0.230547	0.196683	0.165984
0.800549	0.699564	0.450317	0.490727	0.467851	0.354146	0.354495	0.272182	0.231478	0.210612	0.163885
0.779653	0.527407	0.557585	0.467330	0.398246	0.326902	0.330333	0.292028	0.229620	0.198221	0.165973
0.748248	0.478121	0.561937	0.428329	0.384119	0.337588	0.357472	0.269771	0.236796	0.207894	0.166627
0.531003	0.549320	0.543993	0.445567	0.417597	0.407879	0.324182	0.276011	0.254209	0.209945	0.164531
0.656926	0.472060	0.511790	0.428679	0.365352	0.349052	0.302372	0.298904	0.249796	0.197123	0.165428
0.800981	0.466700	0.586836	0.534983	0.358102	0.414100	0.285925	0.257659	0.226344	0.211336	0.165839
0.655392	0.728078	0.589491	0.524288	0.388246	0.370815	0.325090	0.263062	0.233114	0.191605	0.164042
0.747434	0.470836	0.523193	0.400130	0.407460	0.416084	0.356658	0.281973	0.240705	0.201748	0.166822
0.771380	0.518332	0.591304	0.415686	0.435279	0.356512	0.345220	0.293859	0.249850	0.191884	0.165018
0.594892	0.706900	0.571104	0.548900	0.457236	0.376334	0.332006	0.289647	0.235450	0.211339	0.165643
0.643683	0.613239	0.456750	0.491724	0.450910	0.379283	0.344652	0.296246	0.236160	0.209157	0.165928
0.504423	0.718074	0.522492	0.433814	0.368090	0.347682	0.299783	0.275485	0.255528	0.210488	0.166261
0.517513	0.538635	0.449370	0.507025	0.361668	0.399448	0.322824	0.277399	0.251430	0.206843	0.165632
0.700762	0.476612	0.482781	0.406213	0.388819	0.370507	0.305482	0.294305	0.249039	0.204502	0.165252
0.596889	0.639394	0.630085	0.471000	0.470326	0.407981	0.339091	0.276640	0.251998	0.199492	0.165306
0.638226	0.639529	0.514301	0.447017	0.420639	0.373758	0.305818	0.293286	0.241414	0.210969	0.164550
0.633784	0.493075	0.561058	0.512305	0.381528	0.395788	0.353335	0.294260	0.233182	0.196696	0.164051
0.553096	0.710558	0.502686	0.549545	0.427140	0.418902	0.356957	0.305791	0.230937	0.204956	0.167371
0.794894	0.590448	0.535427	0.515075	0.460546	0.384749	0.334924	0.306919	0.256624	0.197628	0.168724
0.783080	0.604905	0.615590	0.466513	0.349817	0.399099	0.293898	0.302266	0.244296	0.206492	0.167211
0.636696	0.548661	0.467272	0.393340	0.368044	0.377414	0.302978	0.266555	0.246676	0.209845	0.163789
0.536334	0.618229	0.607945	0.501883	0.390680	0.338257	0.311258	0.291602	0.256663	0.207760	0.167134
0.502829	0.504310	0.526593	0.535958	0.478632	0.364836	0.343667	0.279202	0.239883	0.205916	0.165989
0.777836	0.522647	0.439717	0.528583	0.383993	0.406727	0.341322	0.293718	0.252131	0.201959	0.165614
0.821794	0.551693	0.563324	0.497998	0.463086	0.339435	0.359708	0.269504	0.224926	0.205802	0.166909
0.735941	0.696859	0.572493	0.491470	0.379474	0.328884	0.318236	0.253582	0.257478	0.212514	0.167384
0.598825	0.591625	0.425265	0.536421	0.397376	0.328342	0.306116	0.258856	0.255252	0.198490	0.165456
0.550382	0.640697	0.542870	0.542048	0.440448	0.381395	0.290842	0.293251	0.254545	0.195850	0.165410
0.796711	0.522952	0.606335	0.536765	0.431995	0.349236	0.286659	0.286987	0.254810	0.193699	0.166032
0.685397	0.628816	0.523342	0.500874	0.411971	0.349557	0.319129	0.299474	0.253446	0.209259	0.165291
0.653789	0.649183	0.584359	0.520606	0.424329	0.343488	0.298577	0.294811	0.246273	0.195992	0.167223
0.596073	0.596208	0.601468	0.435160	0.423276	0.383731	0.341752	0.307426	0.260036	0.209451	0.162977
0.665387	0.505706	0.575333	0.537675	0.380614	0.343060	0.319086	0.306006	0.247531	0.199847	0.166308
0.776112	0.601448	0.609331	0.419598	0.479753	0.375970	0.286806	0.290046	0.241504	0.207662	0.166195
0.830856	0.603740	0.554529	0.536433	0.453327	0.415782	0.293252	0.278493	0.240535	0.211226	0.166206
0.546286	0.588414	0.490062	0.395154	0.440617	0.372325	0.310522	0.291644	0.239649	0.210244	0.163721
0.596149	0.642762	0.479565	0.545256	0.378892	0.406397	0.328125	0.252376	0.235828	0.210017	0.164990
0.716573	0.490236	0.469702	0.430040	0.348013	0.390691	0.351137	0.260223	0.247382	0.198960	0.163112
0.704224	0.472336	0.461211	0.400624	0.434393	0.320166	0.305528	0.272057	0.252860	0.200577	0.167889
0.756744	0.677653	0.500417	0.499238	0.469672	0.411650	0.355991	0.304014	0.247245	0.198011	0.166206
0.829453	0.594559	0.577690	0.407482	0.359928	0.314586	0.355461	0.263260	0.255922	0.195691	0.165274
0.630450	0.515653	0.608559	0.509042	0.446592	0.333020	0.290488	0.272659	0.250949	0.192732	0.165743
0.714136	0.534734	0.540361	0.402134	0.450274	0.364187	0.354841	0.303123	0.224348	0.202257	0.168012
0.641933	0.685785	0.608855	0.527749	0.437500	0.398330	0.281352	0.298628	0.226769	0.205417	0.161603
0.672183	0.710083	0.615896	0.410045	0.471640	0.387049	0.341794	0.286076	0.257419	0.213706	0.169572
0.608956	0.550568	0.454076	0.421451	0.470746	0.397697	0.351024	0.303572	0.245070	0.200189	0.164927
0.692337	0.602893	0.467192	0.529432	0.473326	0.372691	0.353883	0.286119	0.256664	0.200851	0.165499
0.626339	0.683580	0.611534	0.385391	0.429667	0.367579	0.296716	0.302605	0.254557	0.208730	0.165692
0.686460	0.517283	0.537204	0.529154	0.363331	0.387498	0.321664	0.275857	0.250481	0.213978	0.165938
0.525448	0.613918	0.484945	0.387946	0.454670	0.351853	0.320177	0.302901	0.255331	0.197905	0.168085
0.769850	0.460120	0.625387	0.436721	0.463914	0.315320	0.319481	0.257096	0.224472	0.201034	0.168320
0.527501	0.466432	0.576137	0.540706	0.480513	0.362770	0.355581	0.270345	0.231891	0.208573	0.167322
0.649865	0.463124	0.486555	0.464479	0.365772	0.350981	0.320485	0.251090	0.257410	0.207609	0.165146
0.825167	0.653112	0.547434	0.497432	0.444500	0.328574	0.316907	0.252055	0.243894	0.211192	0.165774
0.647959	0.720493	0.460200	0.466320	0.395955	0.397111	0.351903	0.262751	0.248613	0.202693	0.166527
0.554800	0.519467	0.525272	0.411497	0.365481	0.384737	0.295907	0.267413	0.229221	0.204842	0.166869
0.522367	0.592535	0.625931	0.519433	0.467935	0.386512	0.356010	0.281096	0.224599	0.190966	0.167293
0.559959	0.459764	0.547720	0.500530	0.378008	0.396265	0.293290	0.284957	0.249314	0.199095	0.167000
0.635761	0.719469	0.581447	0.493722	0.436389	0.394505	0.327832	0.304765	0.226966	0.192683	0.166134
0.772357	0.502874	0.612963	0.388394	0.467841	0.393679	0.296220	0.256612	0.222606	0.206725	0.167542
0.642908	0.590371	0.598027	0.546147	0.440507	0.402147	0.306520	0.260490	0.242705	0.209684	0.167779
0.813916	0.694817	0.472509	0.496741	0.419949	0.334789	0.363668	0.283703	0.259443	0.211621	0.166432
0.782733	0.602620	0.436994	0.532086	0.385170	0.353733	0.330053	0.277398	0.256087	0.202371	0.167052
0.503825	0.612790	0.565469	0.449717	0.437120	0.407705	0.322555	0.301539	0.253434	0.207376	0.166839
0.614467	0.610526	0.539885	0.440418	0.348677	0.332651	0.347625	0.261864	0.254324	0.194236	0.166327
0.679434	0.587720	0.443331	0.460248	0.458692	0.339681	0.329917	0.262431	0.243074	0.208300	0.167185
0.503882	0.584520	0.617114	0.382502	0.421657	0.368030	0.341748	0.262159	0.223818	0.208592	0.166614
0.522505	0.535319	0.489448	0.398415	0.403680	0.354416	0.336419	0.294635	0.253647	0.211119	0.162544
0.845180	0.475859	0.574294	0.492738	0.449211	0.347526	0.356137	0.267678	0.249467	0.192961	0.167637
0.504377	0.551268	0.433521	0.458339	0.363170	0.390693	0.339515	0.269501	0.256204	0.209715	0.165305
0.537664	0.556177	0.439288	0.466954	0.394708	0.358924	0.329890	0.251266	0.247551	0.192914	0.164797
0.675737	0.541981	0.623023	0.454672	0.469966	0.332532	0.280122	0.268357	0.239928	0.198038	0.167417
0.584618	0.717368	0.606943	0.517204	0.377683	0.397274	0.346162	0.303801	0.226921	0.193706	0.167319
0.796683	0.608229	0.495205	0.412383	0.368340	0.366647	0.355668	0.291724	0.247008	0.206599	0.164364
0.783354	0.482057	0.609553	0.537086	0.475900	0.350471	0.352801	0.295992	0.238336	0.199580	0.166596
0.727280	0.680843	0.470723	0.395217	0.368410	0.402451	0.291409	0.274810	0.255386	0.208012	0.166505
0.630097	0.510388	0.544474	0.525699	0.436998	0.331656	0.302650	0.294607	0.240225	0.213423	0.166334
0.757282	0.481402	0.608700	0.512556	0.404395	0.376314	0.302344	0.252620	0.257831	0.207748	0.165927
0.537554	0.492491	0.482844	0.519985	0.457577	0.414398	0.327771	0.289991	0.252241	0.206931	0.166900
0.500869	0.472991	0.551424	0.536565	0.452576	0.346774	0.326970	0.302234	0.254575	0.196296	0.165892
0.664846	0.665024	0.461430	0.456408	0.467179	0.408196	0.349214	0.278932	0.220339	0.207236	0.167681
0.752369	0.493160	0.537290	0.534552	0.364337	0.343118	0.353213	0.261570	0.235250	0.203376	0.166895
0.805000	0.493968	0.603895	0.435551	0.474488	0.389395	0.342539	0.252072	0.256066	0.203690	0.164425
0.776602	0.689960	0.614636	0.466127	0.427556	0.393113	0.320153	0.268281	0.228897	0.212142	0.163157
0.654686	0.620292	0.490911	0.382590	0.368588	0.381963	0.350319	0.290834	0.254998	0.207005	0.164435
0.563290	0.541694	0.423259	0.417646	0.397750	0.352544	0.356892	0.250982	0.238809	0.207729	0.165632
0.755649	0.626370	0.488151	0.385483	0.413635	0.395885	0.327909	0.252947	0.251634	0.201462	0.166149
0.813772	0.645177	0.530379	0.546298	0.346156	0.403876	0.337198	0.271923	0.232466	0.201386	0.165281
0.782259	0.723783	0.536005	0.495447	0.423599	0.401514	0.299539	0.295070	0.237838	0.205370	0.163628
0.650110	0.678563	0.518306	0.525455	0.437833	0.338969	0.331497	0.270264	0.226493	0.209229	0.166824
0.530040	0.476838	0.471061	0.507319	0.416841	0.351608	0.322603	0.276690	0.232891	0.194794	0.166965
0.836500	0.515439	0.487291	0.509991	0.459577	0.411205	0.326900	0.298367	0.242486	0.192926	0.166658
0.651450	0.711093	0.607538	0.443223	0.390341	0.337933	0.348765	0.289150	0.246541	0.203577	0.165254
0.739393	0.710391	0.523606	0.393469	0.445142	0.388541	0.324921	0.305017	0.231965	0.212306	0.166513
0.658542	0.503984	0.552367	0.436255	0.469328	0.414791	0.337076	0.295281	0.232471	0.207861	0.164994
0.765144	0.613687	0.543199	0.483011	0.441222	0.416592	0.302817	0.278542	0.225249	0.211427	0.162895
0.543502	0.706697	0.466900	0.517413	0.443206	0.399517	0.341537	0.264205	0.234389	0.203458	0.165385
0.786294	0.608349	0.498679	0.414111	0.385156	0.402670	0.351326	0.283428	0.224949	0.193706	0.163666
0.594323	0.537782	0.499798	0.422050	0.456270	0.348533	0.340635	0.288175	0.254457	0.200666	0.167939
0.684271	0.557714	0.462452	0.388905	0.380127	0.324610	0.318122	0.290607	0.239220	0.198685	0.166365
0.508687	0.705988	0.571462	0.435990	0.386971	0.404007	0.359669	0.281322	0.257244	0.200096	0.164283
0.759350	0.506058	0.487209	0.462511	0.470578	0.371875	0.320035	0.304618	0.241946	0.208021	0.166690
0.626838	0.617330	0.571488	0.528512	0.433463	0.367009	0.360136	0.284127	0.229611	0.209327	0.167575
0.806868	0.698230	0.433826	0.496199	0.347203	0.386364	0.323201	0.306890	0.250166	0.201250	0.164098
0.636794	0.626598	0.417746	0.491616	0.416757	0.412725	0.333591	0.287243	0.253464	0.205286	0.163425
0.653496	0.618827	0.509499	0.531192	0.452428	0.390132	0.307058	0.298358	0.240120	0.210254	0.163238
0.540658	0.728271	0.611208	0.502032	0.375921	0.336353	0.344596	0.302373	0.247950	0.205314	0.163979
0.529734	0.543534	0.430206	0.438684	0.425369	0.365894	0.305577	0.250626	0.249799	0.206892	0.166199
0.647489	0.513055	0.478009	0.405542	0.431424	0.349563	0.350894	0.281074	0.229075	0.196225	0.165964
0.718670	0.523963	0.551375	0.416754	0.407009	0.407981	0.312797	0.273597	0.224262	0.194316	0.168126
0.724664	0.479676	0.520341	0.493976	0.442041	0.348293	0.291514	0.305290	0.236557	0.197213	0.165371
0.796314	0.642823	0.474546	0.524282	0.460150	0.342563	0.347324	0.291735	0.259534	0.196047	0.163711
0.509561	0.584094	0.456003	0.437840	0.391977	0.397578	0.331866	0.275107	0.256571	0.197725	0.164297
0.688073	0.482897	0.508288	0.523009	0.461043	0.389589	0.339413	0.300076	0.237892	0.203506	0.168224
0.656414	0.522525	0.571854	0.507083	0.357892	0.401893	0.319528	0.306468	0.258752	0.205850	0.165024
0.669326	0.726220	0.434206	0.547461	0.480416	0.333291	0.343743	0.273737	0.243017	0.193053	0.167228
0.780331	0.500243	0.614593	0.425502	0.406759	0.355786	0.341114	0.286015	0.250630	0.210095	0.165607
0.608447	0.496366	0.545556	0.476308	0.408887	0.310988	0.349870	0.282106	0.242611	0.202908	0.166246
0.587625	0.499587	0.610426	0.418420	0.424692	0.356643	0.347952	0.292530	0.227866	0.208948	0.167996
0.751497	0.517517	0.595068	0.392213	0.455677	0.337786	0.302749	0.294953	0.257382	0.205358	0.165852
0.523037	0.486016	0.447949	0.549670	0.427231	0.329315	0.289315	0.289341	0.256316	0.208236	0.162597
0.510449	0.727429	0.431169	0.437031	0.411711	0.412564	0.348907	0.260111	0.251778	0.204090	0.164227
0.503430	0.573074	0.569847	0.548382	0.361159	0.359757	0.282336	0.264410	0.242326	0.207593	0.166167
0.795753	0.678543	0.542111	0.493357	0.475103	0.384145	0.293553	0.298560	0.243040	0.210768	0.167130
0.588882	0.539601	0.610498	0.404829	0.409442	0.384954	0.306940	0.292762	0.257262	0.208701	0.165670
0.776847	0.458246	0.486112	0.400851	0.361557	0.356594	0.298274	0.298167	0.251381	0.207370	0.166814
0.830840	0.707548	0.432483	0.507917	0.457622	0.373581	0.353703	0.299011	0.225655	0.210783	0.165041
0.807539	0.563949	0.577466	0.535631	0.388663	0.383942	0.279431	0.281170	0.234721	0.196086	0.167052
0.578554	0.672275	0.538684	0.458138	0.390061	0.385598	0.288240	0.277217	0.228111	0.199015	0.167176
0.782673	0.614990	0.589597	0.548726	0.408740	0.369656	0.284748	0.261541	0.225009	0.194470	0.163622
0.667035	0.641346	0.562990	0.537858	0.453853	0.383326	0.351602	0.262458	0.256134	0.203694	0.162879
0.587765	0.479605	0.586123	0.551340	0.390586	0.340827	0.300559	0.258134	0.228090	0.199629	0.166367
0.546350	0.706995	0.629041	0.486728	0.389019	0.390831	0.286586	0.264824	0.225546	0.199235	0.166535
0.735763	0.513426	0.552217	0.510345	0.388049	0.414725	0.335034	0.279854	0.257511	0.210087	0.163088
0.643591	0.673010	0.494370	0.480453	0.472862	0.394345	0.341517	0.306667	0.243318	0.196348	0.165712
0.508031	0.572826	0.503941	0.392750	0.361714	0.329473	0.315275	0.288605	0.248477	0.201735	0.166262
0.692442	0.687489	0.512860	0.530741	0.369128	0.329723	0.322460	0.291228	0.250842	0.210543	0.167339
0.729345	0.519786	0.553154	0.402809	0.387900	0.335826	0.302901	0.292742	0.247839	0.196321	0.166541
0.720649	0.505377	0.505816	0.505348	0.429337	0.341923	0.298290	0.274065	0.227682	0.192540	0.163477
0.565769	0.493841	0.437503	0.440674	0.357987	0.375536	0.279490	0.279265	0.256668	0.198295	0.163215
0.794315	0.512683	0.617202	0.481399	0.458061	0.401266	0.355174	0.284881	0.246266	0.208902	0.163182
0.683940	0.709051	0.543628	0.456369	0.471781	0.389280	0.284780	0.253266	0.255333	0.204729	0.165495
0.748255	0.697638	0.498136	0.515773	0.363807	0.338665	0.353838	0.301101	0.256168	0.202533	0.165591
0.752639	0.615617	0.551937	0.543880	0.404484	0.360230	0.311565	0.266637	0.254552	0.211005	0.166120
0.699464	0.560048	0.475911	0.431841	0.387791	0.408733	0.318837	0.290067	0.249692	0.211710	0.164117
0.762996	0.614103	0.461130	0.386540	0.357089	0.350563	0.353603	0.264182	0.233903	0.209078	0.167258
0.618931	0.625326	0.498130	0.534840	0.432820	0.393055	0.297554	0.272739	0.252856	0.204273	0.166765
0.549137	0.606904	0.551727	0.403989	0.477126	0.368584	0.353293	0.287767	0.255789	0.194878	0.164508
0.690561	0.666270	0.627627	0.539302	0.365363	0.385215	0.350793	0.286875	0.231071	0.200148	0.162696
0.531262	0.523389	0.591821	0.440437	0.345796	0.345173	0.318317	0.289425	0.235196	0.207666	0.164113
0.505308	0.689999	0.549281	0.534574	0.356998	0.320615	0.308415	0.276996	0.243518	0.211479	0.166061
0.672110	0.662155	0.599653	0.471901	0.465016	0.402844	0.304516	0.262363	0.252828	0.203079	0.165739
0.649426	0.674420	0.529965	0.417455	0.393858	0.396407	0.299289	0.281512	0.228922	0.204497	0.166040
0.599105	0.643786	0.445764	0.437787	0.469997	0.359267	0.331541	0.264370	0.228863	0.202375	0.163878
0.670853	0.502219	0.544209	0.490054	0.449845	0.407610	0.315189	0.307095	0.260668	0.199470	0.167583
0.527943	0.559746	0.579836	0.387534	0.427515	0.356502	0.286985	0.294415	0.243422	0.200155	0.165954
0.625263	0.574777	0.575175	0.423994	0.440773	0.319077	0.349541	0.285012	0.227849	0.208899	0.163534
0.846596	0.472845	0.471866	0.405656	0.377393	0.331121	0.315966	0.251837	0.249129	0.194588	0.165572
0.694364	0.577933	0.569800	0.521812	0.354507	0.345729	0.341851	0.302425	0.256669	0.201851	0.167268
0.721359	0.505471	0.605553	0.549904	0.387789	0.366633	0.320740	0.291909	0.257269	0.204146	0.167209
0.604613	0.721724	0.458178	0.527980	0.422056	0.356191	0.312652	0.287185	0.249256	0.204050	0.164876
0.834836	0.637610	0.435546	0.544392	0.390753	0.368379	0.327421	0.274743	0.252025	0.200130	0.166009
0.828476	0.632444	0.560182	0.524772	0.456835	0.378476	0.331509	0.258281	0.223365	0.212500	0.168880
0.721123	0.532469	0.507651	0.460514	0.461827	0.313988	0.327493	0.303248	0.242573	0.191726	0.163061
0.816031	0.619467	0.507104	0.411800	0.420046	0.317988	0.357221	0.294495	0.239693	0.190753	0.164957
0.653795	0.632304	0.464653	0.531072	0.344558	0.357807	0.297240	0.253398	0.256106	0.198226	0.163379
0.714120	0.582426	0.590588	0.382403	0.435197	0.334481	0.309168	0.281068	0.230135	0.209034	0.167207
0.628922	0.524089	0.494788	0.408702	0.372991	0.371366	0.301076	0.298080	0.227923	0.195409	0.166837
0.742111	0.645449	0.580271	0.542740	0.467400	0.404300	0.336072	0.263888	0.231716	0.204706	0.165954
0.619269	0.520003	0.569671	0.503529	0.440979	0.375536	0.323026	0.259686	0.234600	0.206606	0.165718
0.769716	0.674839	0.461104	0.479494	0.475441	0.401618	0.285671	0.267611	0.221834	0.194291	0.166406
0.834849	0.488116	0.542490	0.505732	0.361040	0.355872	0.282417	0.263515	0.236391	0.211865	0.163838
0.727468	0.583241	0.581826	0.518639	0.406883	0.313728	0.334832	0.282846	0.254180	0.210560	0.165014
0.815309	0.596968	0.618592	0.393509	0.465004	0.366937	0.354918	0.291838	0.257720	0.194758	0.168248
0.721887	0.515915	0.485226	0.523038	0.422534	0.397244	0.355176	0.305615	0.250725	0.203162	0.164860
0.727869	0.717112	0.438815	0.524479	0.479892	0.317729	0.337374	0.280807	0.247888	0.192337	0.165980
0.764959	0.476116	0.452432	0.446565	0.349343	0.364099	0.359609	0.300395	0.225318	0.211913	0.164507
0.639893	0.631506	0.529628	0.382071	0.469399	0.370269	0.308190	0.277860	0.227246	0.205878	0.162589
0.659176	0.546967	0.567886	0.537705	0.454788	0.377933	0.290519	0.260915	0.249446	0.202658	0.166118
0.707740	0.718361	0.503746	0.385776	0.421081	0.337919	0.342775	0.269905	0.257894	0.206058	0.165544
0.809461	0.712215	0.514780	0.510121	0.456622	0.416988	0.314744	0.295539	0.226358	0.199600	0.166952
0.824638	0.559110	0.435806	0.537135	0.435581	0.400873	0.317290	0.301899	0.243464	0.200475	0.165303
0.653337	0.525430	0.631536	0.461794	0.428243	0.380484	0.283493	0.276508	0.252838	0.191546	0.165688
0.656344	0.621147	0.590588	0.494234	0.354572	0.326116	0.336878	0.305785	0.253376	0.199847	0.166993
0.832822	0.722629	0.579734	0.390950	0.470997	0.413635	0.308912	0.295433	0.252848	0.193853	0.165206
0.544342	0.633673	0.568204	0.526837	0.469006	0.364820	0.353669	0.292568	0.250353	0.206987	0.165063
0.657674	0.635210	0.572474	0.444896	0.369175	0.401997	0.352142	0.283786	0.246357	0.206542	0.162613
0.792250	0.674569	0.611875	0.500472	0.427171	0.339643	0.314993	0.264713	0.231087	0.192784	0.165907
0.806941	0.591627	0.540103	0.546307	0.371119	0.398528	0.302633	0.287545	0.241146	0.199218	0.166904
0.805732	0.709563	0.510681	0.540198	0.463336	0.396625	0.355280	0.281855	0.253579	0.204431	0.164404
0.550909	0.515029	0.543007	0.537696	0.360776	0.403029	0.311915	0.266798	0.232506	0.207587	0.165047
0.676653	0.709386	0.513770	0.547415	0.481483	0.358629	0.310281	0.294143	0.230975	0.197377	0.165393
0.803797	0.619616	0.631552	0.410724	0.433524	0.413221	0.296412	0.296348	0.254362	0.199364	0.165992
0.553000	0.670599	0.479077	0.428289	0.394702	0.327267	0.290537	0.269090	0.236054	0.211751	0.166997
0.639193	0.719687	0.624658	0.384958	0.410422	0.357429	0.318491	0.307729	0.237629	0.207807	0.165715
0.693527	0.670765	0.493430	0.517301	0.362061	0.321102	0.331840	0.291230	0.238445	0.211856	0.167539
0.669491	0.495290	0.580097	0.501386	0.442667	0.313133	0.297174	0.266707	0.223052	0.196745	0.166017
0.566631	0.712468	0.529351	0.411537	0.480720	0.346100	0.352476	0.271138	0.228658	0.206712	0.165175
0.556115	0.694606	0.605547	0.391316	0.385303	0.394336	0.325387	0.294169	0.253711	0.198015	0.164145
0.583957	0.708172	0.497703	0.508910	0.462981	0.322818	0.342496	0.299871	0.230485	0.209665	0.165869
0.785476	0.634156	0.569900	0.533226	0.415351	0.367060	0.288071	0.252052	0.246953	0.203181	0.164387
0.803279	0.498388	0.603224	0.512899	0.476627	0.398950	0.319582	0.291271	0.231250	0.207325	0.161842
0.603264	0.550045	0.459811	0.485325	0.475563	0.373463	0.331634	0.263759	0.250022	0.202295	0.166954
0.716987	0.603265	0.587169	0.491831	0.409200	0.395248	0.305650	0.268152	0.251856	0.211186	0.167211
0.504426	0.477010	0.493080	0.484730	0.424415	0.376749	0.321251	0.260753	0.234775	0.203459	0.164113
0.790650	0.670827	0.464170	0.529601	0.358319	0.368609	0.328401	0.262956	0.246937	0.205364	0.166487
0.705726	0.590596	0.627050	0.547964	0.440018	0.417633	0.314034	0.262494	0.228010	0.192598	0.168173
0.759907	0.659654	0.481621	0.526878	0.451713	0.319839	0.324926	0.273089	0.240236	0.199866	0.167187
0.659510	0.664456	0.476806	0.505961	0.345578	0.370459	0.355468	0.273842	0.249731	0.200784	0.163777
0.703559	0.718137	0.459764	0.442051	0.455482	0.355155	0.346507	0.298573	0.245687	0.212517	0.167690
0.728836	0.549843	0.523694	0.382496	0.475313	0.348084	0.330257	0.266033	0.227537	0.196446	0.165100
0.761695	0.541127	0.582456	0.462410	0.418273	0.323838	0.305603	0.255339	0.248668	0.205849	0.164304
0.763254	0.649731	0.457019	0.497247	0.479984	0.399152	0.328456	0.266337	0.250506	0.198742	0.167838
0.759881	0.591305	0.592649	0.423804	0.399120	0.312485	0.318528	0.292992	0.249508	0.201563	0.167655
0.563653	0.711479	0.602094	0.475478	0.432382	0.410519	0.339134	0.251100	0.256255	0.207538	0.167359
0.680920	0.491794	0.541503	0.538431	0.468519	0.382485	0.355336	0.301037	0.240369	0.205176	0.165262
0.678027	0.503752	0.626596	0.385208	0.426143	0.348121	0.354062	0.278364	0.251466	0.194019	0.166645
0.529318	0.612637	0.631268	0.488811	0.371608	0.371567	0.349729	0.269899	0.243440	0.195491	0.166297
0.786755	0.481945	0.616451	0.536046	0.459176	0.375769	0.347695	0.308497	0.239662	0.205042	0.168179
0.625104	0.699822	0.622685	0.495202	0.442033	0.405413	0.342835	0.264655	0.259938	0.200290	0.164090
0.588535	0.700894	0.583478	0.448716	0.437348	0.349558	0.335269	0.267818	0.227325	0.204649	0.165537
0.833465	0.725198	0.419350	0.552496	0.433812	0.366950	0.352828	0.278864	0.257720	0.208187	0.166737
0.624636	0.630621	0.460614	0.394488	0.378922	0.364846	0.298253	0.263284	0.225746	0.194541	0.165089
0.810104	0.572431	0.563498	0.531238	0.411530	0.346782	0.351224	0.277526	0.242742	0.194751	0.165919
0.647170	0.665613	0.507787	0.458768	0.423531	0.371858	0.327814	0.289764	0.256489	0.210615	0.162414
0.729860	0.480394	0.446216	0.428457	0.365646	0.391095	0.340898	0.309771	0.238262	0.193377	0.163712
0.837169	0.583120	0.469020	0.545919	0.450762	0.417206	0.320051	0.304377	0.251326	0.201602	0.166585
0.518522	0.610975	0.451497	0.532666	0.458168	0.389965	0.329256	0.294296	0.254065	0.203771	0.166927
0.729514	0.610346	0.593648	0.512190	0.409327	0.403955	0.326993	0.268566	0.250330	0.204058	0.165908
0.586566	0.674572	0.509987	0.415609	0.397630	0.347774	0.327244	0.281821	0.251760	0.210004	0.167188
0.720382	0.613035	0.615429	0.392291	0.397015	0.334359	0.335227	0.261496	0.241164	0.199091	0.165408
0.722004	0.508772	0.555528	0.525523	0.373431	0.324589	0.336660	0.302008	0.250453	0.207003	0.165849
0.552616	0.517523	0.592978	0.516125	0.456289	0.375647	0.304423	0.293524	0.246680	0.203670	0.163260
0.759216	0.460572	0.418927	0.532096	0.393745	0.370269	0.308924	0.294086	0.231670	0.199673	0.167368
0.786418	0.614400	0.622743	0.458218	0.474945	0.359577	0.326135	0.293362	0.256070	0.209139	0.164785
0.788047	0.571175	0.521939	0.452555	0.451860	0.354342	0.350433	0.290173	0.232099	0.211505	0.166683
0.843230	0.713921	0.632796	0.400757	0.354641	0.333608	0.285013	0.279739	0.252259	0.203731	0.164434
0.761288	0.625782	0.568808	0.429534	0.362345	0.352036	0.293053	0.263388	0.248893	0.207905	0.165038
```
