## Supplementary File 2 for "Novel Comparison of Evaluation Metrics for Gene Ontology Classifiers Reveals Drastic Performance Differences": Smin.ic2.SimGIC2.elab

```
# goa_pos:  data/mouseFunc.genego.sc
# goa_neg:  data/mouseFunc.genego.neg.sc
# obo_file: data/go.obo
# ic_file:  data/ic2.ext.tab
# prop_par: T
# rot_pos:  T
# R:        3
# rseed:    1
# mode:     LIST=go,TH=th,SUMF1=mean,SUMF2=max,SF=SimGIC2,SIMF=NULL,MINCS=10,GOC=46316
0.000000	0.100011	0.200022	0.300033	0.400000	0.500011	0.600022	0.700033	0.800000	0.900011	0.999978
0.479686	0.532915	0.459438	0.426604	0.328032	0.333106	0.301500	0.213201	0.195438	0.167868	0.125683
0.497397	0.605267	0.615852	0.413668	0.348691	0.381155	0.242731	0.262439	0.197496	0.159398	0.125871
0.800103	0.541802	0.428154	0.343084	0.418834	0.277551	0.317499	0.263360	0.183680	0.171607	0.125555
0.759595	0.637656	0.465844	0.490940	0.432214	0.310210	0.293531	0.253579	0.218534	0.158273	0.123472
0.602949	0.682601	0.560244	0.374401	0.347242	0.299067	0.263029	0.266502	0.202121	0.172782	0.123764
0.501783	0.462188	0.589648	0.365073	0.378981	0.360522	0.280291	0.241677	0.191872	0.169755	0.123856
0.807376	0.633065	0.606539	0.428651	0.429322	0.347889	0.276602	0.270147	0.220454	0.164606	0.126029
0.524912	0.623779	0.535222	0.344779	0.437583	0.341098	0.309290	0.219332	0.198350	0.169992	0.126297
0.646155	0.648779	0.504779	0.392524	0.308734	0.382636	0.293570	0.224760	0.181884	0.155217	0.125470
0.750216	0.611769	0.457074	0.430719	0.403751	0.340090	0.304418	0.236743	0.195782	0.171179	0.124302
0.737486	0.493976	0.494727	0.367950	0.314060	0.296111	0.320651	0.215180	0.197383	0.171169	0.124566
0.528409	0.424993	0.598199	0.507230	0.421557	0.377520	0.316734	0.268688	0.208591	0.163748	0.125432
0.810727	0.715619	0.575881	0.522365	0.368614	0.316737	0.255832	0.238742	0.215858	0.167030	0.124659
0.540713	0.474579	0.491226	0.482561	0.421589	0.342333	0.248142	0.258742	0.205963	0.171561	0.123175
0.677774	0.687230	0.561278	0.405896	0.434040	0.320110	0.254184	0.228911	0.197271	0.162564	0.125273
0.793424	0.558064	0.597678	0.439595	0.369614	0.379728	0.304032	0.267221	0.208339	0.170034	0.124907
0.621024	0.550583	0.475895	0.476302	0.443936	0.355590	0.252533	0.213618	0.198655	0.171267	0.125890
0.499092	0.622735	0.404818	0.349981	0.410263	0.283566	0.286671	0.257836	0.188998	0.170189	0.123819
0.694006	0.570164	0.543910	0.456132	0.359511	0.336230	0.299162	0.254573	0.200139	0.160567	0.125670
0.733056	0.452114	0.495249	0.386646	0.364622	0.347671	0.305993	0.254705	0.193570	0.168417	0.126824
0.810541	0.621888	0.564572	0.400398	0.316443	0.368126	0.277820	0.256579	0.207875	0.170793	0.123585
0.640794	0.551745	0.619623	0.451675	0.309352	0.329192	0.290596	0.216339	0.196639	0.163557	0.125779
0.551509	0.427083	0.477525	0.474465	0.309018	0.351470	0.325696	0.251468	0.199289	0.171366	0.127505
0.517654	0.569885	0.562941	0.448797	0.415627	0.321470	0.315959	0.266049	0.215351	0.157388	0.125762
0.630871	0.568537	0.393725	0.427492	0.372161	0.295150	0.323725	0.232965	0.207705	0.154743	0.126562
0.575316	0.696986	0.529520	0.351031	0.363357	0.330903	0.306473	0.263682	0.187487	0.163230	0.125959
0.752539	0.688040	0.421888	0.426445	0.436697	0.384038	0.257748	0.218712	0.187598	0.170386	0.126400
0.537922	0.635692	0.487929	0.385415	0.326230	0.379747	0.240823	0.232980	0.183798	0.162492	0.124869
0.695537	0.449135	0.455504	0.344343	0.320811	0.372096	0.249234	0.261083	0.213237	0.166765	0.125891
0.581292	0.459100	0.578832	0.407714	0.453190	0.294710	0.310641	0.265320	0.199408	0.160160	0.123235
0.813544	0.600613	0.385784	0.519311	0.376222	0.384916	0.249716	0.212597	0.216709	0.170948	0.125906
0.602946	0.525956	0.481825	0.522707	0.316085	0.342994	0.281808	0.235569	0.211222	0.167762	0.126814
0.628513	0.535879	0.443733	0.455491	0.381792	0.355419	0.306485	0.264781	0.210573	0.171597	0.122997
0.518155	0.531975	0.492040	0.509554	0.382815	0.317396	0.314841	0.227832	0.195715	0.165352	0.124588
0.573715	0.522489	0.428117	0.442690	0.423367	0.272057	0.286717	0.231593	0.213298	0.166104	0.124752
0.627124	0.628547	0.446670	0.448611	0.392186	0.343565	0.294788	0.249593	0.212225	0.169039	0.126448
0.744608	0.625193	0.446890	0.365712	0.452026	0.378753	0.319387	0.251328	0.197101	0.170774	0.125805
0.652479	0.450460	0.567120	0.477423	0.428171	0.299877	0.243205	0.267271	0.186265	0.156169	0.124479
0.709991	0.444236	0.499506	0.364954	0.366656	0.285375	0.317290	0.234877	0.195778	0.159005	0.122964
0.724132	0.495924	0.554120	0.415297	0.348472	0.341765	0.242611	0.214396	0.203529	0.171607	0.123588
0.514960	0.491058	0.589989	0.401762	0.373274	0.279665	0.303750	0.251629	0.217425	0.164341	0.125420
0.567483	0.623512	0.459396	0.523457	0.358489	0.280293	0.279990	0.260327	0.186293	0.162551	0.124577
0.627513	0.639327	0.518832	0.419348	0.385186	0.293899	0.310681	0.232507	0.213036	0.160535	0.124968
0.658109	0.672799	0.473338	0.514332	0.372832	0.331305	0.255866	0.212911	0.201773	0.159447	0.126595
0.768606	0.675334	0.520725	0.455974	0.420495	0.287780	0.285873	0.246443	0.199638	0.161087	0.127426
0.512234	0.597867	0.614513	0.477163	0.362698	0.291605	0.286306	0.217703	0.210831	0.153962	0.127094
0.491649	0.550133	0.411579	0.526064	0.442297	0.288738	0.275186	0.261334	0.196090	0.169993	0.123734
0.816817	0.665167	0.454454	0.432557	0.328374	0.321642	0.322797	0.244959	0.209604	0.167169	0.125592
0.689210	0.640776	0.565013	0.357310	0.434080	0.313576	0.321329	0.255303	0.199284	0.158622	0.126279
0.785625	0.492442	0.444200	0.507590	0.375373	0.328167	0.290218	0.260667	0.217082	0.168359	0.123854
0.582720	0.506875	0.401641	0.370053	0.383830	0.348311	0.244018	0.232847	0.194337	0.159948	0.124951
0.504314	0.555990	0.543969	0.390872	0.446288	0.350662	0.317500	0.215582	0.181941	0.168417	0.126259
0.755968	0.707551	0.615450	0.371839	0.380798	0.376318	0.319356	0.248642	0.220264	0.158867	0.123531
0.652468	0.620493	0.616063	0.383461	0.372876	0.309118	0.275198	0.246251	0.183609	0.164226	0.126450
0.674366	0.597332	0.395117	0.466525	0.339334	0.362811	0.304193	0.250504	0.210509	0.159880	0.125859
0.609596	0.682235	0.522862	0.347322	0.436669	0.337053	0.288056	0.210285	0.187558	0.164580	0.123784
0.564105	0.609256	0.401005	0.353617	0.340322	0.274105	0.300070	0.234013	0.214555	0.155177	0.126823
0.674975	0.551816	0.594389	0.449805	0.388659	0.298855	0.307292	0.257570	0.201900	0.155350	0.126230
0.529195	0.599813	0.558015	0.494609	0.426206	0.339636	0.304437	0.267337	0.212546	0.152985	0.125820
0.507085	0.699305	0.482229	0.422093	0.336714	0.385168	0.311889	0.239267	0.214270	0.168340	0.126390
0.828834	0.685302	0.500994	0.435896	0.421237	0.295314	0.280873	0.255421	0.212403	0.156620	0.126017
0.533955	0.627182	0.405932	0.402653	0.415163	0.294868	0.296857	0.246302	0.204468	0.154253	0.127235
0.777232	0.603543	0.578397	0.342013	0.450371	0.286361	0.260259	0.262972	0.216607	0.160791	0.126598
0.512585	0.444389	0.472794	0.450555	0.364191	0.283458	0.299436	0.226973	0.200675	0.169082	0.125982
0.802768	0.594012	0.407337	0.427908	0.412686	0.307638	0.301813	0.258800	0.219445	0.169375	0.125975
0.569163	0.584497	0.524676	0.470999	0.422745	0.375751	0.258897	0.248084	0.191773	0.160776	0.122894
0.674767	0.679808	0.436810	0.436455	0.386147	0.351988	0.306702	0.270955	0.195761	0.161374	0.126244
0.587443	0.579591	0.563989	0.474819	0.396363	0.321594	0.243379	0.256083	0.194967	0.162059	0.125442
0.506930	0.703605	0.462800	0.372533	0.339609	0.330448	0.319243	0.268276	0.215115	0.164838	0.125794
0.620293	0.567820	0.406817	0.384028	0.337838	0.296984	0.317791	0.244659	0.204157	0.162830	0.124252
0.808555	0.677992	0.434968	0.471179	0.335583	0.279686	0.328074	0.225359	0.218493	0.165081	0.126222
0.626971	0.422923	0.558167	0.475354	0.400334	0.307539	0.256395	0.228964	0.206710	0.155039	0.126975
0.587550	0.543662	0.576108	0.438110	0.432594	0.358664	0.320905	0.268956	0.203934	0.170228	0.124582
0.586977	0.645468	0.504417	0.440747	0.439127	0.305386	0.304757	0.231487	0.204483	0.158205	0.125130
0.776649	0.702781	0.478822	0.372680	0.373942	0.360480	0.257302	0.257662	0.201161	0.168601	0.124817
0.801763	0.477910	0.514401	0.466783	0.394932	0.276082	0.316885	0.214092	0.190408	0.153026	0.126462
0.795625	0.653814	0.613621	0.373122	0.397831	0.359816	0.290986	0.256110	0.182392	0.156013	0.126566
0.611109	0.467655	0.584552	0.419595	0.333155	0.315923	0.294917	0.227282	0.214397	0.161140	0.124338
0.472809	0.580077	0.596821	0.482225	0.347974	0.324603	0.251116	0.253342	0.209491	0.162122	0.125521
0.745791	0.512737	0.457313	0.485738	0.411745	0.302821	0.300589	0.269674	0.219923	0.167755	0.125549
0.613828	0.437752	0.496670	0.353048	0.375531	0.330231	0.326755	0.262984	0.184458	0.156952	0.125328
0.595694	0.621850	0.532235	0.447901	0.367779	0.379563	0.302938	0.241762	0.209057	0.154877	0.123777
0.544230	0.558368	0.430888	0.362708	0.434479	0.289719	0.261703	0.246421	0.190237	0.171337	0.126629
0.597340	0.684562	0.452778	0.437768	0.326488	0.345661	0.319823	0.255022	0.214442	0.169443	0.125026
0.727652	0.485655	0.508478	0.409417	0.354318	0.288919	0.305417	0.228777	0.205172	0.158967	0.125503
0.812084	0.541564	0.562622	0.419227	0.411583	0.334281	0.262161	0.262911	0.217481	0.157576	0.124967
0.666593	0.655468	0.512106	0.371501	0.364263	0.291535	0.318090	0.217299	0.216669	0.168183	0.124730
0.748859	0.679424	0.439624	0.441390	0.346843	0.378836	0.318790	0.227362	0.204108	0.170312	0.125418
0.501946	0.533844	0.457757	0.451712	0.383168	0.283727	0.317250	0.263672	0.198412	0.160351	0.126137
0.545594	0.697991	0.582561	0.397140	0.323431	0.304670	0.318327	0.252254	0.214736	0.166791	0.123700
0.606293	0.613978	0.471610	0.459593	0.444666	0.295662	0.320534	0.251738	0.194778	0.153521	0.124095
0.698417	0.536752	0.487899	0.429888	0.404168	0.313638	0.277761	0.213470	0.199774	0.159527	0.125406
0.753250	0.420464	0.464733	0.514443	0.414331	0.328815	0.253348	0.264172	0.220245	0.160560	0.125576
0.707222	0.562651	0.532146	0.495062	0.381655	0.344151	0.282092	0.254746	0.211541	0.163105	0.126176
0.472128	0.521030	0.443524	0.524618	0.442355	0.356128	0.257495	0.257010	0.217974	0.166297	0.123988
0.625932	0.689095	0.393914	0.523291	0.307368	0.374544	0.246387	0.231230	0.186579	0.163065	0.125938
0.560335	0.562918	0.471393	0.387526	0.341673	0.368384	0.321516	0.243499	0.204337	0.173429	0.124076
0.483828	0.705605	0.472258	0.348462	0.387796	0.329358	0.251062	0.222323	0.202587	0.166035	0.125972
0.738562	0.450342	0.393961	0.469242	0.423303	0.279873	0.263269	0.226755	0.193459	0.158693	0.125907
0.485223	0.510063	0.518481	0.449748	0.381483	0.384716	0.244630	0.214994	0.215826	0.171581	0.124863
0.586484	0.516093	0.549381	0.403711	0.352621	0.372499	0.319557	0.237100	0.201006	0.167475	0.125495
0.691868	0.475085	0.504133	0.442789	0.343267	0.315310	0.250176	0.239145	0.216869	0.156633	0.122559
0.713587	0.597845	0.443959	0.505068	0.305653	0.291145	0.284355	0.229139	0.199622	0.161517	0.126556
0.705024	0.635554	0.596854	0.451343	0.316950	0.288731	0.289477	0.246954	0.209327	0.162252	0.124919
0.820142	0.628256	0.390401	0.407120	0.402679	0.360039	0.296302	0.228910	0.215549	0.163612	0.125636
0.594885	0.678822	0.394139	0.426163	0.374409	0.293341	0.305590	0.268061	0.216857	0.155473	0.123905
0.744863	0.571116	0.514770	0.451944	0.391462	0.340265	0.313742	0.263252	0.187922	0.170667	0.125612
0.772181	0.574616	0.473005	0.469432	0.352020	0.297836	0.307248	0.242497	0.199963	0.169062	0.124357
0.502037	0.643308	0.412890	0.416916	0.326832	0.384498	0.274772	0.239322	0.182034	0.164013	0.126703
0.705819	0.660077	0.502397	0.417593	0.361616	0.294605	0.292580	0.257023	0.188115	0.158213	0.124820
0.624044	0.668092	0.580881	0.389940	0.414887	0.279168	0.307555	0.268124	0.183080	0.156111	0.126104
0.659376	0.514311	0.519185	0.495075	0.446254	0.315818	0.316415	0.238533	0.208073	0.164881	0.124941
0.529428	0.472382	0.518211	0.461758	0.337430	0.365052	0.286150	0.230099	0.190186	0.156006	0.126669
0.588837	0.709789	0.449343	0.525865	0.358431	0.360992	0.314152	0.257428	0.209361	0.152069	0.125582
0.592204	0.675350	0.615769	0.469160	0.323510	0.373408	0.290007	0.246738	0.217814	0.164311	0.123995
0.534575	0.582953	0.420125	0.443784	0.328842	0.282734	0.296832	0.215653	0.201543	0.163372	0.124071
0.813466	0.642356	0.434049	0.360833	0.418017	0.377621	0.293197	0.235943	0.200855	0.172462	0.126622
0.796103	0.436998	0.570968	0.521262	0.326537	0.329304	0.265152	0.239954	0.216952	0.166846	0.125201
0.564788	0.575616	0.485837	0.361890	0.377434	0.379586	0.284661	0.260785	0.202400	0.170301	0.125686
0.835033	0.622108	0.534104	0.450532	0.371020	0.321147	0.314302	0.258753	0.217578	0.162325	0.126314
0.472971	0.506350	0.576287	0.432918	0.431718	0.289394	0.246456	0.236721	0.213104	0.156107	0.125677
0.841759	0.423133	0.483906	0.491557	0.340967	0.287794	0.268980	0.244048	0.184351	0.165184	0.125220
0.565806	0.720584	0.581397	0.508702	0.346576	0.299203	0.271843	0.223632	0.211443	0.166621	0.125865
0.726913	0.690018	0.586405	0.511273	0.374464	0.297004	0.284858	0.241559	0.199019	0.154724	0.126342
0.820252	0.676445	0.554589	0.361914	0.445637	0.334043	0.296313	0.257428	0.219650	0.162688	0.126725
0.715546	0.518814	0.454237	0.473946	0.372987	0.285604	0.301275	0.247847	0.205950	0.153593	0.127551
0.525654	0.438640	0.474720	0.380410	0.376223	0.360634	0.324133	0.242812	0.188700	0.171393	0.124794
0.724988	0.696640	0.507668	0.438680	0.418430	0.319162	0.274656	0.228758	0.211224	0.166774	0.127319
0.654006	0.653452	0.523696	0.493639	0.407536	0.301867	0.317286	0.225652	0.194098	0.164827	0.125626
0.704880	0.533902	0.545772	0.476121	0.362337	0.307140	0.287374	0.248658	0.208296	0.161004	0.126470
0.602643	0.532664	0.404294	0.402290	0.449922	0.362945	0.301844	0.228043	0.191542	0.173302	0.126521
0.648906	0.530605	0.465507	0.360180	0.347669	0.284758	0.281701	0.249155	0.219830	0.165852	0.126805
0.528276	0.607446	0.413591	0.477085	0.414689	0.348189	0.282083	0.245059	0.218610	0.172537	0.125711
0.583134	0.702188	0.426927	0.476832	0.340133	0.278577	0.321263	0.222946	0.216732	0.168707	0.127022
0.823967	0.590131	0.402697	0.348887	0.318751	0.276454	0.256475	0.223545	0.220684	0.170334	0.124995
0.507526	0.605767	0.412486	0.456210	0.366933	0.299402	0.320567	0.264620	0.215089	0.163683	0.124091
0.767798	0.716204	0.484003	0.358172	0.361208	0.367639	0.280519	0.220550	0.193583	0.161324	0.124764
0.589025	0.544228	0.538451	0.524604	0.424580	0.378510	0.290894	0.242297	0.209962	0.163936	0.125690
0.496011	0.692562	0.425817	0.381994	0.410006	0.346628	0.305976	0.234663	0.215298	0.158224	0.125908
0.706174	0.488622	0.410384	0.362974	0.410606	0.277142	0.253981	0.266587	0.188158	0.167566	0.125614
0.743260	0.540462	0.487484	0.374642	0.375257	0.365965	0.284735	0.262524	0.213703	0.165432	0.124086
0.538466	0.705918	0.394714	0.427198	0.413877	0.306598	0.321666	0.246403	0.200006	0.162048	0.122718
0.761359	0.713804	0.379506	0.504243	0.428088	0.300610	0.287950	0.220649	0.216184	0.156289	0.124334
0.498678	0.666917	0.457348	0.353159	0.317811	0.370450	0.293250	0.224235	0.187157	0.158923	0.125344
0.707375	0.685001	0.580832	0.488549	0.428758	0.328050	0.286022	0.267563	0.191342	0.160519	0.126160
0.704377	0.573132	0.427147	0.463354	0.432937	0.372788	0.313367	0.213285	0.200734	0.153187	0.125752
0.717865	0.538782	0.381589	0.512015	0.404297	0.279825	0.322384	0.258235	0.218166	0.156601	0.124774
0.666642	0.631223	0.425155	0.394277	0.341415	0.329481	0.243499	0.250957	0.215621	0.165839	0.125004
0.841565	0.583628	0.495961	0.475193	0.308847	0.340738	0.264046	0.232128	0.197176	0.163752	0.125095
0.529896	0.428118	0.390112	0.474774	0.366068	0.326267	0.294675	0.234104	0.197343	0.168998	0.125582
0.714770	0.500978	0.472992	0.480754	0.373173	0.307821	0.321089	0.258387	0.204560	0.169410	0.124464
0.545082	0.709577	0.533212	0.429610	0.310707	0.317751	0.291173	0.256848	0.217984	0.156504	0.126052
0.730116	0.462455	0.445847	0.383383	0.415626	0.310831	0.300788	0.256106	0.187598	0.157666	0.123205
0.778326	0.689932	0.497553	0.439977	0.360498	0.381978	0.297717	0.265037	0.188218	0.169547	0.125522
0.530194	0.525249	0.565380	0.372900	0.423636	0.275206	0.270777	0.233809	0.191487	0.170075	0.125892
0.839224	0.690927	0.490569	0.379793	0.377355	0.299719	0.316164	0.240990	0.210022	0.161723	0.124816
0.760669	0.456480	0.592104	0.453493	0.321203	0.348058	0.299072	0.258270	0.208990	0.171214	0.124955
0.846948	0.554607	0.604929	0.405625	0.428534	0.375026	0.298918	0.223407	0.181270	0.167047	0.126141
0.841844	0.711451	0.391275	0.351686	0.319182	0.365780	0.291028	0.268530	0.195158	0.161195	0.126348
0.597774	0.522608	0.422637	0.493095	0.322497	0.284398	0.314231	0.223828	0.213895	0.170193	0.125240
0.783954	0.679302	0.581719	0.452609	0.443754	0.300152	0.305410	0.259374	0.217863	0.169085	0.124532
0.676550	0.450471	0.585075	0.390146	0.384190	0.373170	0.315585	0.258078	0.203552	0.169151	0.124223
0.587522	0.564799	0.553264	0.400257	0.424698	0.287334	0.273904	0.245659	0.188243	0.153971	0.124570
0.654860	0.471265	0.606511	0.365457	0.372093	0.368298	0.301517	0.217423	0.205819	0.169955	0.124314
0.741982	0.465962	0.581042	0.362200	0.370228	0.382144	0.284418	0.242145	0.203390	0.171853	0.125892
0.533368	0.451915	0.380458	0.432774	0.334959	0.351250	0.259230	0.217073	0.182055	0.153853	0.126469
0.697875	0.437633	0.498463	0.411192	0.402362	0.335389	0.312947	0.236764	0.198211	0.174394	0.126461
0.835836	0.621432	0.563863	0.368870	0.398649	0.299712	0.267407	0.260439	0.220209	0.162538	0.126523
0.509601	0.433834	0.382893	0.424779	0.344690	0.330152	0.284150	0.262358	0.192947	0.172159	0.125597
0.530897	0.539564	0.558623	0.460957	0.403933	0.315057	0.252051	0.236963	0.188243	0.169869	0.125376
0.608704	0.470476	0.550493	0.427172	0.391338	0.379512	0.306077	0.223174	0.216871	0.170160	0.124674
0.530191	0.435625	0.471643	0.417405	0.410541	0.275871	0.243373	0.245547	0.205612	0.165706	0.126257
0.492676	0.503201	0.600826	0.437741	0.447295	0.278712	0.298657	0.245356	0.197583	0.156028	0.126184
0.843147	0.582753	0.504357	0.395415	0.327690	0.324971	0.318227	0.267172	0.215899	0.158088	0.124936
0.589514	0.710587	0.476897	0.496854	0.384611	0.359585	0.259173	0.264428	0.214210	0.156687	0.124876
0.550340	0.444190	0.615237	0.512709	0.354481	0.385931	0.294926	0.263840	0.219604	0.160253	0.126813
0.474946	0.521370	0.445165	0.364291	0.430165	0.299459	0.288351	0.245491	0.190811	0.172137	0.124949
0.573037	0.561385	0.538735	0.485471	0.336132	0.284872	0.310776	0.262491	0.215939	0.159137	0.126089
0.481303	0.538196	0.442021	0.356689	0.447695	0.281952	0.316668	0.268619	0.203075	0.166402	0.125023
0.837796	0.692561	0.598821	0.392786	0.449454	0.372805	0.306388	0.244904	0.212539	0.171699	0.126149
0.570809	0.525738	0.497468	0.342343	0.420196	0.280356	0.272227	0.273030	0.184396	0.159318	0.124415
0.675111	0.477919	0.607342	0.356990	0.399392	0.346440	0.322647	0.240709	0.202870	0.166108	0.125283
0.490797	0.421146	0.572416	0.421281	0.372109	0.304099	0.320541	0.239956	0.205941	0.171738	0.124147
0.590472	0.602232	0.480383	0.363447	0.422109	0.313973	0.295952	0.263120	0.215409	0.170546	0.125685
0.546219	0.570690	0.601763	0.530952	0.439066	0.363253	0.321262	0.249471	0.214830	0.172170	0.125958
0.689517	0.525883	0.607157	0.469430	0.371967	0.366296	0.283981	0.263833	0.194178	0.170850	0.127497
0.645410	0.717409	0.571553	0.356766	0.413916	0.387784	0.290883	0.222250	0.215438	0.172249	0.126641
0.812182	0.600663	0.462872	0.403709	0.388795	0.359870	0.262745	0.255739	0.208361	0.152065	0.125302
0.721962	0.647543	0.418207	0.503911	0.444679	0.332617	0.312778	0.226672	0.215802	0.162918	0.123864
0.763689	0.636425	0.424746	0.395594	0.377466	0.358006	0.305040	0.247345	0.203274	0.162881	0.125837
0.593085	0.420189	0.493764	0.446576	0.438393	0.351485	0.307846	0.271578	0.214165	0.168238	0.124805
0.614372	0.580176	0.576853	0.502382	0.410103	0.290357	0.244569	0.232197	0.196962	0.170129	0.125420
0.510964	0.559451	0.385450	0.460616	0.373378	0.340697	0.250368	0.240248	0.193506	0.167111	0.125173
0.692224	0.424294	0.499672	0.448162	0.346237	0.303897	0.268185	0.222034	0.195144	0.168890	0.125473
0.747424	0.547588	0.427851	0.419947	0.445903	0.337857	0.278349	0.237685	0.212814	0.164918	0.126002
0.823900	0.431049	0.540291	0.354602	0.362535	0.380526	0.270172	0.264674	0.213613	0.172107	0.126126
0.773646	0.532219	0.613007	0.486819	0.390470	0.351666	0.256732	0.232360	0.208954	0.159214	0.124275
0.763781	0.491152	0.562371	0.392605	0.423545	0.358897	0.277127	0.223393	0.211972	0.163998	0.126739
0.551636	0.573038	0.614326	0.413092	0.306644	0.387486	0.301608	0.210553	0.207831	0.162594	0.125395
0.791102	0.597716	0.406013	0.438349	0.427259	0.321399	0.244862	0.235327	0.199363	0.170032	0.123779
0.691952	0.630383	0.413138	0.374145	0.401403	0.276097	0.287171	0.268496	0.200193	0.171972	0.126434
0.502914	0.572876	0.481262	0.422979	0.434551	0.289331	0.321325	0.260297	0.217288	0.162975	0.125145
0.471505	0.718441	0.455202	0.437546	0.332768	0.339855	0.297564	0.249360	0.200473	0.153735	0.125365
0.472286	0.509784	0.560058	0.477981	0.377597	0.339594	0.258476	0.210853	0.208791	0.167860	0.124372
0.720149	0.442497	0.553021	0.436100	0.425293	0.360667	0.277370	0.269798	0.189178	0.154451	0.125550
0.642186	0.446880	0.553079	0.401731	0.328323	0.369996	0.252070	0.241527	0.212196	0.168140	0.124257
0.486418	0.588859	0.602942	0.484917	0.350246	0.277472	0.301402	0.259585	0.191147	0.169645	0.125992
0.771838	0.593246	0.584806	0.429236	0.339488	0.345862	0.313893	0.216134	0.192429	0.164934	0.123922
0.552504	0.618945	0.537959	0.341723	0.355604	0.378182	0.306924	0.253620	0.217072	0.171415	0.124318
0.579306	0.432862	0.597700	0.464969	0.425752	0.364905	0.283754	0.255865	0.215069	0.168416	0.126164
0.772853	0.716115	0.499101	0.494167	0.346340	0.359625	0.280730	0.220693	0.210405	0.155238	0.122673
0.820607	0.554893	0.425680	0.445481	0.396595	0.373621	0.288599	0.262570	0.205149	0.164481	0.123096
0.645096	0.482555	0.498071	0.420229	0.344006	0.382457	0.253112	0.223423	0.204976	0.166234	0.125900
0.585965	0.638704	0.608082	0.528075	0.324352	0.384438	0.296011	0.229182	0.212965	0.167586	0.125360
0.640313	0.531743	0.406050	0.364250	0.412421	0.382727	0.314814	0.211722	0.200406	0.159975	0.125876
0.574472	0.685020	0.445712	0.468033	0.380810	0.316119	0.293749	0.269099	0.216408	0.166673	0.125507
0.550594	0.605155	0.560241	0.518912	0.378158	0.347609	0.258724	0.231219	0.194312	0.168025	0.125317
0.658618	0.578107	0.428842	0.523788	0.409081	0.315813	0.318025	0.249774	0.215777	0.169780	0.124984
0.760904	0.603812	0.558200	0.515407	0.320472	0.337561	0.306075	0.220728	0.182652	0.171723	0.124646
0.579885	0.693728	0.416006	0.440695	0.384906	0.334128	0.282367	0.224913	0.199192	0.153090	0.125210
0.831050	0.553004	0.615706	0.447585	0.410039	0.343960	0.247505	0.253575	0.206301	0.162803	0.125483
0.815234	0.655049	0.449892	0.525412	0.309644	0.314847	0.317817	0.273058	0.186441	0.155465	0.125291
0.488365	0.419844	0.506315	0.365278	0.436658	0.335398	0.303778	0.253922	0.218885	0.158587	0.126235
0.625723	0.442801	0.540484	0.523079	0.433109	0.386200	0.306217	0.262138	0.217265	0.152770	0.123404
0.633056	0.434989	0.587656	0.450206	0.395628	0.276397	0.268429	0.244770	0.186476	0.164507	0.125036
0.623241	0.672444	0.552386	0.426590	0.380745	0.381492	0.255201	0.219798	0.218644	0.152425	0.123409
0.766603	0.717484	0.475280	0.433987	0.338597	0.320943	0.323519	0.253258	0.188282	0.159957	0.126873
0.521200	0.610449	0.545486	0.519156	0.316915	0.356887	0.287297	0.243653	0.189236	0.169786	0.127489
0.759546	0.683892	0.507660	0.431566	0.322038	0.338815	0.314439	0.238993	0.184493	0.171091	0.124661
0.807988	0.476161	0.534940	0.513232	0.319192	0.314186	0.317300	0.222253	0.211074	0.155126	0.124606
0.791543	0.604652	0.405712	0.474719	0.344233	0.378671	0.323272	0.247040	0.202749	0.167336	0.125803
0.580104	0.544605	0.617743	0.510227	0.433738	0.284111	0.317129	0.250961	0.211526	0.160041	0.126041
0.506737	0.565197	0.580081	0.464080	0.402524	0.361871	0.289674	0.262234	0.203067	0.154230	0.123275
0.756973	0.583105	0.609554	0.498938	0.400537	0.357217	0.306867	0.226102	0.217246	0.154045	0.125624
0.493406	0.531025	0.565950	0.388366	0.393284	0.288040	0.294162	0.226224	0.190197	0.171719	0.124721
0.546848	0.640401	0.465457	0.408971	0.408735	0.367027	0.271235	0.222302	0.215689	0.162180	0.124673
0.536275	0.480154	0.473255	0.468054	0.386724	0.337013	0.277388	0.266041	0.212331	0.154958	0.124584
0.564780	0.513552	0.451387	0.513052	0.419489	0.336748	0.313676	0.241642	0.207249	0.170780	0.125488
0.561249	0.530679	0.492819	0.391892	0.397980	0.277784	0.303591	0.256282	0.198525	0.154536	0.125257
0.544085	0.628004	0.491161	0.443042	0.316348	0.334164	0.304757	0.230342	0.220159	0.169501	0.122694
0.726915	0.535792	0.412757	0.499480	0.439386	0.334408	0.260664	0.230497	0.218113	0.163028	0.126429
0.634051	0.654857	0.386946	0.448898	0.339134	0.351721	0.327120	0.211790	0.212441	0.168107	0.126405
0.778704	0.560331	0.405307	0.525003	0.388587	0.366384	0.301984	0.238263	0.203882	0.166383	0.128324
0.812358	0.589047	0.523356	0.507075	0.327728	0.273378	0.242237	0.216839	0.188068	0.171754	0.125940
0.835326	0.632970	0.445556	0.526131	0.429668	0.325662	0.276974	0.258866	0.212803	0.161072	0.125513
0.797002	0.623686	0.392043	0.427617	0.373254	0.312459	0.322577	0.220445	0.199292	0.156631	0.124634
0.515052	0.480631	0.434647	0.425309	0.405510	0.298158	0.312278	0.246695	0.218627	0.169576	0.126397
0.675248	0.477045	0.598228	0.416664	0.441782	0.311127	0.264044	0.212251	0.218172	0.166888	0.124315
0.629551	0.602656	0.585332	0.447954	0.319285	0.292827	0.263831	0.255787	0.188216	0.164189	0.125792
0.702188	0.479359	0.514670	0.483047	0.411642	0.279174	0.285856	0.259786	0.217840	0.167390	0.125340
0.492485	0.603812	0.474880	0.479923	0.411397	0.383708	0.322483	0.218372	0.195852	0.171414	0.125598
0.705210	0.680854	0.419578	0.420867	0.313423	0.318078	0.278509	0.257316	0.208766	0.167287	0.125367
0.480617	0.592538	0.534847	0.500234	0.375429	0.307389	0.281927	0.266729	0.217265	0.157410	0.125697
0.650924	0.519652	0.507746	0.378542	0.399993	0.312807	0.282050	0.268084	0.203385	0.170205	0.126196
0.607961	0.585182	0.418037	0.395837	0.351952	0.372628	0.313854	0.226319	0.195631	0.172117	0.125937
0.779368	0.624364	0.560563	0.438858	0.396199	0.278203	0.271541	0.257454	0.190337	0.169661	0.125658
0.517633	0.587420	0.384618	0.496872	0.383846	0.343249	0.309677	0.246760	0.194230	0.165988	0.124126
0.790283	0.590391	0.608045	0.362651	0.342547	0.338398	0.308822	0.270213	0.217771	0.166579	0.123915
0.775140	0.592066	0.443849	0.353147	0.410015	0.341888	0.323549	0.267654	0.191073	0.169254	0.125502
0.733218	0.463153	0.511132	0.401126	0.419337	0.284687	0.264033	0.237718	0.180811	0.167247	0.124770
0.482827	0.660996	0.395935	0.422983	0.392098	0.364301	0.269639	0.257507	0.195587	0.166500	0.125582
0.840645	0.622649	0.578697	0.408759	0.327597	0.315395	0.309582	0.229654	0.200289	0.167582	0.124152
0.552856	0.435870	0.551852	0.493590	0.362983	0.380229	0.290381	0.253213	0.205613	0.169778	0.127272
0.755743	0.508096	0.471919	0.527900	0.343352	0.309998	0.274247	0.267297	0.200074	0.173029	0.126307
0.784670	0.516338	0.468670	0.387199	0.320037	0.355709	0.312499	0.217385	0.220884	0.170274	0.125597
0.841126	0.637607	0.438709	0.442476	0.429595	0.278360	0.257967	0.230396	0.214371	0.153388	0.125825
0.754566	0.663167	0.610892	0.447239	0.399313	0.316521	0.307111	0.256223	0.199938	0.167456	0.124651
0.557483	0.573914	0.500588	0.462122	0.334624	0.345861	0.288005	0.223828	0.213019	0.159346	0.124136
0.545140	0.551678	0.461242	0.379948	0.410731	0.376946	0.269862	0.268588	0.216819	0.162567	0.124777
0.670662	0.570862	0.586670	0.424009	0.369641	0.348618	0.297014	0.244996	0.203176	0.163826	0.126336
0.737292	0.619019	0.525818	0.345618	0.306381	0.295303	0.265410	0.261734	0.204709	0.156705	0.126582
0.738272	0.645317	0.419988	0.529012	0.435497	0.292314	0.315399	0.246579	0.216859	0.167386	0.126058
0.629183	0.493254	0.525330	0.378580	0.354748	0.336159	0.297563	0.239023	0.197554	0.159589	0.125883
0.495274	0.492283	0.569797	0.406300	0.372620	0.356875	0.288144	0.265171	0.215685	0.158575	0.123690
0.739704	0.454453	0.479348	0.530607	0.325614	0.353626	0.303968	0.269465	0.185780	0.162516	0.123505
0.553025	0.451999	0.487010	0.356682	0.357512	0.280349	0.281713	0.231994	0.191187	0.163766	0.125998
0.558799	0.655104	0.431653	0.496111	0.339321	0.331873	0.267820	0.210798	0.181443	0.170873	0.124561
0.748986	0.675898	0.410614	0.500526	0.399394	0.347961	0.314336	0.261246	0.210370	0.166495	0.125464
0.599483	0.533715	0.422828	0.384470	0.439678	0.378737	0.293049	0.249728	0.192760	0.155742	0.126515
0.593018	0.632834	0.582061	0.372191	0.404656	0.366054	0.307610	0.250802	0.217867	0.171791	0.125087
0.756483	0.634722	0.530307	0.387644	0.442221	0.386400	0.246376	0.236579	0.204499	0.170765	0.125772
0.669426	0.544424	0.553719	0.475710	0.382087	0.318032	0.290026	0.266635	0.206719	0.162042	0.126224
0.700839	0.599799	0.611819	0.386815	0.331349	0.331211	0.266615	0.266863	0.206238	0.163382	0.126141
0.521857	0.465258	0.542557	0.498744	0.343937	0.298265	0.263859	0.242219	0.194338	0.157711	0.124495
0.519153	0.458105	0.393737	0.441426	0.397207	0.379890	0.299476	0.212641	0.217668	0.164359	0.125888
0.627778	0.441392	0.504628	0.503797	0.343133	0.279173	0.310684	0.247975	0.209204	0.166582	0.123836
0.829615	0.640621	0.599200	0.360964	0.441031	0.375864	0.295979	0.250400	0.206649	0.172078	0.125811
0.774683	0.669400	0.410927	0.506060	0.321852	0.315940	0.254213	0.259909	0.204062	0.170641	0.125331
0.674103	0.629874	0.578769	0.508902	0.399202	0.378663	0.250645	0.263070	0.199351	0.172125	0.126249
0.796846	0.557075	0.421233	0.522052	0.342944	0.366208	0.244108	0.256296	0.216395	0.164676	0.124249
0.535310	0.549241	0.537556	0.440793	0.398475	0.335036	0.251612	0.265277	0.191527	0.154234	0.123137
0.837290	0.496629	0.616403	0.521639	0.335943	0.288030	0.288195	0.267673	0.199074	0.163764	0.126817
0.821798	0.588720	0.433484	0.521931	0.353417	0.338536	0.293200	0.259538	0.185459	0.167303	0.123898
0.551603	0.442625	0.546562	0.485058	0.307502	0.276358	0.246783	0.248332	0.197862	0.163575	0.124292
0.764429	0.426740	0.538161	0.462805	0.363370	0.345376	0.244197	0.247672	0.211046	0.165641	0.124101
0.616906	0.637498	0.490894	0.410371	0.377661	0.381453	0.295437	0.253275	0.208169	0.163997	0.125689
0.532921	0.490517	0.487088	0.444536	0.323505	0.304995	0.244811	0.270450	0.207909	0.162405	0.126596
0.516403	0.676360	0.478530	0.429968	0.360884	0.308673	0.322188	0.220814	0.216356	0.164676	0.124752
0.466227	0.618726	0.465573	0.463666	0.366084	0.287646	0.272817	0.258378	0.218282	0.170880	0.124726
0.708293	0.472327	0.528893	0.473280	0.393037	0.311267	0.305314	0.245377	0.221563	0.171692	0.126894
0.734128	0.704531	0.597153	0.509260	0.429005	0.340822	0.260576	0.247536	0.219370	0.164235	0.125282
0.828083	0.649824	0.510891	0.347250	0.416233	0.305482	0.303382	0.263302	0.213650	0.171435	0.125405
0.595635	0.715898	0.447736	0.379436	0.356474	0.342413	0.308448	0.237542	0.203200	0.167773	0.124588
0.636200	0.546413	0.496421	0.363489	0.316660	0.355585	0.319826	0.251946	0.204010	0.161669	0.126204
0.482588	0.638357	0.496326	0.468887	0.310421	0.330021	0.308737	0.234590	0.184060	0.161813	0.125206
0.589231	0.663248	0.491549	0.465503	0.309685	0.350293	0.265893	0.249578	0.219693	0.158342	0.127963
0.795150	0.460884	0.382136	0.457561	0.435854	0.382709	0.325082	0.232301	0.202155	0.173059	0.125666
0.785791	0.694734	0.513533	0.412135	0.368135	0.353912	0.309380	0.223333	0.206872	0.163618	0.124298
0.562128	0.563239	0.590180	0.469536	0.339200	0.310438	0.321051	0.240838	0.197422	0.165852	0.124608
0.560536	0.636671	0.424399	0.528713	0.357000	0.342070	0.319551	0.217431	0.192833	0.155836	0.126591
0.732840	0.689901	0.553833	0.377462	0.335307	0.300254	0.256981	0.246180	0.194473	0.153248	0.125382
0.582782	0.486226	0.561016	0.399729	0.393248	0.328056	0.261285	0.241560	0.212021	0.167170	0.124254
0.549512	0.547587	0.519646	0.372899	0.414504	0.365523	0.310424	0.227746	0.217469	0.167698	0.122467
0.658537	0.425954	0.388819	0.505208	0.416901	0.342178	0.262363	0.263735	0.215033	0.161415	0.122975
0.595711	0.652932	0.379859	0.470019	0.440148	0.385466	0.291588	0.222390	0.188333	0.159064	0.123134
0.720274	0.540233	0.574720	0.428611	0.386447	0.372187	0.308044	0.211085	0.204145	0.159488	0.126125
0.523008	0.577664	0.378631	0.466601	0.359183	0.359649	0.271684	0.246760	0.218674	0.151908	0.125273
0.539763	0.571584	0.416363	0.470308	0.343185	0.368776	0.267137	0.256051	0.203881	0.153176	0.124401
0.816832	0.713759	0.500673	0.350331	0.409373	0.297398	0.307027	0.257690	0.217742	0.169432	0.123408
0.711929	0.645479	0.478258	0.385716	0.431695	0.387310	0.278266	0.261092	0.195159	0.167478	0.126546
0.649353	0.617803	0.416090	0.456674	0.345541	0.291486	0.246539	0.252634	0.211495	0.171599	0.126341
0.538854	0.569752	0.436562	0.510991	0.350466	0.330013	0.252198	0.230414	0.213837	0.155273	0.126075
0.809099	0.620759	0.390289	0.455584	0.380637	0.369971	0.304657	0.216052	0.217131	0.157162	0.125478
0.599490	0.581869	0.518558	0.420165	0.344814	0.307946	0.317958	0.223311	0.183469	0.159996	0.125178
0.673383	0.525596	0.518865	0.521095	0.377732	0.296383	0.293604	0.213013	0.215725	0.165694	0.126638
0.820400	0.697817	0.382381	0.516781	0.350141	0.349645	0.265856	0.228114	0.182239	0.169059	0.124313
0.616102	0.629750	0.558886	0.486656	0.317644	0.356929	0.248538	0.250164	0.211415	0.170147	0.124688
0.838240	0.533498	0.417327	0.471057	0.394738	0.308530	0.324046	0.249795	0.189271	0.167722	0.124492
0.659999	0.520183	0.551544	0.388037	0.442146	0.376019	0.285370	0.252104	0.210441	0.162324	0.126229
0.739461	0.467596	0.548432	0.446409	0.427766	0.277962	0.246267	0.264062	0.196467	0.165670	0.125909
0.616559	0.538374	0.468857	0.388203	0.324632	0.312619	0.282087	0.217632	0.214065	0.160208	0.124678
0.578714	0.519157	0.386075	0.398113	0.371253	0.330103	0.300601	0.258843	0.185994	0.166461	0.125255
0.553896	0.671069	0.420081	0.458975	0.421456	0.331771	0.249557	0.250917	0.182989	0.162245	0.124040
0.784890	0.424003	0.476477	0.469810	0.307559	0.359123	0.321123	0.227986	0.203646	0.168282	0.126524
0.519662	0.704300	0.477013	0.448797	0.364625	0.320162	0.277814	0.242418	0.180919	0.160571	0.125417
0.765484	0.552991	0.421048	0.456602	0.315658	0.344032	0.268294	0.252415	0.221083	0.156359	0.123409
0.575308	0.505145	0.500221	0.388645	0.383078	0.375296	0.295761	0.251078	0.213824	0.171736	0.126085
0.594482	0.643856	0.584718	0.392956	0.312907	0.370973	0.315634	0.269091	0.195675	0.164639	0.125517
0.654232	0.600069	0.440274	0.390536	0.347489	0.323663	0.288422	0.266179	0.205701	0.155071	0.125975
0.729115	0.671879	0.567824	0.419020	0.344564	0.344870	0.318061	0.268973	0.207186	0.167907	0.126827
0.639113	0.691918	0.400743	0.520284	0.352832	0.362870	0.314671	0.234307	0.217598	0.157763	0.126344
0.624663	0.425728	0.593655	0.491306	0.413421	0.371981	0.304418	0.265370	0.194832	0.166055	0.126430
0.561938	0.679116	0.556968	0.368308	0.378790	0.340227	0.278042	0.262824	0.204456	0.157862	0.126330
0.484770	0.577259	0.432658	0.352897	0.345707	0.361688	0.241768	0.213783	0.217844	0.161610	0.124879
0.505897	0.496254	0.613528	0.344752	0.351398	0.378750	0.287319	0.252582	0.220552	0.157799	0.125990
0.569896	0.626460	0.457125	0.451312	0.311803	0.338327	0.262889	0.257946	0.194959	0.159811	0.125246
0.556729	0.438747	0.396435	0.422713	0.354642	0.375904	0.318583	0.257944	0.214427	0.167222	0.127284
0.616189	0.553230	0.506022	0.378734	0.453906	0.298589	0.267130	0.265086	0.188405	0.165302	0.126159
0.821196	0.661504	0.389905	0.346169	0.348146	0.369827	0.310186	0.259649	0.189244	0.165112	0.127305
0.566448	0.457672	0.543295	0.423657	0.409309	0.382178	0.283315	0.256818	0.214718	0.169772	0.126353
0.767124	0.548656	0.404605	0.474579	0.382864	0.336996	0.270247	0.266455	0.218235	0.170774	0.125458
0.539483	0.540431	0.413935	0.382601	0.357868	0.317584	0.301974	0.251335	0.199351	0.165807	0.125981
0.573662	0.696694	0.484745	0.459017	0.307879	0.330120	0.322793	0.217896	0.217619	0.169297	0.126409
0.822710	0.570637	0.559510	0.348603	0.318055	0.358269	0.302200	0.265324	0.203564	0.170859	0.126440
0.670862	0.525827	0.604029	0.415008	0.372812	0.364781	0.299004	0.226717	0.186032	0.157470	0.125066
0.625329	0.475764	0.594193	0.431987	0.361059	0.333150	0.317827	0.222505	0.218241	0.172183	0.125127
0.714470	0.495718	0.491392	0.438031	0.431119	0.300607	0.241860	0.228819	0.210344	0.158035	0.125944
0.599331	0.464498	0.550546	0.450782	0.412299	0.351114	0.267627	0.248168	0.197269	0.170273	0.126124
0.699140	0.630445	0.486990	0.525159	0.389835	0.332473	0.317327	0.235253	0.186593	0.157248	0.125864
0.527491	0.715440	0.472415	0.460541	0.320161	0.307483	0.249309	0.260132	0.203107	0.167695	0.125101
0.635437	0.498280	0.418635	0.474276	0.324599	0.348677	0.280652	0.220589	0.195839	0.166560	0.126251
0.473479	0.715502	0.465561	0.373030	0.383792	0.375068	0.287035	0.212694	0.213564	0.155703	0.127410
0.541536	0.720380	0.425344	0.442563	0.410223	0.372663	0.307321	0.249302	0.210656	0.159762	0.124048
0.770233	0.570201	0.534314	0.461815	0.307009	0.313536	0.300940	0.253032	0.202638	0.169393	0.125667
0.633849	0.621388	0.564432	0.434231	0.325357	0.319298	0.277739	0.256936	0.216164	0.156657	0.125156
0.562520	0.700867	0.432243	0.413636	0.348186	0.377005	0.280629	0.247162	0.182191	0.156769	0.123981
0.642108	0.704121	0.608821	0.460066	0.443607	0.304775	0.261029	0.255656	0.205035	0.165688	0.125603
0.690204	0.712363	0.412574	0.349920	0.431689	0.329672	0.307963	0.238069	0.199827	0.169668	0.124223
0.751624	0.444560	0.515382	0.465162	0.410450	0.321090	0.304647	0.232761	0.221252	0.155026	0.125844
0.485520	0.652349	0.494560	0.526767	0.311430	0.284420	0.304113	0.241833	0.204205	0.170546	0.123634
0.562842	0.505739	0.539504	0.483753	0.364021	0.296158	0.301859	0.223413	0.188814	0.163174	0.124978
0.670679	0.642475	0.587921	0.390625	0.364865	0.378866	0.297492	0.264251	0.190970	0.158654	0.126244
0.637867	0.620806	0.528114	0.473883	0.346529	0.328534	0.271358	0.232536	0.207311	0.159503	0.125927
0.506417	0.708617	0.581735	0.396208	0.409347	0.345943	0.297204	0.252302	0.203295	0.158698	0.122527
0.767174	0.564908	0.429989	0.350068	0.440449	0.301347	0.283940	0.258169	0.210659	0.154189	0.126331
0.635237	0.514919	0.611956	0.458698	0.342754	0.347596	0.311852	0.246897	0.219308	0.160200	0.124457
0.803126	0.455771	0.580956	0.523241	0.339357	0.379466	0.265115	0.214088	0.195455	0.168271	0.126675
0.728143	0.716171	0.416684	0.528531	0.324711	0.333624	0.292336	0.245347	0.207488	0.162483	0.125349
0.561825	0.690707	0.593355	0.430770	0.329224	0.377749	0.297653	0.213283	0.197567	0.170825	0.125192
0.636207	0.662343	0.471723	0.384630	0.337043	0.295255	0.319863	0.268434	0.219134	0.164453	0.126984
0.503738	0.432288	0.477334	0.461780	0.339068	0.339253	0.252057	0.220423	0.207501	0.158248	0.126223
0.833254	0.608408	0.428695	0.459348	0.451144	0.283074	0.284432	0.255447	0.204842	0.167905	0.126501
0.514569	0.639392	0.481348	0.380966	0.360381	0.355121	0.296809	0.264771	0.218624	0.170745	0.124906
0.699376	0.628070	0.496789	0.454643	0.443390	0.319909	0.317296	0.238917	0.193534	0.165404	0.125477
0.469294	0.622519	0.425753	0.348863	0.374365	0.346780	0.307256	0.233771	0.191388	0.171271	0.123147
0.659548	0.430484	0.521168	0.384502	0.329536	0.379133	0.289928	0.223913	0.219216	0.159002	0.126565
0.723126	0.638511	0.539900	0.349234	0.357793	0.273917	0.273800	0.213540	0.209121	0.161727	0.125712
0.618502	0.707047	0.485019	0.367173	0.376880	0.275762	0.241877	0.254512	0.201085	0.169034	0.127723
0.712665	0.650855	0.516876	0.351954	0.326138	0.303376	0.272693	0.211013	0.181216	0.155653	0.124658
0.757020	0.528523	0.485935	0.436008	0.445911	0.314491	0.300437	0.243740	0.208200	0.170600	0.124804
0.660714	0.649171	0.548609	0.369891	0.427922	0.323686	0.253835	0.266227	0.210993	0.162691	0.126488
0.744857	0.511416	0.387723	0.388609	0.342911	0.323233	0.291633	0.234727	0.182300	0.153933	0.125204
0.725019	0.591687	0.560126	0.514998	0.306593	0.318168	0.298685	0.233209	0.205692	0.155452	0.126038
0.633955	0.652877	0.435534	0.464851	0.308151	0.332525	0.317796	0.243015	0.216301	0.158247	0.124411
0.551795	0.663325	0.462686	0.517694	0.325911	0.280120	0.310783	0.259365	0.210391	0.166984	0.123914
0.588119	0.584654	0.414725	0.445753	0.403066	0.328860	0.274137	0.219004	0.195461	0.165362	0.123323
0.609739	0.683537	0.555104	0.518710	0.369101	0.296104	0.271624	0.235641	0.201654	0.165426	0.125396
0.806831	0.636977	0.418602	0.355156	0.367518	0.361223	0.277866	0.269990	0.189653	0.165593	0.123630
0.750645	0.448341	0.599789	0.431734	0.415552	0.309902	0.297243	0.259584	0.193671	0.169502	0.124184
0.720308	0.514504	0.436801	0.430762	0.334680	0.305674	0.296020	0.245069	0.183637	0.170993	0.124801
0.692044	0.525542	0.471573	0.401137	0.409077	0.373368	0.314710	0.250382	0.194296	0.164264	0.124096
0.689417	0.422024	0.486053	0.365966	0.404934	0.289747	0.259091	0.262634	0.184517	0.168342	0.123893
0.656370	0.566737	0.467525	0.530407	0.446822	0.362901	0.257206	0.228347	0.209590	0.159058	0.126119
0.702645	0.700426	0.577633	0.421876	0.410013	0.317150	0.288384	0.255432	0.196171	0.155202	0.126552
0.673467	0.699458	0.547213	0.447277	0.419436	0.352488	0.318141	0.231647	0.184964	0.164211	0.122746
0.841705	0.658725	0.502318	0.352531	0.398019	0.309396	0.324633	0.242505	0.192941	0.167723	0.125682
0.628190	0.684429	0.606436	0.503988	0.414455	0.281968	0.255636	0.249584	0.199064	0.157834	0.125828
0.498183	0.637399	0.523661	0.344529	0.327717	0.312319	0.277727	0.269046	0.189420	0.170768	0.125798
0.631170	0.691759	0.406399	0.428276	0.434320	0.347608	0.256053	0.238821	0.188306	0.170521	0.126328
0.468577	0.592437	0.576181	0.460555	0.369864	0.286797	0.303922	0.249880	0.198216	0.166020	0.126246
0.531127	0.579873	0.547101	0.368907	0.385880	0.290649	0.257132	0.256239	0.188694	0.153966	0.123247
0.847915	0.545153	0.512023	0.511958	0.415328	0.367902	0.309421	0.245550	0.200875	0.167465	0.124311
0.475590	0.692110	0.438381	0.478037	0.334581	0.347673	0.257658	0.235847	0.205759	0.168756	0.124080
0.574842	0.676312	0.579826	0.513949	0.321264	0.289545	0.270892	0.266849	0.213966	0.172037	0.124036
0.482589	0.680559	0.485122	0.520761	0.382600	0.368318	0.324040	0.263922	0.192597	0.171256	0.124457
0.640517	0.423025	0.415645	0.518845	0.378759	0.311408	0.272429	0.267327	0.215094	0.152894	0.124978
0.582486	0.437259	0.475557	0.371682	0.424383	0.314535	0.282867	0.265140	0.196589	0.171261	0.125189
0.794814	0.452281	0.453079	0.350307	0.394783	0.311501	0.272407	0.253007	0.206901	0.166478	0.125993
0.686609	0.539696	0.544704	0.416925	0.388247	0.348044	0.289117	0.267754	0.208435	0.161963	0.124260
0.543742	0.431863	0.527830	0.475327	0.404715	0.284260	0.249711	0.225810	0.213652	0.157200	0.126678
0.766321	0.425029	0.402737	0.519001	0.446733	0.367620	0.318897	0.213860	0.201995	0.159581	0.125988
0.751739	0.597892	0.418365	0.502038	0.358563	0.311868	0.318141	0.260961	0.216035	0.153734	0.125048
0.470898	0.478394	0.407150	0.460741	0.380367	0.294837	0.315062	0.240383	0.208503	0.167248	0.125812
0.601285	0.644260	0.529538	0.361939	0.387951	0.305400	0.273313	0.225704	0.182006	0.158272	0.122371
0.716940	0.549909	0.457765	0.504043	0.311348	0.274493	0.242504	0.257101	0.197686	0.165946	0.125643
0.686159	0.548351	0.583420	0.511366	0.381604	0.292311	0.317017	0.261116	0.215795	0.161553	0.125510
0.678006	0.713282	0.478133	0.422680	0.383421	0.298973	0.321526	0.253349	0.188204	0.167529	0.124417
0.840628	0.666836	0.544485	0.459269	0.402215	0.328451	0.307754	0.265259	0.184509	0.162963	0.125677
0.811619	0.503227	0.391374	0.476445	0.409261	0.324510	0.312946	0.257391	0.181975	0.164554	0.126304
0.772746	0.693447	0.586077	0.512028	0.441151	0.334580	0.320740	0.259262	0.188695	0.157997	0.125386
0.683308	0.496541	0.439854	0.397460	0.337597	0.346075	0.318404	0.222552	0.218011	0.156485	0.126953
0.680260	0.524604	0.579917	0.368771	0.438164	0.299169	0.277963	0.237566	0.181736	0.165891	0.124441
0.689587	0.708310	0.520802	0.410323	0.441844	0.359941	0.244462	0.268894	0.199140	0.155300	0.123633
0.778475	0.605119	0.611787	0.509684	0.409849	0.381425	0.246614	0.221437	0.187232	0.160379	0.123894
0.672035	0.705001	0.578355	0.395659	0.335577	0.272714	0.301140	0.229447	0.192079	0.165020	0.123128
0.500458	0.528551	0.471877	0.430029	0.397495	0.373053	0.252170	0.234084	0.215104	0.159256	0.126582
0.498936	0.441375	0.609039	0.498172	0.452983	0.318852	0.317030	0.242586	0.196725	0.156515	0.126214
0.699641	0.589110	0.495092	0.454152	0.335398	0.291123	0.257035	0.267737	0.198483	0.165600	0.125143
0.738912	0.631319	0.537304	0.527722	0.356062	0.334131	0.248682	0.264102	0.218214	0.154169	0.125220
0.570777	0.546152	0.473254	0.344389	0.403957	0.287309	0.254663	0.235993	0.211540	0.170265	0.125954
0.748985	0.539623	0.448264	0.487254	0.429250	0.317604	0.321261	0.264733	0.211117	0.155350	0.122346
0.678498	0.527435	0.547619	0.453480	0.397275	0.368309	0.246987	0.263347	0.217602	0.152185	0.124338
0.817497	0.708672	0.478681	0.502915	0.430710	0.332608	0.304534	0.220248	0.217556	0.161636	0.127307
0.496890	0.683205	0.470568	0.354467	0.323114	0.285798	0.323291	0.225006	0.198589	0.156626	0.125684
0.541787	0.669366	0.607820	0.514876	0.407868	0.293343	0.303170	0.245849	0.193658	0.158962	0.126201
0.542104	0.454764	0.611219	0.459438	0.452813	0.340112	0.275208	0.267296	0.199171	0.160369	0.125066
0.649332	0.482470	0.458990	0.522017	0.429203	0.352085	0.325583	0.264338	0.187077	0.171488	0.124909
0.761786	0.492666	0.476707	0.393995	0.338337	0.368446	0.256123	0.268648	0.210938	0.152906	0.125955
0.697645	0.578370	0.454521	0.428687	0.378117	0.356552	0.278480	0.230700	0.200811	0.159506	0.126806
0.614470	0.637260	0.426920	0.437447	0.350485	0.351941	0.277655	0.262862	0.214569	0.165526	0.126933
0.766182	0.627721	0.614073	0.411048	0.430144	0.339587	0.269370	0.237202	0.209421	0.170945	0.126052
0.559970	0.681173	0.570506	0.485141	0.449568	0.354614	0.295802	0.227002	0.194008	0.156246	0.126063
0.802270	0.462127	0.443183	0.427381	0.413936	0.383575	0.291375	0.223781	0.191359	0.168953	0.125947
0.553060	0.638707	0.502742	0.466303	0.312025	0.335178	0.294995	0.219004	0.186446	0.168699	0.125281
0.699946	0.439584	0.533843	0.526906	0.384106	0.380631	0.284303	0.239700	0.190356	0.169328	0.124879
0.680685	0.534113	0.420741	0.526170	0.436072	0.288636	0.320959	0.244536	0.215686	0.153154	0.125917
0.746304	0.564848	0.544362	0.516085	0.359329	0.325487	0.255624	0.248713	0.189513	0.170876	0.124919
0.480839	0.614861	0.600165	0.476399	0.403260	0.291256	0.299930	0.253421	0.204427	0.170757	0.125106
0.807997	0.428333	0.416606	0.367691	0.358624	0.346009	0.275710	0.251345	0.193709	0.165568	0.124580
0.678185	0.680581	0.404950	0.354536	0.391882	0.364637	0.246700	0.213032	0.206296	0.162748	0.127155
0.724865	0.560196	0.438759	0.377527	0.325229	0.358041	0.323371	0.221913	0.184069	0.171367	0.122745
0.801819	0.656484	0.600091	0.393721	0.326782	0.358299	0.300734	0.261024	0.195163	0.163918	0.125066
0.623402	0.708872	0.493359	0.398051	0.394164	0.346706	0.240994	0.263750	0.193160	0.168087	0.126923
0.471096	0.547619	0.552287	0.490148	0.405088	0.283660	0.290478	0.253047	0.214617	0.154832	0.125685
0.720124	0.459259	0.465326	0.435029	0.357497	0.296989	0.285778	0.222600	0.196655	0.170363	0.125755
0.582590	0.699419	0.541341	0.501823	0.434300	0.299098	0.312421	0.231990	0.195501	0.171202	0.125521
0.843100	0.717080	0.418112	0.421532	0.368996	0.317649	0.272660	0.272209	0.198276	0.156008	0.123953
0.803056	0.690246	0.559399	0.451528	0.328871	0.369345	0.319213	0.258097	0.204578	0.155493	0.124836
0.728915	0.573003	0.606301	0.443378	0.451804	0.312601	0.288065	0.262412	0.195625	0.170177	0.123607
0.753618	0.634062	0.432746	0.472639	0.403473	0.324806	0.300351	0.241152	0.182010	0.157400	0.125745
0.497167	0.522364	0.413587	0.447088	0.350286	0.375147	0.280522	0.234981	0.197512	0.161384	0.127370
0.625704	0.441873	0.523840	0.509699	0.323247	0.325298	0.243761	0.248071	0.191123	0.165890	0.126519
0.726149	0.529964	0.510224	0.358153	0.420851	0.277770	0.281023	0.227178	0.217644	0.171594	0.125540
0.706529	0.542439	0.413691	0.475006	0.328108	0.358802	0.299010	0.259675	0.210320	0.170480	0.125120
0.837361	0.622211	0.594812	0.409506	0.337114	0.287606	0.247637	0.256759	0.208174	0.161809	0.126021
0.770952	0.616611	0.472433	0.450857	0.380722	0.363723	0.256906	0.246042	0.187502	0.170737	0.125083
0.628627	0.536077	0.426210	0.470970	0.372497	0.308500	0.322703	0.248944	0.191081	0.156533	0.125709
0.600631	0.495363	0.488003	0.468737	0.369111	0.343584	0.299221	0.262910	0.214910	0.165934	0.125763
0.693187	0.691620	0.600433	0.513023	0.425618	0.344725	0.316644	0.263875	0.218388	0.167131	0.126335
0.593213	0.440844	0.474826	0.511236	0.409011	0.308206	0.307561	0.228628	0.183357	0.169576	0.125396
0.636265	0.618332	0.452129	0.424738	0.439121	0.311546	0.259742	0.216415	0.189503	0.153651	0.126863
0.725580	0.653593	0.597009	0.521976	0.445748	0.335444	0.267592	0.269269	0.191869	0.159047	0.126298
0.467986	0.444991	0.454335	0.385531	0.407153	0.331520	0.251981	0.246421	0.211804	0.160564	0.124270
0.813132	0.661101	0.614506	0.360858	0.402861	0.296674	0.271946	0.268875	0.195474	0.166422	0.125056
0.811189	0.573560	0.594820	0.362200	0.370980	0.381321	0.303511	0.246350	0.213239	0.172924	0.126019
0.671784	0.434781	0.568617	0.406363	0.411330	0.377314	0.319869	0.224234	0.182068	0.167277	0.123307
0.640953	0.580300	0.535361	0.474392	0.352823	0.285342	0.320319	0.214086	0.210732	0.156933	0.126044
0.534560	0.453775	0.557707	0.479569	0.393022	0.381216	0.275333	0.267560	0.213608	0.160751	0.124713
0.482474	0.703875	0.459017	0.413496	0.440251	0.379394	0.317495	0.253569	0.217123	0.162130	0.122023
0.692227	0.695587	0.403937	0.395740	0.387284	0.349511	0.314777	0.270369	0.203792	0.171957	0.125486
0.687812	0.607621	0.446207	0.358381	0.375205	0.346150	0.270566	0.268861	0.195900	0.166782	0.125532
0.772147	0.457089	0.384094	0.523434	0.419513	0.347437	0.242356	0.225060	0.203289	0.161710	0.122748
0.785246	0.654432	0.504819	0.377791	0.329760	0.384940	0.283753	0.260749	0.214037	0.170752	0.125643
0.468792	0.557137	0.399356	0.480870	0.358274	0.358853	0.313763	0.253464	0.183233	0.164484	0.127626
0.639626	0.567895	0.434465	0.364409	0.407771	0.332247	0.248059	0.259842	0.204276	0.154289	0.124151
0.843176	0.425190	0.397071	0.474482	0.317484	0.297476	0.314123	0.256221	0.204603	0.158693	0.125208
0.544382	0.671097	0.383363	0.425082	0.403048	0.307986	0.283825	0.211851	0.217207	0.155152	0.126381
0.518378	0.515397	0.533482	0.470737	0.360352	0.310922	0.314971	0.212166	0.220363	0.166332	0.125707
0.513350	0.512422	0.510715	0.471365	0.387288	0.315152	0.286880	0.233948	0.213456	0.163422	0.125163
0.542434	0.516483	0.436569	0.466154	0.334548	0.288517	0.248607	0.218924	0.197997	0.173442	0.124244
0.760842	0.506708	0.407350	0.453398	0.354543	0.353115	0.291695	0.215400	0.202817	0.163933	0.126380
0.618163	0.528266	0.526845	0.404916	0.310919	0.311109	0.266281	0.259714	0.192328	0.156106	0.126623
0.510586	0.440748	0.433704	0.476012	0.454396	0.337840	0.319173	0.266831	0.208796	0.159065	0.125499
0.794411	0.614293	0.445973	0.513344	0.335844	0.366436	0.292931	0.248691	0.217797	0.169770	0.127120
0.488950	0.462301	0.510635	0.386009	0.393484	0.288446	0.241590	0.252793	0.209291	0.168612	0.127271
0.516665	0.572960	0.484569	0.351200	0.337191	0.302385	0.274716	0.224665	0.215393	0.163736	0.125196
0.569539	0.708834	0.523443	0.508548	0.389753	0.309698	0.279605	0.231263	0.191805	0.167635	0.124807
0.546947	0.580536	0.575220	0.422910	0.438802	0.356644	0.310000	0.250675	0.218148	0.166947	0.123901
0.541899	0.495183	0.381755	0.444524	0.447009	0.273813	0.286227	0.259702	0.191071	0.169240	0.125044
0.662146	0.580982	0.487597	0.361374	0.435780	0.341160	0.310323	0.224175	0.200055	0.157263	0.125783
0.600310	0.713382	0.555764	0.507563	0.312842	0.376901	0.277476	0.224977	0.195512	0.166815	0.125608
0.707592	0.441200	0.457429	0.459235	0.418097	0.277775	0.303789	0.246330	0.191863	0.162875	0.126632
0.501244	0.528112	0.543302	0.400700	0.413729	0.311568	0.310991	0.270865	0.198583	0.171934	0.125534
0.825885	0.530647	0.557471	0.481541	0.445674	0.339744	0.324290	0.223661	0.194600	0.166084	0.125610
0.794610	0.628120	0.576522	0.404286	0.433672	0.322319	0.293778	0.215698	0.199760	0.167441	0.123982
0.755240	0.625343	0.609010	0.472208	0.357587	0.337217	0.242574	0.236378	0.201572	0.168740	0.126083
0.699366	0.433673	0.435017	0.374196	0.397680	0.338187	0.276262	0.228046	0.217188	0.164909	0.125426
0.521631	0.541307	0.570625	0.426863	0.422561	0.363986	0.324396	0.237465	0.190964	0.166309	0.125738
0.687702	0.643109	0.546421	0.527282	0.320085	0.323235	0.300478	0.248650	0.201500	0.171665	0.125742
0.731681	0.448907	0.415059	0.352452	0.379718	0.377020	0.263379	0.247024	0.207159	0.167869	0.124824
0.794005	0.705036	0.556020	0.397631	0.325479	0.275182	0.259618	0.254940	0.199995	0.168184	0.125902
0.802611	0.616013	0.393717	0.472137	0.332012	0.320826	0.265739	0.263577	0.212440	0.161325	0.127865
0.719560	0.478822	0.587381	0.526907	0.358994	0.360668	0.297742	0.258863	0.216482	0.162705	0.123998
0.761082	0.630008	0.570579	0.402492	0.339196	0.333649	0.263291	0.264621	0.210571	0.171313	0.125787
0.719631	0.498031	0.488129	0.473855	0.448708	0.359145	0.273764	0.267407	0.187111	0.155655	0.125919
0.766166	0.586773	0.490064	0.392523	0.376545	0.352108	0.265120	0.256969	0.220626	0.171736	0.126024
0.528524	0.722966	0.516842	0.446968	0.337125	0.370210	0.266594	0.215543	0.212224	0.163457	0.126480
0.697541	0.601790	0.439539	0.397317	0.360605	0.370596	0.295306	0.246561	0.195810	0.162376	0.125576
0.686221	0.473150	0.440629	0.399988	0.421415	0.384584	0.322458	0.259372	0.216463	0.171813	0.125323
0.580033	0.711548	0.600238	0.487395	0.437560	0.291175	0.304597	0.258057	0.197260	0.164395	0.125804
0.820150	0.660124	0.612674	0.485809	0.434770	0.361600	0.308436	0.247905	0.217959	0.167420	0.127238
0.521903	0.478244	0.486387	0.479271	0.330281	0.314410	0.286541	0.219609	0.210852	0.156497	0.125498
0.677831	0.599636	0.395260	0.383280	0.396915	0.327254	0.254941	0.255999	0.219236	0.172034	0.123998
0.509798	0.617607	0.593455	0.439177	0.438376	0.277568	0.299198	0.216758	0.199050	0.165217	0.124424
0.644780	0.629990	0.441223	0.378969	0.438914	0.359660	0.265676	0.233404	0.192030	0.161957	0.123577
0.808970	0.619713	0.379361	0.527169	0.314274	0.300343	0.309800	0.240570	0.203937	0.165627	0.127012
0.539412	0.601174	0.480510	0.405972	0.379368	0.383977	0.243665	0.238734	0.215530	0.170167	0.126566
0.573860	0.586233	0.432045	0.531701	0.451528	0.385600	0.289539	0.268269	0.196231	0.170302	0.125238
0.511291	0.552238	0.595865	0.429745	0.352486	0.378312	0.304848	0.225311	0.209077	0.170493	0.126645
0.552958	0.630720	0.579412	0.349694	0.411704	0.369964	0.298076	0.251580	0.206957	0.165037	0.125525
0.756743	0.628357	0.605549	0.381526	0.311481	0.362327	0.277761	0.237315	0.220633	0.173470	0.126474
0.683892	0.480895	0.416850	0.397430	0.418672	0.347433	0.281769	0.238690	0.199023	0.168998	0.126053
0.724899	0.487111	0.457919	0.525737	0.408682	0.281141	0.306766	0.240155	0.207636	0.162401	0.125045
0.621260	0.674142	0.607953	0.461057	0.308793	0.338936	0.285170	0.248023	0.205801	0.164153	0.125558
0.750742	0.583510	0.391811	0.465022	0.400786	0.275876	0.290650	0.222286	0.212043	0.167875	0.125381
0.752029	0.450122	0.529707	0.377847	0.438995	0.374893	0.294489	0.264287	0.206224	0.170910	0.127154
0.645736	0.570053	0.524194	0.387045	0.308521	0.319023	0.298094	0.261317	0.201316	0.164226	0.127165
0.495784	0.718200	0.477139	0.463778	0.409577	0.302370	0.321777	0.248488	0.218481	0.170277	0.127016
0.827283	0.490453	0.515698	0.346792	0.449440	0.351648	0.303665	0.245153	0.214191	0.156838	0.125574
0.590336	0.547645	0.522541	0.470679	0.416879	0.303699	0.307500	0.226354	0.206593	0.152925	0.125494
0.725141	0.608545	0.400242	0.509816	0.330692	0.353552	0.256589	0.268492	0.192291	0.164844	0.126665
0.807646	0.589920	0.602782	0.509179	0.404765	0.293520	0.284721	0.239975	0.195328	0.164921	0.124437
0.748437	0.619243	0.589483	0.350439	0.447257	0.382901	0.258429	0.237868	0.220777	0.167313	0.124383
0.698801	0.624666	0.608489	0.389916	0.409631	0.284362	0.269978	0.246158	0.217550	0.166650	0.125579
0.557852	0.611736	0.563445	0.502428	0.396428	0.325804	0.319579	0.250531	0.207091	0.168333	0.126258
0.668720	0.484625	0.609805	0.425529	0.383764	0.297998	0.271147	0.258488	0.210218	0.160171	0.123927
0.677961	0.616909	0.402557	0.393011	0.360974	0.306199	0.308992	0.257511	0.218184	0.157502	0.124808
0.643838	0.536698	0.545879	0.341848	0.335297	0.376555	0.323488	0.267460	0.205829	0.161521	0.126185
0.717359	0.591008	0.519878	0.464948	0.442676	0.274186	0.311420	0.261718	0.197104	0.166498	0.124917
0.844588	0.483835	0.441646	0.390810	0.412772	0.287549	0.284372	0.219531	0.198044	0.152117	0.124032
0.574611	0.641656	0.584696	0.480051	0.444540	0.378170	0.324673	0.239235	0.219199	0.163429	0.125403
0.606261	0.469636	0.403056	0.513563	0.374684	0.381725	0.257916	0.263225	0.203962	0.170938	0.126629
0.547633	0.534726	0.488515	0.453507	0.398119	0.386713	0.249270	0.224870	0.211658	0.170571	0.126939
0.733946	0.489757	0.600324	0.521459	0.427674	0.328439	0.310182	0.266486	0.212012	0.158613	0.125852
0.643755	0.643367	0.386438	0.517645	0.381768	0.289535	0.303213	0.221548	0.190549	0.159909	0.125793
0.654748	0.626382	0.545226	0.456201	0.348690	0.370115	0.245009	0.240482	0.196534	0.161936	0.124327
0.574931	0.553170	0.536094	0.426263	0.323913	0.328560	0.262525	0.231720	0.192783	0.165935	0.125976
0.485267	0.503200	0.575970	0.364724	0.422808	0.373825	0.292853	0.249602	0.195486	0.171188	0.125889
0.785435	0.518437	0.481346	0.528548	0.327805	0.329920	0.293583	0.243872	0.197222	0.160015	0.125131
0.603033	0.545306	0.406970	0.522538	0.413926	0.321494	0.304693	0.223063	0.187768	0.156863	0.126089
0.814470	0.463202	0.420613	0.369956	0.436239	0.292263	0.323175	0.257245	0.190326	0.162455	0.125865
0.661861	0.713845	0.401471	0.395798	0.431502	0.341225	0.243928	0.258336	0.217989	0.165214	0.124635
0.533711	0.492580	0.427318	0.464841	0.361341	0.304593	0.304051	0.251854	0.184622	0.154590	0.127281
0.527322	0.481342	0.380470	0.398911	0.418260	0.353288	0.313419	0.239534	0.216855	0.163878	0.124082
0.475840	0.513540	0.441136	0.505032	0.443461	0.363372	0.312049	0.237824	0.189524	0.160622	0.125398
0.838616	0.685040	0.566989	0.467847	0.417663	0.292369	0.262946	0.212281	0.195784	0.166771	0.126243
0.578391	0.531520	0.499779	0.446856	0.437645	0.277048	0.250573	0.228882	0.207529	0.173110	0.123604
0.684899	0.444287	0.418436	0.526025	0.320036	0.367412	0.273788	0.267472	0.183479	0.164344	0.126362
0.541005	0.652321	0.479600	0.512527	0.453481	0.294392	0.315142	0.239585	0.208765	0.158288	0.122973
0.814528	0.540816	0.498594	0.382077	0.345583	0.317918	0.307260	0.228340	0.195051	0.160958	0.125715
0.501080	0.682723	0.405319	0.505536	0.325819	0.318741	0.291789	0.249615	0.217440	0.154374	0.123924
0.495354	0.683094	0.469458	0.393614	0.395928	0.367203	0.304763	0.259130	0.213983	0.172979	0.126866
0.796401	0.579146	0.557375	0.494925	0.398393	0.304557	0.265930	0.224398	0.207359	0.167694	0.127740
0.824311	0.556880	0.412277	0.448047	0.439521	0.341752	0.251337	0.239833	0.207605	0.168125	0.125469
0.788664	0.642852	0.558219	0.414720	0.431583	0.347400	0.315506	0.256437	0.198381	0.162674	0.123095
0.577052	0.646191	0.610438	0.397234	0.318099	0.341694	0.324098	0.222003	0.187413	0.170787	0.124904
0.650145	0.648643	0.414740	0.368974	0.385665	0.365071	0.242271	0.269784	0.214467	0.167539	0.126022
0.620470	0.609138	0.415569	0.510668	0.359206	0.379779	0.277916	0.236835	0.214771	0.164150	0.125415
0.835847	0.640100	0.445662	0.460071	0.406063	0.341780	0.273419	0.219219	0.199850	0.169280	0.125383
0.611505	0.569106	0.404282	0.464334	0.416283	0.385788	0.277748	0.221040	0.217908	0.155566	0.126884
0.839597	0.502212	0.601875	0.437142	0.399840	0.382559	0.269343	0.264389	0.213346	0.161814	0.125596
0.493527	0.654384	0.593179	0.429272	0.325719	0.360285	0.315576	0.252026	0.190992	0.165338	0.124950
0.751012	0.455958	0.572986	0.497577	0.346333	0.338531	0.257943	0.265204	0.202621	0.167613	0.126413
0.468896	0.459200	0.551156	0.513498	0.368124	0.275129	0.245628	0.229594	0.183110	0.161139	0.123217
0.744204	0.625104	0.601235	0.344550	0.334010	0.297528	0.266744	0.224361	0.217003	0.157254	0.123268
0.700454	0.491230	0.488197	0.530717	0.379104	0.326410	0.300305	0.231650	0.200605	0.167151	0.123614
0.753653	0.531431	0.424261	0.524331	0.375811	0.296564	0.270449	0.266471	0.204497	0.168402	0.125368
0.675496	0.467626	0.478160	0.416840	0.339386	0.373494	0.314871	0.255338	0.186644	0.164090	0.124198
0.745147	0.609025	0.433249	0.415311	0.437558	0.373335	0.268160	0.223750	0.193037	0.161797	0.125573
0.550215	0.687348	0.563812	0.484238	0.331009	0.360215	0.242731	0.266040	0.181352	0.169415	0.126492
0.570921	0.669226	0.496453	0.468166	0.428934	0.331199	0.269674	0.263188	0.206437	0.168624	0.124726
0.747345	0.619072	0.568066	0.484717	0.329483	0.320576	0.294658	0.250615	0.200818	0.156947	0.125295
0.790055	0.662458	0.529623	0.407817	0.439264	0.285504	0.265781	0.269323	0.185349	0.152998	0.124525
0.801264	0.710739	0.508917	0.440921	0.305982	0.358779	0.280623	0.239196	0.205687	0.164694	0.124581
0.529877	0.573156	0.499557	0.472062	0.347656	0.322124	0.250857	0.223347	0.201206	0.165921	0.125976
0.732802	0.597071	0.593077	0.520536	0.414251	0.329840	0.301607	0.253684	0.193028	0.158817	0.126065
0.715972	0.683576	0.541682	0.407106	0.368929	0.304036	0.273236	0.252907	0.211750	0.156939	0.126626
0.574201	0.463481	0.547523	0.359507	0.339542	0.361901	0.293867	0.226824	0.199907	0.156417	0.126118
0.676264	0.517303	0.487637	0.390461	0.419018	0.334684	0.304507	0.230375	0.192929	0.169196	0.124692
0.668586	0.675492	0.451019	0.395922	0.329143	0.309508	0.293181	0.265305	0.197725	0.172772	0.127686
0.751814	0.552255	0.545851	0.482273	0.390264	0.320036	0.289570	0.249559	0.208617	0.157511	0.126460
0.530981	0.491946	0.485150	0.390945	0.418819	0.358346	0.305297	0.227979	0.206293	0.163140	0.122956
0.752580	0.485761	0.533468	0.495869	0.431073	0.371934	0.267075	0.251759	0.218862	0.163800	0.125107
0.564823	0.666523	0.541282	0.409330	0.380259	0.327490	0.288754	0.255468	0.219476	0.169666	0.126443
0.680808	0.689468	0.539298	0.457539	0.313098	0.382440	0.326189	0.246837	0.182052	0.170422	0.127205
0.695918	0.446868	0.432809	0.419459	0.433011	0.336215	0.261233	0.220056	0.205443	0.168873	0.125299
0.487118	0.533111	0.476074	0.409721	0.372330	0.367894	0.245941	0.260993	0.206321	0.163201	0.126334
0.778920	0.474799	0.437986	0.459348	0.402693	0.309597	0.286010	0.245397	0.218621	0.163585	0.125639
0.816258	0.495953	0.502733	0.521368	0.310358	0.342427	0.293519	0.234089	0.200283	0.170644	0.127043
0.569425	0.648012	0.595729	0.357000	0.314174	0.381368	0.282972	0.261349	0.209323	0.160231	0.125327
0.473464	0.481580	0.405825	0.361240	0.377713	0.294249	0.285887	0.210880	0.215532	0.166848	0.127696
0.573582	0.577336	0.402509	0.403739	0.437041	0.313507	0.291279	0.246602	0.197435	0.163653	0.123038
0.693329	0.713617	0.612500	0.483425	0.327090	0.372743	0.278539	0.268034	0.216596	0.170628	0.125010
0.739396	0.686205	0.588643	0.398954	0.425289	0.367510	0.289232	0.264622	0.210230	0.170054	0.123295
0.646745	0.658956	0.436790	0.430058	0.344222	0.355872	0.324495	0.232590	0.186542	0.153056	0.125046
0.471120	0.440794	0.441328	0.505218	0.361067	0.291016	0.286564	0.219213	0.202861	0.167901	0.126214
0.666113	0.614771	0.499137	0.434010	0.382814	0.345841	0.250780	0.257884	0.189418	0.165198	0.126519
0.650080	0.691736	0.506088	0.429775	0.432076	0.344773	0.323774	0.214393	0.188394	0.172519	0.126542
0.801483	0.563975	0.499917	0.375667	0.446867	0.326484	0.269629	0.241894	0.211659	0.171920	0.123759
0.580954	0.600284	0.496321	0.474518	0.418934	0.371009	0.307018	0.245068	0.194121	0.169162	0.123996
0.698998	0.633676	0.433769	0.493433	0.449299	0.299668	0.315003	0.247910	0.184973	0.158304	0.124388
0.544030	0.640653	0.419109	0.525222	0.322934	0.329770	0.250668	0.230404	0.215511	0.169938	0.124053
0.831560	0.572189	0.491418	0.398911	0.354817	0.330054	0.278303	0.235390	0.216849	0.153319	0.125250
0.654846	0.503434	0.498920	0.506777	0.424812	0.348590	0.246873	0.262664	0.208974	0.161218	0.124713
0.802647	0.601077	0.408146	0.401967	0.373754	0.369930	0.256252	0.249087	0.201683	0.160464	0.125096
0.607445	0.508425	0.510940	0.409921	0.368348	0.348668	0.317602	0.267277	0.216238	0.162536	0.126582
0.534386	0.426318	0.594334	0.356625	0.433233	0.345799	0.307974	0.254098	0.201755	0.154503	0.125508
0.489813	0.547326	0.396854	0.511000	0.414011	0.300639	0.305575	0.237157	0.207960	0.166461	0.125271
0.843733	0.677725	0.485700	0.361859	0.439011	0.349964	0.320730	0.249309	0.185370	0.170740	0.124117
0.636400	0.483188	0.551980	0.491375	0.413099	0.309401	0.308526	0.212205	0.212206	0.171286	0.126220
0.543801	0.504137	0.449691	0.502052	0.321917	0.378195	0.252741	0.263481	0.197349	0.165984	0.125790
0.765187	0.690280	0.485173	0.426844	0.374614	0.368631	0.296042	0.249648	0.190275	0.152051	0.124645
0.509771	0.602942	0.434970	0.355962	0.429134	0.307039	0.298889	0.258703	0.188174	0.170629	0.124723
0.670518	0.623864	0.463780	0.476444	0.343221	0.294894	0.301083	0.237585	0.196831	0.159400	0.127077
0.511074	0.477787	0.442400	0.348875	0.416555	0.327622	0.260187	0.240416	0.211894	0.170079	0.126651
0.731855	0.531213	0.522625	0.526794	0.314686	0.357543	0.285425	0.255952	0.181139	0.167239	0.125958
0.520970	0.589720	0.388695	0.402447	0.385933	0.372452	0.289787	0.259701	0.198111	0.171754	0.126332
0.848411	0.631187	0.416077	0.460332	0.429230	0.381146	0.250962	0.267774	0.209781	0.168311	0.126309
0.725177	0.672262	0.454471	0.384819	0.399517	0.362220	0.318433	0.223670	0.180736	0.162611	0.122613
0.659747	0.542196	0.380494	0.348225	0.365986	0.337201	0.244558	0.257966	0.185833	0.169575	0.123778
0.842335	0.615282	0.485873	0.510691	0.349993	0.330500	0.246876	0.224923	0.190400	0.158266	0.126746
0.580577	0.659923	0.603904	0.530384	0.426405	0.283152	0.279923	0.252801	0.214838	0.162859	0.123497
0.563465	0.689996	0.599715	0.482256	0.354700	0.363688	0.282350	0.237860	0.194231	0.165382	0.124776
0.649056	0.584303	0.490058	0.420841	0.364135	0.304104	0.281027	0.238894	0.194328	0.172083	0.124863
0.666448	0.520830	0.393543	0.510863	0.394136	0.352470	0.289075	0.248081	0.204894	0.168063	0.125652
0.820488	0.537561	0.535518	0.454993	0.386828	0.365350	0.290149	0.256307	0.213816	0.167311	0.123925
0.561148	0.634329	0.489864	0.524125	0.392120	0.353972	0.264942	0.271499	0.218331	0.170089	0.125329
0.633543	0.648751	0.454400	0.461994	0.398982	0.274644	0.247816	0.233998	0.215008	0.168183	0.124917
0.537050	0.456836	0.587177	0.458104	0.406345	0.274931	0.313570	0.227958	0.211327	0.161224	0.124823
0.501899	0.709515	0.615156	0.527310	0.427627	0.353140	0.318384	0.240144	0.190538	0.169759	0.123887
0.466874	0.437572	0.619904	0.408161	0.438492	0.302066	0.314293	0.216608	0.201802	0.170172	0.127215
0.819581	0.573694	0.551497	0.385467	0.312997	0.377262	0.242879	0.267391	0.199225	0.160635	0.126566
0.721200	0.519709	0.531838	0.507781	0.428936	0.379254	0.316982	0.262031	0.210071	0.155661	0.122960
0.627711	0.477247	0.392589	0.435703	0.365382	0.326966	0.258514	0.250353	0.216206	0.158111	0.123648
0.748368	0.599003	0.551281	0.360795	0.348345	0.325086	0.253376	0.244949	0.185409	0.168653	0.122563
0.838767	0.509299	0.586042	0.391984	0.395570	0.318582	0.269326	0.231613	0.218785	0.168760	0.126569
0.564383	0.488977	0.555377	0.470397	0.446562	0.362390	0.323030	0.234149	0.206754	0.154730	0.124771
0.655241	0.606549	0.519369	0.387475	0.388671	0.371039	0.306064	0.253439	0.199116	0.173098	0.126768
0.746398	0.644093	0.471865	0.414340	0.387558	0.332690	0.286908	0.269500	0.203531	0.153331	0.124708
0.649848	0.675784	0.589129	0.411476	0.431293	0.284477	0.319654	0.235614	0.194411	0.172360	0.126131
0.652970	0.630716	0.550333	0.432779	0.439512	0.316134	0.299726	0.269337	0.203448	0.164675	0.124766
0.768457	0.524010	0.595742	0.518920	0.441168	0.279750	0.305649	0.220804	0.203037	0.169685	0.125034
0.773488	0.717226	0.599671	0.489921	0.452155	0.305817	0.302144	0.246927	0.216108	0.165909	0.125521
0.724586	0.704920	0.577247	0.367749	0.361594	0.275823	0.262843	0.254156	0.203189	0.169840	0.123602
0.722579	0.604434	0.447464	0.453702	0.442596	0.313550	0.259174	0.244277	0.204683	0.168251	0.125580
0.725545	0.507416	0.483725	0.494232	0.425197	0.331640	0.253163	0.221423	0.186472	0.160069	0.123347
0.710987	0.614210	0.617306	0.502139	0.406323	0.372625	0.314338	0.240584	0.195064	0.168298	0.124217
0.836313	0.489742	0.415775	0.432440	0.395496	0.276188	0.249662	0.250975	0.206102	0.157970	0.123418
0.715557	0.519118	0.500906	0.379310	0.415848	0.328450	0.304744	0.242834	0.209898	0.163087	0.125077
0.837882	0.579435	0.612973	0.407047	0.340276	0.284025	0.313586	0.245244	0.196597	0.171335	0.125460
0.518017	0.627771	0.402894	0.392823	0.440355	0.311895	0.272112	0.240115	0.186800	0.158198	0.125850
0.661684	0.546009	0.502823	0.414987	0.332630	0.365410	0.319872	0.259395	0.209336	0.166171	0.125755
0.703807	0.700473	0.522784	0.416406	0.357717	0.316065	0.289759	0.230783	0.204830	0.167303	0.127439
0.504024	0.611007	0.441302	0.408033	0.320127	0.315182	0.280565	0.234410	0.214274	0.156039	0.125808
0.606806	0.696403	0.462548	0.444152	0.425723	0.383161	0.311437	0.229425	0.204634	0.170848	0.126159
0.693728	0.638020	0.619178	0.425579	0.386393	0.274030	0.274992	0.224911	0.207535	0.172005	0.126000
0.655316	0.684692	0.532558	0.375851	0.331403	0.281673	0.318174	0.222542	0.219646	0.152070	0.124262
0.778801	0.556553	0.560070	0.506477	0.425717	0.347777	0.259462	0.263015	0.195874	0.163049	0.126643
0.498288	0.466540	0.496381	0.518339	0.443971	0.316320	0.270228	0.257122	0.220339	0.164186	0.124613
0.688599	0.498252	0.510906	0.526769	0.415607	0.324356	0.278662	0.237114	0.216970	0.158313	0.124652
0.658644	0.503815	0.479110	0.503179	0.409877	0.318260	0.288691	0.247490	0.202650	0.160051	0.123603
0.827752	0.688809	0.567378	0.511499	0.375554	0.359389	0.314196	0.222413	0.208533	0.170900	0.127502
0.488343	0.596321	0.586271	0.501249	0.426084	0.307420	0.317152	0.272349	0.201708	0.166368	0.123113
0.510680	0.483550	0.394068	0.403336	0.384636	0.374030	0.285021	0.213485	0.192686	0.168807	0.123679
0.605139	0.593961	0.407399	0.524136	0.411350	0.381400	0.277359	0.222584	0.195162	0.164172	0.126274
0.511712	0.627954	0.542563	0.426570	0.416902	0.326596	0.319388	0.230023	0.192565	0.168050	0.125602
0.639523	0.696141	0.513304	0.507338	0.371479	0.357797	0.271504	0.268825	0.189741	0.161009	0.125827
0.789622	0.525620	0.609904	0.481059	0.377130	0.284611	0.253546	0.255150	0.187426	0.160866	0.123688
0.610459	0.629775	0.445240	0.476554	0.368112	0.297175	0.298553	0.238201	0.213647	0.157180	0.125773
0.562647	0.695714	0.545170	0.500657	0.380181	0.293510	0.244302	0.260649	0.204943	0.162746	0.124380
0.605838	0.556099	0.538554	0.487755	0.389957	0.314669	0.261699	0.256160	0.207482	0.157565	0.125460
0.680122	0.520316	0.443110	0.444969	0.404003	0.357711	0.299650	0.225230	0.195828	0.162004	0.123080
0.774173	0.696026	0.592655	0.516338	0.451187	0.346127	0.305563	0.218240	0.212560	0.166606	0.125852
0.645583	0.473315	0.499764	0.378983	0.430605	0.328452	0.320605	0.216738	0.180411	0.153284	0.126371
0.676810	0.675256	0.508671	0.372447	0.348780	0.385683	0.325580	0.242903	0.208741	0.168309	0.123925
0.535920	0.503913	0.505596	0.427959	0.334401	0.345653	0.310344	0.252747	0.214297	0.160522	0.124993
0.578412	0.580960	0.436541	0.420129	0.354150	0.377565	0.260510	0.227564	0.184900	0.171355	0.127314
0.485281	0.553686	0.594242	0.436873	0.422441	0.350672	0.242090	0.229449	0.203793	0.162610	0.125838
0.587571	0.511775	0.526053	0.425374	0.405578	0.340060	0.290567	0.222363	0.210640	0.156386	0.125489
0.763484	0.489869	0.390266	0.460355	0.376423	0.308775	0.297053	0.272412	0.211340	0.169495	0.123529
0.808529	0.660312	0.527328	0.414907	0.430801	0.299263	0.308744	0.248866	0.215929	0.167759	0.126216
0.767563	0.649149	0.442174	0.376588	0.446557	0.333950	0.251254	0.252180	0.220810	0.169355	0.124893
0.557281	0.522746	0.591033	0.346859	0.393520	0.273186	0.265168	0.211464	0.211460	0.163469	0.127625
0.683171	0.502600	0.403244	0.456718	0.388347	0.383071	0.254153	0.228263	0.210993	0.172534	0.127138
0.488206	0.478491	0.524515	0.495011	0.440561	0.329487	0.285123	0.266216	0.202783	0.154061	0.122732
0.569713	0.486607	0.443834	0.346131	0.409658	0.332545	0.294190	0.228632	0.189729	0.156608	0.122525
0.725541	0.521104	0.567350	0.494594	0.367769	0.337379	0.277042	0.235985	0.207224	0.155760	0.125077
0.809831	0.451317	0.477681	0.510017	0.392633	0.384164	0.256755	0.237277	0.201869	0.155631	0.124929
0.552885	0.644332	0.580526	0.444425	0.325581	0.279121	0.297412	0.226622	0.210626	0.169786	0.126001
0.720381	0.667227	0.597364	0.530560	0.353950	0.346638	0.288916	0.266933	0.201550	0.160803	0.126721
0.643509	0.525628	0.492237	0.469151	0.395244	0.341156	0.303280	0.266284	0.187018	0.159389	0.125699
0.485678	0.602201	0.606799	0.412454	0.396206	0.379881	0.316072	0.243868	0.217781	0.162914	0.127015
0.822850	0.466535	0.562449	0.485381	0.355334	0.293425	0.297974	0.240903	0.214507	0.155255	0.126180
0.535260	0.616474	0.440088	0.475175	0.444540	0.383235	0.292445	0.253164	0.196914	0.170311	0.124849
0.588203	0.456679	0.389633	0.463677	0.366926	0.320453	0.302656	0.253360	0.200767	0.165352	0.123412
0.465953	0.670111	0.558831	0.434251	0.424511	0.296829	0.290585	0.223112	0.214142	0.166121	0.123617
0.815188	0.683324	0.564428	0.422492	0.356705	0.370319	0.246399	0.263353	0.216620	0.168308	0.123605
0.818899	0.548573	0.445635	0.365122	0.444521	0.301354	0.308958	0.258243	0.219190	0.170376	0.126304
0.503343	0.447255	0.550890	0.515777	0.413804	0.378951	0.318299	0.241722	0.213647	0.171554	0.127142
0.609140	0.485362	0.475173	0.452350	0.442007	0.363337	0.287408	0.220301	0.218481	0.164580	0.122579
0.596429	0.654084	0.424277	0.519284	0.451442	0.366503	0.287557	0.222555	0.219513	0.170698	0.124901
0.691730	0.485050	0.583427	0.505566	0.398754	0.333509	0.298726	0.262341	0.201511	0.162465	0.126518
0.586154	0.645224	0.565344	0.374112	0.312351	0.330434	0.301957	0.268222	0.206469	0.169627	0.126310
0.533146	0.626994	0.587764	0.489704	0.384164	0.361206	0.306372	0.213192	0.204846	0.166169	0.124868
0.560411	0.609107	0.524779	0.514506	0.384207	0.337822	0.277059	0.253432	0.189722	0.158362	0.124442
0.698165	0.556100	0.521141	0.463347	0.437177	0.318695	0.317704	0.232882	0.206697	0.161494	0.126784
0.729761	0.642797	0.498209	0.367742	0.387140	0.374069	0.263365	0.216968	0.204453	0.169422	0.126246
0.818976	0.588575	0.542192	0.411578	0.439922	0.297071	0.255322	0.261136	0.200651	0.167209	0.125946
0.520939	0.544146	0.572769	0.382071	0.446730	0.340624	0.263759	0.264035	0.205204	0.153566	0.124456
0.812156	0.576934	0.540000	0.452511	0.386552	0.352177	0.325084	0.271024	0.214338	0.169864	0.125620
0.555869	0.649373	0.502103	0.413405	0.435941	0.329377	0.276350	0.229942	0.211755	0.164314	0.125054
0.639842	0.584457	0.490319	0.528884	0.438272	0.304539	0.260390	0.227046	0.213053	0.164757	0.126034
0.732435	0.642751	0.434547	0.445128	0.346431	0.303308	0.253533	0.268383	0.192148	0.170540	0.126395
0.502104	0.711271	0.562380	0.410307	0.415217	0.335873	0.293059	0.247289	0.214315	0.154351	0.126500
0.790035	0.716387	0.511360	0.469956	0.380876	0.311857	0.295022	0.222140	0.214844	0.167343	0.127375
0.493428	0.453002	0.398839	0.428711	0.354113	0.299990	0.268661	0.265659	0.197281	0.161425	0.125293
0.714999	0.674951	0.605723	0.493470	0.354776	0.345532	0.259642	0.234862	0.190285	0.167304	0.125063
0.768081	0.481090	0.604008	0.402574	0.445499	0.348285	0.295801	0.250122	0.212572	0.167515	0.122542
0.538585	0.604782	0.583999	0.484145	0.428727	0.318004	0.276659	0.219856	0.200644	0.158957	0.125097
0.595162	0.716938	0.589973	0.443436	0.327855	0.303765	0.259166	0.267830	0.198719	0.166409	0.125408
0.697836	0.623901	0.428065	0.426455	0.339243	0.364358	0.282240	0.269374	0.191548	0.154027	0.124901
0.798345	0.574955	0.536577	0.366149	0.388182	0.367219	0.249779	0.221971	0.202714	0.171474	0.126074
0.602983	0.476526	0.410405	0.402688	0.306546	0.295904	0.327018	0.266208	0.194879	0.171295	0.124918
0.484819	0.663798	0.613631	0.423872	0.308690	0.350813	0.254521	0.223986	0.218635	0.152335	0.125655
0.777490	0.631008	0.462101	0.470906	0.311790	0.339323	0.305934	0.267554	0.193922	0.165602	0.125230
0.494716	0.466812	0.400323	0.395750	0.347150	0.379901	0.311915	0.250281	0.217973	0.166606	0.123760
0.785922	0.585058	0.379076	0.351626	0.415550	0.297578	0.245686	0.212578	0.203674	0.167301	0.124340
0.507243	0.549808	0.462439	0.378934	0.349881	0.353861	0.278312	0.223947	0.215014	0.169680	0.123333
0.589833	0.632975	0.402871	0.373853	0.408089	0.279046	0.301624	0.262446	0.218296	0.166264	0.123450
0.639220	0.582683	0.535220	0.445376	0.328776	0.324792	0.251844	0.249710	0.197871	0.160043	0.126291
0.809629	0.574352	0.544923	0.433968	0.389149	0.354751	0.271467	0.216000	0.213641	0.162660	0.126318
0.602257	0.709420	0.562096	0.389003	0.424709	0.321097	0.316625	0.232040	0.191221	0.156971	0.125903
0.793199	0.687494	0.415100	0.462882	0.439704	0.317221	0.320738	0.232729	0.193317	0.171791	0.124752
0.769969	0.496826	0.533119	0.437422	0.362076	0.289701	0.294753	0.254182	0.189570	0.159386	0.124787
0.735444	0.443427	0.538198	0.391235	0.347426	0.299712	0.323205	0.230970	0.197298	0.167831	0.126559
0.494838	0.518918	0.515751	0.410017	0.382687	0.376236	0.286870	0.238198	0.215560	0.169743	0.124371
0.633639	0.436011	0.479814	0.391339	0.325544	0.309983	0.262092	0.261063	0.210869	0.156586	0.125587
0.794334	0.430877	0.565687	0.513544	0.319779	0.385022	0.246266	0.218540	0.186133	0.172807	0.126096
0.633322	0.718640	0.566509	0.497230	0.351604	0.333991	0.286916	0.224461	0.192487	0.151616	0.124161
0.734218	0.434414	0.495836	0.363526	0.369737	0.384750	0.320966	0.242626	0.201127	0.162036	0.126218
0.760182	0.486884	0.569965	0.379933	0.401293	0.317371	0.307615	0.255267	0.210628	0.152406	0.125136
0.566118	0.693464	0.546263	0.525831	0.427002	0.339870	0.293473	0.249770	0.194522	0.170831	0.125167
0.618827	0.590329	0.421961	0.461525	0.419650	0.343339	0.308648	0.258649	0.196109	0.168858	0.125619
0.466645	0.707524	0.493775	0.398275	0.330262	0.311189	0.260247	0.236543	0.218193	0.172303	0.126323
0.482219	0.508861	0.413782	0.478980	0.323773	0.367944	0.283727	0.237627	0.211381	0.165397	0.125443
0.682229	0.441642	0.450732	0.369663	0.354538	0.335686	0.268212	0.257314	0.209752	0.164215	0.125600
0.569488	0.620443	0.612700	0.439434	0.442095	0.374184	0.302970	0.238063	0.212937	0.160313	0.125494
0.611265	0.617760	0.480358	0.410917	0.385140	0.335367	0.264367	0.252714	0.200731	0.169986	0.123640
0.609391	0.459496	0.539895	0.485703	0.345182	0.362839	0.318573	0.256520	0.194736	0.158217	0.125345
0.522294	0.697067	0.472480	0.525281	0.393306	0.386956	0.320766	0.266694	0.190656	0.165109	0.126691
0.787174	0.566628	0.510513	0.491975	0.434612	0.352547	0.301856	0.272611	0.219519	0.158416	0.128661
0.774541	0.581490	0.600467	0.435964	0.311928	0.367177	0.255666	0.265613	0.204623	0.166218	0.126344
0.610784	0.520036	0.432404	0.354650	0.329553	0.341554	0.263428	0.226438	0.206367	0.167995	0.124384
0.502727	0.594029	0.588334	0.473473	0.352771	0.299935	0.272249	0.253803	0.218716	0.168404	0.126803
0.465407	0.470472	0.498657	0.511051	0.449901	0.326451	0.305750	0.238412	0.199002	0.165284	0.125275
0.769113	0.491057	0.403451	0.503239	0.347349	0.375104	0.305722	0.256355	0.213761	0.161705	0.126106
0.816853	0.523885	0.539384	0.470275	0.433088	0.301513	0.325373	0.229861	0.186564	0.165639	0.126843
0.723030	0.683574	0.549810	0.460725	0.340900	0.290232	0.279218	0.213154	0.217927	0.171502	0.126223
0.570085	0.565946	0.387855	0.510478	0.360764	0.290267	0.266276	0.218516	0.216005	0.159153	0.125764
0.519983	0.619153	0.515650	0.516973	0.407193	0.344946	0.250457	0.253676	0.214114	0.154911	0.125074
0.789415	0.491079	0.584210	0.509817	0.398011	0.311008	0.246254	0.247996	0.215952	0.154299	0.126396
0.665707	0.607414	0.496325	0.472413	0.377213	0.313343	0.281857	0.262811	0.215011	0.169247	0.125415
0.629497	0.629280	0.561603	0.494924	0.390609	0.304962	0.260756	0.257587	0.206842	0.155206	0.126332
0.565796	0.570734	0.580514	0.399742	0.388962	0.347650	0.303426	0.269443	0.220470	0.170129	0.123940
0.642339	0.473830	0.553706	0.514615	0.345309	0.306233	0.282278	0.271296	0.209188	0.158545	0.125912
0.766609	0.576644	0.588203	0.382760	0.451824	0.338467	0.246914	0.250147	0.201684	0.167656	0.125780
0.827109	0.578312	0.529521	0.512616	0.422728	0.384567	0.252688	0.239195	0.200966	0.170711	0.125281
0.513937	0.562882	0.460251	0.356717	0.409185	0.336409	0.272921	0.253062	0.200982	0.171172	0.124519
0.568162	0.623204	0.446016	0.522777	0.342399	0.374706	0.290121	0.212218	0.196420	0.169496	0.125297
0.699486	0.457128	0.436665	0.395977	0.312155	0.358960	0.318799	0.221235	0.208175	0.158797	0.124249
0.686217	0.436017	0.427101	0.363702	0.402901	0.282150	0.267364	0.233206	0.214351	0.160400	0.126801
0.744475	0.659858	0.467507	0.469844	0.439807	0.378562	0.320439	0.266323	0.207822	0.157982	0.124832
0.826036	0.569649	0.555613	0.370022	0.321168	0.274722	0.320433	0.224207	0.216454	0.155168	0.125565
0.604577	0.483733	0.590265	0.481588	0.415031	0.293530	0.249830	0.231763	0.209711	0.152926	0.124942
0.696446	0.504144	0.512419	0.364612	0.418933	0.327786	0.318330	0.264798	0.183691	0.161893	0.127310
0.617802	0.671369	0.591726	0.502802	0.404227	0.365597	0.241645	0.262144	0.187325	0.166497	0.122328
0.649955	0.697768	0.596691	0.373961	0.443583	0.351333	0.304187	0.245143	0.216647	0.171843	0.126947
0.581923	0.521055	0.418867	0.386951	0.444310	0.364499	0.316932	0.267998	0.207820	0.159912	0.125350
0.673654	0.576521	0.432724	0.504116	0.445644	0.336828	0.320095	0.247519	0.218176	0.162021	0.125964
0.600453	0.669385	0.592315	0.346640	0.397372	0.331711	0.258723	0.263887	0.214411	0.167530	0.124854
0.665672	0.483285	0.506660	0.503738	0.324565	0.352489	0.284768	0.237415	0.209626	0.173293	0.125800
0.491459	0.591700	0.451910	0.347669	0.421803	0.313533	0.279476	0.264585	0.214911	0.157629	0.126153
0.758347	0.424366	0.605561	0.400938	0.432433	0.275628	0.281269	0.217287	0.185400	0.162007	0.126957
0.494417	0.429548	0.551287	0.515222	0.451131	0.324751	0.318843	0.231000	0.191433	0.167518	0.126482
0.625632	0.426644	0.455007	0.435594	0.329167	0.314743	0.284116	0.211989	0.220035	0.167956	0.124710
0.821575	0.634973	0.521491	0.467446	0.413655	0.289794	0.277114	0.211901	0.203004	0.171539	0.124965
0.624320	0.708936	0.422603	0.434914	0.358976	0.363628	0.314739	0.223533	0.210588	0.162678	0.126046
0.523574	0.487632	0.495276	0.374986	0.326756	0.348889	0.255527	0.227637	0.188971	0.164257	0.125622
0.487694	0.568115	0.610607	0.493936	0.439587	0.352070	0.320097	0.241710	0.185512	0.152630	0.125785
0.527868	0.423010	0.523107	0.473888	0.343225	0.362844	0.253844	0.246619	0.210233	0.159658	0.126706
0.610783	0.712792	0.561131	0.466076	0.406389	0.361164	0.289700	0.267736	0.186600	0.153688	0.126405
0.761275	0.470656	0.594260	0.350236	0.440400	0.361381	0.257835	0.216817	0.182457	0.166194	0.126070
0.618366	0.562924	0.574539	0.522200	0.410091	0.370652	0.268505	0.221331	0.204801	0.170364	0.126928
0.808125	0.681321	0.438593	0.469300	0.386953	0.296384	0.329074	0.246464	0.221663	0.171035	0.126166
0.774705	0.576474	0.398449	0.503965	0.345639	0.313664	0.290095	0.235319	0.215270	0.161210	0.125377
0.468223	0.590714	0.540683	0.418025	0.406113	0.376963	0.285236	0.266560	0.216734	0.167998	0.126683
0.587618	0.586886	0.512284	0.406681	0.310087	0.296433	0.313533	0.223268	0.216523	0.154804	0.125553
0.657930	0.563047	0.405582	0.427308	0.430427	0.301693	0.292203	0.222254	0.203782	0.167899	0.126600
0.467566	0.558329	0.598980	0.342575	0.387820	0.331450	0.306035	0.222708	0.184336	0.169720	0.125637
0.486379	0.505624	0.457408	0.360844	0.369420	0.317423	0.300124	0.257117	0.213775	0.170784	0.123459
0.844428	0.439711	0.549175	0.462308	0.416664	0.308096	0.321670	0.228710	0.209860	0.152900	0.126889
0.466046	0.521646	0.395911	0.424933	0.326227	0.357249	0.303986	0.230995	0.218383	0.171407	0.126171
0.506158	0.528309	0.402641	0.435860	0.360131	0.324108	0.294197	0.213168	0.209901	0.153369	0.125184
0.655249	0.514610	0.606508	0.425279	0.442803	0.293857	0.241544	0.228789	0.199898	0.158210	0.126260
0.555708	0.707286	0.590019	0.492744	0.341196	0.364747	0.311491	0.267853	0.187502	0.154705	0.128290
0.789784	0.584629	0.461133	0.373892	0.330379	0.330583	0.321655	0.253484	0.206545	0.166098	0.124436
0.774062	0.444834	0.588591	0.513012	0.448747	0.312221	0.318535	0.258209	0.198181	0.159906	0.126342
0.712776	0.665733	0.435423	0.358028	0.330472	0.370153	0.251790	0.236414	0.215790	0.166545	0.126341
0.602640	0.479170	0.518102	0.500036	0.404917	0.292466	0.265070	0.255706	0.200694	0.172734	0.125881
0.745306	0.444163	0.586783	0.483880	0.369157	0.340374	0.263292	0.214303	0.219140	0.168303	0.126482
0.504961	0.458361	0.448769	0.493254	0.427388	0.382541	0.292312	0.253560	0.214725	0.167622	0.126551
0.464251	0.435967	0.526684	0.513961	0.422330	0.308643	0.289694	0.267343	0.217008	0.156193	0.125555
0.641397	0.649466	0.429622	0.426148	0.439451	0.376614	0.313375	0.239460	0.180940	0.166385	0.126917
0.739456	0.460069	0.506682	0.508194	0.327292	0.305763	0.316747	0.221015	0.194622	0.161975	0.125880
0.798256	0.462018	0.585220	0.402788	0.448471	0.356900	0.306596	0.212853	0.218441	0.164254	0.124925
0.767799	0.673192	0.595360	0.433055	0.393815	0.358179	0.282649	0.228619	0.188612	0.172405	0.123546
0.632087	0.599945	0.457272	0.344111	0.332349	0.346695	0.314916	0.253917	0.218045	0.167736	0.124805
0.532247	0.510452	0.385821	0.382344	0.361669	0.313576	0.321602	0.211430	0.197479	0.167265	0.125815
0.743735	0.604610	0.455961	0.346275	0.379474	0.359273	0.287449	0.211552	0.209325	0.159707	0.125372
0.808797	0.626048	0.502789	0.527249	0.307460	0.373808	0.301613	0.234098	0.193393	0.161442	0.125663
0.773051	0.712250	0.507873	0.465949	0.389392	0.369026	0.259316	0.255890	0.196695	0.164868	0.123814
0.624803	0.665053	0.489637	0.500083	0.407304	0.302352	0.294390	0.232376	0.187140	0.169557	0.126161
0.495581	0.441004	0.438335	0.479671	0.382623	0.314933	0.283998	0.236577	0.192887	0.154188	0.125365
0.834648	0.484668	0.456231	0.483682	0.430230	0.379830	0.289982	0.261938	0.203337	0.154312	0.126903
0.627907	0.700217	0.589713	0.411410	0.357557	0.300592	0.314774	0.251158	0.206401	0.162254	0.124489
0.724845	0.697643	0.494109	0.356161	0.413669	0.352667	0.286918	0.268093	0.191432	0.171712	0.125836
0.635273	0.470503	0.525677	0.401121	0.440488	0.384336	0.300319	0.257698	0.192626	0.169080	0.126499
0.754187	0.590770	0.517816	0.454188	0.409297	0.385196	0.262895	0.238284	0.184846	0.171608	0.122938
0.511120	0.692942	0.430534	0.490593	0.413397	0.367832	0.307505	0.225660	0.196097	0.164322	0.125826
0.778063	0.585361	0.468220	0.378471	0.347693	0.370100	0.315265	0.244292	0.185671	0.154970	0.123508
0.567408	0.507964	0.468038	0.387285	0.427253	0.312147	0.305665	0.250362	0.215626	0.159555	0.127380
0.663305	0.528950	0.427137	0.350831	0.344721	0.286313	0.280641	0.254243	0.198606	0.159181	0.125904
0.472059	0.692166	0.545632	0.401334	0.347057	0.371044	0.325406	0.242292	0.218834	0.160733	0.125168
0.748155	0.474063	0.454480	0.431954	0.442204	0.335928	0.282017	0.267536	0.202739	0.167579	0.125556
0.602183	0.594117	0.547114	0.500050	0.400385	0.330411	0.326242	0.244371	0.188246	0.168680	0.126118
0.800626	0.684326	0.397634	0.466107	0.309611	0.352936	0.284786	0.270988	0.211275	0.161522	0.123791
0.612381	0.604816	0.380950	0.465223	0.385469	0.383177	0.297885	0.248243	0.215014	0.166001	0.123639
0.630171	0.596612	0.478206	0.505974	0.420626	0.355977	0.268083	0.263506	0.201773	0.171348	0.123621
0.508171	0.716892	0.592034	0.473500	0.338312	0.297881	0.308701	0.265231	0.207951	0.164266	0.123748
0.496031	0.513445	0.393132	0.402847	0.392945	0.330443	0.267923	0.211595	0.212917	0.168303	0.126980
0.623533	0.480604	0.445686	0.368074	0.396238	0.310598	0.314561	0.239556	0.187827	0.155465	0.125048
0.701367	0.492137	0.527875	0.383796	0.371858	0.376509	0.276047	0.236785	0.184664	0.154911	0.127716
0.710061	0.443693	0.491375	0.464679	0.411644	0.310939	0.251142	0.268564	0.197861	0.157959	0.124919
0.788771	0.623421	0.440918	0.496727	0.429322	0.303228	0.309774	0.252299	0.220375	0.154574	0.123960
0.470013	0.558097	0.421728	0.403804	0.356009	0.364109	0.293018	0.234818	0.217124	0.157297	0.124606
0.667314	0.446670	0.477031	0.494798	0.428546	0.355470	0.301959	0.262100	0.197477	0.163313	0.126589
0.632413	0.491500	0.549122	0.480242	0.320358	0.369147	0.281572	0.270115	0.220909	0.165453	0.124690
0.646051	0.718681	0.395763	0.522822	0.452196	0.294431	0.306972	0.232654	0.203128	0.153017	0.126827
0.771257	0.467505	0.595261	0.390809	0.372086	0.320257	0.306136	0.247456	0.211637	0.170280	0.125378
0.582366	0.461543	0.520815	0.445593	0.373994	0.271882	0.313446	0.242491	0.202430	0.162852	0.125517
0.556129	0.466842	0.591162	0.384696	0.392332	0.320169	0.312862	0.254978	0.189508	0.170212	0.127303
0.737259	0.484428	0.572056	0.353680	0.422968	0.298457	0.264480	0.257267	0.219990	0.167285	0.126670
0.485589	0.451739	0.413928	0.529485	0.396784	0.290727	0.250899	0.252722	0.217461	0.168454	0.123459
0.476188	0.719641	0.395027	0.402660	0.376852	0.379374	0.311736	0.219420	0.212041	0.164319	0.124221
0.468662	0.546083	0.547559	0.527920	0.322648	0.324490	0.245015	0.226812	0.205024	0.169186	0.126358
0.787932	0.663964	0.516683	0.463436	0.446758	0.349800	0.252177	0.260245	0.202821	0.170328	0.125762
0.561037	0.510202	0.591769	0.369239	0.376187	0.351734	0.269322	0.254289	0.218484	0.168119	0.125913
0.767313	0.421127	0.451579	0.363397	0.321395	0.318480	0.258797	0.259646	0.212852	0.167499	0.126094
0.827488	0.694921	0.394894	0.479741	0.427324	0.336858	0.319936	0.262126	0.185703	0.171951	0.125047
0.801381	0.536245	0.554283	0.512328	0.355007	0.351503	0.240971	0.242593	0.195721	0.156247	0.126458
0.548880	0.656379	0.511873	0.424982	0.352940	0.352159	0.248342	0.237483	0.187683	0.158450	0.126631
0.773491	0.592114	0.564984	0.527161	0.372678	0.334059	0.246148	0.222990	0.185644	0.154573	0.124141
0.644411	0.621262	0.537330	0.514868	0.425230	0.349339	0.316263	0.223629	0.217270	0.164599	0.123187
0.558470	0.444784	0.566175	0.529886	0.354890	0.301176	0.261363	0.217896	0.187297	0.158701	0.125599
0.513872	0.694805	0.614012	0.457779	0.351410	0.356678	0.248240	0.226322	0.185909	0.159369	0.126666
0.720841	0.481257	0.526316	0.483790	0.352463	0.385889	0.298894	0.241270	0.219029	0.170422	0.123633
0.618240	0.657477	0.464090	0.451214	0.447419	0.361479	0.306518	0.270075	0.203707	0.155963	0.125250
0.472396	0.543849	0.472267	0.354539	0.321930	0.289723	0.276732	0.249521	0.209458	0.161701	0.125696
0.673229	0.672469	0.482434	0.504847	0.329661	0.290700	0.283929	0.251689	0.209777	0.170118	0.126450
0.714631	0.488735	0.525721	0.366502	0.352562	0.297321	0.265535	0.255375	0.208813	0.156861	0.126136
0.705044	0.474209	0.476143	0.477404	0.395882	0.305306	0.258849	0.235126	0.187785	0.153146	0.123688
0.536120	0.460515	0.402005	0.407709	0.321635	0.340020	0.239985	0.240314	0.218788	0.158696	0.124490
0.787101	0.479783	0.599811	0.451548	0.429962	0.368899	0.322611	0.246877	0.209266	0.169303	0.123895
0.663476	0.697447	0.518658	0.424326	0.446637	0.357511	0.243808	0.213568	0.216394	0.165703	0.125948
0.735738	0.684787	0.466048	0.489804	0.325148	0.299737	0.317314	0.263155	0.216910	0.162673	0.126096
0.740662	0.591826	0.527016	0.522039	0.369691	0.322994	0.273750	0.228711	0.217448	0.172076	0.125873
0.681523	0.531623	0.440666	0.397157	0.350692	0.377158	0.281275	0.251831	0.209272	0.171486	0.124034
0.750437	0.590470	0.424560	0.349400	0.319740	0.313114	0.317895	0.225150	0.192748	0.169490	0.126121
0.594131	0.603304	0.466668	0.511908	0.399411	0.359725	0.258168	0.233822	0.213208	0.164094	0.126169
0.517690	0.584049	0.524035	0.367685	0.449705	0.332891	0.318199	0.249176	0.216875	0.155396	0.124568
0.670754	0.648609	0.611976	0.515828	0.326619	0.350985	0.316078	0.250029	0.192668	0.161268	0.124882
0.497612	0.491351	0.568907	0.405729	0.307479	0.306956	0.279665	0.249971	0.195660	0.167932	0.125186
0.470456	0.674573	0.522661	0.511076	0.319104	0.281698	0.269962	0.238552	0.204618	0.172006	0.125645
0.650640	0.643325	0.579171	0.440850	0.436151	0.370998	0.266183	0.222216	0.213122	0.162546	0.125122
0.624819	0.657150	0.501382	0.384670	0.358367	0.363577	0.261230	0.242404	0.190070	0.165062	0.126643
0.570122	0.625169	0.409590	0.401255	0.438548	0.320667	0.293599	0.224391	0.188529	0.163375	0.124236
0.648579	0.469856	0.516298	0.461246	0.418856	0.374734	0.274218	0.267190	0.220661	0.159312	0.126599
0.494227	0.528165	0.556770	0.347876	0.394870	0.320903	0.248476	0.256450	0.203573	0.160081	0.125495
0.600497	0.548457	0.552864	0.391072	0.411382	0.281842	0.315757	0.247860	0.188339	0.168747	0.123343
0.846330	0.437683	0.436970	0.368185	0.339737	0.292926	0.276168	0.211858	0.209762	0.155318	0.125812
0.675076	0.548854	0.545939	0.494397	0.315416	0.306114	0.303724	0.264699	0.217838	0.162524	0.126920
0.705853	0.473570	0.585085	0.528053	0.350273	0.328847	0.281248	0.253131	0.216743	0.163323	0.126196
0.576083	0.712319	0.423743	0.502072	0.389603	0.318598	0.273687	0.247464	0.208115	0.163687	0.124060
0.832811	0.617742	0.397858	0.521156	0.354253	0.331865	0.290063	0.235708	0.213007	0.160852	0.125930
0.825125	0.612533	0.534933	0.498670	0.424595	0.342251	0.293933	0.218528	0.182080	0.171370	0.127012
0.705847	0.501465	0.475477	0.425772	0.431355	0.275824	0.291451	0.268203	0.203507	0.152175	0.123507
0.810727	0.597671	0.476645	0.375788	0.385156	0.278220	0.323136	0.257508	0.199870	0.151611	0.124271
0.630401	0.613198	0.431215	0.505862	0.306748	0.322051	0.259875	0.215947	0.218659	0.159780	0.124494
0.697652	0.554173	0.567408	0.342435	0.399194	0.294136	0.268200	0.239358	0.188638	0.168477	0.126104
0.603240	0.490083	0.462390	0.372663	0.335550	0.334113	0.261765	0.260105	0.188632	0.155136	0.126196
0.727924	0.626330	0.558097	0.516837	0.436380	0.371124	0.298038	0.223797	0.191049	0.164688	0.125803
0.592220	0.486637	0.545908	0.474000	0.407865	0.338596	0.284434	0.218326	0.193839	0.166511	0.125857
0.759426	0.656448	0.427408	0.448362	0.450790	0.370547	0.247256	0.229933	0.182380	0.154999	0.126766
0.832287	0.453907	0.514950	0.477258	0.324717	0.319073	0.242834	0.224400	0.196639	0.171274	0.124529
0.712598	0.555262	0.557301	0.491446	0.369120	0.274932	0.296340	0.243329	0.214953	0.170718	0.125918
0.809467	0.571240	0.597231	0.353591	0.434419	0.330147	0.318683	0.251996	0.217115	0.154866	0.126982
0.706055	0.482051	0.449086	0.492184	0.385840	0.361953	0.317620	0.268089	0.212696	0.163648	0.124964
0.711911	0.704992	0.401555	0.495274	0.449329	0.277437	0.299012	0.240848	0.208496	0.153051	0.126554
0.752526	0.441083	0.417205	0.413575	0.309602	0.326853	0.325539	0.262494	0.184858	0.172867	0.124861
0.613882	0.609074	0.500741	0.343482	0.442047	0.335204	0.269092	0.238613	0.187128	0.164840	0.122710
0.634260	0.516287	0.544184	0.513842	0.425350	0.344103	0.250090	0.221748	0.211243	0.163004	0.125576
0.690307	0.706728	0.470735	0.346580	0.387124	0.299225	0.306491	0.229554	0.218814	0.165943	0.125686
0.803096	0.701656	0.485762	0.485046	0.428714	0.386816	0.276969	0.258799	0.184503	0.159674	0.126121
0.820434	0.529772	0.397778	0.511097	0.402160	0.367083	0.279102	0.263854	0.202865	0.159647	0.125744
0.629463	0.493113	0.616375	0.428998	0.397623	0.347275	0.242879	0.236268	0.213268	0.151820	0.124936
0.633078	0.598082	0.567575	0.463268	0.315449	0.286611	0.298960	0.269310	0.213879	0.157872	0.125581
0.830084	0.712270	0.557161	0.352592	0.441987	0.383390	0.270823	0.256634	0.213098	0.154064	0.124312
0.512496	0.611426	0.544031	0.501251	0.439354	0.328558	0.318128	0.253983	0.212360	0.168593	0.125562
0.633532	0.613653	0.549561	0.410702	0.330870	0.370642	0.319308	0.245639	0.207896	0.166959	0.123746
0.784357	0.657545	0.590218	0.471033	0.394610	0.301443	0.276504	0.225305	0.191423	0.153525	0.125877
0.800612	0.566812	0.512664	0.522707	0.332824	0.365113	0.264450	0.248503	0.200698	0.158190	0.126440
0.799523	0.698416	0.480408	0.515904	0.435988	0.364111	0.321771	0.243755	0.215550	0.164848	0.124844
0.516005	0.482207	0.513759	0.512566	0.322890	0.368982	0.273966	0.228127	0.192038	0.167349	0.125018
0.655075	0.698657	0.485390	0.524690	0.454017	0.321723	0.271081	0.255249	0.191682	0.157512	0.125665
0.797048	0.596286	0.614491	0.372489	0.399576	0.380267	0.257988	0.258416	0.215763	0.159618	0.124436
0.520677	0.652391	0.445171	0.392829	0.358553	0.286517	0.251908	0.229042	0.195770	0.171379	0.126555
0.613659	0.708466	0.606942	0.346276	0.375301	0.320781	0.280572	0.269950	0.197295	0.168149	0.126176
0.674863	0.653571	0.462412	0.490946	0.326150	0.284461	0.295697	0.253318	0.198747	0.171059	0.126961
0.648482	0.461820	0.560214	0.476083	0.413445	0.275364	0.260240	0.228586	0.183612	0.156456	0.125481
0.533614	0.699447	0.499973	0.373949	0.454372	0.308559	0.317011	0.231729	0.188546	0.166056	0.126019
0.523184	0.680461	0.585636	0.354442	0.349198	0.361881	0.289297	0.256114	0.215289	0.157404	0.124211
0.554041	0.696151	0.466159	0.480296	0.432371	0.280644	0.305689	0.262375	0.190499	0.168637	0.125172
0.775866	0.612355	0.545530	0.508953	0.381741	0.330937	0.248692	0.212318	0.207409	0.163258	0.124374
0.796320	0.463105	0.579431	0.482160	0.447034	0.366077	0.281849	0.252803	0.192640	0.167626	0.123649
0.574771	0.521672	0.427670	0.457129	0.449563	0.338005	0.294048	0.225312	0.211055	0.162144	0.126971
0.700481	0.581562	0.565631	0.462410	0.373816	0.360884	0.265191	0.227412	0.211601	0.170984	0.126640
0.467649	0.443726	0.461345	0.454937	0.390600	0.342265	0.283969	0.220954	0.196649	0.163786	0.124062
0.782921	0.654893	0.431145	0.507125	0.320929	0.333925	0.291645	0.224794	0.210280	0.166781	0.126210
0.687312	0.566995	0.611628	0.526623	0.406733	0.385421	0.276004	0.222252	0.189174	0.154332	0.126935
0.748137	0.640591	0.447848	0.501961	0.420440	0.280496	0.287161	0.232308	0.200771	0.160218	0.126499
0.637100	0.647725	0.445919	0.478748	0.308123	0.336189	0.321180	0.234904	0.210388	0.159661	0.124218
0.685507	0.707054	0.424340	0.408737	0.424038	0.317334	0.311195	0.262305	0.205824	0.171340	0.126805
0.713351	0.519855	0.492857	0.343222	0.447323	0.311205	0.292923	0.225610	0.185549	0.155986	0.124514
0.749263	0.510534	0.559748	0.429929	0.381397	0.283767	0.265885	0.213926	0.208119	0.164833	0.124254
0.752247	0.631150	0.422327	0.466673	0.453590	0.365687	0.291451	0.226043	0.212181	0.159314	0.127479
0.747922	0.567489	0.571273	0.388754	0.365530	0.272913	0.279857	0.255381	0.211501	0.161017	0.126479
0.532458	0.701409	0.583573	0.444444	0.400706	0.380123	0.303442	0.211680	0.218091	0.167788	0.126089
0.660564	0.456766	0.513790	0.513429	0.440375	0.347734	0.321631	0.264263	0.201256	0.166547	0.125527
0.656844	0.469590	0.610201	0.345885	0.393186	0.310279	0.318996	0.237916	0.211276	0.154198	0.126222
0.495412	0.588918	0.614395	0.458701	0.333446	0.335928	0.313496	0.230154	0.201990	0.154905	0.125581
0.777837	0.444075	0.592988	0.505418	0.425678	0.337477	0.308637	0.269541	0.198062	0.163275	0.126404
0.598335	0.685609	0.603820	0.465124	0.408566	0.371613	0.304992	0.223661	0.219259	0.160371	0.124798
0.559765	0.688185	0.561469	0.417243	0.404797	0.312993	0.298531	0.226835	0.187105	0.164162	0.125135
0.829996	0.715942	0.381129	0.533057	0.401904	0.331576	0.319122	0.241036	0.219092	0.167555	0.126274
0.599374	0.609096	0.425823	0.358299	0.342095	0.329619	0.260132	0.225009	0.186929	0.153895	0.125137
0.804293	0.545826	0.540028	0.507317	0.377573	0.309961	0.318282	0.240409	0.203794	0.155010	0.124913
0.624013	0.646988	0.476302	0.425159	0.389495	0.335228	0.290484	0.251698	0.219541	0.170638	0.123059
0.713769	0.444171	0.408070	0.390310	0.324420	0.355003	0.302459	0.271339	0.198600	0.153988	0.124603
0.835230	0.556441	0.433193	0.521356	0.417030	0.383860	0.280150	0.266851	0.211541	0.162220	0.125676
0.484616	0.588372	0.417175	0.507849	0.428203	0.355672	0.291638	0.257819	0.215866	0.164237	0.126608
0.714481	0.587173	0.572652	0.484925	0.373931	0.370507	0.288268	0.228271	0.210848	0.164017	0.125789
0.556715	0.659156	0.480660	0.379785	0.363043	0.309949	0.288861	0.241608	0.210459	0.169763	0.126917
0.704954	0.590257	0.595831	0.355533	0.361842	0.295388	0.298567	0.223308	0.202016	0.160485	0.125709
0.706108	0.475791	0.530597	0.501652	0.335923	0.286164	0.300531	0.265435	0.209797	0.164926	0.124541
0.519971	0.484942	0.571063	0.490021	0.428625	0.344018	0.266733	0.257215	0.207593	0.164625	0.124746
0.748091	0.422922	0.383159	0.509346	0.359877	0.335110	0.270960	0.256314	0.192319	0.160514	0.127644
0.777993	0.590746	0.603385	0.424377	0.447778	0.322263	0.286881	0.253397	0.215265	0.168114	0.124365
0.779716	0.542137	0.491391	0.419494	0.420375	0.316174	0.314106	0.250267	0.192764	0.172003	0.126375
0.842060	0.700798	0.615057	0.364807	0.316248	0.294670	0.244555	0.242765	0.213613	0.164645	0.125515
0.749360	0.602210	0.543625	0.393581	0.323222	0.314126	0.253073	0.223474	0.209347	0.167574	0.125651
```
