## Supplementary File 2 for "Novel Comparison of Evaluation Metrics for Gene Ontology Classifiers Reveals Drastic Performance Differences": Smin.ic2.SimGIC.elab

```
# goa_pos:  data/mouseFunc.genego.sc
# goa_neg:  data/mouseFunc.genego.neg.sc
# obo_file: data/go.obo
# ic_file:  data/ic2.ext.tab
# prop_par: T
# rot_pos:  T
# R:        3
# rseed:    1
# mode:     LIST=go,TH=th,SUMF1=mean,SUMF2=max,SF=SimGIC,SIMF=NULL,MINCS=10,GOC=46316
0.000000	0.100011	0.200022	0.300033	0.400000	0.500011	0.600022	0.700033	0.800000	0.900011	0.999978
0.463697	0.514195	0.439926	0.406364	0.312465	0.313042	0.276480	0.191438	0.171011	0.141662	0.098299
0.482006	0.581701	0.586701	0.394985	0.330427	0.355545	0.219265	0.236332	0.172599	0.134014	0.099068
0.764381	0.523641	0.410191	0.322696	0.394664	0.256947	0.293242	0.238327	0.159282	0.145296	0.099214
0.723931	0.605888	0.446815	0.465094	0.412407	0.289861	0.270760	0.228373	0.192708	0.134538	0.098167
0.584935	0.656146	0.534379	0.361109	0.333354	0.281801	0.246372	0.244416	0.178882	0.145958	0.098361
0.489157	0.448378	0.565374	0.347898	0.357190	0.335250	0.257967	0.219532	0.168768	0.143795	0.098065
0.771166	0.604732	0.581090	0.410197	0.407589	0.330857	0.257930	0.248833	0.197137	0.138755	0.098830
0.511674	0.597209	0.511854	0.327097	0.414813	0.321097	0.284328	0.197232	0.174651	0.143769	0.100586
0.626455	0.618473	0.484765	0.377718	0.288477	0.359652	0.272542	0.202572	0.158358	0.129702	0.098956
0.714609	0.589532	0.440265	0.414750	0.383216	0.319812	0.279293	0.213004	0.172256	0.142589	0.098166
0.702518	0.481649	0.480656	0.351937	0.296010	0.277546	0.294582	0.193505	0.175207	0.144659	0.098693
0.515529	0.410427	0.575184	0.485342	0.395917	0.352678	0.292334	0.240935	0.181188	0.136862	0.098340
0.773451	0.684347	0.550255	0.499798	0.351550	0.296341	0.234327	0.213869	0.187665	0.138780	0.098382
0.525529	0.461780	0.474548	0.455921	0.396295	0.321140	0.226880	0.231085	0.181154	0.144424	0.097578
0.654569	0.661217	0.536345	0.386688	0.412429	0.299541	0.232307	0.206400	0.172214	0.136232	0.098276
0.759530	0.541317	0.573233	0.419694	0.349966	0.359643	0.279650	0.244601	0.183284	0.142150	0.098678
0.600930	0.532367	0.460557	0.452839	0.421702	0.334079	0.231099	0.189562	0.173548	0.144209	0.098790
0.485609	0.594533	0.387140	0.330859	0.383644	0.262629	0.262851	0.231337	0.165106	0.143086	0.097842
0.668302	0.550361	0.518180	0.433913	0.337125	0.313630	0.275599	0.231412	0.175952	0.134807	0.098112
0.697845	0.436903	0.477946	0.369293	0.342217	0.322304	0.277656	0.229359	0.169250	0.142199	0.100530
0.773503	0.595410	0.541859	0.381359	0.299198	0.346248	0.259180	0.231551	0.182898	0.145280	0.098553
0.620085	0.532186	0.593958	0.435285	0.289643	0.309746	0.270281	0.194643	0.172958	0.137622	0.098681
0.538471	0.412802	0.461784	0.450242	0.288755	0.328120	0.303658	0.228762	0.174785	0.144676	0.100445
0.504623	0.553363	0.539093	0.434790	0.393225	0.301530	0.292216	0.239742	0.187594	0.131288	0.099599
0.610411	0.550533	0.379160	0.408028	0.349032	0.274094	0.298249	0.209773	0.182903	0.130272	0.100128
0.557332	0.665324	0.509223	0.335225	0.342859	0.308953	0.280997	0.238116	0.163735	0.138201	0.099269
0.718058	0.659749	0.406577	0.405228	0.411936	0.359180	0.234699	0.194172	0.162352	0.142746	0.099419
0.522694	0.606854	0.469897	0.368353	0.306516	0.354874	0.217880	0.208808	0.159354	0.136672	0.098620
0.669813	0.435227	0.437248	0.325388	0.299901	0.347687	0.227868	0.234668	0.186637	0.141882	0.098958
0.562226	0.444225	0.555428	0.386561	0.429040	0.274017	0.284719	0.239392	0.172610	0.133600	0.098496
0.776929	0.577289	0.366440	0.496090	0.355203	0.359787	0.228006	0.188023	0.189755	0.143601	0.098726
0.584491	0.508515	0.465663	0.500454	0.299907	0.322318	0.260954	0.213066	0.185042	0.140732	0.099882
0.608082	0.520602	0.429838	0.440281	0.364318	0.334152	0.283216	0.241817	0.185129	0.145067	0.097866
0.507014	0.514334	0.473955	0.485906	0.360301	0.294602	0.289164	0.204322	0.171365	0.139483	0.098745
0.557685	0.503911	0.412347	0.421228	0.396365	0.249984	0.265214	0.208924	0.186861	0.140586	0.098481
0.605358	0.598716	0.429370	0.426953	0.371369	0.323186	0.272128	0.226349	0.187907	0.142943	0.099923
0.709630	0.596836	0.432937	0.348353	0.427917	0.354536	0.294350	0.225592	0.172333	0.144253	0.100213
0.631614	0.434416	0.538448	0.449812	0.404161	0.279342	0.220752	0.241731	0.162748	0.130124	0.098577
0.679763	0.429310	0.481643	0.349646	0.348883	0.266388	0.295635	0.212737	0.171999	0.134292	0.098125
0.692517	0.482296	0.526687	0.397156	0.331662	0.321898	0.221408	0.190956	0.177177	0.144243	0.098328
0.502233	0.478305	0.564130	0.382673	0.352255	0.260613	0.276733	0.227122	0.188985	0.138372	0.097721
0.553780	0.596428	0.440095	0.499175	0.338194	0.259676	0.258903	0.235724	0.163299	0.136410	0.098278
0.606995	0.610045	0.502096	0.402478	0.365840	0.275565	0.285208	0.209472	0.187172	0.135077	0.098960
0.636830	0.641141	0.451640	0.485033	0.348101	0.307022	0.233894	0.189371	0.177035	0.135138	0.099224
0.733151	0.646721	0.498876	0.434231	0.393486	0.268668	0.262001	0.222344	0.175721	0.135201	0.100366
0.498853	0.575756	0.587482	0.453237	0.343007	0.273016	0.264682	0.195247	0.186073	0.129205	0.099666
0.478983	0.531697	0.397630	0.502231	0.419827	0.269484	0.254829	0.237288	0.173328	0.144015	0.098990
0.779296	0.634075	0.436249	0.413513	0.308292	0.300617	0.299709	0.220971	0.183620	0.141468	0.098678
0.663733	0.612609	0.540006	0.341964	0.409999	0.293518	0.297965	0.233146	0.175650	0.135050	0.099988
0.753199	0.479910	0.429305	0.481224	0.353746	0.305732	0.265868	0.234820	0.192764	0.142519	0.097897
0.565082	0.492808	0.384838	0.354825	0.363865	0.325006	0.223027	0.209715	0.169684	0.134761	0.097803
0.489164	0.537773	0.522682	0.371984	0.421910	0.328739	0.293729	0.192423	0.157242	0.140333	0.099548
0.721609	0.675138	0.592410	0.356642	0.364305	0.355588	0.297952	0.228505	0.199118	0.135756	0.098352
0.630722	0.594491	0.588254	0.364538	0.350695	0.290526	0.252889	0.222452	0.160429	0.138470	0.098966
0.652983	0.577091	0.380464	0.446040	0.320695	0.339838	0.281778	0.228711	0.185702	0.136628	0.098188
0.590449	0.656383	0.506079	0.330997	0.416982	0.319279	0.267875	0.189420	0.163954	0.139283	0.098291
0.551210	0.582990	0.384900	0.334948	0.319911	0.251652	0.275560	0.210318	0.186579	0.130439	0.100347
0.654662	0.532638	0.569879	0.429171	0.366739	0.277402	0.280278	0.229831	0.176566	0.129402	0.100613
0.514924	0.577006	0.531035	0.469325	0.400715	0.321007	0.281141	0.244625	0.187568	0.128041	0.099359
0.492871	0.669913	0.461546	0.402958	0.320546	0.360922	0.288435	0.218090	0.189849	0.142420	0.098918
0.789250	0.661087	0.485022	0.418143	0.398172	0.276824	0.260909	0.230995	0.186643	0.131891	0.098129
0.519245	0.602739	0.391882	0.385760	0.389411	0.275180	0.275390	0.221443	0.178175	0.129308	0.099411
0.743946	0.583212	0.558169	0.323640	0.427983	0.267669	0.239082	0.237720	0.190775	0.135798	0.100131
0.498377	0.430267	0.456306	0.432229	0.343582	0.262412	0.275074	0.204205	0.175708	0.140210	0.099333
0.768794	0.572273	0.390385	0.409849	0.387944	0.287662	0.277053	0.231625	0.191902	0.142951	0.100042
0.553361	0.564663	0.500904	0.445799	0.395103	0.351979	0.234993	0.223001	0.166322	0.134306	0.097980
0.653785	0.652055	0.422090	0.419651	0.367216	0.329469	0.281632	0.246762	0.172597	0.136955	0.098918
0.567202	0.558695	0.537994	0.450082	0.377772	0.298930	0.220928	0.231286	0.171786	0.137166	0.098176
0.491876	0.677331	0.445727	0.357993	0.320230	0.307983	0.292284	0.241012	0.188005	0.137606	0.098834
0.600749	0.549374	0.392310	0.369775	0.321955	0.278498	0.295526	0.223628	0.182174	0.138444	0.099375
0.771866	0.654200	0.421125	0.447841	0.319374	0.259567	0.304891	0.204232	0.190948	0.138651	0.099047
0.605777	0.405489	0.526618	0.444951	0.377001	0.283929	0.232644	0.204404	0.181177	0.130629	0.100236
0.567945	0.528173	0.553511	0.420408	0.412136	0.333306	0.296230	0.242367	0.178277	0.145193	0.099269
0.568366	0.614664	0.482551	0.421611	0.414304	0.285762	0.279886	0.207470	0.178291	0.131666	0.098444
0.743993	0.674286	0.463093	0.356547	0.354142	0.335757	0.237845	0.232061	0.176855	0.142402	0.099679
0.766055	0.465113	0.496970	0.446381	0.375042	0.253041	0.293210	0.191975	0.167576	0.128594	0.099793
0.762004	0.623307	0.584059	0.356330	0.374650	0.332892	0.265832	0.229066	0.157721	0.130985	0.099148
0.592262	0.454354	0.560102	0.402685	0.316929	0.294776	0.272376	0.205305	0.189142	0.137485	0.098903
0.455783	0.558817	0.572932	0.456663	0.332402	0.303032	0.229867	0.227817	0.184328	0.136102	0.098419
0.710220	0.496545	0.438917	0.460147	0.389630	0.283290	0.272652	0.241568	0.193053	0.140922	0.097869
0.595640	0.421268	0.476241	0.335820	0.357140	0.312187	0.303495	0.236060	0.160169	0.132652	0.100222
0.577099	0.597137	0.511282	0.428911	0.350309	0.356297	0.279357	0.219472	0.182946	0.130376	0.097574
0.530633	0.538810	0.416397	0.347173	0.412081	0.270883	0.241198	0.223390	0.167916	0.145754	0.099264
0.577792	0.657338	0.437893	0.420525	0.309343	0.322851	0.295168	0.229469	0.189315	0.143137	0.098158
0.694687	0.470037	0.486774	0.387860	0.333772	0.267291	0.278935	0.205635	0.179471	0.133115	0.098348
0.773958	0.526956	0.538216	0.403574	0.391528	0.316065	0.242844	0.238509	0.192500	0.132346	0.098970
0.647443	0.627195	0.494198	0.356574	0.348015	0.272329	0.295184	0.194958	0.191295	0.142973	0.099354
0.713018	0.654100	0.427388	0.421962	0.330770	0.357899	0.296957	0.204510	0.179698	0.143712	0.099487
0.487810	0.513296	0.438653	0.432431	0.362119	0.263790	0.290003	0.237108	0.172753	0.135357	0.099738
0.533659	0.669399	0.563079	0.383561	0.307954	0.288053	0.294089	0.227246	0.189817	0.140937	0.099154
0.586961	0.589427	0.454049	0.438209	0.422815	0.277303	0.295861	0.226696	0.169365	0.128841	0.097668
0.671486	0.519103	0.469892	0.411076	0.384157	0.293489	0.255426	0.189025	0.174718	0.134611	0.098132
0.718365	0.403027	0.446930	0.486117	0.387117	0.306423	0.229524	0.238185	0.193451	0.134502	0.098559
0.678587	0.543550	0.510349	0.469085	0.357161	0.319016	0.257529	0.227128	0.183192	0.137695	0.098356
0.456213	0.503490	0.430125	0.497960	0.417754	0.329933	0.236845	0.231125	0.192583	0.141043	0.099542
0.604626	0.661404	0.379473	0.501210	0.288515	0.350675	0.223828	0.208602	0.162561	0.137190	0.099583
0.545630	0.542443	0.453234	0.373000	0.324342	0.345092	0.296548	0.220634	0.180498	0.147025	0.098487
0.468222	0.672992	0.453708	0.327555	0.366807	0.308976	0.227105	0.199771	0.176852	0.139775	0.098124
0.703401	0.434445	0.376764	0.449540	0.400257	0.259319	0.241992	0.203514	0.168389	0.133513	0.098191
0.471033	0.492105	0.499862	0.431339	0.361119	0.360956	0.221785	0.191576	0.191034	0.146452	0.098305
0.565796	0.496595	0.525444	0.387739	0.336737	0.351954	0.297746	0.214834	0.177839	0.143066	0.099110
0.667390	0.461525	0.486062	0.424014	0.327264	0.294363	0.230350	0.217242	0.191908	0.132194	0.097979
0.683961	0.575654	0.429672	0.481898	0.285819	0.272056	0.263846	0.209271	0.176704	0.136530	0.099857
0.674750	0.604296	0.566554	0.430481	0.295729	0.263747	0.263021	0.220307	0.182150	0.135403	0.098537
0.782225	0.601265	0.374166	0.388048	0.380450	0.333888	0.273193	0.206417	0.189012	0.137412	0.098880
0.576153	0.650515	0.377926	0.409660	0.357913	0.275802	0.282160	0.245298	0.192388	0.130933	0.098300
0.708212	0.550420	0.495349	0.431797	0.370631	0.318577	0.290305	0.236192	0.163574	0.143183	0.099142
0.737715	0.553586	0.455566	0.446912	0.333554	0.277409	0.280803	0.217888	0.175839	0.142287	0.098800
0.487334	0.611724	0.399712	0.399332	0.308677	0.361438	0.252224	0.215045	0.157384	0.137987	0.099850
0.676154	0.627292	0.483219	0.400849	0.344234	0.278555	0.272470	0.231820	0.163746	0.133099	0.098739
0.603140	0.639250	0.554132	0.369999	0.387476	0.259404	0.281547	0.243006	0.159823	0.132431	0.099193
0.637942	0.496191	0.501727	0.470190	0.421832	0.291815	0.291173	0.213315	0.180621	0.138381	0.097807
0.515290	0.461085	0.501921	0.445990	0.321187	0.340325	0.265008	0.207078	0.166455	0.131770	0.100251
0.569752	0.678108	0.433826	0.502910	0.338595	0.335964	0.288214	0.232931	0.184750	0.126911	0.099457
0.573441	0.649560	0.588141	0.447452	0.304517	0.352029	0.268903	0.224610	0.190560	0.138928	0.097120
0.520740	0.564772	0.407300	0.427600	0.312024	0.263883	0.276360	0.192265	0.178040	0.137016	0.098622
0.777235	0.612283	0.420469	0.343537	0.394501	0.355407	0.272750	0.212287	0.178590	0.146237	0.099640
0.762118	0.420052	0.544354	0.495113	0.308055	0.307283	0.244471	0.217899	0.191969	0.141547	0.099857
0.552179	0.553821	0.464290	0.342364	0.355602	0.355820	0.261260	0.233554	0.177985	0.143955	0.099340
0.796946	0.595060	0.513385	0.431937	0.352211	0.300883	0.290758	0.232770	0.192236	0.136598	0.099173
0.455806	0.489527	0.549361	0.410738	0.404115	0.267533	0.222844	0.214017	0.187261	0.130326	0.098208
0.802871	0.407939	0.464513	0.467165	0.323871	0.268637	0.250332	0.222373	0.160369	0.138778	0.099254
0.552313	0.688499	0.556431	0.484325	0.329631	0.278129	0.248490	0.201080	0.185583	0.141099	0.099668
0.694639	0.662582	0.561622	0.487237	0.354339	0.279523	0.261879	0.216575	0.173421	0.128213	0.099872
0.781660	0.652299	0.530962	0.344859	0.425454	0.315432	0.274535	0.232236	0.193036	0.137314	0.099999
0.685444	0.499315	0.434727	0.448788	0.353694	0.268031	0.275845	0.222856	0.180849	0.129566	0.100172
0.512388	0.424263	0.456088	0.363437	0.356474	0.337359	0.300568	0.220321	0.165665	0.145743	0.099501
0.693392	0.665473	0.491239	0.422193	0.396036	0.300928	0.255292	0.208050	0.188435	0.143321	0.101031
0.631528	0.625381	0.505906	0.469611	0.383564	0.282278	0.292170	0.202377	0.169790	0.139871	0.098594
0.675906	0.516291	0.525291	0.455282	0.344792	0.288038	0.265797	0.223244	0.183154	0.134439	0.100309
0.583500	0.513438	0.388149	0.383091	0.422783	0.337526	0.279958	0.205931	0.168960	0.147065	0.099187
0.626966	0.514698	0.449403	0.341985	0.329114	0.264763	0.258514	0.226329	0.195710	0.141893	0.099477
0.514014	0.583149	0.397971	0.454597	0.389681	0.327279	0.259810	0.222896	0.193433	0.147322	0.099572
0.565170	0.672245	0.410909	0.454138	0.326240	0.258219	0.297204	0.202235	0.190934	0.141922	0.099236
0.786771	0.570953	0.387302	0.328961	0.299100	0.255963	0.235410	0.201059	0.193567	0.143363	0.099274
0.493071	0.584823	0.400121	0.439495	0.347976	0.279435	0.295937	0.239382	0.187161	0.138840	0.098627
0.731978	0.686342	0.465284	0.341941	0.341121	0.343155	0.258299	0.198809	0.169584	0.135430	0.098381
0.570245	0.526853	0.513603	0.501051	0.402506	0.354072	0.267411	0.218036	0.184791	0.137815	0.099938
0.482373	0.663093	0.411599	0.364041	0.384828	0.323763	0.281987	0.210517	0.187712	0.134080	0.099418
0.677353	0.472187	0.394324	0.345738	0.388030	0.257285	0.233518	0.242485	0.165186	0.141897	0.100210
0.708181	0.522549	0.469024	0.359661	0.356235	0.342983	0.264220	0.239754	0.188372	0.139377	0.098090
0.525294	0.673605	0.378545	0.406276	0.388829	0.286480	0.295576	0.220715	0.174221	0.134954	0.097479
0.726914	0.683829	0.361160	0.483945	0.404141	0.280517	0.266337	0.197357	0.189043	0.130513	0.098544
0.485774	0.636693	0.437281	0.335373	0.299971	0.346010	0.270325	0.203254	0.163838	0.134121	0.098447
0.677658	0.656459	0.556572	0.461732	0.403083	0.309036	0.262322	0.240780	0.168248	0.135604	0.099257
0.676016	0.553032	0.412981	0.442621	0.410704	0.348942	0.289961	0.188553	0.175104	0.127530	0.098494
0.687421	0.523060	0.365817	0.487994	0.381994	0.258606	0.295867	0.233042	0.191725	0.132315	0.099170
0.646044	0.602279	0.407940	0.378627	0.324534	0.310333	0.222035	0.228012	0.190407	0.140935	0.099241
0.802725	0.565814	0.478293	0.449669	0.287641	0.318788	0.240018	0.206324	0.171679	0.136379	0.097323
0.515546	0.409156	0.371771	0.453000	0.345992	0.305826	0.276393	0.213160	0.174830	0.145360	0.098864
0.685343	0.489101	0.457408	0.455332	0.354668	0.291026	0.298179	0.234146	0.180543	0.141672	0.098872
0.532162	0.679585	0.511050	0.410203	0.291061	0.299002	0.271586	0.233863	0.192243	0.132006	0.099939
0.695954	0.448487	0.432634	0.365512	0.392249	0.290780	0.275762	0.229605	0.164039	0.133782	0.098271
0.745646	0.659678	0.479073	0.419204	0.338552	0.355903	0.273742	0.237797	0.164291	0.141043	0.098109
0.516860	0.505409	0.539182	0.356084	0.400765	0.253910	0.246548	0.209663	0.168190	0.144923	0.098968
0.799871	0.659520	0.470133	0.359713	0.355749	0.279179	0.290778	0.216348	0.183178	0.134385	0.099274
0.725069	0.442789	0.568083	0.434702	0.300927	0.325879	0.276741	0.232843	0.184597	0.145010	0.098929
0.807285	0.535568	0.578871	0.385405	0.405614	0.349393	0.273524	0.200471	0.156222	0.139951	0.099554
0.803011	0.680479	0.373416	0.334092	0.301381	0.340377	0.267800	0.241451	0.168975	0.134974	0.100110
0.580694	0.501788	0.406031	0.467836	0.300554	0.260907	0.290365	0.200393	0.187252	0.142556	0.097256
0.751744	0.654618	0.561930	0.433181	0.420469	0.279758	0.280014	0.234185	0.192906	0.142650	0.098882
0.655341	0.436695	0.562346	0.375969	0.368978	0.354553	0.295088	0.233985	0.180325	0.144616	0.098223
0.567173	0.546621	0.526027	0.384169	0.399688	0.266676	0.252738	0.222908	0.165155	0.128821	0.097774
0.632858	0.460001	0.581416	0.350417	0.348957	0.344783	0.274925	0.192887	0.180619	0.142561	0.098446
0.706819	0.453807	0.556099	0.345093	0.350133	0.358181	0.262193	0.219899	0.180595	0.145741	0.099330
0.520167	0.439378	0.364415	0.416929	0.317391	0.330152	0.239737	0.194156	0.157752	0.127793	0.099338
0.669607	0.422929	0.479753	0.392928	0.382442	0.316415	0.289566	0.214667	0.174378	0.147663	0.099083
0.797590	0.596446	0.537054	0.353456	0.379016	0.279140	0.244827	0.235501	0.194553	0.136227	0.099328
0.496219	0.417917	0.366897	0.405032	0.327247	0.309890	0.265224	0.239526	0.172309	0.148432	0.100025
0.516146	0.523816	0.533301	0.441886	0.384407	0.294083	0.232155	0.215567	0.164338	0.143386	0.098787
0.589278	0.455667	0.521417	0.407154	0.370972	0.355281	0.277082	0.199079	0.189672	0.142698	0.097886
0.515846	0.421900	0.454903	0.399046	0.388019	0.256563	0.223066	0.222024	0.181059	0.139885	0.099668
0.479703	0.487272	0.575923	0.421390	0.425927	0.258153	0.277683	0.224675	0.174292	0.131881	0.099051
0.803736	0.562800	0.483444	0.378881	0.310487	0.301736	0.293875	0.243298	0.190809	0.132357	0.099269
0.570940	0.681362	0.462895	0.471247	0.365901	0.335911	0.237997	0.237936	0.186840	0.130518	0.098850
0.536959	0.430288	0.587543	0.488211	0.334776	0.358551	0.270814	0.238579	0.192182	0.135787	0.100313
0.458451	0.502299	0.428377	0.345163	0.407108	0.278423	0.265524	0.220376	0.165814	0.145328	0.099278
0.556319	0.544122	0.515652	0.460157	0.319881	0.266602	0.289909	0.238739	0.191227	0.136299	0.099691
0.465342	0.519766	0.425530	0.339372	0.424738	0.264356	0.294208	0.245680	0.177680	0.139963	0.099359
0.798884	0.664817	0.576161	0.376153	0.426832	0.350528	0.282502	0.222894	0.186621	0.145695	0.098731
0.555341	0.506826	0.477162	0.323799	0.395795	0.259436	0.248687	0.248763	0.159057	0.132147	0.098808
0.654027	0.464962	0.581817	0.342117	0.380614	0.325441	0.298233	0.217466	0.178766	0.140488	0.099186
0.475791	0.403678	0.545925	0.402597	0.352390	0.284995	0.295755	0.217571	0.179964	0.145807	0.099642
0.570912	0.584135	0.464920	0.346873	0.394966	0.292026	0.273559	0.236028	0.187853	0.142688	0.099372
0.532743	0.550694	0.575123	0.506030	0.417116	0.340122	0.297710	0.227848	0.189966	0.145457	0.098861
0.666193	0.507548	0.580299	0.447724	0.354107	0.343324	0.262512	0.239674	0.170001	0.144487	0.100634
0.626108	0.687156	0.546232	0.339346	0.388104	0.360962	0.266804	0.199708	0.188872	0.147800	0.099578
0.774356	0.579171	0.445913	0.385337	0.369855	0.336126	0.240955	0.232774	0.183145	0.127235	0.098590
0.690964	0.619814	0.403855	0.480561	0.418568	0.309325	0.285764	0.206508	0.190570	0.139217	0.098318
0.729657	0.605957	0.406498	0.377899	0.356476	0.331529	0.279811	0.223999	0.179965	0.138143	0.099831
0.573414	0.403689	0.473842	0.425944	0.414652	0.327761	0.282122	0.247559	0.189235	0.142335	0.098191
0.596511	0.558964	0.552247	0.480409	0.386881	0.272602	0.223124	0.210428	0.173470	0.143324	0.099096
0.499106	0.543199	0.365867	0.437946	0.351549	0.318353	0.230333	0.218066	0.170214	0.140856	0.098717
0.667727	0.408346	0.480785	0.429415	0.328667	0.282977	0.245947	0.200374	0.169785	0.141823	0.098299
0.712438	0.529110	0.413202	0.402920	0.421031	0.317161	0.256041	0.214494	0.184867	0.137690	0.099444
0.786184	0.413289	0.513669	0.335168	0.341144	0.356326	0.248674	0.240605	0.187231	0.144518	0.099764
0.738903	0.516332	0.585446	0.460341	0.366274	0.325859	0.235735	0.210591	0.184643	0.134893	0.098095
0.728951	0.475507	0.536121	0.374264	0.397645	0.334373	0.254469	0.200345	0.183555	0.137740	0.099298
0.539540	0.553932	0.588261	0.392842	0.286316	0.361824	0.275343	0.185256	0.181305	0.136467	0.097850
0.757061	0.578018	0.391513	0.420439	0.405094	0.300939	0.223796	0.211323	0.173880	0.144014	0.098023
0.667219	0.601495	0.398047	0.358794	0.380041	0.253809	0.261554	0.241388	0.174010	0.146006	0.099983
0.488876	0.553333	0.465546	0.406791	0.412872	0.268460	0.300403	0.237724	0.192753	0.137707	0.098722
0.455136	0.688703	0.440287	0.421531	0.318698	0.320373	0.276580	0.225628	0.174001	0.128199	0.098398
0.454156	0.493655	0.532376	0.452048	0.356770	0.318349	0.236198	0.187890	0.182420	0.141667	0.099457
0.688260	0.428320	0.524147	0.415291	0.397691	0.331356	0.253881	0.241941	0.165023	0.130104	0.099231
0.623810	0.434652	0.527769	0.384336	0.309825	0.346821	0.231576	0.217397	0.184431	0.140769	0.098595
0.472141	0.570987	0.577792	0.459731	0.333158	0.258321	0.280038	0.235048	0.169323	0.144177	0.099394
0.735955	0.571412	0.559125	0.410455	0.319238	0.325094	0.290773	0.193022	0.169222	0.139104	0.098399
0.539262	0.593801	0.514469	0.323004	0.337381	0.354420	0.281468	0.229353	0.191775	0.145161	0.099072
0.560538	0.415908	0.571901	0.445068	0.402627	0.340666	0.264203	0.234186	0.189886	0.142206	0.099481
0.737526	0.685930	0.480696	0.469155	0.329695	0.337392	0.259462	0.197920	0.185174	0.130727	0.097979
0.782976	0.536940	0.410393	0.426308	0.376447	0.352822	0.267611	0.237227	0.179994	0.137924	0.097959
0.624762	0.468053	0.481006	0.403873	0.326063	0.356481	0.231269	0.200543	0.179742	0.139988	0.099469
0.565772	0.607272	0.583619	0.507628	0.308793	0.365685	0.275671	0.208165	0.188907	0.141543	0.098701
0.620975	0.516159	0.390747	0.346203	0.386953	0.355701	0.289923	0.188793	0.174765	0.134166	0.098582
0.558908	0.654478	0.428326	0.442437	0.360471	0.295726	0.272174	0.243218	0.192390	0.141603	0.098530
0.536564	0.584176	0.536006	0.496700	0.359915	0.326807	0.237690	0.208458	0.170383	0.140943	0.099546
0.635604	0.560959	0.414941	0.500359	0.386402	0.296451	0.294139	0.228411	0.192825	0.145240	0.099448
0.726684	0.584299	0.529932	0.488573	0.301922	0.315395	0.281114	0.198681	0.159583	0.146224	0.098940
0.562031	0.663771	0.403842	0.425148	0.366530	0.316455	0.262913	0.204634	0.176778	0.128588	0.097805
0.791763	0.536588	0.592699	0.432386	0.391480	0.325581	0.227291	0.231709	0.186702	0.138318	0.099399
0.777955	0.625167	0.433372	0.500255	0.289361	0.293269	0.292676	0.247095	0.162022	0.131383	0.099915
0.475775	0.403933	0.486438	0.350741	0.416709	0.314995	0.281890	0.231433	0.193905	0.134131	0.100033
0.604529	0.429209	0.517597	0.499286	0.412296	0.363490	0.281350	0.238626	0.190465	0.128565	0.097764
0.612319	0.418466	0.561554	0.432204	0.376371	0.255094	0.247598	0.223185	0.163289	0.139234	0.099195
0.601842	0.644459	0.526211	0.407245	0.360532	0.356624	0.233979	0.196743	0.193700	0.128225	0.098518
0.731131	0.685609	0.457130	0.415549	0.320094	0.299283	0.300055	0.229934	0.164083	0.135231	0.100421
0.512786	0.583483	0.519657	0.491168	0.298113	0.332581	0.265575	0.220863	0.165391	0.141311	0.099868
0.726177	0.656585	0.487810	0.413371	0.306414	0.319245	0.290824	0.216132	0.162275	0.144913	0.099619
0.771469	0.463456	0.510538	0.485846	0.299392	0.293578	0.291093	0.200643	0.185093	0.130119	0.099255
0.758008	0.580366	0.388040	0.447623	0.324641	0.353110	0.298788	0.222858	0.177964	0.141076	0.098561
0.562251	0.527143	0.591888	0.488369	0.411866	0.266381	0.297409	0.230109	0.188486	0.134900	0.099407
0.491617	0.548069	0.555466	0.442208	0.379258	0.334992	0.267272	0.236599	0.178663	0.129698	0.098167
0.722455	0.565301	0.583064	0.475872	0.381261	0.333463	0.281570	0.203034	0.190803	0.129283	0.098433
0.479572	0.515414	0.540642	0.375399	0.376139	0.268889	0.274170	0.204155	0.166811	0.145080	0.098957
0.533455	0.611412	0.449640	0.389660	0.383256	0.340874	0.250680	0.200817	0.189640	0.138519	0.099432
0.521626	0.466681	0.457477	0.448309	0.368007	0.316427	0.254823	0.241348	0.185841	0.129743	0.097977
0.548849	0.496794	0.436006	0.491005	0.394863	0.315833	0.289392	0.217450	0.183312	0.144897	0.098292
0.546512	0.512902	0.473674	0.375591	0.378040	0.257799	0.281226	0.231599	0.175912	0.130454	0.099693
0.530517	0.603477	0.472689	0.423201	0.295364	0.311757	0.276477	0.205006	0.192606	0.142740	0.097263
0.694459	0.520584	0.399183	0.477462	0.416931	0.313809	0.239209	0.207913	0.192883	0.136948	0.098845
0.613784	0.626822	0.366999	0.431039	0.320214	0.328419	0.303619	0.189935	0.188099	0.142596	0.099083
0.746729	0.542224	0.389300	0.501715	0.369233	0.344078	0.280435	0.215572	0.181187	0.141706	0.101048
0.775224	0.568332	0.502549	0.483220	0.308642	0.252176	0.220215	0.195618	0.164120	0.144005	0.099751
0.797121	0.607032	0.430855	0.504415	0.407697	0.306175	0.256491	0.233690	0.187470	0.136364	0.098798
0.762712	0.600349	0.378270	0.409452	0.354472	0.293653	0.297174	0.199786	0.175976	0.133213	0.098721
0.503462	0.466292	0.422876	0.409004	0.386824	0.277788	0.287719	0.223765	0.192305	0.143397	0.099638
0.652846	0.463348	0.572199	0.398482	0.417338	0.292403	0.242936	0.189982	0.191644	0.141545	0.099055
0.610303	0.580358	0.559797	0.432425	0.304120	0.275992	0.244239	0.231334	0.165445	0.138637	0.100313
0.675201	0.463120	0.497379	0.457877	0.388681	0.259447	0.263687	0.232282	0.190876	0.141380	0.099510
0.478117	0.582021	0.455787	0.452202	0.385748	0.358156	0.296221	0.195597	0.171908	0.144373	0.099631
0.676341	0.652292	0.405605	0.403432	0.293379	0.296691	0.257914	0.230180	0.181861	0.138948	0.098080
0.466220	0.571883	0.511061	0.477027	0.354751	0.288369	0.259857	0.240683	0.191966	0.132868	0.099780
0.628546	0.501174	0.487709	0.361080	0.377375	0.293794	0.260481	0.242907	0.177687	0.143887	0.099838
0.589364	0.564141	0.405518	0.381948	0.334448	0.347301	0.287704	0.205640	0.171767	0.145744	0.099018
0.745999	0.596531	0.534315	0.420706	0.377166	0.254498	0.247790	0.230250	0.165906	0.144182	0.099203
0.504082	0.571234	0.367168	0.475861	0.365808	0.326125	0.290729	0.226710	0.170777	0.139269	0.099282
0.756748	0.571227	0.583726	0.345057	0.323922	0.318572	0.283643	0.244122	0.191103	0.139787	0.098865
0.741857	0.572225	0.428513	0.336386	0.384353	0.318575	0.296214	0.238754	0.166149	0.140893	0.098894
0.698406	0.452336	0.496874	0.386935	0.396954	0.266357	0.245556	0.215899	0.157877	0.140921	0.098514
0.467442	0.632645	0.382520	0.406143	0.373253	0.340314	0.250176	0.231139	0.171169	0.140628	0.100305
0.801216	0.598124	0.555925	0.387724	0.308944	0.292693	0.283963	0.205160	0.173116	0.140795	0.097836
0.540522	0.418308	0.525787	0.468299	0.340594	0.355594	0.266150	0.226816	0.178030	0.142539	0.099866
0.721698	0.489906	0.454421	0.501320	0.326334	0.290083	0.250875	0.243184	0.177132	0.147614	0.099289
0.753039	0.497648	0.452017	0.369973	0.301449	0.333955	0.288526	0.195733	0.193489	0.143518	0.099325
0.801640	0.609038	0.426119	0.424034	0.408985	0.257783	0.238507	0.207224	0.188219	0.127640	0.098954
0.720605	0.633125	0.583367	0.424600	0.375189	0.291965	0.278944	0.229246	0.175997	0.141761	0.098873
0.543763	0.553990	0.482765	0.442185	0.319121	0.326807	0.267407	0.202490	0.188098	0.134484	0.099226
0.533223	0.529871	0.440184	0.363553	0.382006	0.350016	0.246112	0.241500	0.189165	0.136891	0.099309
0.650686	0.551058	0.566295	0.407533	0.351305	0.327355	0.274925	0.220434	0.177971	0.137278	0.099098
0.702489	0.593435	0.506766	0.326388	0.284744	0.273616	0.241292	0.233126	0.179078	0.132077	0.100500
0.702935	0.614761	0.404334	0.506173	0.415338	0.275660	0.296097	0.223786	0.191474	0.141125	0.099287
0.609216	0.479387	0.506517	0.365242	0.336364	0.315665	0.274556	0.215191	0.172727	0.132983	0.099147
0.484203	0.477770	0.546323	0.384622	0.351488	0.332679	0.266326	0.241294	0.189640	0.134693	0.098632
0.704403	0.439836	0.463772	0.507312	0.310154	0.333198	0.281551	0.247363	0.163085	0.138489	0.099122
0.540955	0.437292	0.466603	0.339890	0.337878	0.260589	0.259522	0.208613	0.166027	0.137084	0.100220
0.545442	0.627891	0.419092	0.477471	0.322628	0.314129	0.247720	0.187472	0.157701	0.145536	0.099481
0.712669	0.651892	0.395091	0.480250	0.381297	0.330173	0.292450	0.236377	0.184999	0.142193	0.099267
0.580404	0.513795	0.406032	0.365197	0.412505	0.352259	0.269970	0.225544	0.169222	0.132035	0.099375
0.572993	0.604737	0.558979	0.353831	0.383176	0.342824	0.281369	0.227814	0.193262	0.146971	0.099098
0.720951	0.608900	0.510801	0.370484	0.420763	0.364445	0.224701	0.212855	0.178552	0.144236	0.097730
0.650265	0.524903	0.527020	0.451140	0.363054	0.297197	0.267920	0.243414	0.182321	0.136775	0.100151
0.674406	0.578287	0.584830	0.372050	0.316098	0.311766	0.245556	0.240441	0.179656	0.137303	0.099353
0.510803	0.455097	0.514523	0.476936	0.325460	0.279690	0.242855	0.218999	0.170021	0.133346	0.098364
0.508797	0.443338	0.375480	0.423241	0.377728	0.358064	0.276526	0.188436	0.192792	0.139151	0.099205
0.606982	0.426536	0.481549	0.478852	0.325654	0.259426	0.284404	0.223105	0.184563	0.139835	0.098615
0.789712	0.609845	0.573550	0.341627	0.416403	0.354889	0.277318	0.228649	0.182672	0.146489	0.098832
0.741219	0.647792	0.398733	0.487750	0.303525	0.294943	0.234920	0.233154	0.177638	0.142541	0.098729
0.652313	0.604187	0.556275	0.486630	0.378467	0.354286	0.229185	0.237891	0.174319	0.145210	0.099491
0.762614	0.538667	0.407888	0.495713	0.326326	0.336634	0.220756	0.228124	0.187827	0.137377	0.099094
0.521931	0.529111	0.514172	0.420348	0.379163	0.313734	0.230348	0.241575	0.170494	0.130268	0.098350
0.798384	0.482565	0.590490	0.497798	0.318367	0.268426	0.264924	0.243332	0.173188	0.137611	0.099767
0.784528	0.569189	0.418310	0.495307	0.334682	0.318632	0.271909	0.234576	0.162872	0.140761	0.098036
0.537361	0.430487	0.525652	0.462705	0.288304	0.252600	0.223322	0.225486	0.172851	0.137968	0.098975
0.730511	0.411322	0.514202	0.440968	0.341936	0.321067	0.219628	0.224447	0.186366	0.140825	0.098544
0.598022	0.609628	0.472438	0.393532	0.360145	0.359366	0.276204	0.233475	0.186091	0.140613	0.100264
0.518224	0.478825	0.469830	0.427142	0.307743	0.287084	0.225432	0.248360	0.185577	0.138238	0.099819
0.504065	0.649971	0.459516	0.408155	0.335569	0.286928	0.294776	0.197295	0.189253	0.138849	0.098695
0.449697	0.592090	0.447507	0.444407	0.348817	0.266187	0.249976	0.231210	0.190643	0.143017	0.098755
0.677795	0.460380	0.506390	0.452242	0.374585	0.290431	0.282138	0.223438	0.196103	0.144357	0.099572
0.698418	0.673094	0.569887	0.485446	0.403837	0.320029	0.238311	0.223275	0.194543	0.139460	0.098777
0.788506	0.619630	0.492947	0.328837	0.390506	0.286287	0.276921	0.238493	0.186422	0.145359	0.099557
0.576221	0.685300	0.431845	0.363403	0.336492	0.324156	0.283762	0.212763	0.177512	0.139634	0.098428
0.616407	0.529326	0.479048	0.346014	0.296370	0.332060	0.293137	0.224041	0.178885	0.136744	0.099379
0.468737	0.606531	0.482811	0.447064	0.291318	0.309370	0.282952	0.210824	0.161776	0.136852	0.097945
0.571364	0.634838	0.475258	0.444709	0.291688	0.328248	0.246521	0.226872	0.192658	0.133941	0.101014
0.761485	0.448087	0.366913	0.441584	0.415720	0.359871	0.302749	0.209754	0.178039	0.147096	0.099781
0.754196	0.663884	0.492981	0.392019	0.345715	0.327624	0.281520	0.199916	0.182031	0.137633	0.097676
0.547736	0.541729	0.561741	0.445157	0.318661	0.288875	0.293606	0.215945	0.170552	0.138938	0.099228
0.546425	0.606805	0.408903	0.501477	0.338550	0.319810	0.292099	0.193779	0.168970	0.129615	0.099279
0.697858	0.660260	0.524532	0.360608	0.316523	0.279596	0.235626	0.222334	0.169760	0.128287	0.098658
0.562551	0.471660	0.532723	0.381958	0.375346	0.311635	0.244498	0.222995	0.189071	0.141824	0.099053
0.536385	0.528271	0.500277	0.358099	0.387069	0.340276	0.281669	0.203908	0.190844	0.140960	0.097300
0.636457	0.409140	0.370354	0.480656	0.391028	0.321585	0.241137	0.238696	0.188899	0.135207	0.097682
0.576652	0.625095	0.363902	0.449604	0.417857	0.364107	0.269916	0.202337	0.166660	0.134579	0.097286
0.688853	0.526105	0.550922	0.409282	0.365238	0.347988	0.281549	0.188379	0.178370	0.133922	0.099000
0.510160	0.558353	0.360104	0.442588	0.337277	0.332846	0.250192	0.223154	0.191929	0.127176	0.098666
0.526215	0.552745	0.405116	0.450151	0.328863	0.345272	0.246301	0.230499	0.178538	0.128396	0.097712
0.779301	0.684999	0.481824	0.335165	0.389689	0.280834	0.283456	0.234049	0.193346	0.143407	0.097665
0.682755	0.616611	0.460895	0.369858	0.409307	0.363421	0.255426	0.233841	0.171960	0.141196	0.099185
0.627009	0.591993	0.400511	0.434124	0.326248	0.271981	0.225545	0.228497	0.184953	0.144284	0.098924
0.523384	0.551245	0.422847	0.488142	0.331849	0.308179	0.230449	0.207475	0.186618	0.129728	0.099448
0.772139	0.597455	0.373066	0.438795	0.360682	0.347275	0.281174	0.193003	0.192113	0.133539	0.098888
0.580324	0.562167	0.497616	0.403656	0.330622	0.293971	0.300317	0.203719	0.162139	0.136560	0.098138
0.653287	0.507964	0.498807	0.498204	0.356943	0.275860	0.269621	0.188285	0.188170	0.139893	0.099679
0.782006	0.670951	0.364157	0.492215	0.332675	0.326588	0.244684	0.204125	0.158175	0.141955	0.097707
0.597542	0.606304	0.532112	0.460184	0.297485	0.330971	0.225490	0.224219	0.184594	0.144516	0.097810
0.799246	0.516628	0.403788	0.449606	0.376454	0.289811	0.298842	0.227941	0.165081	0.141272	0.099145
0.637684	0.501180	0.525084	0.372044	0.417798	0.351164	0.260664	0.227353	0.184651	0.136877	0.100136
0.704310	0.455590	0.523393	0.427933	0.405360	0.257588	0.224246	0.240088	0.171905	0.140260	0.099049
0.598117	0.521672	0.451542	0.371208	0.308321	0.291663	0.259607	0.195545	0.187762	0.134575	0.098668
0.559078	0.500335	0.368285	0.383489	0.353105	0.310535	0.276907	0.232994	0.163592	0.142088	0.099559
0.540053	0.646412	0.407700	0.440784	0.398826	0.311039	0.229445	0.224990	0.160139	0.136737	0.098766
0.753347	0.407948	0.458834	0.447411	0.287041	0.335663	0.296823	0.205412	0.178937	0.143086	0.100899
0.509299	0.673754	0.459423	0.432211	0.349066	0.302891	0.258844	0.221072	0.158576	0.135116	0.098095
0.730106	0.534750	0.408600	0.440164	0.297827	0.326871	0.250271	0.227973	0.194938	0.132072	0.098697
0.558465	0.493667	0.482715	0.372252	0.364599	0.353622	0.274113	0.229985	0.189267	0.145371	0.099546
0.576267	0.613799	0.559904	0.377078	0.294255	0.348226	0.290535	0.241170	0.170661	0.138013	0.098508
0.633512	0.576974	0.424225	0.374128	0.327840	0.302396	0.265376	0.239961	0.180873	0.130898	0.098982
0.695363	0.646963	0.542918	0.399943	0.329258	0.324770	0.295167	0.245382	0.183772	0.142784	0.100105
0.617942	0.664271	0.385769	0.496902	0.335754	0.338180	0.290318	0.210048	0.188828	0.130768	0.098611
0.602496	0.410653	0.570054	0.467567	0.389789	0.344940	0.278828	0.238790	0.171464	0.139639	0.099222
0.549287	0.653088	0.531052	0.351559	0.359192	0.320427	0.256695	0.237561	0.179425	0.131235	0.100159
0.471891	0.558637	0.419815	0.335475	0.330584	0.338840	0.221250	0.192632	0.192610	0.137142	0.098774
0.491861	0.482754	0.591969	0.328720	0.335867	0.360175	0.268214	0.233023	0.197118	0.134152	0.099839
0.554059	0.602008	0.439751	0.436584	0.292887	0.319852	0.243208	0.233590	0.171212	0.135666	0.099483
0.542851	0.423426	0.381897	0.404939	0.335424	0.354622	0.295621	0.233004	0.190295	0.142149	0.101160
0.595922	0.535773	0.489470	0.362666	0.431654	0.277758	0.243839	0.236827	0.164094	0.138723	0.099451
0.783749	0.633612	0.373657	0.328862	0.331497	0.349975	0.285850	0.233204	0.164478	0.138637	0.100192
0.549420	0.443698	0.519528	0.405061	0.386750	0.353877	0.258999	0.228496	0.187149	0.143124	0.099180
0.731109	0.528928	0.389093	0.454649	0.364732	0.317409	0.249563	0.241366	0.191710	0.144304	0.099351
0.524332	0.519281	0.396986	0.363769	0.336120	0.294123	0.275759	0.225564	0.174623	0.139029	0.098512
0.557611	0.670408	0.470228	0.440730	0.287888	0.309952	0.300033	0.194949	0.191125	0.141084	0.098488
0.785298	0.549562	0.532718	0.330242	0.302110	0.334185	0.278575	0.240182	0.178558	0.145091	0.099307
0.650215	0.505950	0.575211	0.394830	0.351602	0.339071	0.273572	0.202972	0.162342	0.133569	0.099553
0.603408	0.463327	0.569156	0.416496	0.344601	0.316246	0.296491	0.200796	0.194811	0.147729	0.099310
0.685109	0.479649	0.472933	0.418149	0.404232	0.277747	0.217328	0.203559	0.182117	0.132051	0.099184
0.580483	0.452256	0.524273	0.434155	0.390307	0.328781	0.248326	0.225952	0.172356	0.143376	0.098754
0.672448	0.603213	0.466691	0.498344	0.367616	0.310289	0.292407	0.210329	0.161518	0.130715	0.098923
0.515251	0.683534	0.453449	0.439683	0.300918	0.286347	0.226096	0.234624	0.177897	0.141682	0.099240
0.615730	0.485308	0.404760	0.452836	0.309440	0.328953	0.256536	0.197147	0.171588	0.141160	0.099969
0.456508	0.684686	0.447025	0.354221	0.362738	0.351176	0.262313	0.190460	0.186316	0.131275	0.100537
0.528613	0.687332	0.409538	0.421497	0.387669	0.350920	0.284640	0.227218	0.185895	0.135268	0.098941
0.733542	0.553740	0.515261	0.443537	0.287390	0.292429	0.278469	0.229702	0.178280	0.142805	0.099864
0.614228	0.596956	0.540289	0.418823	0.308123	0.301025	0.258372	0.231737	0.191002	0.131412	0.098691
0.549294	0.672544	0.418289	0.397254	0.331057	0.353454	0.258299	0.224862	0.158117	0.132274	0.098396
0.621860	0.674384	0.583089	0.441511	0.421155	0.287822	0.242061	0.230001	0.181213	0.140491	0.099851
0.666164	0.682444	0.396889	0.332604	0.407683	0.307910	0.281598	0.213917	0.176450	0.143919	0.098494
0.716988	0.428194	0.496932	0.443823	0.387853	0.300974	0.280934	0.208860	0.195888	0.130327	0.099490
0.470828	0.623768	0.476737	0.501431	0.292686	0.264392	0.278555	0.218620	0.179320	0.144001	0.098668
0.549261	0.488935	0.515609	0.456689	0.342196	0.276522	0.277647	0.200207	0.164770	0.137974	0.098214
0.649514	0.611441	0.563834	0.375625	0.344016	0.354418	0.273226	0.237970	0.166115	0.133631	0.098577
0.618035	0.599651	0.509362	0.453565	0.331004	0.308209	0.251411	0.210625	0.183446	0.134696	0.099572
0.491986	0.674031	0.554484	0.379077	0.385475	0.324445	0.273407	0.228169	0.178267	0.133114	0.097947
0.731425	0.548633	0.416253	0.331929	0.418569	0.282128	0.264245	0.234177	0.185437	0.130189	0.099228
0.613374	0.496865	0.582489	0.435459	0.322873	0.324535	0.286518	0.220689	0.191048	0.134062	0.099025
0.768527	0.440685	0.558564	0.500853	0.324033	0.358291	0.244814	0.190894	0.171514	0.142087	0.099351
0.695244	0.683339	0.404079	0.503974	0.307325	0.313473	0.271149	0.223474	0.182930	0.136968	0.097933
0.547687	0.660700	0.568142	0.411375	0.311419	0.351242	0.275970	0.190952	0.174632	0.145463	0.099048
0.616516	0.630878	0.452959	0.364608	0.317507	0.273707	0.293607	0.242708	0.191158	0.136881	0.099408
0.490359	0.412680	0.460056	0.441391	0.318940	0.316272	0.229151	0.196838	0.181963	0.133374	0.100146
0.795198	0.587976	0.413569	0.438182	0.428561	0.263260	0.262891	0.230290	0.180535	0.142015	0.100810
0.502577	0.608067	0.463979	0.364068	0.340107	0.329587	0.272996	0.237861	0.190945	0.144076	0.099376
0.671870	0.600805	0.479017	0.433415	0.419767	0.298515	0.293145	0.214278	0.168627	0.139411	0.099456
0.454928	0.594358	0.409956	0.329760	0.353415	0.323359	0.279968	0.210349	0.167677	0.142811	0.097886
0.636754	0.414810	0.502689	0.368393	0.311023	0.356566	0.268660	0.204537	0.193326	0.134893	0.100551
0.690754	0.606749	0.514520	0.329784	0.334911	0.251863	0.248649	0.189227	0.180901	0.133142	0.097634
0.600040	0.675896	0.462210	0.348305	0.355094	0.253896	0.217614	0.228927	0.176241	0.142708	0.099838
0.683661	0.624320	0.500061	0.333656	0.305616	0.283713	0.251342	0.188074	0.157052	0.130775	0.098876
0.722481	0.510647	0.469621	0.419792	0.424060	0.295902	0.279263	0.222683	0.184773	0.146599	0.098097
0.637991	0.618692	0.524515	0.352952	0.402049	0.303538	0.230135	0.236204	0.183251	0.136593	0.099295
0.709576	0.493609	0.369571	0.372310	0.321406	0.301594	0.266758	0.208874	0.156217	0.127615	0.098020
0.695050	0.572023	0.531539	0.489031	0.286816	0.295727	0.272973	0.209256	0.180365	0.130089	0.098559
0.612680	0.621396	0.417940	0.439527	0.287735	0.309592	0.291851	0.218862	0.188645	0.132434	0.098654
0.538894	0.635887	0.447174	0.494751	0.309098	0.262175	0.288990	0.236665	0.187315	0.143770	0.099025
0.566869	0.567454	0.399733	0.428460	0.385515	0.308662	0.253044	0.196750	0.172880	0.141172	0.098325
0.590860	0.654569	0.524815	0.488832	0.347244	0.276579	0.248730	0.211074	0.175225	0.139274	0.098139
0.770749	0.608969	0.406756	0.340247	0.347676	0.336954	0.255774	0.245039	0.166424	0.139421	0.098393
0.714944	0.434423	0.575020	0.414624	0.390276	0.289028	0.272248	0.231774	0.169866	0.144382	0.098814
0.688165	0.495305	0.421132	0.411989	0.315124	0.285257	0.270164	0.221119	0.159964	0.145609	0.098802
0.667832	0.506514	0.455165	0.383222	0.386506	0.348231	0.290750	0.226749	0.168718	0.137385	0.098702
0.665444	0.405166	0.466826	0.350686	0.380824	0.271493	0.237509	0.238078	0.161238	0.142030	0.097153
0.633901	0.548588	0.449759	0.507527	0.422132	0.338357	0.233595	0.203798	0.183974	0.133849	0.099994
0.675671	0.669728	0.555816	0.404215	0.389030	0.295785	0.267210	0.232386	0.172771	0.131466	0.100096
0.652291	0.667118	0.521209	0.428997	0.395363	0.330777	0.294877	0.208861	0.161991	0.139418	0.097951
0.802839	0.630992	0.482574	0.336783	0.380257	0.290402	0.300439	0.220796	0.170456	0.142837	0.099089
0.609258	0.652495	0.578735	0.484375	0.393496	0.264877	0.235740	0.225012	0.174462	0.132529	0.098342
0.482606	0.607568	0.504717	0.328285	0.310773	0.293911	0.257205	0.244261	0.165587	0.143428	0.099560
0.609723	0.661469	0.392348	0.408176	0.413505	0.326411	0.233497	0.214866	0.164304	0.145957	0.098878
0.454234	0.570116	0.549440	0.436828	0.349222	0.265098	0.276798	0.225256	0.172613	0.141022	0.099727
0.516656	0.558706	0.524959	0.355240	0.366560	0.271457	0.235188	0.229858	0.164572	0.128206	0.098359
0.808222	0.527949	0.496325	0.486268	0.388467	0.341928	0.282909	0.221419	0.175112	0.140273	0.098569
0.457649	0.663208	0.424991	0.456059	0.318509	0.327117	0.238162	0.212095	0.181396	0.141326	0.098432
0.557244	0.651135	0.555647	0.488433	0.302825	0.270787	0.248099	0.241028	0.187645	0.145087	0.097865
0.467860	0.653279	0.466009	0.495350	0.360831	0.341977	0.295749	0.237888	0.167761	0.143456	0.098809
0.619330	0.405826	0.401117	0.494917	0.359863	0.290855	0.249264	0.241615	0.190931	0.128718	0.098936
0.564247	0.421686	0.458891	0.356695	0.401529	0.294049	0.262730	0.241896	0.173893	0.144702	0.098942
0.761130	0.435715	0.437134	0.332088	0.374737	0.289375	0.248496	0.228140	0.180671	0.140259	0.099137
0.661898	0.522883	0.520188	0.399233	0.369638	0.328418	0.269400	0.245326	0.185546	0.136645	0.097724
0.530989	0.415124	0.508346	0.450816	0.381981	0.263610	0.227483	0.201347	0.186678	0.132166	0.099381
0.731053	0.410302	0.388379	0.497551	0.423947	0.344290	0.294106	0.191275	0.176565	0.133571	0.098461
0.717450	0.577374	0.405720	0.479530	0.337345	0.290644	0.292641	0.235496	0.188335	0.128147	0.099007
0.455221	0.464683	0.388413	0.440016	0.361848	0.272801	0.290136	0.214726	0.182216	0.140608	0.099250
0.581673	0.614729	0.508404	0.347029	0.369910	0.286334	0.249729	0.202311	0.157060	0.133433	0.097513
0.686700	0.532156	0.440522	0.482923	0.292039	0.253054	0.220626	0.229430	0.172658	0.139469	0.099549
0.661889	0.529747	0.559767	0.485493	0.360949	0.272082	0.290345	0.235468	0.188442	0.134706	0.098303
0.655219	0.683709	0.460128	0.404769	0.363846	0.281807	0.298378	0.229161	0.163117	0.139912	0.097870
0.801243	0.637914	0.517562	0.438818	0.380017	0.308341	0.284551	0.242428	0.162008	0.138380	0.099799
0.774880	0.485715	0.372276	0.447127	0.382874	0.301137	0.288646	0.231548	0.157895	0.138653	0.099417
0.737755	0.662918	0.560886	0.486613	0.414423	0.309304	0.293997	0.231823	0.163621	0.133991	0.099303
0.659244	0.482642	0.426515	0.382443	0.319322	0.325859	0.292508	0.201274	0.192745	0.131699	0.100794
0.657981	0.505598	0.555425	0.352135	0.416380	0.280147	0.256766	0.215600	0.158609	0.141490	0.098497
0.666164	0.678829	0.498056	0.388455	0.417327	0.333465	0.222467	0.243356	0.173835	0.130337	0.098167
0.746106	0.585995	0.588103	0.488794	0.389293	0.359496	0.224416	0.198233	0.164211	0.134885	0.098289
0.650536	0.672545	0.555252	0.380766	0.315932	0.250888	0.275667	0.205903	0.167529	0.139821	0.098225
0.487628	0.510964	0.453125	0.410131	0.374216	0.347904	0.229409	0.207391	0.185988	0.132644	0.098231
0.485058	0.426530	0.581942	0.474753	0.428216	0.300320	0.295667	0.221717	0.174095	0.132197	0.099549
0.671674	0.569178	0.475776	0.432546	0.315823	0.271277	0.235195	0.240533	0.174620	0.139720	0.097488
0.703789	0.602049	0.515376	0.503794	0.336253	0.311593	0.225498	0.240214	0.194653	0.130105	0.099413
0.553920	0.528737	0.455234	0.324713	0.379992	0.265565	0.232709	0.211496	0.183922	0.142567	0.098452
0.712933	0.522313	0.429672	0.457063	0.402670	0.294094	0.292372	0.236689	0.181778	0.129460	0.096496
0.656145	0.508325	0.522626	0.435685	0.377192	0.345713	0.227719	0.238893	0.191241	0.128194	0.098584
0.779524	0.679581	0.463718	0.480535	0.406036	0.310495	0.278401	0.195266	0.191136	0.134854	0.098988
0.483491	0.657580	0.451937	0.337046	0.305601	0.265603	0.296448	0.202925	0.173367	0.131885	0.099170
0.527219	0.644839	0.580342	0.492070	0.384801	0.272297	0.277132	0.220640	0.168230	0.131882	0.098695
0.527607	0.440835	0.588311	0.440206	0.427580	0.318318	0.254589	0.243136	0.174781	0.135592	0.099059
0.627269	0.468469	0.440094	0.494898	0.405041	0.329194	0.300208	0.240048	0.165518	0.147203	0.099492
0.727102	0.479412	0.457617	0.377146	0.318796	0.341743	0.234159	0.243103	0.183368	0.127071	0.098470
0.670421	0.559927	0.435784	0.407508	0.357654	0.331223	0.254484	0.207556	0.175115	0.133070	0.099756
0.596822	0.606948	0.411729	0.419146	0.332165	0.328153	0.255458	0.237294	0.188381	0.139643	0.099925
0.731440	0.599851	0.584029	0.390629	0.404921	0.318392	0.248462	0.214145	0.183522	0.143597	0.099084
0.543628	0.653456	0.544324	0.458591	0.424051	0.329842	0.272418	0.204121	0.171020	0.131587	0.099706
0.767049	0.448147	0.425763	0.405382	0.388596	0.357357	0.269643	0.202274	0.167166	0.142807	0.098296
0.542060	0.610494	0.482344	0.443404	0.291160	0.312206	0.270761	0.194860	0.162060	0.141983	0.099244
0.673510	0.424655	0.509112	0.497503	0.360539	0.353006	0.260938	0.215797	0.167406	0.142752	0.098707
0.658790	0.513553	0.405903	0.503382	0.415974	0.270259	0.299315	0.222438	0.191445	0.129273	0.099417
0.710275	0.547585	0.519706	0.489766	0.339716	0.303483	0.234647	0.224116	0.165402	0.143804	0.098638
0.465675	0.589893	0.573395	0.450397	0.380714	0.272859	0.275523	0.226783	0.179764	0.144489	0.098617
0.771015	0.410283	0.403866	0.351446	0.339315	0.322724	0.254230	0.227396	0.169599	0.139536	0.097358
0.655323	0.652416	0.385941	0.333436	0.368786	0.334736	0.222195	0.186596	0.179121	0.134813	0.099059
0.693520	0.541000	0.424806	0.363586	0.307355	0.336330	0.300979	0.201284	0.160439	0.142795	0.097066
0.766255	0.626690	0.572744	0.376384	0.310127	0.331462	0.276875	0.234756	0.172516	0.139542	0.098716
0.602961	0.681059	0.477177	0.384992	0.378664	0.327621	0.219843	0.239138	0.167848	0.141032	0.098968
0.455109	0.528067	0.526738	0.467109	0.386470	0.266312	0.269313	0.229602	0.187428	0.130991	0.098647
0.688344	0.445765	0.450140	0.417025	0.337206	0.277785	0.262233	0.199948	0.172238	0.143954	0.099145
0.564555	0.669401	0.518729	0.478448	0.411823	0.278938	0.287897	0.208534	0.171445	0.145676	0.099338
0.803628	0.688453	0.405439	0.403147	0.350471	0.296076	0.250753	0.247505	0.173429	0.131696	0.098597
0.768050	0.662888	0.532570	0.431702	0.309815	0.346558	0.294703	0.232279	0.181264	0.130001	0.097617
0.695988	0.553913	0.578929	0.421808	0.425863	0.289714	0.265160	0.236795	0.171913	0.143512	0.098475
0.719249	0.603622	0.418557	0.448470	0.378053	0.302760	0.273671	0.215400	0.156806	0.132417	0.098460
0.482969	0.502185	0.398075	0.428346	0.333234	0.355255	0.259427	0.211410	0.172623	0.135460	0.100886
0.603825	0.429096	0.502080	0.484566	0.302095	0.300532	0.220921	0.221800	0.165361	0.138977	0.099857
0.693731	0.512740	0.491632	0.339984	0.393665	0.256887	0.256341	0.203162	0.188807	0.143532	0.099179
0.677956	0.526940	0.399175	0.450791	0.310728	0.333407	0.278212	0.234047	0.186597	0.145703	0.098809
0.798326	0.600361	0.575114	0.393087	0.319067	0.266669	0.224625	0.229507	0.182570	0.137019	0.098809
0.735033	0.593136	0.457601	0.435860	0.364203	0.341540	0.235465	0.221607	0.163470	0.143500	0.098799
0.608728	0.520691	0.409291	0.446133	0.350427	0.287648	0.293811	0.222837	0.166578	0.130549	0.098446
0.582028	0.480415	0.472123	0.447341	0.351897	0.321704	0.276189	0.237746	0.188910	0.140504	0.099845
0.668392	0.662932	0.573067	0.486386	0.396932	0.322307	0.291918	0.238708	0.190928	0.140876	0.100207
0.574975	0.424669	0.457618	0.487011	0.386546	0.288944	0.281625	0.207055	0.157899	0.141535	0.098374
0.616758	0.593173	0.434152	0.403959	0.412460	0.288755	0.237631	0.192355	0.164021	0.128508	0.099710
0.693563	0.626731	0.573834	0.500326	0.425589	0.317659	0.248471	0.246156	0.167616	0.134660	0.097590
0.451096	0.433483	0.439184	0.372504	0.386137	0.312395	0.231125	0.224107	0.184686	0.134759	0.098187
0.776193	0.628620	0.583885	0.341636	0.376271	0.274611	0.247067	0.242051	0.169945	0.138622	0.098803
0.774526	0.554626	0.569770	0.346295	0.351345	0.359227	0.281070	0.225282	0.189274	0.148047	0.100047
0.651258	0.419068	0.539641	0.385000	0.386212	0.352757	0.294984	0.201490	0.155908	0.140213	0.097507
0.619745	0.559914	0.508059	0.447674	0.332084	0.262851	0.292179	0.189087	0.182910	0.132737	0.099460
0.522013	0.436545	0.531849	0.454749	0.373303	0.358038	0.255723	0.244954	0.188080	0.136206	0.098348
0.466478	0.673027	0.441750	0.394044	0.416572	0.356822	0.293248	0.229652	0.192741	0.136688	0.096555
0.667900	0.665942	0.387210	0.378031	0.364201	0.324727	0.288422	0.243597	0.179253	0.145364	0.099822
0.662148	0.583203	0.430143	0.339904	0.352371	0.322040	0.248126	0.240518	0.170540	0.140533	0.099558
0.736212	0.442885	0.365754	0.501107	0.393659	0.324837	0.222145	0.203595	0.180654	0.136663	0.098921
0.753160	0.625686	0.485360	0.361866	0.312170	0.359032	0.259498	0.233597	0.184765	0.141331	0.098345
0.451582	0.539352	0.383154	0.453980	0.336644	0.337528	0.290655	0.229549	0.159349	0.139063	0.100540
0.619449	0.547417	0.419279	0.346704	0.385761	0.312113	0.225918	0.234617	0.178520	0.129374	0.098842
0.803629	0.406663	0.378109	0.449472	0.298848	0.278502	0.289419	0.226904	0.178342	0.132370	0.097870
0.531969	0.645424	0.365405	0.406978	0.380027	0.290713	0.265414	0.190225	0.192554	0.130530	0.099673
0.504694	0.495988	0.509727	0.446537	0.338089	0.289324	0.290005	0.189104	0.194145	0.140315	0.099409
0.498203	0.494293	0.491903	0.446761	0.369210	0.295389	0.264602	0.209556	0.188320	0.138142	0.099053
0.530175	0.497760	0.423174	0.446238	0.316474	0.269046	0.228166	0.197797	0.173612	0.146943	0.099539
0.726263	0.491129	0.389562	0.431580	0.331666	0.328091	0.266590	0.191571	0.176900	0.139580	0.099867
0.597887	0.510701	0.505737	0.388197	0.291999	0.292536	0.246264	0.234926	0.170354	0.131950	0.099694
0.496232	0.425703	0.416971	0.452127	0.431286	0.316635	0.294260	0.241496	0.182969	0.135064	0.098494
0.760594	0.589722	0.430943	0.491645	0.316626	0.342200	0.272658	0.226243	0.191829	0.143659	0.100040
0.475792	0.446282	0.490271	0.368791	0.372127	0.267578	0.222042	0.229464	0.184194	0.142797	0.099794
0.504104	0.551715	0.466291	0.333724	0.318894	0.281787	0.254970	0.202551	0.191866	0.138457	0.098442
0.553734	0.678604	0.504679	0.486799	0.373217	0.292005	0.260660	0.208307	0.167948	0.141616	0.098522
0.533696	0.559306	0.548205	0.404041	0.417638	0.331237	0.283864	0.225699	0.190670	0.140163	0.098451
0.527340	0.478928	0.364099	0.428695	0.423654	0.252483	0.264553	0.235054	0.167846	0.142408	0.098706
0.640244	0.560059	0.466250	0.340892	0.411059	0.318945	0.285095	0.199812	0.175073	0.133218	0.099304
0.581613	0.684838	0.532543	0.487342	0.294084	0.352996	0.256449	0.202787	0.171749	0.141702	0.099174
0.677613	0.427203	0.439387	0.438752	0.392334	0.257159	0.277766	0.222845	0.166683	0.136419	0.099028
0.487634	0.510075	0.518754	0.384235	0.387550	0.290239	0.284807	0.244675	0.173981	0.145346	0.099234
0.788344	0.515139	0.532055	0.457415	0.424352	0.321865	0.303221	0.203831	0.171396	0.139945	0.099209
0.760627	0.601084	0.553729	0.385587	0.413058	0.302974	0.273750	0.195892	0.178458	0.144815	0.098437
0.720081	0.598630	0.579173	0.448199	0.339149	0.317359	0.221992	0.216233	0.179882	0.144743	0.099537
0.671921	0.417959	0.421885	0.359426	0.376959	0.315875	0.253161	0.205621	0.190582	0.139956	0.098788
0.510605	0.522697	0.542338	0.404627	0.396178	0.337199	0.297883	0.214752	0.167021	0.140345	0.098861
0.662998	0.616166	0.524929	0.505250	0.301719	0.301825	0.276271	0.223785	0.176263	0.143849	0.097734
0.696127	0.433020	0.401503	0.335148	0.362495	0.356744	0.244470	0.228013	0.184080	0.141501	0.097514
0.760486	0.675956	0.529685	0.380088	0.305743	0.252977	0.236826	0.230042	0.175448	0.143006	0.099646
0.768214	0.588421	0.376609	0.449944	0.316804	0.300129	0.243584	0.239445	0.185129	0.135651	0.099670
0.688244	0.465631	0.562386	0.502607	0.338831	0.334931	0.275993	0.233671	0.191386	0.137385	0.098691
0.726124	0.602984	0.544659	0.386612	0.323927	0.314142	0.242554	0.238605	0.183306	0.144840	0.099843
0.689315	0.483830	0.471307	0.452099	0.426439	0.336391	0.251224	0.241949	0.162127	0.130748	0.099688
0.729711	0.571067	0.470558	0.376085	0.353558	0.325512	0.242514	0.229097	0.191117	0.143144	0.099606
0.515367	0.692766	0.498457	0.429250	0.319399	0.347351	0.246579	0.192965	0.185474	0.137757	0.098804
0.671013	0.582012	0.428205	0.381592	0.341282	0.345110	0.273742	0.221776	0.171584	0.136975	0.098329
0.661353	0.459308	0.426550	0.383054	0.396984	0.359734	0.296942	0.231193	0.187814	0.143921	0.097750
0.561997	0.680268	0.572253	0.461625	0.415389	0.270825	0.279910	0.232688	0.173400	0.139317	0.099481
0.781483	0.630560	0.583761	0.458146	0.410919	0.333802	0.279491	0.222214	0.193176	0.141973	0.100697
0.509488	0.463045	0.468684	0.452304	0.314373	0.293659	0.266579	0.196903	0.187266	0.133646	0.098136
0.654946	0.577460	0.379235	0.362822	0.373489	0.303533	0.232644	0.228779	0.190446	0.145049	0.098095
0.494453	0.592223	0.564613	0.417875	0.416293	0.256649	0.277515	0.195072	0.175822	0.140227	0.097805
0.624512	0.603804	0.428652	0.363489	0.420187	0.336789	0.244749	0.210584	0.168295	0.136938	0.097746
0.771751	0.594155	0.361963	0.503432	0.296163	0.283696	0.284037	0.218437	0.179719	0.140691	0.099967
0.523064	0.583109	0.466474	0.388259	0.360456	0.361412	0.221811	0.214373	0.189658	0.142827	0.099191
0.556281	0.567461	0.415225	0.507602	0.429547	0.362676	0.268939	0.245304	0.172590	0.144312	0.098504
0.497021	0.534396	0.571881	0.410111	0.332610	0.352348	0.277638	0.203335	0.184607	0.145059	0.099046
0.541580	0.605183	0.556241	0.333343	0.390201	0.346939	0.275391	0.228843	0.181632	0.139938	0.099129
0.721961	0.601266	0.578734	0.365211	0.291578	0.338127	0.257048	0.214347	0.196455	0.147840	0.099264
0.660251	0.464022	0.400198	0.379044	0.394115	0.325521	0.258991	0.214921	0.175593	0.141987	0.098765
0.693312	0.473921	0.439023	0.500825	0.386971	0.261581	0.280470	0.216723	0.181991	0.138024	0.098473
0.600124	0.648355	0.582506	0.438744	0.287949	0.316081	0.261010	0.222934	0.179251	0.136919	0.098471
0.715357	0.564605	0.375782	0.442882	0.379097	0.256243	0.269270	0.198819	0.185303	0.142853	0.099236
0.717248	0.435601	0.508933	0.362563	0.416166	0.351331	0.272286	0.238587	0.180804	0.144295	0.100408
0.624090	0.553459	0.505963	0.371980	0.289795	0.298717	0.274456	0.236047	0.177554	0.138072	0.100649
0.482341	0.687119	0.462268	0.444939	0.390535	0.283754	0.300193	0.227312	0.194933	0.144666	0.100325
0.788040	0.475697	0.497660	0.327020	0.423801	0.327807	0.278616	0.220943	0.186465	0.131131	0.098464
0.572621	0.529844	0.502398	0.447654	0.388673	0.284330	0.283770	0.205103	0.183059	0.127850	0.098651
0.692716	0.585272	0.383883	0.488293	0.314476	0.330991	0.236907	0.246824	0.169142	0.139638	0.099279
0.771398	0.567524	0.573534	0.485271	0.379972	0.274878	0.263978	0.214685	0.171209	0.137810	0.097852
0.712510	0.592305	0.569414	0.333594	0.426740	0.363872	0.237938	0.215539	0.192966	0.139093	0.098675
0.671497	0.600584	0.583540	0.373161	0.390184	0.266062	0.250513	0.223888	0.194451	0.139803	0.098770
0.543315	0.585229	0.536694	0.481146	0.376329	0.307072	0.296696	0.224563	0.180955	0.140071	0.098244
0.647662	0.472588	0.586172	0.407994	0.365704	0.276655	0.248324	0.229633	0.179472	0.132454	0.097940
0.654942	0.590518	0.387186	0.376479	0.343011	0.287838	0.284552	0.231273	0.192533	0.133453	0.099262
0.625878	0.518549	0.520971	0.322373	0.316212	0.350172	0.297071	0.239754	0.178080	0.134898	0.099144
0.686479	0.568582	0.498592	0.443394	0.420587	0.252580	0.285601	0.236858	0.173263	0.140025	0.097680
0.804616	0.468614	0.424012	0.372179	0.387276	0.265485	0.259534	0.196275	0.172004	0.126347	0.097789
0.558771	0.608266	0.558609	0.454113	0.420595	0.353333	0.299381	0.215414	0.192559	0.138387	0.098383
0.587343	0.457450	0.388857	0.491721	0.358607	0.363385	0.237960	0.239827	0.181757	0.145902	0.099645
0.533893	0.518188	0.470139	0.432583	0.375115	0.359395	0.226734	0.202620	0.185062	0.142978	0.100244
0.699084	0.478308	0.576437	0.494895	0.404363	0.306678	0.286807	0.243108	0.184828	0.133302	0.098389
0.623469	0.613692	0.369578	0.492516	0.362496	0.269433	0.278709	0.199168	0.166806	0.134558	0.097956
0.633069	0.600721	0.522448	0.437674	0.331825	0.345596	0.222811	0.216756	0.170916	0.135582	0.099046
0.557887	0.534188	0.510842	0.403313	0.304020	0.304681	0.238841	0.208373	0.167557	0.139360	0.099040
0.471313	0.490093	0.551216	0.345280	0.396625	0.349304	0.270829	0.225604	0.171611	0.143886	0.099816
0.753648	0.498392	0.460990	0.503588	0.312325	0.310821	0.273386	0.221854	0.173671	0.133910	0.098840
0.585351	0.525937	0.391698	0.498884	0.391151	0.301391	0.281851	0.202592	0.165159	0.131996	0.099610
0.778075	0.450931	0.406189	0.353155	0.412446	0.270970	0.297165	0.230143	0.165532	0.136091	0.098822
0.639528	0.683542	0.387059	0.378953	0.407612	0.320880	0.222525	0.231640	0.192314	0.138234	0.098345
0.519223	0.480862	0.410408	0.443707	0.343301	0.287037	0.279644	0.227666	0.160119	0.128711	0.099759
0.517118	0.468390	0.362938	0.380033	0.391193	0.327674	0.290487	0.217912	0.193319	0.138640	0.098160
0.458551	0.498039	0.428122	0.487152	0.426256	0.342599	0.291428	0.219729	0.168251	0.135313	0.098388
0.799600	0.659763	0.541335	0.446225	0.393720	0.271931	0.240082	0.186964	0.170619	0.139610	0.098982
0.560307	0.516335	0.482956	0.432384	0.418372	0.259943	0.231437	0.207744	0.183645	0.147932	0.097384
0.661579	0.430152	0.400643	0.498850	0.299884	0.341827	0.248715	0.239637	0.157881	0.137627	0.099675
0.526898	0.624843	0.464247	0.487620	0.428155	0.275001	0.288112	0.214894	0.182176	0.132774	0.097013
0.778098	0.526646	0.481837	0.366335	0.328825	0.298628	0.282557	0.205059	0.168948	0.133998	0.098678
0.488795	0.653386	0.387499	0.479669	0.304876	0.295191	0.268499	0.224486	0.190640	0.129777	0.098172
0.482826	0.655128	0.451192	0.376893	0.375170	0.341313	0.278546	0.232573	0.186688	0.146467	0.100163
0.762486	0.559262	0.527972	0.466939	0.372833	0.281690	0.242311	0.200324	0.180341	0.139463	0.100069
0.786311	0.538196	0.397072	0.431830	0.415261	0.321441	0.231108	0.217698	0.183685	0.142089	0.099731
0.755658	0.615950	0.535100	0.401351	0.411541	0.322895	0.291739	0.230636	0.173855	0.136396	0.098105
0.559707	0.618510	0.586387	0.382468	0.299723	0.321231	0.301395	0.201976	0.164781	0.145572	0.098939
0.628324	0.620962	0.401453	0.355506	0.369018	0.340223	0.220693	0.245083	0.189872	0.143751	0.099921
0.599473	0.583905	0.402199	0.486350	0.338639	0.352893	0.254212	0.212932	0.187745	0.136924	0.098828
0.797462	0.610862	0.435848	0.443040	0.384467	0.319780	0.250905	0.197018	0.175285	0.143538	0.098669
0.593564	0.549184	0.390099	0.443782	0.389668	0.360566	0.256966	0.199623	0.191723	0.131344	0.099801
0.800001	0.489243	0.576337	0.419961	0.382231	0.360172	0.249711	0.241817	0.190310	0.139165	0.098725
0.480121	0.622060	0.563986	0.407492	0.305918	0.334714	0.290795	0.225605	0.166432	0.138112	0.098952
0.715563	0.440388	0.547301	0.473759	0.328318	0.317173	0.238216	0.238324	0.177659	0.141226	0.098244
0.453474	0.446279	0.519820	0.485504	0.348257	0.254963	0.225343	0.207471	0.158905	0.134462	0.097383
0.708770	0.600195	0.577106	0.326883	0.319828	0.278290	0.247545	0.202309	0.191851	0.132808	0.098672
0.673514	0.477985	0.466757	0.504571	0.356917	0.302842	0.275059	0.209445	0.175998	0.140808	0.098772
0.718717	0.513640	0.407665	0.496555	0.353743	0.276580	0.247522	0.240425	0.179245	0.142221	0.099504
0.654006	0.455964	0.459064	0.397084	0.318446	0.347028	0.290448	0.230040	0.162356	0.137963	0.098547
0.709465	0.581957	0.414973	0.394132	0.412498	0.349860	0.246348	0.200875	0.169010	0.136384	0.098406
0.536942	0.657895	0.538735	0.457142	0.312284	0.334481	0.220304	0.241705	0.158143	0.142820	0.099895
0.555084	0.641137	0.481102	0.446797	0.405407	0.310308	0.248074	0.239241	0.182999	0.142351	0.099084
0.710966	0.594490	0.543132	0.461275	0.315394	0.299641	0.274471	0.227280	0.177144	0.133078	0.099476
0.756551	0.632087	0.508052	0.388433	0.414052	0.263658	0.244319	0.242533	0.160916	0.128274	0.100004
0.766045	0.679180	0.490205	0.421269	0.286653	0.331222	0.259461	0.216368	0.181289	0.137481	0.097872
0.517081	0.553260	0.480500	0.449032	0.331236	0.302137	0.229755	0.202101	0.177238	0.139652	0.098640
0.699353	0.574129	0.565118	0.491784	0.385155	0.304991	0.272078	0.224490	0.166455	0.132606	0.098771
0.686532	0.656256	0.517444	0.389337	0.349868	0.283853	0.250055	0.227003	0.184440	0.131931	0.099010
0.557852	0.449700	0.521234	0.343314	0.320936	0.337158	0.271143	0.205487	0.175715	0.131687	0.098419
0.654220	0.498522	0.471511	0.374857	0.396390	0.312965	0.280174	0.209265	0.170179	0.142960	0.097982
0.647885	0.652064	0.433152	0.378765	0.312851	0.290176	0.272443	0.241219	0.172023	0.144399	0.100823
0.717417	0.532816	0.523297	0.457243	0.370935	0.301900	0.268984	0.227771	0.184108	0.133626	0.099821
0.514291	0.479583	0.467622	0.374259	0.393261	0.331331	0.278775	0.204429	0.180394	0.136774	0.097194
0.718347	0.474755	0.513560	0.472572	0.410333	0.349314	0.245594	0.228953	0.192867	0.138054	0.099095
0.550404	0.638611	0.519550	0.392849	0.363136	0.308009	0.265491	0.227460	0.192831	0.142744	0.100176
0.657568	0.661876	0.516667	0.438379	0.292996	0.359258	0.300566	0.223666	0.157749	0.143163	0.099682
0.670092	0.432343	0.418000	0.403334	0.410775	0.315124	0.240086	0.197953	0.181533	0.142203	0.098979
0.471044	0.514474	0.458655	0.390514	0.355194	0.346666	0.224538	0.236456	0.182138	0.137513	0.100400
0.746681	0.456101	0.418920	0.435021	0.376573	0.285918	0.260252	0.219274	0.190514	0.137626	0.098913
0.779452	0.481676	0.484690	0.498184	0.291763	0.320876	0.273570	0.212782	0.177299	0.144376	0.100248
0.554649	0.618248	0.570697	0.342759	0.296674	0.361419	0.261444	0.237362	0.186622	0.136310	0.100407
0.456541	0.464928	0.387922	0.342771	0.357848	0.276096	0.264124	0.188675	0.191193	0.142000	0.100561
0.554974	0.557827	0.387218	0.385623	0.414126	0.291415	0.270173	0.223181	0.172737	0.138339	0.098611
0.668182	0.685373	0.589100	0.455351	0.308705	0.349985	0.256840	0.243653	0.192602	0.145319	0.099849
0.702770	0.660086	0.564413	0.382154	0.398191	0.341669	0.266095	0.239831	0.184312	0.142222	0.096881
0.626262	0.629907	0.419853	0.409416	0.326394	0.333013	0.300945	0.211046	0.163831	0.128972	0.099153
0.454499	0.426389	0.429967	0.485814	0.343268	0.274263	0.266203	0.196874	0.179681	0.143330	0.099928
0.645994	0.589875	0.481191	0.416952	0.366814	0.327476	0.229687	0.233003	0.166147	0.139643	0.099238
0.628407	0.663658	0.487974	0.410933	0.412100	0.323393	0.301110	0.191271	0.164589	0.147145	0.099360
0.766236	0.547031	0.482474	0.360666	0.425231	0.305563	0.249251	0.221597	0.188316	0.146138	0.099119
0.562154	0.577868	0.476499	0.449703	0.391351	0.347105	0.280910	0.222307	0.171752	0.144888	0.098865
0.672471	0.605090	0.421044	0.468508	0.424170	0.278509	0.291705	0.225424	0.163072	0.133540	0.098591
0.529942	0.611211	0.403871	0.501158	0.303008	0.308368	0.227923	0.208310	0.188045	0.140970	0.098084
0.792479	0.551057	0.473404	0.379358	0.333237	0.306543	0.254669	0.210755	0.190094	0.128848	0.099212
0.632308	0.487906	0.478505	0.482629	0.401314	0.326892	0.223706	0.237283	0.183900	0.136196	0.098917
0.768334	0.576637	0.391282	0.382587	0.353275	0.346483	0.235844	0.225340	0.176548	0.134794	0.097219
0.588563	0.496059	0.497934	0.393497	0.351276	0.329360	0.294837	0.242348	0.189807	0.137127	0.100669
0.521465	0.409813	0.571382	0.341352	0.413174	0.325020	0.284221	0.231066	0.177563	0.128601	0.098605
0.476073	0.527947	0.381442	0.488294	0.392286	0.282634	0.282361	0.215213	0.180807	0.139994	0.098907
0.804006	0.648607	0.467866	0.345149	0.415983	0.326437	0.296353	0.225328	0.160803	0.144241	0.099405
0.616171	0.470249	0.524752	0.467104	0.388194	0.288128	0.283163	0.187175	0.185485	0.144599	0.099985
0.529175	0.488989	0.433707	0.480972	0.303771	0.354056	0.233854	0.240296	0.174717	0.137440	0.097870
0.729950	0.660686	0.465886	0.408711	0.354999	0.347790	0.274178	0.226334	0.165862	0.128043	0.099440
0.495516	0.581739	0.419846	0.338185	0.403831	0.284731	0.271140	0.229951	0.163398	0.144274	0.097868
0.648868	0.597645	0.443933	0.451454	0.324062	0.276570	0.278068	0.213583	0.171835	0.134525	0.099458
0.497115	0.462268	0.426440	0.327264	0.390277	0.307768	0.238093	0.217276	0.186072	0.143655	0.099584
0.697175	0.510956	0.501444	0.500593	0.296566	0.330343	0.262969	0.230582	0.158737	0.141798	0.098494
0.510909	0.572536	0.372267	0.383946	0.367970	0.350850	0.266921	0.234474	0.172739	0.145026	0.099675
0.808628	0.604145	0.401651	0.438230	0.405163	0.356160	0.229717	0.242609	0.185312	0.141346	0.099532
0.693749	0.647486	0.438740	0.374300	0.384024	0.341740	0.298049	0.203716	0.158952	0.138254	0.097825
0.638313	0.525326	0.363089	0.329663	0.344811	0.317078	0.222349	0.232411	0.162401	0.143250	0.098182
0.803294	0.587842	0.465721	0.485156	0.330905	0.311673	0.226203	0.201561	0.165115	0.131096	0.099069
0.561677	0.630098	0.580001	0.505939	0.401131	0.263422	0.258133	0.227535	0.189418	0.136850	0.097414
0.550350	0.661250	0.574560	0.458493	0.336648	0.338357	0.258627	0.213290	0.169077	0.139626	0.098899
0.627899	0.565852	0.473916	0.404334	0.345573	0.286644	0.260857	0.217425	0.171691	0.145532	0.099787
0.645169	0.501670	0.375493	0.485761	0.373688	0.328148	0.266354	0.225510	0.178869	0.141313	0.099385
0.782090	0.520963	0.512303	0.435815	0.364675	0.341930	0.268114	0.229616	0.184967	0.138690	0.097653
0.546470	0.604773	0.471595	0.502231	0.375712	0.332041	0.245022	0.248471	0.193464	0.144702	0.098610
0.613455	0.619639	0.434185	0.440054	0.377607	0.252511	0.225548	0.210210	0.190890	0.140669	0.098767
0.522671	0.444530	0.562897	0.438913	0.383312	0.252948	0.289274	0.205081	0.184125	0.135291	0.098881
0.486838	0.681365	0.589553	0.503860	0.404863	0.332584	0.294757	0.215811	0.166396	0.142063	0.097735
0.450818	0.423856	0.593886	0.389633	0.415992	0.283151	0.289404	0.192894	0.176452	0.142173	0.100482
0.781919	0.551757	0.524186	0.369047	0.293417	0.352144	0.220705	0.240527	0.175362	0.135090	0.099907
0.689960	0.500167	0.509233	0.481869	0.403644	0.351395	0.288380	0.237479	0.185073	0.131732	0.098075
0.607223	0.462717	0.375470	0.418061	0.346332	0.304120	0.235272	0.226925	0.190812	0.132271	0.098057
0.712560	0.578408	0.525145	0.342171	0.329561	0.304423	0.230738	0.220713	0.160936	0.143379	0.097033
0.799868	0.488749	0.557813	0.372004	0.372271	0.294841	0.245652	0.208382	0.191045	0.141209	0.099517
0.551881	0.476902	0.531083	0.449702	0.424462	0.339652	0.299913	0.211522	0.181493	0.129906	0.098686
0.633246	0.583217	0.497143	0.368472	0.366404	0.344875	0.277682	0.227047	0.173654	0.146937	0.099039
0.711061	0.615230	0.455300	0.397449	0.368273	0.312754	0.266030	0.244069	0.179589	0.128399	0.099242
0.627488	0.647656	0.563949	0.392333	0.409177	0.263925	0.294824	0.211571	0.171130	0.146518	0.099029
0.631084	0.604402	0.524795	0.416991	0.419357	0.296007	0.278370	0.243491	0.180109	0.139266	0.098696
0.732122	0.508079	0.570138	0.493589	0.417228	0.258871	0.284479	0.200076	0.179417	0.142817	0.098962
0.739087	0.687810	0.576369	0.467801	0.429672	0.287616	0.277900	0.223100	0.190951	0.139919	0.099271
0.693674	0.673045	0.555386	0.349431	0.340447	0.254130	0.240985	0.228597	0.178198	0.144080	0.098850
0.690783	0.582183	0.429867	0.434049	0.418811	0.290441	0.236885	0.220972	0.181797	0.142830	0.099383
0.693324	0.492835	0.463277	0.466930	0.399852	0.312026	0.231342	0.198096	0.162448	0.133495	0.097852
0.682213	0.588021	0.588180	0.478405	0.382981	0.348781	0.289697	0.216305	0.173216	0.142816	0.099119
0.797574	0.472100	0.397683	0.410058	0.371522	0.254265	0.226313	0.224181	0.177477	0.131253	0.097765
0.686765	0.499863	0.482677	0.363004	0.391458	0.309593	0.282384	0.222349	0.186858	0.138205	0.099505
0.799051	0.558910	0.588471	0.389137	0.323897	0.265207	0.292413	0.225598	0.174946	0.146385	0.098654
0.504812	0.600731	0.388289	0.376875	0.416390	0.289121	0.249433	0.216301	0.162583	0.133455	0.097972
0.638115	0.527186	0.482476	0.397170	0.314259	0.341161	0.294497	0.233619	0.182555	0.139371	0.099664
0.675709	0.671002	0.504666	0.399135	0.337068	0.295372	0.268623	0.210783	0.181596	0.144765	0.100950
0.488813	0.587454	0.427346	0.390436	0.300831	0.295251	0.260267	0.211397	0.187384	0.130931	0.097982
0.587694	0.668332	0.443963	0.426482	0.403999	0.362538	0.290442	0.209926	0.181793	0.146521	0.099021
0.668616	0.611584	0.595118	0.409889	0.369848	0.256534	0.256867	0.206497	0.187487	0.147835	0.099601
0.632936	0.656986	0.508736	0.361556	0.314776	0.262441	0.295429	0.201383	0.195077	0.128850	0.098400
0.745512	0.539294	0.534803	0.484809	0.403688	0.328719	0.240412	0.237681	0.171674	0.137689	0.099751
0.485442	0.455325	0.477485	0.491104	0.417188	0.294398	0.246677	0.228731	0.192206	0.138047	0.098464
0.663757	0.485207	0.494068	0.502941	0.391637	0.302186	0.255526	0.212947	0.189360	0.133014	0.098881
0.637234	0.490217	0.463915	0.483471	0.386870	0.298573	0.268486	0.226654	0.178006	0.135192	0.098308
0.788537	0.660364	0.541217	0.489683	0.356673	0.336041	0.291154	0.200481	0.185903	0.144060	0.100829
0.472363	0.577591	0.560699	0.477728	0.400954	0.287998	0.290809	0.243901	0.173770	0.138086	0.096985
0.499328	0.470066	0.377883	0.384342	0.366241	0.350585	0.261877	0.191291	0.168264	0.141671	0.098015
0.586272	0.571030	0.388567	0.494620	0.384033	0.354190	0.252232	0.198451	0.168796	0.136993	0.097936
0.497645	0.600707	0.518296	0.406568	0.390334	0.302944	0.293529	0.206496	0.167549	0.141055	0.098949
0.619606	0.666016	0.494505	0.485377	0.353722	0.335049	0.249778	0.245611	0.168563	0.136424	0.098206
0.756518	0.506274	0.584163	0.457683	0.355590	0.262634	0.232496	0.229500	0.164414	0.134109	0.097766
0.592649	0.600583	0.427812	0.447082	0.346951	0.274150	0.272213	0.213480	0.186969	0.132028	0.098078
0.549246	0.666363	0.518172	0.477574	0.361393	0.273770	0.222036	0.235660	0.179318	0.137512	0.098969
0.588025	0.537172	0.515091	0.465300	0.375476	0.294112	0.241916	0.232371	0.183205	0.133014	0.098182
0.657357	0.498175	0.428016	0.427214	0.383447	0.333116	0.277319	0.203652	0.172525	0.136592	0.097796
0.738874	0.666364	0.569398	0.496261	0.429330	0.328472	0.282327	0.197608	0.187604	0.141805	0.101012
0.624256	0.457423	0.479783	0.362857	0.406772	0.305624	0.295015	0.194111	0.155856	0.127912	0.099051
0.655300	0.649760	0.493055	0.359495	0.333491	0.363445	0.302043	0.219817	0.185181	0.141713	0.098005
0.522206	0.492916	0.489141	0.410297	0.318548	0.325018	0.287546	0.230362	0.187304	0.134849	0.098062
0.560353	0.561076	0.424117	0.404676	0.336783	0.352869	0.239645	0.205257	0.160847	0.142667	0.099079
0.470808	0.534784	0.568352	0.420275	0.396648	0.325105	0.218847	0.206192	0.180119	0.136856	0.099506
0.569388	0.496140	0.506508	0.408141	0.382384	0.318372	0.268099	0.198000	0.185137	0.131070	0.099020
0.728937	0.475432	0.373008	0.438261	0.356426	0.289035	0.274444	0.246569	0.184912	0.141488	0.098736
0.771599	0.629529	0.505829	0.396142	0.409497	0.281068	0.282895	0.224664	0.190624	0.141758	0.098963
0.731594	0.621590	0.426881	0.361625	0.421804	0.311869	0.229481	0.227796	0.193662	0.142151	0.099099
0.544133	0.505356	0.564564	0.326937	0.373786	0.253286	0.246128	0.189265	0.184578	0.137210	0.100711
0.659564	0.489268	0.388646	0.438884	0.368917	0.356744	0.231830	0.205571	0.184284	0.144332	0.099608
0.473507	0.463022	0.503852	0.469639	0.417056	0.308006	0.262381	0.242296	0.179116	0.129845	0.097360
0.553793	0.472002	0.428238	0.326925	0.382076	0.308071	0.268584	0.204727	0.165011	0.131446	0.096722
0.693788	0.503138	0.541719	0.469707	0.350421	0.317952	0.256398	0.213226	0.183884	0.131637	0.098525
0.772898	0.434117	0.460205	0.487338	0.372801	0.362122	0.239111	0.214625	0.177408	0.131872	0.098888
0.539375	0.614595	0.556410	0.421815	0.306503	0.257864	0.272797	0.203151	0.183355	0.140702	0.098725
0.688988	0.637441	0.573848	0.507257	0.338195	0.327502	0.265355	0.242141	0.176517	0.135106	0.099216
0.624016	0.510004	0.475199	0.446761	0.377555	0.322909	0.277957	0.242028	0.163734	0.134575	0.098866
0.470801	0.581580	0.579404	0.393729	0.376751	0.354910	0.293114	0.221071	0.192383	0.136925	0.100073
0.784934	0.454642	0.536777	0.462672	0.335972	0.275363	0.275461	0.217972	0.187711	0.131214	0.099171
0.521098	0.591058	0.426602	0.452994	0.423616	0.361500	0.272247	0.230282	0.172311	0.144525	0.098751
0.566783	0.441843	0.371928	0.436962	0.345373	0.298398	0.275502	0.226900	0.174280	0.138677	0.098251
0.450344	0.644925	0.531093	0.415299	0.399939	0.276956	0.266504	0.200088	0.190071	0.139712	0.098187
0.777992	0.653109	0.535858	0.402088	0.336244	0.349252	0.224302	0.239139	0.190960	0.142300	0.097866
0.780790	0.529721	0.432880	0.348133	0.420026	0.281489	0.282139	0.231121	0.192130	0.143296	0.099446
0.487805	0.431263	0.523902	0.491774	0.392435	0.356989	0.297088	0.220565	0.188285	0.145428	0.100032
0.590205	0.471845	0.456504	0.434691	0.417799	0.339489	0.265886	0.198394	0.191102	0.137556	0.097654
0.576834	0.627325	0.410206	0.498596	0.432646	0.348080	0.269647	0.202876	0.194731	0.144125	0.099070
0.666955	0.472428	0.559851	0.484156	0.378967	0.313178	0.275247	0.238295	0.176551	0.137184	0.100112
0.566491	0.617705	0.538871	0.360586	0.292165	0.309980	0.279239	0.243138	0.185117	0.145047	0.100378
0.517875	0.600744	0.564485	0.467953	0.367060	0.337587	0.281826	0.189611	0.179312	0.140193	0.098601
0.546923	0.585382	0.509437	0.494800	0.368566	0.320696	0.257367	0.231359	0.168170	0.134456	0.098410
0.670287	0.535229	0.495506	0.439055	0.410626	0.296767	0.291271	0.207230	0.179540	0.135896	0.099546
0.696222	0.613262	0.482552	0.353485	0.368693	0.352861	0.243374	0.194304	0.180200	0.142706	0.099397
0.781202	0.570370	0.519282	0.392188	0.415408	0.278196	0.236295	0.234651	0.174774	0.141642	0.099670
0.509607	0.529459	0.549886	0.369241	0.426996	0.322100	0.244167	0.241364	0.181126	0.128891	0.098171
0.774613	0.557383	0.516950	0.434539	0.362020	0.325420	0.298677	0.242771	0.185280	0.141693	0.098149
0.539993	0.621137	0.485074	0.391870	0.410724	0.306673	0.253351	0.206973	0.184329	0.138793	0.098805
0.620234	0.568459	0.472432	0.503959	0.412842	0.282741	0.237940	0.203679	0.186445	0.139245	0.099087
0.697307	0.614145	0.421107	0.428720	0.331468	0.287121	0.233559	0.243624	0.170325	0.144514	0.100365
0.489915	0.676431	0.534366	0.389777	0.386985	0.312005	0.270401	0.224341	0.188573	0.129965	0.099733
0.756536	0.687249	0.494349	0.449825	0.362068	0.292015	0.272443	0.200074	0.188376	0.140202	0.099549
0.481270	0.439120	0.382671	0.408811	0.333552	0.279348	0.248084	0.239290	0.173914	0.136720	0.099140
0.684832	0.649184	0.584521	0.473542	0.336786	0.326648	0.239821	0.213476	0.168374	0.143586	0.099248
0.733201	0.467835	0.578315	0.384121	0.418210	0.323741	0.269041	0.222877	0.183733	0.139490	0.097797
0.522860	0.581362	0.558411	0.457991	0.402896	0.295021	0.252395	0.195563	0.174464	0.132608	0.099105
0.576125	0.689415	0.567868	0.426317	0.312571	0.286973	0.239852	0.244042	0.174799	0.140936	0.099537
0.670476	0.597865	0.413842	0.408844	0.320533	0.338528	0.259594	0.243415	0.166908	0.128627	0.099643
0.763855	0.556678	0.514893	0.348551	0.366399	0.341621	0.226768	0.197767	0.176567	0.142944	0.098687
0.584531	0.462369	0.393519	0.384285	0.288582	0.277928	0.304316	0.242748	0.171178	0.144505	0.099017
0.470054	0.634261	0.586587	0.404471	0.289580	0.326573	0.234728	0.201467	0.190695	0.127102	0.099516
0.745870	0.603419	0.445114	0.448937	0.290949	0.318156	0.280920	0.244664	0.170229	0.139052	0.097720
0.481913	0.454355	0.383956	0.378119	0.328653	0.357134	0.285972	0.226892	0.192990	0.141235	0.097643
0.753730	0.565895	0.360281	0.333341	0.390783	0.277386	0.222620	0.188307	0.179223	0.141445	0.098445
0.492892	0.528417	0.443783	0.362262	0.333272	0.331985	0.256796	0.201118	0.186703	0.140645	0.097683
0.571701	0.603123	0.387106	0.358178	0.385717	0.259223	0.277589	0.236154	0.192163	0.141335	0.099161
0.618577	0.563855	0.515002	0.427008	0.311754	0.302019	0.229461	0.224750	0.171424	0.134272	0.099111
0.772720	0.551147	0.519599	0.413986	0.367871	0.331701	0.250797	0.193010	0.186443	0.137367	0.098983
0.583194	0.680529	0.536505	0.372914	0.402619	0.299763	0.291691	0.208540	0.167443	0.132708	0.099663
0.759004	0.658438	0.399103	0.439283	0.417444	0.294898	0.296431	0.210959	0.171589	0.147957	0.098937
0.733859	0.484315	0.508359	0.420220	0.342910	0.268743	0.271979	0.228975	0.165718	0.134037	0.098028
0.700570	0.429590	0.516793	0.375542	0.330989	0.280290	0.297569	0.207952	0.173288	0.142915	0.099659
0.481127	0.499828	0.494768	0.389062	0.362745	0.349650	0.261543	0.212450	0.188756	0.141737	0.098398
0.612082	0.421200	0.463177	0.374992	0.305757	0.290417	0.241485	0.235546	0.184301	0.132523	0.099035
0.760114	0.414903	0.538610	0.488118	0.301420	0.359149	0.222540	0.194668	0.162504	0.145293	0.098590
0.613003	0.688122	0.540067	0.473359	0.333668	0.314467	0.265126	0.201460	0.168276	0.128249	0.098457
0.700157	0.416787	0.475667	0.344851	0.351523	0.361450	0.296639	0.219588	0.175643	0.135266	0.098707
0.725336	0.473071	0.543132	0.362521	0.377885	0.296856	0.283433	0.230726	0.187862	0.129375	0.098618
0.552322	0.664904	0.520943	0.502482	0.402163	0.318874	0.270496	0.224359	0.169242	0.143645	0.099231
0.598546	0.570581	0.407467	0.438344	0.392010	0.321105	0.283494	0.233085	0.172683	0.141368	0.098993
0.453309	0.678297	0.474965	0.381440	0.312937	0.293381	0.239766	0.213259	0.192163	0.144893	0.098913
0.467575	0.490606	0.399801	0.454272	0.306796	0.345645	0.264533	0.216708	0.188307	0.141530	0.098661
0.659820	0.425509	0.432724	0.351191	0.335684	0.314193	0.246437	0.230939	0.185082	0.139460	0.099449
0.555278	0.595044	0.580863	0.417550	0.414791	0.347990	0.275598	0.212955	0.185900	0.134622	0.098480
0.594376	0.593874	0.462894	0.392020	0.366731	0.316829	0.245070	0.229630	0.176471	0.143486	0.099521
0.589709	0.443260	0.515775	0.459451	0.326692	0.335421	0.292036	0.227145	0.167743	0.131785	0.099135
0.511565	0.667259	0.455219	0.499866	0.377544	0.364836	0.300206	0.245750	0.169778	0.140213	0.099587
0.754859	0.544848	0.491136	0.465454	0.411577	0.328540	0.277160	0.249121	0.195032	0.133255	0.099865
0.740363	0.562383	0.574986	0.419041	0.293611	0.344285	0.236219	0.242663	0.181313	0.141454	0.099818
0.592845	0.503999	0.417822	0.338824	0.311212	0.319815	0.243344	0.205014	0.181347	0.140549	0.097845
0.487210	0.573991	0.562308	0.449229	0.335894	0.280717	0.251608	0.231307	0.195629	0.142135	0.099254
0.450174	0.457615	0.478109	0.485897	0.425335	0.303644	0.280946	0.214865	0.174656	0.140621	0.099662
0.732669	0.478418	0.389330	0.484194	0.331560	0.353245	0.282108	0.230472	0.187307	0.135962	0.099110
0.779329	0.505110	0.516451	0.448620	0.413170	0.283644	0.301935	0.208963	0.163526	0.140421	0.099591
0.692104	0.654348	0.524521	0.442711	0.322234	0.270417	0.256285	0.189885	0.190367	0.142849	0.099233
0.553193	0.544486	0.371608	0.484865	0.339363	0.268321	0.243790	0.194925	0.188846	0.133513	0.099070
0.507308	0.595420	0.498409	0.496021	0.386643	0.324231	0.231143	0.230005	0.188583	0.130079	0.099286
0.756428	0.476909	0.559268	0.484865	0.376548	0.289364	0.224289	0.222597	0.189605	0.128759	0.098425
0.643773	0.584536	0.479801	0.450443	0.361624	0.294128	0.263077	0.241741	0.192720	0.144281	0.098811
0.607823	0.604285	0.540646	0.470916	0.373225	0.287333	0.240674	0.230719	0.182775	0.129477	0.099739
0.552312	0.550054	0.556787	0.381931	0.369047	0.327582	0.278853	0.243034	0.193746	0.143523	0.098815
0.622579	0.459274	0.526950	0.490281	0.327699	0.284675	0.258313	0.242931	0.181885	0.133367	0.099044
0.730418	0.552957	0.563173	0.365677	0.427818	0.315033	0.226213	0.227628	0.176417	0.141034	0.098630
0.788334	0.558668	0.506943	0.490307	0.400305	0.362070	0.231426	0.217244	0.177573	0.144584	0.098130
0.501914	0.544313	0.439739	0.340147	0.382460	0.312699	0.248602	0.227344	0.175212	0.143983	0.098400
0.554048	0.599313	0.431679	0.496709	0.323170	0.351840	0.267727	0.190237	0.173424	0.142981	0.098861
0.672417	0.442973	0.421046	0.376615	0.289769	0.329008	0.290839	0.197358	0.179590	0.132245	0.098795
0.661155	0.423204	0.413906	0.347289	0.380371	0.260445	0.247323	0.211067	0.187402	0.135468	0.100204
0.708074	0.633070	0.451972	0.449409	0.414642	0.354171	0.295694	0.243423	0.182367	0.133160	0.097650
0.787746	0.551786	0.528639	0.354504	0.303448	0.253796	0.296825	0.201234	0.191167	0.132397	0.099285
0.585101	0.467373	0.563087	0.454373	0.389178	0.274526	0.228611	0.209801	0.184432	0.129000	0.097710
0.670707	0.488455	0.497356	0.349798	0.396144	0.306779	0.294645	0.239695	0.159586	0.136383	0.099872
0.599008	0.644137	0.564439	0.477087	0.379804	0.339023	0.217786	0.234219	0.163159	0.139993	0.097406
0.626668	0.663624	0.568146	0.356950	0.420960	0.328108	0.279182	0.221157	0.190940	0.145764	0.099899
0.562987	0.503598	0.404676	0.371413	0.422612	0.342647	0.294589	0.244540	0.182695	0.135292	0.097925
0.652175	0.553360	0.418277	0.479721	0.418697	0.315326	0.294447	0.223253	0.191728	0.135032	0.099264
0.581853	0.641216	0.563950	0.325180	0.375064	0.308800	0.236059	0.239284	0.190068	0.140768	0.098930
0.644698	0.468663	0.487962	0.480183	0.305363	0.327614	0.262875	0.214068	0.185737	0.146606	0.099240
0.477841	0.570157	0.434584	0.328160	0.397206	0.291937	0.259836	0.242077	0.189727	0.133183	0.099131
0.723215	0.406611	0.577479	0.384067	0.413288	0.255878	0.261909	0.194791	0.162604	0.136587	0.099525
0.479891	0.411290	0.526227	0.495362	0.432015	0.307094	0.298626	0.211048	0.170836	0.142491	0.099389
0.604693	0.407688	0.432678	0.413603	0.310109	0.290351	0.261413	0.188806	0.195562	0.144370	0.097757
0.784172	0.606370	0.505435	0.448363	0.393553	0.271976	0.256918	0.190978	0.181487	0.145482	0.098033
0.602934	0.677065	0.410596	0.416696	0.340630	0.340351	0.292510	0.203309	0.189044	0.138103	0.098722
0.512625	0.474058	0.476610	0.362636	0.309593	0.329336	0.235757	0.206094	0.167039	0.139430	0.098746
0.475734	0.549128	0.582738	0.468975	0.413565	0.327164	0.294401	0.218169	0.161105	0.127737	0.097890
0.513780	0.406951	0.501541	0.450433	0.325448	0.340105	0.235206	0.225372	0.187651	0.136844	0.100092
0.593297	0.682956	0.534882	0.442375	0.381612	0.337135	0.267435	0.242952	0.162094	0.128895	0.099032
0.726485	0.457458	0.572459	0.332800	0.415198	0.333544	0.235247	0.194117	0.158075	0.140329	0.099951
0.598763	0.544357	0.547391	0.497422	0.385386	0.346411	0.247577	0.199878	0.180409	0.143897	0.099312
0.771323	0.654688	0.425059	0.446480	0.365417	0.276992	0.304260	0.221232	0.193907	0.143217	0.099337
0.739512	0.556285	0.387031	0.483094	0.329075	0.292342	0.266677	0.211890	0.188180	0.135188	0.097558
0.452518	0.570554	0.519518	0.401964	0.385303	0.353371	0.264859	0.244178	0.190559	0.140649	0.100239
0.570077	0.573958	0.498892	0.389872	0.291360	0.277089	0.290424	0.201250	0.191261	0.130719	0.098562
0.635961	0.542663	0.389647	0.408425	0.405537	0.280505	0.269115	0.199708	0.178911	0.141049	0.099659
0.452224	0.541318	0.571103	0.322728	0.367227	0.309499	0.280036	0.200928	0.160064	0.143792	0.099356
0.474289	0.491126	0.442376	0.346832	0.350400	0.297921	0.277467	0.232703	0.189995	0.145630	0.098551
0.804447	0.424204	0.522033	0.439641	0.388973	0.287352	0.296782	0.205987	0.183723	0.127802	0.099852
0.450699	0.503162	0.383465	0.408515	0.309531	0.336368	0.279562	0.208972	0.191314	0.145221	0.098871
0.491639	0.507844	0.386330	0.414779	0.339158	0.304802	0.272714	0.190175	0.183648	0.128719	0.098074
0.633835	0.499336	0.580349	0.406955	0.419316	0.273707	0.217542	0.205206	0.174470	0.132754	0.098684
0.542591	0.673184	0.565660	0.469557	0.325231	0.339405	0.286127	0.241656	0.162560	0.129215	0.100651
0.756216	0.567368	0.441776	0.357964	0.313539	0.307504	0.297290	0.230177	0.183186	0.142242	0.098822
0.739544	0.430542	0.569065	0.492071	0.429076	0.293024	0.294726	0.230929	0.173502	0.134228	0.100194
0.683061	0.637034	0.421395	0.342513	0.311678	0.346533	0.229980	0.214592	0.193011	0.141531	0.100076
0.584352	0.464180	0.499581	0.475054	0.381323	0.273549	0.244223	0.233725	0.178015	0.145624	0.099499
0.708508	0.429546	0.565349	0.459613	0.351337	0.317855	0.239996	0.189435	0.193162	0.141440	0.099256
0.491401	0.443134	0.432990	0.468964	0.403388	0.359216	0.270193	0.226803	0.186976	0.139876	0.098522
0.449394	0.420754	0.503051	0.485222	0.394535	0.287013	0.264695	0.237371	0.188708	0.131475	0.098538
0.620886	0.618359	0.412995	0.404333	0.413234	0.351061	0.286910	0.215939	0.157006	0.139660	0.100999
0.703183	0.444809	0.486590	0.485033	0.306477	0.284979	0.292048	0.197591	0.170189	0.136440	0.099099
0.763030	0.448253	0.562944	0.384839	0.423229	0.330696	0.279333	0.189087	0.190382	0.137755	0.098784
0.732114	0.651273	0.570683	0.415661	0.374898	0.333268	0.257513	0.204886	0.164012	0.144494	0.097980
0.612593	0.576270	0.441993	0.328884	0.317455	0.327453	0.293005	0.230747	0.191656	0.141195	0.098092
0.518628	0.493581	0.367783	0.363796	0.338467	0.291977	0.295105	0.187254	0.171010	0.140187	0.099802
0.707901	0.586809	0.440367	0.330584	0.362371	0.336845	0.266795	0.190918	0.185451	0.134822	0.099636
0.772191	0.600659	0.484678	0.500798	0.287757	0.349131	0.277415	0.211775	0.169314	0.136723	0.099403
0.738292	0.680036	0.488694	0.442336	0.368633	0.348294	0.240031	0.231584	0.172141	0.139290	0.099321
0.603894	0.632583	0.468072	0.473641	0.379775	0.280554	0.271080	0.210280	0.163889	0.142767	0.100069
0.481391	0.429364	0.423141	0.452899	0.362419	0.294004	0.262343	0.213234	0.168201	0.128862	0.098325
0.796412	0.470719	0.441287	0.458053	0.406917	0.355746	0.266959	0.234994	0.178102	0.128345	0.101404
0.608700	0.670174	0.563609	0.391766	0.333101	0.281362	0.290412	0.225189	0.179425	0.134812	0.097522
0.693114	0.670502	0.475740	0.340788	0.390791	0.328382	0.264633	0.242325	0.167371	0.143586	0.098933
0.615110	0.457268	0.507620	0.385478	0.420477	0.361737	0.280279	0.234184	0.169848	0.142288	0.099698
0.720044	0.570741	0.500343	0.436265	0.387115	0.363596	0.244053	0.218605	0.162362	0.146339	0.097824
0.497216	0.663712	0.416043	0.468901	0.393506	0.345837	0.282453	0.203585	0.172057	0.138865	0.098958
0.745600	0.570876	0.454573	0.364093	0.333688	0.352183	0.294121	0.223012	0.162501	0.129778	0.097839
0.553493	0.494639	0.451535	0.370134	0.402149	0.293167	0.280412	0.227272	0.189722	0.135037	0.101379
0.641472	0.511642	0.413214	0.331604	0.328032	0.264810	0.259897	0.230325	0.175345	0.135325	0.098371
0.454795	0.664741	0.521402	0.382574	0.332890	0.351107	0.301556	0.219430	0.194693	0.136567	0.099602
0.712066	0.459645	0.433510	0.410321	0.414309	0.312200	0.257341	0.239412	0.176144	0.140950	0.100095
0.583497	0.573691	0.521167	0.478148	0.381499	0.308241	0.302203	0.221240	0.166023	0.142840	0.098860
0.765594	0.658722	0.384656	0.445926	0.288250	0.329655	0.260927	0.243708	0.184758	0.135785	0.098779
0.594670	0.583243	0.363657	0.443125	0.365491	0.358829	0.275465	0.224160	0.188097	0.138378	0.097295
0.610050	0.574237	0.459480	0.480892	0.397057	0.331969	0.248072	0.240326	0.178523	0.144261	0.098181
0.493664	0.685465	0.566806	0.451290	0.321368	0.280332	0.285550	0.239902	0.182917	0.138965	0.097378
0.482567	0.495147	0.375447	0.381501	0.370382	0.308844	0.245477	0.187253	0.185851	0.142137	0.100723
0.601737	0.468409	0.434864	0.352430	0.377663	0.292432	0.292195	0.217531	0.164417	0.130562	0.099067
0.673860	0.480518	0.505512	0.364567	0.353325	0.353394	0.254553	0.211592	0.160449	0.129566	0.101211
0.680930	0.430061	0.470627	0.442036	0.387150	0.288663	0.228117	0.243791	0.173733	0.132148	0.097565
0.756495	0.597841	0.427916	0.474023	0.407983	0.285233	0.286495	0.230011	0.193822	0.131115	0.098742
0.453350	0.539500	0.406875	0.383860	0.335989	0.340049	0.270095	0.211799	0.190709	0.131927	0.098573
0.646011	0.435185	0.461650	0.473944	0.405204	0.330709	0.277475	0.235572	0.174101	0.138786	0.099613
0.612519	0.479704	0.522723	0.453814	0.302903	0.344233	0.260247	0.244941	0.194196	0.139849	0.098618
0.625390	0.687646	0.379383	0.496435	0.425447	0.274876	0.278801	0.209223	0.177450	0.128538	0.100697
0.736618	0.455086	0.570602	0.376386	0.352460	0.298643	0.278976	0.223686	0.184113	0.142851	0.099539
0.563315	0.447568	0.500667	0.428680	0.354732	0.252198	0.290051	0.220489	0.178464	0.137220	0.099174
0.541760	0.456404	0.565022	0.365932	0.371672	0.298289	0.290391	0.232392	0.165072	0.145143	0.100583
0.702613	0.471502	0.546816	0.336183	0.401893	0.280243	0.244469	0.233405	0.193746	0.140281	0.099313
0.470416	0.436330	0.398629	0.503655	0.377334	0.270373	0.228507	0.230185	0.191518	0.141983	0.097997
0.456923	0.686666	0.380219	0.383194	0.356636	0.355269	0.285986	0.197100	0.184568	0.138026	0.098751
0.450075	0.525676	0.518684	0.501936	0.303266	0.303246	0.222897	0.202658	0.177868	0.141214	0.098736
0.755524	0.631859	0.494826	0.440568	0.421669	0.325200	0.230298	0.234758	0.177062	0.143382	0.098854
0.547085	0.491054	0.565144	0.353430	0.354927	0.326334	0.248654	0.229816	0.193842	0.141485	0.099055
0.731968	0.404944	0.434447	0.345983	0.301741	0.295989	0.237114	0.231796	0.184210	0.139230	0.098812
0.787997	0.665639	0.379601	0.455177	0.404707	0.317267	0.295962	0.235220	0.161211	0.144583	0.097654
0.765788	0.521701	0.526857	0.486297	0.334246	0.327275	0.218128	0.218769	0.171343	0.132940	0.099919
0.536458	0.627580	0.492923	0.403659	0.330269	0.325715	0.226273	0.212424	0.163688	0.133354	0.099523
0.738746	0.573952	0.541053	0.508021	0.356358	0.316753	0.226259	0.200983	0.161156	0.128908	0.098660
0.624400	0.593968	0.512487	0.488914	0.399737	0.326650	0.292719	0.201565	0.191502	0.138633	0.098453
0.543501	0.431773	0.541900	0.505944	0.337073	0.282366	0.240832	0.196568	0.164449	0.135228	0.098909
0.501818	0.662990	0.584047	0.435890	0.335260	0.333717	0.227569	0.205347	0.164136	0.137373	0.099860
0.690099	0.469186	0.504672	0.457500	0.331586	0.359509	0.275904	0.216698	0.191893	0.144492	0.098648
0.599611	0.631301	0.445961	0.432274	0.422513	0.334719	0.278678	0.244341	0.178193	0.130325	0.098109
0.456110	0.523381	0.455098	0.338338	0.302706	0.269306	0.253938	0.223742	0.182544	0.136986	0.098916
0.651777	0.645201	0.460572	0.479964	0.309363	0.270025	0.258719	0.226660	0.183899	0.143037	0.099895
0.684175	0.474985	0.507123	0.350465	0.335352	0.279789	0.246156	0.231152	0.183093	0.132627	0.099628
0.676004	0.459835	0.460026	0.453286	0.376485	0.286524	0.238370	0.214418	0.165391	0.128312	0.098523
0.522141	0.447947	0.388208	0.390687	0.304295	0.318083	0.217815	0.218833	0.193431	0.133607	0.099012
0.754696	0.467450	0.577948	0.434701	0.411042	0.353259	0.301498	0.227197	0.185353	0.143560	0.098363
0.640620	0.671226	0.500661	0.407045	0.422635	0.331338	0.222436	0.190297	0.193153	0.139812	0.099857
0.700666	0.654889	0.445701	0.465310	0.303959	0.280158	0.291450	0.237835	0.192020	0.137855	0.099045
0.705535	0.571428	0.504947	0.497870	0.350562	0.304649	0.251653	0.205656	0.189435	0.143273	0.098680
0.659459	0.510378	0.425318	0.379808	0.332867	0.352722	0.258288	0.225713	0.181791	0.145570	0.099656
0.715350	0.572166	0.409876	0.330241	0.300866	0.291162	0.292932	0.202603	0.170768	0.143171	0.099235
0.575506	0.579894	0.447161	0.488271	0.379284	0.334687	0.237862	0.211828	0.188724	0.139761	0.099828
0.506493	0.565573	0.507241	0.349071	0.425808	0.311399	0.296063	0.226233	0.192895	0.131421	0.098069
0.649984	0.619455	0.586454	0.491131	0.307322	0.324846	0.287931	0.225495	0.167635	0.135472	0.099047
0.481450	0.479080	0.542056	0.385064	0.285651	0.286165	0.258816	0.226837	0.170471	0.142619	0.098416
0.453983	0.644665	0.501148	0.488661	0.302467	0.264790	0.248918	0.215095	0.180368	0.145061	0.099451
0.630033	0.610994	0.552620	0.417629	0.409849	0.345695	0.242971	0.198995	0.186530	0.136431	0.099160
0.603467	0.630121	0.483352	0.369987	0.339793	0.338470	0.239290	0.217495	0.165446	0.138710	0.099912
0.554608	0.597871	0.394224	0.383366	0.415492	0.299918	0.272143	0.201945	0.165488	0.137745	0.097976
0.626856	0.458695	0.500619	0.443867	0.394415	0.350410	0.251259	0.240520	0.192970	0.133470	0.099072
0.481506	0.514233	0.532757	0.332567	0.379607	0.304733	0.229809	0.233362	0.178238	0.134457	0.097543
0.581099	0.527872	0.525247	0.373971	0.385956	0.258507	0.289389	0.221289	0.164458	0.140402	0.097311
0.806460	0.423228	0.421990	0.351966	0.320575	0.272262	0.256031	0.188387	0.184702	0.131163	0.098871
0.652867	0.529524	0.523286	0.472462	0.296707	0.286628	0.280911	0.240366	0.191628	0.137574	0.099978
0.675632	0.460620	0.558091	0.503180	0.334640	0.310365	0.259444	0.228872	0.191331	0.137630	0.098963
0.558714	0.679819	0.404267	0.477105	0.369439	0.298643	0.252205	0.225968	0.186390	0.139950	0.098537
0.794387	0.594002	0.383463	0.498605	0.336642	0.312769	0.268478	0.212102	0.186454	0.135329	0.099031
0.787392	0.586301	0.509854	0.477123	0.400660	0.320717	0.269708	0.192593	0.158240	0.144724	0.100191
0.676558	0.487681	0.458069	0.405363	0.406466	0.256217	0.267460	0.241548	0.178259	0.126796	0.098114
0.773181	0.573727	0.459720	0.360301	0.366394	0.258522	0.299616	0.230668	0.175837	0.127608	0.097020
0.611035	0.587448	0.415004	0.484662	0.288455	0.304174	0.239472	0.192485	0.192846	0.135118	0.097907
0.670277	0.533888	0.536500	0.320379	0.376453	0.271918	0.243179	0.213633	0.162890	0.139879	0.099047
0.585560	0.473776	0.440636	0.353604	0.318197	0.314454	0.242434	0.234792	0.164879	0.130022	0.099726
0.695955	0.598590	0.533705	0.494545	0.415930	0.349793	0.274056	0.201537	0.167347	0.138396	0.098630
0.573907	0.472515	0.519549	0.449849	0.385561	0.319042	0.261243	0.196620	0.170249	0.141336	0.097987
0.723888	0.626352	0.411191	0.431037	0.425827	0.347579	0.225645	0.208765	0.158895	0.129656	0.099297
0.793261	0.438278	0.496754	0.451610	0.305459	0.298974	0.220614	0.202599	0.171921	0.145311	0.098770
0.684162	0.535759	0.531415	0.463780	0.350600	0.255453	0.273659	0.219655	0.189790	0.145070	0.100010
0.772584	0.550164	0.572705	0.335220	0.413554	0.308728	0.296435	0.232338	0.193644	0.131577	0.100645
0.675958	0.467339	0.432576	0.469559	0.366874	0.335781	0.293982	0.244673	0.187410	0.139589	0.099258
0.683257	0.675551	0.385888	0.471378	0.427120	0.255214	0.274253	0.216477	0.184107	0.129557	0.099455
0.718596	0.426198	0.402380	0.394393	0.290522	0.304796	0.300029	0.235966	0.160954	0.144410	0.098971
0.596050	0.586221	0.479429	0.323343	0.415417	0.310497	0.247635	0.214698	0.162341	0.140127	0.097377
0.614541	0.497220	0.518208	0.488868	0.399824	0.321169	0.228393	0.198774	0.185065	0.137803	0.099137
0.665881	0.676560	0.453068	0.325031	0.365678	0.279924	0.280276	0.208958	0.192029	0.139790	0.099660
0.768556	0.666425	0.466798	0.459841	0.404738	0.362560	0.252370	0.230940	0.160115	0.133349	0.099623
0.782111	0.509858	0.381681	0.485728	0.377769	0.340403	0.254684	0.237539	0.177515	0.136317	0.099313
0.608513	0.480941	0.589437	0.412877	0.381101	0.325957	0.221691	0.212982	0.186461	0.128627	0.097538
0.611739	0.578182	0.543714	0.443236	0.296670	0.266782	0.277572	0.244649	0.187503	0.133472	0.099099
0.790348	0.682110	0.526102	0.333881	0.414561	0.355224	0.247351	0.230216	0.186859	0.130251	0.099124
0.500843	0.584876	0.517198	0.475966	0.414309	0.303969	0.291751	0.228339	0.185994	0.141328	0.099510
0.613809	0.586263	0.523470	0.391874	0.315414	0.348740	0.296139	0.222287	0.183630	0.142240	0.098269
0.752455	0.628908	0.563603	0.447607	0.375990	0.280947	0.254517	0.200845	0.168274	0.127474	0.098066
0.765999	0.548802	0.493110	0.496553	0.315282	0.340926	0.243339	0.227402	0.177649	0.134911	0.099394
0.765016	0.670023	0.462185	0.491503	0.416101	0.341725	0.302762	0.222437	0.192508	0.139746	0.099003
0.503987	0.471079	0.500209	0.493909	0.306286	0.348167	0.252975	0.207510	0.168895	0.140833	0.098967
0.634047	0.667278	0.465215	0.499930	0.428619	0.300678	0.247372	0.227147	0.166473	0.132540	0.099076
0.762318	0.574285	0.585341	0.355457	0.376659	0.354400	0.237545	0.233127	0.187898	0.135123	0.098327
0.510503	0.627759	0.433142	0.379042	0.340228	0.266787	0.230539	0.208484	0.173855	0.146971	0.099741
0.594403	0.678927	0.583416	0.330713	0.355746	0.302309	0.259554	0.245132	0.172955	0.141596	0.100063
0.652908	0.623944	0.445351	0.465561	0.307637	0.264446	0.273494	0.229852	0.174831	0.144057	0.100008
0.626668	0.449743	0.536630	0.454490	0.390575	0.256640	0.241389	0.208091	0.161763	0.132324	0.099206
0.519817	0.670170	0.482804	0.359376	0.427683	0.287618	0.291313	0.210228	0.166201	0.140544	0.100817
0.510166	0.656900	0.566330	0.339864	0.333269	0.340649	0.270077	0.233559	0.191417	0.132567	0.098211
0.541899	0.665835	0.448139	0.455296	0.408776	0.260492	0.280051	0.237040	0.165447	0.141172	0.097514
0.740712	0.585313	0.520617	0.486781	0.362294	0.309624	0.227248	0.188651	0.180735	0.136193	0.098655
0.762402	0.450064	0.555964	0.456343	0.422947	0.341347	0.258346	0.227007	0.167738	0.140732	0.099192
0.557813	0.503586	0.409889	0.437207	0.427610	0.317935	0.274821	0.204534	0.187148	0.135329	0.099902
0.672559	0.559849	0.536872	0.439695	0.354220	0.334828	0.244305	0.203141	0.184876	0.145128	0.099505
0.451550	0.431174	0.443458	0.436179	0.372297	0.323379	0.262621	0.199656	0.171255	0.138100	0.098329
0.751922	0.622794	0.412438	0.482224	0.302461	0.312577	0.269497	0.202301	0.184452	0.141193	0.099487
0.663072	0.551105	0.589336	0.503700	0.385236	0.362009	0.253246	0.200225	0.165448	0.128521	0.100081
0.712596	0.608928	0.429352	0.477886	0.392456	0.259551	0.265067	0.208563	0.174877	0.133750	0.100381
0.617219	0.617647	0.431736	0.455256	0.287869	0.313661	0.294721	0.209765	0.182412	0.134081	0.098756
0.661524	0.675931	0.410491	0.391426	0.400932	0.295665	0.285906	0.237072	0.180609	0.142773	0.098786
0.684645	0.502811	0.473948	0.322215	0.420061	0.288773	0.269626	0.203344	0.161531	0.131872	0.098815
0.714007	0.494483	0.531358	0.411463	0.362859	0.262807	0.245081	0.190495	0.184066	0.138776	0.097727
0.716913	0.604840	0.411169	0.446086	0.431796	0.343913	0.271414	0.205156	0.188334	0.134698	0.100528
0.712812	0.544328	0.541924	0.370523	0.343926	0.250691	0.256701	0.229184	0.184757	0.135404	0.099076
0.519732	0.668055	0.557491	0.422026	0.377704	0.354253	0.276890	0.187656	0.189977	0.139242	0.100252
0.638930	0.444060	0.497223	0.488756	0.418496	0.326033	0.296530	0.240344	0.178724	0.142164	0.098758
0.633019	0.456057	0.584516	0.326704	0.374067	0.287339	0.294020	0.215752	0.186117	0.130111	0.098600
0.482624	0.568550	0.586338	0.437607	0.314482	0.313157	0.288420	0.207806	0.176664	0.131245	0.098660
0.746558	0.429653	0.569702	0.484299	0.402647	0.318392	0.285242	0.244403	0.173012	0.138546	0.099636
0.578601	0.659324	0.578425	0.444520	0.386779	0.347037	0.280606	0.202421	0.193674	0.134997	0.098054
0.544852	0.663323	0.539695	0.401512	0.385052	0.291999	0.275178	0.203380	0.163005	0.138628	0.098513
0.790565	0.685918	0.364284	0.507021	0.380530	0.310840	0.294000	0.217002	0.193066	0.143077	0.099380
0.580004	0.586777	0.410800	0.340528	0.325544	0.310566	0.241437	0.202710	0.162337	0.128598	0.097076
0.769372	0.530807	0.520484	0.484148	0.358198	0.290079	0.293924	0.218703	0.180634	0.129902	0.097412
0.602991	0.616264	0.459554	0.406007	0.367359	0.314866	0.266910	0.225750	0.191724	0.143993	0.097493
0.684386	0.430736	0.392745	0.376272	0.306897	0.330312	0.275996	0.243661	0.172912	0.128487	0.099511
0.796946	0.538683	0.419319	0.498330	0.393389	0.360839	0.259138	0.242521	0.187455	0.137187	0.098378
0.470184	0.569169	0.402890	0.485577	0.403038	0.333797	0.269701	0.233077	0.191392	0.139074	0.099186
0.683811	0.569162	0.550401	0.463870	0.353345	0.350318	0.267787	0.206594	0.186861	0.138215	0.099430
0.543192	0.630943	0.465065	0.364516	0.344583	0.291853	0.268673	0.219466	0.185920	0.143294	0.100361
0.676546	0.572503	0.574103	0.342894	0.343897	0.276422	0.275084	0.200651	0.176459	0.133676	0.097885
0.677275	0.461259	0.509563	0.479338	0.317648	0.266017	0.276066	0.238668	0.185803	0.140909	0.098070
0.509909	0.468287	0.543981	0.467342	0.406142	0.321509	0.245580	0.230869	0.182259	0.137861	0.098979
0.712826	0.406590	0.364424	0.485488	0.340053	0.314265	0.246048	0.230109	0.166918	0.135691	0.100360
0.745272	0.570579	0.575259	0.404182	0.417120	0.298980	0.260040	0.224518	0.187710	0.140475	0.098787
0.748542	0.525688	0.475241	0.401217	0.394956	0.295491	0.290148	0.224674	0.168684	0.144516	0.099231
0.802994	0.669066	0.586911	0.345773	0.296126	0.275560	0.221328	0.219425	0.188486	0.138412	0.099492
0.714726	0.582464	0.517496	0.374692	0.303002	0.292151	0.230529	0.200093	0.182963	0.140903	0.099671
```
