## Supplementary File 2 for "Novel Comparison of Evaluation Metrics for Gene Ontology Classifiers Reveals Drastic Performance Differences": Smin.ic2.Smin1.elab

```
# goa_pos:  data/mouseFunc.genego.sc
# goa_neg:  data/mouseFunc.genego.neg.sc
# obo_file: data/go.obo
# ic_file:  data/ic2.ext.tab
# prop_par: T
# rot_pos:  T
# R:        3
# rseed:    1
# mode:     LIST=go,TH=th,SUMF1=mean,SUMF2=max,SF=Smin1,SIMF=NULL,MINCS=10,GOC=46316
0.000000	0.100011	0.200022	0.300033	0.400000	0.500011	0.600022	0.700033	0.800000	0.900011	0.999978
68.632447	59.337079	70.847472	77.405422	93.301257	96.563414	105.136993	115.189576	121.463537	128.211494	133.675811
65.977465	48.607480	50.408157	79.053685	90.379693	92.673916	109.064630	113.297063	120.883636	126.660090	132.783460
22.454167	57.983883	75.660886	89.656021	82.410142	102.200202	104.408469	114.005517	120.820495	128.893501	133.864457
27.634967	44.229092	69.847553	69.256976	81.050206	98.545343	105.440344	113.955059	121.984500	126.850538	131.582012
49.726604	38.415535	56.699912	84.799386	90.396827	99.496401	106.870066	113.246953	121.090910	128.978776	131.523751
65.176584	70.485786	53.119324	86.172619	86.637464	93.854995	105.652381	113.635359	121.116234	128.105661	131.182664
21.577463	44.731535	51.069587	76.782594	81.107083	94.428824	105.915011	114.056506	122.135635	128.063565	133.288797
61.646265	46.013038	59.953671	89.363304	80.771436	95.459847	104.651278	114.454765	121.293508	128.654080	132.242702
43.404981	42.756705	64.209099	82.045070	95.965478	92.370217	105.036763	114.110606	121.118459	126.700809	132.917411
28.872333	47.690467	71.170726	76.717574	83.911068	95.551311	104.936616	114.184932	121.378466	128.671167	131.835349
30.563527	65.461273	65.481820	85.758630	95.246886	100.072310	103.958564	114.937201	121.172183	128.606838	132.510097
61.105342	76.512428	52.218889	67.382974	82.055679	92.698247	103.482194	113.182132	121.117020	127.098046	133.740668
21.182292	34.861102	54.840650	66.459041	88.036703	98.004826	108.158084	114.409464	122.281947	128.832511	132.693076
59.319585	68.464017	66.019195	70.059410	82.010723	95.426993	108.345360	113.410543	121.067988	128.204195	131.666877
38.822783	38.007974	56.688163	80.244788	81.266192	97.782972	107.959917	114.334538	121.360774	127.683556	133.733293
23.280334	55.549697	52.275512	75.399516	87.931272	93.211568	105.018241	114.358580	121.763732	128.778015	132.810850
47.126449	56.677349	68.380871	71.069080	79.905817	94.415463	108.071893	115.091109	121.708954	128.577815	133.169893
65.692938	46.206368	79.369176	88.485527	83.363303	101.399339	105.869547	114.328658	121.271447	129.043283	131.937053
36.528424	53.724595	58.856034	73.494413	89.116245	95.804006	105.434899	114.415689	121.638618	127.323752	133.972053
31.139450	72.113349	65.457401	83.035913	88.436807	94.857377	104.505917	113.820187	120.946499	128.030167	133.297683
21.204047	46.283665	56.190291	81.048775	94.921870	93.392647	106.163991	113.996341	122.189845	128.482026	131.527581
44.213661	56.516342	49.780643	73.612400	95.805247	96.343266	105.107881	114.756871	121.407218	128.099271	133.486047
57.558661	76.122500	68.101959	71.236531	95.851043	94.486115	103.415873	113.427321	120.873764	128.020335	132.805848
62.827957	53.776201	56.125317	74.037203	82.722231	96.922762	103.379362	113.230571	121.485833	126.442280	132.252680
45.627722	53.973783	81.148234	77.137563	87.627460	99.977422	103.984007	114.083805	121.656969	126.540624	133.354069
53.947943	36.898124	60.747617	88.372351	88.582917	96.462554	104.958787	113.977426	120.851183	127.301297	133.342837
28.565421	37.933156	76.652850	77.412392	81.061629	92.813619	107.903439	115.203411	121.300177	128.670117	133.503515
59.640443	44.452687	66.455708	83.076861	93.471147	92.850676	109.274819	114.206495	121.119155	127.791177	131.820514
36.272506	72.555425	71.425392	89.527720	94.349945	93.335858	108.069022	113.679157	121.747837	127.914355	133.504758
53.080136	71.004209	54.337982	79.876071	79.373111	99.690057	104.057776	113.347186	120.916836	127.204953	131.279043
20.854672	49.261745	82.448420	66.178050	87.067405	92.559824	108.372207	115.227025	122.664252	128.608563	133.594390
49.800629	60.430376	67.423607	65.981004	94.912024	94.819924	105.290945	114.010355	121.551551	127.810287	133.214967
45.975437	58.938433	73.198586	73.303833	86.475953	94.422511	104.898167	114.216985	121.872225	128.912618	131.543834
62.652449	59.561608	65.992010	67.255294	86.104020	97.497184	104.111120	114.629101	121.593451	128.001387	132.806992
54.212318	61.040210	75.664812	75.259927	82.276758	103.036088	105.483148	114.243091	122.194717	128.492694	132.705076
46.197633	45.422569	72.806270	74.355588	85.175822	95.632352	105.204697	113.957440	121.968523	128.276157	132.312218
29.614900	45.854043	72.726726	86.203979	78.997963	92.403469	104.184815	114.101021	121.310347	128.908961	132.831780
42.478609	72.360344	55.818335	70.716607	81.404564	99.634853	108.785798	113.599019	120.831703	126.719828	131.442271
34.245742	73.347101	64.908741	86.228055	87.943582	101.102592	103.901497	114.077230	121.064748	126.667117	131.164612
32.356084	65.120399	57.588026	78.886537	90.460228	95.478161	109.186516	115.025520	121.524510	128.654411	131.651967
63.213225	65.881129	52.974180	80.726286	87.276968	101.914324	104.843987	114.121802	122.490821	128.113411	133.909937
55.083031	46.088653	70.859370	66.057735	89.175705	101.889140	105.663071	113.600627	120.785987	127.276780	132.227786
46.152993	43.924023	62.131885	78.406319	86.030751	100.119756	104.014387	114.129860	121.954036	127.498946	133.289203
41.631152	39.621409	68.676492	66.961668	87.419131	96.204282	107.400946	114.858312	120.687724	126.956119	133.660027
26.486602	39.291232	61.916614	73.349300	82.447213	100.790796	105.246620	113.520550	121.015756	127.006517	133.164566
63.537208	49.655933	50.348938	70.733178	88.563196	100.394116	105.484020	114.684440	121.504542	126.559507	133.360359
66.869438	56.775239	78.277081	65.480395	80.158569	100.864899	106.035051	114.513477	120.945425	128.902806	131.438370
20.479651	40.660053	71.589628	76.476782	93.143235	96.952090	103.410436	113.607112	121.530078	128.027840	133.134817
37.192777	43.804807	56.239372	87.368452	81.284500	97.872445	103.920973	113.505219	120.702240	126.536147	132.748492
24.267506	65.691282	73.164720	67.574000	87.250144	96.656396	105.555263	114.265117	122.343636	128.832564	131.756452
52.787475	63.462632	79.872163	85.385044	86.263265	95.299918	108.993342	115.124409	121.920071	127.433454	133.463127
64.857044	55.872254	58.608427	82.343536	79.726492	94.050758	104.420881	114.735709	121.013184	128.372693	132.849396
28.107647	35.647607	50.208023	85.181698	86.232908	93.002996	104.081701	114.032159	122.208101	127.242710	131.271378
42.483740	46.486373	50.298955	83.541246	87.536358	98.551348	106.315179	113.845957	121.320988	128.070916	133.336714
39.285945	49.733609	80.923935	72.029210	91.390410	93.618749	104.376079	113.485269	121.557181	127.115214	134.217329
48.829292	38.543248	61.712455	89.012191	81.239539	95.880815	105.433260	115.529912	121.363603	128.453205	132.187461
55.607888	48.042631	79.976709	87.976987	91.327781	102.459936	104.357160	113.853062	121.792635	126.461429	133.596199
39.227303	56.498102	52.643603	74.196647	85.509202	99.660815	104.095982	113.398954	120.689762	126.400871	132.229043
61.033261	49.377836	57.073963	69.079053	82.205961	95.702314	104.713161	114.644862	122.494196	126.913618	133.325870
64.389224	36.592289	67.374385	77.751263	91.834862	92.598010	104.113317	113.937798	121.313259	127.383074	133.806794
19.159596	38.057721	64.553976	75.821849	82.007948	99.994061	105.890216	114.267948	121.847810	126.807759	133.911156
60.219718	45.569480	79.185985	80.529692	82.670701	99.987133	104.909839	113.854989	120.848832	126.505780	133.781036
25.353902	48.842762	54.369680	89.810752	79.675399	101.013305	107.382578	114.079389	122.089486	127.145509	133.481506
63.565109	73.371389	68.904681	74.167177	88.554282	101.510389	105.115655	114.677558	121.178022	128.231094	132.558516
22.129998	50.214361	78.957387	76.986011	82.773783	98.302511	104.618169	113.429225	121.577754	127.630831	132.702848
54.808500	51.601746	61.385168	71.305770	81.852954	92.857026	107.376436	113.775277	120.913481	127.178710	131.241982
39.269028	38.835271	74.291480	75.917447	85.943230	94.621420	104.773378	114.484760	121.270487	127.568472	134.193104
52.120946	52.324953	56.263559	71.065125	84.522789	97.284344	108.918496	114.125088	121.255666	127.475504	133.491464
64.474881	36.167330	70.296268	85.139897	91.733629	96.314481	104.537182	114.115944	122.579481	128.129521	132.947405
47.141082	54.077376	79.048159	83.357111	91.903528	99.952419	104.831294	114.694145	122.159808	128.407568	133.878360
21.437735	38.989087	74.574872	71.590422	92.216008	101.945842	103.231482	113.991271	121.747069	127.687858	133.812991
46.198097	76.726255	56.966067	71.408634	84.443628	98.973840	107.822936	114.396117	121.969633	126.949111	133.788995
52.163915	57.776714	54.808530	75.646006	81.476121	94.568944	104.762416	114.529230	121.896449	128.683815	132.827301
52.202738	43.192793	64.205231	75.174994	80.404781	98.528703	104.587894	114.129237	121.413353	126.882101	131.996278
25.430216	36.203619	67.911947	85.131836	87.419004	93.850628	107.659859	114.221349	121.491064	128.944654	132.245493
22.251865	67.913758	62.867775	71.931130	84.952147	102.526838	104.212548	115.410403	121.161353	126.682878	133.644120
23.006057	41.983189	50.363685	84.980180	84.257372	93.978186	105.256042	113.746125	121.292015	126.244051	133.461991
48.542727	69.599051	53.860848	78.372196	92.556110	97.585182	105.072849	114.314527	121.977389	127.415775	131.920755
69.669032	52.252834	52.341373	70.454309	90.598876	97.138604	108.312551	113.741737	121.709863	127.477296	133.022029
29.449167	62.455006	71.126306	69.939592	83.021675	99.377418	104.708086	113.381966	121.555418	127.984560	133.437252
48.148005	74.393821	65.318921	88.083207	87.014978	96.413264	103.595467	113.453999	121.006595	126.806785	131.396321
50.865520	46.294209	60.310111	74.225848	87.845221	93.031431	104.735391	114.084836	122.138052	126.914324	131.922218
58.712952	55.508248	75.228737	86.679885	81.171267	100.718936	107.205133	113.885565	120.722395	128.368205	133.615810
50.602929	38.109994	71.804093	75.566635	93.319822	94.972519	104.646532	114.108025	121.922354	128.363867	132.967467
31.893266	66.796726	63.598906	79.722324	89.618459	100.757005	105.058198	114.390265	121.431754	126.679761	133.610529
21.023950	58.079718	56.370663	78.264425	82.908928	95.835938	107.128683	113.721217	122.118016	127.089811	131.959744
40.400881	41.841616	62.973513	85.122630	88.295191	100.443763	104.192691	114.712482	122.123559	128.705837	131.211220
29.039986	38.913799	73.856725	75.112170	90.654379	92.407151	103.699740	114.013204	121.264732	128.550305	131.660541
65.222895	59.257864	71.084834	73.759837	86.123018	101.266847	104.126080	113.950092	121.202858	126.855496	133.559011
58.514565	36.708388	53.915790	81.414106	93.859846	98.993948	104.575092	113.902998	121.976089	127.840696	131.275152
49.194591	47.357782	68.939714	72.740290	80.256561	100.014267	104.338592	114.306782	121.256499	126.820062	132.887338
35.885183	58.728267	66.533278	76.933448	83.762247	98.220007	106.035707	115.150084	121.205232	127.458106	133.734515
28.457022	77.185962	69.981823	66.895613	82.858458	96.506143	107.874976	113.974235	122.074546	127.811485	133.505520
34.664804	54.837202	60.280748	68.863852	86.094815	95.036887	105.783823	113.963119	121.592817	127.163403	133.687926
69.831608	61.207531	73.253163	66.059078	80.371858	94.814387	107.574194	114.264824	122.072272	128.242452	131.247183
46.324034	37.763242	81.117892	65.754339	96.125492	92.754820	108.311407	113.853972	120.693047	127.529288	132.313729
56.234409	54.807669	68.968763	82.838814	91.271197	93.440763	103.988343	114.073793	121.644921	128.731313	131.334769
68.087367	35.847707	68.918685	88.834004	85.621970	96.429729	108.421435	114.626458	121.694143	128.194320	133.733730
30.442769	72.338345	81.110173	71.572631	82.070145	101.828496	107.045182	114.543987	121.188834	127.291169	133.562447
67.853260	62.907616	62.173666	74.204152	86.115520	91.911493	108.423216	114.670594	121.078971	128.356768	131.663579
52.250767	62.016584	58.157905	80.674485	89.966255	93.232533	103.774904	114.163962	121.666601	127.992839	132.211891
36.784304	68.456397	64.225681	75.056577	91.136217	97.902849	108.096207	113.930149	121.676086	126.978244	131.583389
33.784042	49.661883	73.199033	67.585405	96.433895	100.448143	105.616387	114.231722	121.845509	127.476929	133.433130
34.932659	44.453155	52.446332	73.885762	94.890482	101.027386	105.293324	114.056978	121.758151	127.394208	132.226185
20.105147	45.395348	81.685532	79.957441	83.866778	94.010787	104.774299	114.443489	122.469972	127.838708	133.794197
51.019022	38.950433	81.081444	77.544428	87.363133	100.431644	104.513964	113.778041	121.928641	126.667242	131.660898
29.587748	53.582666	62.733807	73.908428	85.410200	95.397300	104.605559	114.367518	121.352040	128.704131	133.475833
26.018501	53.062931	68.774117	71.675691	89.948311	99.642630	104.665972	113.887407	121.320742	128.430777	131.277632
65.141084	43.465912	78.072444	78.561822	93.316976	92.645061	105.959424	114.035660	121.193619	127.698197	133.201820
34.867413	41.244190	64.480980	78.463384	88.801745	100.253704	105.268725	113.869860	121.118896	126.969036	132.414050
46.687472	40.317030	54.343246	82.527572	83.014016	102.028031	104.791840	114.007860	121.137347	127.137804	133.870116
41.432748	62.258192	62.070130	68.766337	79.786610	97.985176	104.300851	114.670841	122.342464	128.320362	133.768773
60.992326	68.933686	62.197384	72.404576	91.849235	93.370403	105.124716	113.811529	120.879943	126.531484	133.808655
51.923788	35.378305	72.354029	65.308713	88.958706	93.354863	103.456522	113.476671	121.043687	126.493578	132.785462
51.405146	39.401926	50.314967	71.747802	93.761181	92.923950	105.420477	114.075014	122.502581	128.046793	132.371979
60.118695	51.831735	76.918375	74.694868	93.025596	101.411077	104.872812	114.772935	121.370011	127.451832	131.951064
20.863720	43.530164	74.738270	86.847091	82.395967	92.594745	104.966960	114.019494	120.956527	128.778532	133.789409
22.946691	74.489272	55.197389	66.131817	93.478882	96.266150	107.028079	114.034589	121.916975	127.658065	131.524727
55.493417	52.910240	66.900694	86.677640	86.941187	92.518969	105.553623	113.466809	120.986181	128.121823	132.429327
18.518157	46.250091	60.129299	74.057811	87.687006	97.053543	104.524784	114.119663	122.400658	127.452888	133.360232
69.765545	63.483254	54.748522	76.345536	81.056109	100.754527	108.554161	113.962253	121.721289	126.821794	134.136477
17.787026	76.705153	67.142016	69.195068	91.346426	100.899489	106.649992	113.891400	121.011707	127.597342	132.071554
55.336389	34.152179	53.780698	67.194636	90.528725	99.781787	106.647299	115.004062	121.936146	127.733624	132.162247
32.013940	37.599290	53.507749	67.320255	87.234192	99.965957	105.515241	113.997038	121.236041	126.840805	132.306898
20.092794	39.147655	57.270041	86.650359	79.849649	95.779195	104.570120	112.962068	121.892436	126.906978	133.432912
33.482951	61.614518	71.595613	71.318652	87.258332	101.052878	104.750695	113.726931	121.408983	126.312143	133.258989
61.609271	74.230457	68.522478	83.876127	86.814402	94.015847	104.304816	113.710019	120.753185	128.288811	131.408401
32.227670	36.792595	63.616231	75.401128	81.848008	97.083737	105.800139	114.009081	121.282893	127.585938	133.251514
42.244655	42.150614	61.466622	68.947676	83.428263	99.115341	104.078046	114.217246	121.083573	127.653507	132.846156
34.973955	59.235822	58.572738	70.921304	88.635742	98.505224	105.092424	113.543758	121.464011	127.195538	133.175189
49.809027	59.439915	79.447164	80.728632	79.412268	93.528627	104.499083	114.269594	120.537902	128.253776	133.943397
42.987463	59.758642	69.892334	86.959090	90.419934	101.190996	105.422532	113.857790	121.845280	127.755101	132.977828
61.117188	48.298133	77.961332	70.846070	82.784138	94.531182	105.828841	113.768068	122.187658	128.793986	131.933665
52.739338	36.339680	75.857985	70.746121	91.650829	101.957571	103.985258	114.587701	121.811739	127.878399	133.522938
19.682794	50.779838	79.703375	88.758539	94.401334	102.210397	107.556561	114.240914	121.936661	128.450467	131.428892
64.410106	48.525569	78.131422	73.274532	88.204340	99.581616	104.212935	113.757838	121.512401	127.558431	131.663212
26.590165	34.771946	67.164796	87.383339	88.729773	93.753080	106.029566	115.067363	121.387004	128.133346	133.323959
51.859841	57.659579	59.487319	65.876122	82.142618	92.872165	104.938863	113.700639	121.328341	127.318873	132.452453
66.090659	37.288398	76.017919	83.685372	83.123686	94.784813	104.494104	114.165107	121.254459	126.775446	132.877714
34.790098	66.310482	78.472309	86.536165	83.219168	102.317261	107.991543	113.360947	120.636434	127.724574	132.315281
29.798214	58.210427	66.595458	84.636229	86.909996	93.366337	105.655904	114.515038	121.943232	128.019586	132.867543
59.621882	35.923001	80.989105	77.369533	83.161419	98.782014	104.240137	114.281049	121.417798	127.014348	131.365240
27.415260	35.113930	83.454433	67.819238	81.682173	99.491709	105.566702	114.593864	121.630022	126.472779	130.912005
65.656784	40.456329	71.133902	88.061247	94.811741	93.897567	105.133052	114.231020	120.917977	127.133175	133.614675
34.607048	38.215128	54.081678	69.349053	81.432214	96.166323	104.870500	113.074890	121.004312	126.763058	134.106980
35.037998	53.277873	75.835616	72.564907	80.973834	92.925179	103.965266	115.033317	121.249612	126.669371	133.369488
33.212083	58.498184	83.115175	66.835033	83.405790	101.888788	103.792668	113.648451	121.608642	126.501200	131.843081
40.401716	45.059550	76.137616	81.888463	91.541651	97.121760	109.280611	114.436075	122.485376	128.186820	133.864464
17.811269	51.729821	65.418100	71.018594	95.919664	95.461644	107.100990	114.431920	121.494768	128.050433	133.580930
60.936561	75.937984	81.732124	71.245536	88.215800	96.647280	104.615459	113.717209	120.766462	127.937850	133.607253
33.588490	64.378491	68.841174	70.492991	87.350146	98.690730	104.102534	114.170547	121.353321	128.069930	130.914850
58.565364	35.420205	60.248287	76.792109	95.752503	97.518072	104.942961	113.749981	121.793931	126.546993	132.756025
31.551998	70.404102	72.853236	83.413617	82.216375	97.931691	104.758620	114.086767	120.831687	126.873917	131.506057
25.211086	37.505639	65.083699	75.220536	88.726433	92.395910	104.915995	114.104834	120.879035	128.942297	133.693347
60.788378	60.568845	55.996732	85.039882	82.027301	102.431895	106.613987	114.402063	121.123967	127.987469	133.940210
18.075523	37.587703	66.206634	84.072626	86.977550	99.334502	104.222995	113.993870	121.780004	127.553100	131.670472
27.511386	71.384242	52.699080	73.515547	94.136944	94.592012	104.453432	113.614328	121.514993	128.608863	132.656707
17.227945	56.054005	51.596802	80.174444	81.386314	92.835660	104.743794	114.305538	120.943955	127.783581	132.409131
17.776451	35.413157	81.545013	88.276081	94.443500	93.157941	105.191372	113.601607	121.167924	127.140485	133.584832
50.566345	60.999179	76.530000	69.155758	94.003989	101.359900	104.177046	114.475844	122.167260	128.708236	134.123670
24.481897	38.922338	54.017945	73.706691	80.039061	99.338811	104.464098	113.728881	121.765955	128.087793	132.509872
38.971182	72.302098	53.716045	82.406678	85.981107	93.542431	104.921987	114.278580	121.469531	128.563670	132.448937
52.120156	54.526467	57.690129	80.990803	81.889684	101.010301	106.545289	114.797385	121.491161	126.912940	134.229598
42.102696	68.990425	51.450219	86.111520	87.519684	93.901892	105.296897	115.059709	121.907415	128.614235	131.767903
29.967993	69.886848	54.432468	86.638173	87.957265	93.057309	105.819220	114.235459	121.373372	128.699072	132.325177
60.356205	72.155260	83.300713	76.311346	92.197397	94.602769	107.265488	114.742046	121.098117	126.609492	133.924051
35.982520	74.406666	64.948635	79.093553	83.310107	95.350694	104.067024	113.966352	121.179489	128.465335	132.781501
18.437203	46.349247	56.464239	85.726892	84.456320	99.566511	106.710657	113.862939	121.612846	127.204917	133.419657
64.039677	74.993782	82.901936	77.428986	90.785792	96.358190	105.219517	113.772975	120.915642	128.679819	133.930556
60.753427	58.369197	56.745364	72.532319	83.558874	97.632584	108.020011	113.723071	121.013151	128.306897	133.931841
48.965282	69.111349	57.889953	77.177148	85.258421	92.912317	104.655587	114.652885	121.944047	128.379950	132.397161
60.881409	74.736485	68.982916	78.543494	83.085001	102.245086	108.719248	113.953806	121.630374	127.956955	133.480893
66.753634	63.956573	51.985317	75.703336	79.457988	101.945136	105.050499	114.406607	121.470711	126.636470	133.709876
17.633003	51.857504	64.258405	81.876415	93.381341	97.263334	104.767055	114.206271	122.098627	127.304557	133.447878
51.801794	35.289004	68.194253	68.513278	85.957917	93.829807	107.597416	114.255236	121.959058	126.620915	132.665189
57.756662	73.348584	50.361873	66.842480	89.608657	92.755504	105.105634	113.783506	121.688284	127.319744	133.442630
69.384461	61.190731	73.003924	86.259197	81.578524	99.857621	105.428147	114.014834	121.296129	128.734988	131.818542
54.297360	55.041864	59.577076	69.980551	92.111547	101.201736	104.396599	113.741961	121.927017	127.217879	132.663460
68.432798	58.554862	73.504854	87.506083	79.818658	101.454059	103.623131	113.657854	121.645660	127.527201	131.667905
18.233518	37.338302	52.090877	82.032717	79.402564	92.960861	104.356284	113.519880	121.903497	128.916001	133.967823
54.595369	60.517138	65.159002	89.803359	82.146261	101.712291	105.928523	113.588206	120.865953	126.852851	130.965930
39.197598	67.975518	51.226207	87.535579	84.492254	94.937604	103.718623	113.867044	121.174063	128.104813	132.038451
66.850755	77.118425	55.272820	78.018638	87.490508	99.092282	103.547374	113.596890	121.018597	128.783483	131.340853
51.672348	49.022333	67.673004	86.467203	81.786603	97.776413	104.907113	113.915532	122.125119	128.744282	131.803775
58.365783	53.649925	51.685256	64.904420	80.372970	93.842897	104.096354	114.152774	122.180927	128.894676	133.774050
37.182389	60.513995	51.256857	71.362141	87.244380	93.429441	105.273038	113.537614	121.032404	128.146257	133.289773
43.484649	34.614817	55.322440	87.463295	82.924565	92.308175	105.066240	114.676968	121.656029	128.431991	133.771603
21.012581	49.253916	70.332031	80.553782	85.389075	93.928392	106.880934	113.382624	121.341409	126.333713	133.112879
32.635852	42.802967	77.222461	67.840103	80.001365	96.101203	104.468446	114.471540	121.554481	127.586463	132.098162
27.105675	44.409756	76.183701	81.687920	86.832098	93.970334	104.666231	113.967917	121.374124	127.729289	133.110136
51.193290	77.163805	65.713496	74.472300	80.832213	94.652946	104.927998	113.669263	121.701932	128.228929	133.762946
47.976213	52.238571	54.606941	67.946688	83.271282	100.674263	108.756984	114.173653	121.162637	128.530111	132.628573
63.781029	55.333277	82.486489	72.748168	87.517260	95.492916	108.637463	114.391964	121.337024	128.094475	134.242226
36.758351	76.476975	64.913586	74.573128	90.702078	99.121678	106.667119	114.428669	121.125433	128.979765	133.933162
29.235133	57.156689	75.699963	78.174975	79.713880	95.560943	105.616797	114.021713	121.462465	127.389252	131.918542
19.690110	75.380351	59.233958	87.756161	88.574252	92.563881	106.484803	113.964889	122.068286	128.801276	133.184791
25.825059	59.467197	50.918575	69.963015	85.320326	94.428034	107.485304	114.294596	121.345681	127.126189	133.973220
27.108862	65.859610	56.585085	82.173996	82.046228	93.853039	106.034932	114.416039	121.885727	127.733545	134.248678
57.536045	53.305376	50.456193	79.095089	96.211242	92.348699	104.763009	115.198949	121.498822	127.373011	133.800799
23.571849	49.681249	79.173725	75.589693	81.851858	97.272493	108.687962	114.417338	121.681412	128.882411	132.369151
36.819625	45.119835	78.030317	84.853397	84.018912	102.517461	105.432576	114.107689	121.557401	128.959285	133.715398
65.098814	53.331535	67.521088	77.810611	80.875049	100.898611	104.142612	113.844724	122.044931	127.430108	133.010650
69.963376	34.414477	71.455244	75.674248	92.461192	95.526576	105.009528	114.071927	121.383966	126.506275	133.642142
69.819155	62.973765	56.567297	70.694195	86.639472	95.159864	107.454706	115.118084	121.929266	128.469225	132.381866
32.863278	73.644062	57.668667	75.904926	81.799632	94.152760	106.412263	114.073989	120.966870	126.476916	132.962350
43.963404	72.960677	57.437004	80.698845	93.039252	92.874919	107.746205	114.167937	121.707935	128.234992	131.812510
67.585151	50.963755	51.887701	70.139797	90.271062	102.293940	104.368928	113.657071	120.768769	128.451249	133.977106
26.063985	50.322460	53.737620	76.840583	91.537596	95.158644	104.475138	115.062757	121.231798	127.946376	132.653582
57.463876	46.704427	59.515419	89.850035	89.501072	93.189905	104.945813	113.922782	121.948778	128.973545	131.816662
53.279961	75.139115	52.046666	72.084591	81.535390	93.280430	105.413102	113.526056	121.441888	128.327470	133.261223
25.929634	34.667844	64.778116	68.395410	90.500098	93.622955	105.586905	114.734376	121.751015	126.923721	131.720790
20.053248	56.001607	76.048961	74.858761	84.919555	93.804668	106.147302	114.514506	122.189332	128.246897	131.944245
43.536720	67.258169	65.108174	78.217108	90.949510	92.958393	108.167825	114.300890	121.293889	127.901866	132.515630
52.267579	44.081242	51.044609	65.374379	93.682606	92.354482	104.693899	114.206313	121.472500	127.907771	133.125865
44.226980	59.531690	79.163922	86.351995	83.222366	92.704214	104.521682	115.397977	121.721529	127.334277	133.953994
54.086418	38.249170	72.922359	71.981595	86.684311	97.775600	105.091086	113.858761	122.036280	127.898046	132.865422
57.721292	48.625927	56.774399	66.387973	86.713009	94.702173	107.435572	114.437968	120.989198	128.183746	132.519979
41.583488	52.542075	75.566668	66.259476	83.612285	97.678288	104.290857	114.043614	121.768104	128.132173	132.940200
27.478709	48.810262	57.007081	66.521833	94.246060	95.531837	104.523341	114.362376	120.820905	128.872607	132.888820
53.277804	37.214215	77.570368	75.389632	86.166602	96.341993	106.067768	114.665642	121.826620	126.999057	133.661728
18.926993	56.294665	50.339543	74.240633	82.986689	94.993515	108.418577	113.563031	121.238723	127.518733	133.245659
20.660283	41.823265	72.276345	65.521706	95.879648	97.855528	103.733407	113.338943	120.845858	126.888130	132.234731
67.329914	77.218239	63.791343	85.999669	80.716197	95.568746	104.051637	113.774465	122.143152	127.169282	132.079663
46.386325	73.503611	59.255759	66.128567	81.066442	92.837836	104.736688	113.471046	122.022150	126.606026	132.222845
45.312090	74.792531	53.393739	73.997364	84.657805	102.413080	106.831130	114.217569	121.182089	128.029808	131.642313
46.761701	39.686864	57.793546	77.271419	86.326496	92.201295	107.419683	114.389885	121.579433	126.404253	131.443817
26.746943	34.532843	68.434966	76.151025	91.883659	97.264093	104.361117	114.043775	120.903890	127.581134	133.369940
62.202455	47.863457	58.570859	66.086547	94.667841	93.644650	105.169273	113.880997	120.515541	128.391788	132.945821
27.645404	38.211239	63.643965	76.407746	94.074608	95.634548	103.969276	113.844322	120.756523	128.123774	131.425100
21.504845	68.253648	60.008408	66.945341	94.567036	98.226294	104.824647	115.005202	122.066567	126.826440	131.968173
23.516310	48.700811	79.224238	71.450606	91.207906	93.225050	104.531704	114.120954	121.376122	127.739985	132.940628
53.211001	57.604677	50.003896	66.910688	80.604167	101.181643	103.827135	113.643730	121.666708	126.737450	132.892482
64.418356	54.467099	54.434577	72.444671	84.042308	93.828126	105.709322	114.091884	121.573769	127.005020	131.442585
27.981131	51.805702	51.207826	68.609235	84.290520	94.562465	105.056340	114.692793	122.024617	126.505434	133.728225
66.498485	59.723069	56.108179	82.800158	85.209398	101.071219	105.077305	114.135066	121.097056	128.941455	131.790635
58.286719	43.819283	69.896637	79.717748	83.365816	93.466707	106.262317	114.403314	121.743000	127.265525	132.242765
59.912211	67.600680	68.740622	71.737464	85.489807	95.233071	105.555033	113.554108	121.453783	126.596834	131.988593
55.579592	62.464241	72.003800	66.379831	82.054599	95.347063	103.883329	113.711524	121.126075	128.232858	133.621550
56.038768	59.737078	65.973035	82.267732	84.785686	102.299037	104.945763	113.810296	121.256749	126.857469	132.114193
58.751691	45.463562	66.114318	74.960258	94.779368	95.997961	104.784441	114.421362	121.795886	128.261845	131.223669
31.983746	58.946460	78.094749	68.154804	80.292122	96.021353	107.226791	114.294938	121.822502	127.521883	133.302583
45.162375	41.814195	82.246249	74.086517	91.589249	94.415661	103.771539	115.034060	121.374970	128.033675	132.539752
25.161725	55.201696	79.283049	65.703029	84.975006	93.080433	103.704090	113.290842	120.891030	127.459928	133.335289
20.992119	50.935243	61.520742	67.496877	93.255690	102.611810	109.212144	114.743496	120.940810	128.314311	131.924556
18.488606	44.790525	72.928760	65.504456	81.251618	97.006644	105.932871	113.873395	122.017898	127.188203	133.167076
22.835464	46.020728	81.420332	77.107125	87.350895	98.403951	104.849507	114.970385	121.836191	126.936561	132.648002
63.195003	67.563640	74.617284	77.167831	83.014312	99.244458	104.119637	113.805074	122.234555	129.072556	134.082707
39.168685	68.072261	51.994242	78.632403	80.225689	98.094865	106.809974	114.836038	122.049937	127.947226	131.462929
45.839312	48.979742	53.801711	74.403798	94.500776	100.222051	106.741890	113.563971	120.675162	127.336350	131.874163
35.344204	67.762569	62.696405	70.036110	82.836262	102.106132	105.403795	113.799506	121.834634	127.979183	131.985032
66.715406	48.800437	68.441749	70.447011	82.774566	92.275354	103.944593	114.629714	121.101880	129.365463	133.108154
34.943616	38.537344	77.011494	77.977192	95.380680	97.417599	106.213383	114.174156	122.224974	128.812174	133.472010
68.484066	50.433241	60.122553	68.187982	87.135664	98.662503	105.719947	114.040428	122.007512	127.031147	132.879986
42.692981	61.472718	63.671133	84.185896	83.899815	97.621743	105.196640	113.450239	121.060182	128.227226	133.900878
49.047728	51.503320	77.248162	81.478834	89.786971	92.854122	104.251126	114.356536	121.026239	128.353008	133.810280
25.075271	45.979155	56.702299	75.661539	84.592215	102.071617	106.683233	113.753621	121.314157	128.388682	132.873803
62.819931	51.173086	82.622694	68.492145	86.127425	95.134376	104.411444	114.365537	121.688850	127.731400	131.444781
23.675199	50.739912	51.221406	86.626521	91.198542	95.655561	104.498400	113.655481	122.097120	127.838706	131.322193
25.628279	50.494640	73.208602	88.167956	83.459444	95.262034	104.261735	114.311887	121.295863	128.352973	133.102401
31.120374	70.319801	63.215863	80.740242	82.067525	101.159837	107.176611	113.925094	121.485225	128.609281	132.552000
68.154991	41.163421	80.793039	77.606342	85.009141	93.603545	106.213876	113.318985	120.865369	127.268083	131.866754
17.906715	46.169259	54.459371	79.873179	93.345368	97.956782	104.617021	114.483846	121.540384	128.689604	132.540215
57.358033	74.713226	57.687601	68.921958	88.552759	92.696675	105.610932	114.081829	121.926129	128.796978	133.488782
28.140811	63.188211	68.975015	65.519254	91.117405	98.389748	105.975765	113.481291	120.709027	128.169079	133.766603
24.389908	61.971272	69.382814	82.886334	94.328015	94.224539	103.913311	114.589488	121.771379	128.520905	133.000294
17.855499	44.190095	74.004281	74.983104	81.448704	102.125572	107.429816	113.907032	121.711591	126.318750	132.732484
28.304111	40.874587	50.848280	74.445197	84.417314	97.686282	104.464859	113.986284	121.255039	127.994344	131.954527
56.725137	53.169128	64.711422	72.591233	92.506200	94.812977	105.451314	114.688350	121.774051	127.147424	131.789948
58.556124	56.530572	70.533429	83.944330	83.155958	92.658735	106.544629	113.763387	121.962881	127.827730	131.833329
39.812410	53.620849	53.354956	77.574914	87.584262	94.409185	104.895294	113.814452	120.996228	127.087065	133.978958
30.602000	46.693544	61.109957	89.164589	96.335075	99.968721	106.551046	113.696126	121.172271	126.633992	131.978203
30.473995	43.213033	76.947073	65.204246	80.669372	100.391236	104.116430	113.856960	121.848626	127.970198	132.497952
45.863375	65.596766	61.214949	84.091842	89.568487	95.607526	104.843514	113.889941	120.704629	126.823891	132.439547
66.242702	65.709914	55.404295	80.144770	87.463666	94.331473	105.331265	113.584488	121.982730	127.430886	132.027371
30.265015	71.680938	67.894428	65.186943	93.540517	94.019617	104.546748	113.621670	120.700601	127.716014	131.502498
57.282589	72.114818	66.688815	87.491982	89.247716	101.843162	105.893229	114.176135	120.952166	127.844097	132.083446
56.490302	41.797220	75.103576	68.811487	91.700524	95.948175	106.741307	115.412809	121.284170	129.165785	131.797137
29.014864	39.309525	78.443665	68.239630	84.188579	94.245135	103.943688	113.347780	121.220185	127.487569	132.149962
50.332677	59.233365	76.488706	83.314635	80.917355	93.252597	105.536816	114.548471	121.039443	126.624391	133.387937
51.247046	44.807698	53.864114	85.139210	83.496494	93.433727	104.698380	113.614243	121.961903	128.232779	131.803799
28.031221	44.609392	60.638970	82.832830	79.935428	92.420825	108.317737	113.488581	121.001349	128.440757	133.737596
39.982198	57.614197	57.594328	70.910489	86.115515	97.384483	105.097943	113.765189	121.485926	127.035589	132.596008
35.509089	49.381960	50.678782	82.988789	92.696528	96.481410	106.960642	113.888542	121.359476	126.980252	132.579653
62.119076	69.958204	59.056536	68.794171	91.195633	99.780833	106.870814	113.863787	121.366604	126.472485	131.989644
62.540361	71.093564	81.146337	75.261305	84.767294	92.558148	105.217404	115.146896	121.990861	127.712343	133.581927
46.062533	73.855249	64.202456	68.235969	91.216695	101.992097	104.015279	113.543592	121.569687	127.799208	131.788211
19.077218	43.763995	51.991797	86.851849	80.308217	92.579821	104.473372	113.510373	120.954948	128.678502	133.752314
25.688326	40.064025	78.380833	67.427984	93.964502	97.742548	107.808686	113.833021	121.276236	128.268731	132.309054
39.324168	45.203652	54.250572	67.201067	84.501748	93.105595	108.265749	113.964075	121.210552	128.790799	132.973754
22.854768	55.678687	76.733765	65.740024	91.014497	92.984172	108.703030	112.977570	121.504323	126.868759	131.434323
60.073485	56.886022	59.825775	75.562486	84.747448	96.251037	108.015544	113.669831	121.063266	126.608394	131.813238
18.289390	65.032834	50.096814	65.837378	91.951472	100.916734	105.191852	113.098007	120.722773	127.155655	133.635082
19.921158	50.983625	74.828879	66.404948	89.711874	95.830802	105.823162	114.085084	121.479524	128.134030	132.277301
57.540672	73.533728	58.321086	69.725186	96.126461	102.323501	108.630634	114.187087	121.314821	127.667651	131.589760
27.008314	76.131976	59.690868	72.565806	88.513267	95.143679	109.033037	113.874509	121.551216	127.667516	132.116569
47.622804	44.187110	66.099838	79.491680	86.718145	92.912402	104.861304	113.401096	121.178321	127.645703	131.898467
60.393677	65.999383	66.645172	74.775790	93.767860	98.898334	108.594165	113.611956	121.156254	126.902894	134.084924
62.932947	39.277755	67.948803	76.808569	88.836690	98.590605	104.317376	115.072830	122.120900	128.239588	132.181827
70.824600	46.707639	69.900456	72.253174	88.119063	100.936678	106.211065	113.627512	122.159591	128.867324	131.154476
34.505870	68.907455	60.693159	70.916457	84.670409	98.011026	104.423943	113.571324	121.771988	128.537731	133.645293
31.017516	35.947701	52.172899	66.854449	81.070298	95.200459	107.258174	114.013761	122.152931	127.752480	132.370393
19.239303	42.598918	63.203043	88.917653	82.733938	98.742407	105.036057	114.186415	122.082709	128.552869	132.836772
50.866117	34.768087	72.591516	83.954863	89.212811	94.746622	104.128376	113.607538	120.987981	127.879858	131.306755
44.814079	57.305484	65.288633	86.447337	94.810332	94.003523	104.094869	114.258977	121.343862	127.250149	133.628504
68.192458	44.130886	65.450199	72.180342	95.907736	96.710506	104.924407	114.523051	121.230950	127.369072	134.076203
51.803432	40.821279	66.084823	72.168319	95.831124	94.194618	106.607566	113.894467	122.112773	126.855009	133.639762
23.065075	70.759429	83.024657	73.010363	80.816540	92.267669	103.404851	114.030910	121.383220	128.686835	133.073376
24.246293	37.151190	62.893527	79.305742	88.011227	94.399751	104.469113	114.579736	121.693946	127.900360	133.063046
55.976320	54.764391	53.159500	71.749459	91.705246	98.551133	103.848816	114.043640	121.188302	127.862463	131.993418
56.102705	44.315096	76.242328	65.192830	89.231735	95.014376	103.934527	114.695374	121.171426	126.572100	132.928257
31.189773	37.633507	57.563449	84.397913	92.231167	99.461326	107.760988	114.097652	121.432578	126.539200	133.904349
52.855039	66.629458	56.699822	81.136412	85.132963	96.788231	107.293146	114.028391	121.181815	127.752171	131.322165
57.898317	57.152502	62.105696	85.035843	82.962379	93.670058	104.608729	114.521718	121.964373	128.472093	131.510406
41.581551	76.262357	81.941401	67.737778	82.683397	95.528529	107.343013	113.992031	121.883992	127.164289	131.258716
50.754551	42.168008	83.394361	71.627756	80.565698	92.373536	105.374495	114.847427	120.962434	127.158081	131.251871
32.861822	58.247964	54.894297	76.960432	86.115381	93.790043	105.260534	115.426469	121.641209	127.053504	133.975237
61.889315	52.605814	83.593358	72.128852	89.011964	94.382696	106.330660	113.923370	121.649507	126.740667	132.678086
59.341656	53.507089	77.523599	71.773614	91.122849	94.045566	106.919009	114.358308	121.659780	126.535718	132.652077
20.477907	34.998960	64.659437	88.464782	83.489714	99.768485	104.678127	113.884989	122.168515	128.632539	131.528987
34.011096	43.148565	68.022586	83.221794	80.981028	92.018753	105.939537	113.716421	121.071593	128.469091	133.003586
42.910251	46.863026	77.562693	73.389485	90.891129	100.723049	108.802064	113.773696	122.152213	128.845587	133.495800
59.474088	53.784668	74.342168	67.346647	90.196880	96.441119	108.097248	114.493149	121.986948	126.497846	132.788416
21.373532	46.431328	81.704194	73.345951	86.390543	92.882803	104.469249	114.839031	121.674930	126.955317	133.088641
50.311515	51.988482	62.216703	78.218000	91.074035	98.712245	104.319441	114.919594	121.209717	127.371151	133.109277
39.438984	60.501299	62.145442	66.097823	86.793510	100.005402	105.097257	115.055366	122.039920	128.178660	132.552813
20.076313	36.910274	82.983540	67.070171	90.269525	95.192463	107.146108	114.445034	121.247752	128.210466	132.948222
47.794254	45.205856	57.008708	69.833278	94.722733	94.560265	108.378019	114.244217	121.955956	128.732889	133.888862
18.186340	59.315268	77.361797	71.346802	84.599318	98.243645	103.798801	113.731881	120.775086	127.503242	131.587236
41.384953	61.270083	57.857985	82.642159	80.192093	92.747092	105.294418	113.765895	121.795519	127.496723	133.360708
30.305066	69.681091	58.261514	74.562903	81.249402	102.082440	108.579113	114.028673	121.636187	128.200661	133.865400
47.673362	58.558541	69.404447	82.789659	93.883668	98.113084	105.742290	114.820258	122.156199	127.531718	132.538991
53.437045	61.504028	82.386321	81.170556	87.345384	96.340062	104.599844	113.608750	120.777053	128.252980	133.057167
57.213235	39.874276	76.925689	72.952559	82.330083	96.670600	108.428801	113.988912	121.337801	127.255231	132.045176
24.361768	76.606959	68.266352	71.978027	96.302269	94.400830	104.430499	114.572216	121.342357	128.266126	133.656105
62.470550	36.155523	68.208186	74.315726	88.547639	97.373243	105.970251	114.543270	121.341720	127.358979	133.694786
26.892377	56.326386	76.779825	73.397942	95.163563	95.556207	106.902364	114.276189	122.180351	127.092022	131.177923
53.976604	63.708171	64.711413	82.530455	86.040320	92.973403	105.395353	113.604349	121.898061	128.566131	132.978467
51.090020	43.384094	53.774090	82.172481	95.373277	93.887413	104.379248	114.123772	121.610593	128.048340	133.506020
42.238411	49.335379	73.745712	82.336936	90.551338	96.978694	104.927927	113.444680	121.914971	126.511086	133.682231
31.701298	39.858228	55.747422	78.368058	91.139110	94.867959	104.304166	114.059123	121.428262	128.066230	133.223540
44.447500	37.449868	80.017287	66.227244	89.820816	94.063840	104.600998	114.387767	121.944216	126.728313	133.444366
46.536058	76.241620	52.324449	68.927465	82.423192	93.105998	104.437727	113.213171	120.554149	127.248116	133.614611
56.013660	38.753456	56.985575	85.748032	86.815463	95.607004	106.383078	113.976693	121.772509	126.912450	133.160632
67.907325	52.672730	74.938614	88.079973	90.912800	93.853973	109.160034	115.166975	121.973651	127.491395	133.036564
64.608173	65.083119	50.834013	89.423584	90.199806	92.934008	105.486483	113.618464	121.906663	126.518903	134.015492
54.755116	45.644614	71.131359	73.726615	95.508520	95.467022	107.077750	113.516049	120.837864	127.141655	131.717247
56.777716	74.269903	80.711176	77.723155	89.538072	92.943261	104.415632	113.751482	121.710743	127.764254	132.719867
47.765009	56.296924	63.916655	84.165508	79.093849	99.421851	106.316529	112.933877	120.914739	127.833835	132.321518
19.987829	41.092660	81.766018	89.109366	90.391484	93.426115	104.287295	113.671225	120.773995	127.455245	133.367664
55.339506	71.197033	58.830003	77.739697	83.602220	92.548181	105.674823	113.741816	121.333513	128.391069	133.227506
26.668454	56.991616	79.394984	71.173763	86.491244	95.727868	106.573302	113.714300	121.919128	128.309428	132.558050
59.440544	58.273983	77.898811	83.567181	89.087835	97.595782	104.615345	113.731701	121.238457	128.330240	134.007269
54.234428	36.986625	67.067223	72.656636	96.158962	96.071054	103.421276	114.442689	121.612017	128.628562	133.597347
19.820508	53.654109	56.901354	88.817463	94.528068	93.903471	104.537777	113.242216	121.337924	128.576264	133.168008
39.772756	60.493103	51.579557	78.759605	87.375990	93.433395	104.599176	114.322235	121.082784	126.795595	131.563886
46.381989	68.321080	52.642660	76.667026	89.024765	95.884291	103.978984	114.399868	121.499743	128.320749	131.779543
33.663912	65.168656	66.049581	75.886923	81.561704	99.540628	109.050400	114.507206	122.065623	127.187094	133.507517
50.302649	70.101883	58.044521	73.980787	82.914563	94.453935	106.557813	113.608467	121.357076	128.918312	133.672649
35.763756	45.137269	66.706323	65.811076	85.158195	96.032850	104.132344	114.081882	121.143501	127.193139	133.312736
61.288897	34.850207	68.888447	72.850459	94.363525	98.664531	108.217893	114.067194	120.954568	127.633486	132.612421
44.937243	64.737107	77.164577	71.399793	93.763427	95.203854	106.303276	114.965861	121.254793	128.183844	133.561020
69.754131	34.829727	69.862363	84.936904	86.038038	93.039029	105.576761	115.133075	121.880101	126.790082	132.809625
59.145264	34.258045	76.090446	74.993812	83.062829	92.901549	104.181347	113.695943	121.089535	126.948549	131.472999
26.276805	53.719468	60.050136	72.493417	96.210011	97.855209	104.907976	114.245813	121.438954	128.641131	133.298463
45.198007	46.389984	56.037499	75.969196	93.583866	97.434414	105.889060	114.221500	122.553861	127.341182	133.872113
55.848068	36.364118	75.005914	78.928333	90.199834	92.872099	105.931634	113.678711	120.964738	126.695123	131.681845
43.988760	36.067088	50.827550	72.735093	80.209102	99.098621	107.520195	114.090155	121.635614	127.950567	133.738644
37.061398	35.037134	78.117984	88.558400	81.035471	96.389655	104.546561	113.983567	121.458732	128.419511	131.955676
28.682603	73.254252	62.585430	72.058250	83.174367	97.137564	104.387157	114.031560	122.026876	126.390809	134.114182
67.738026	42.229992	65.630023	65.731777	95.690851	101.395737	105.040156	114.285845	121.946861	128.735541	131.178146
55.814713	63.640220	59.491201	70.399544	88.554989	99.991355	104.807550	114.165958	120.979818	127.232153	133.059084
39.823436	43.494925	53.308689	82.358296	88.455563	93.426204	105.201624	113.972924	120.960793	126.768637	132.324169
44.608921	46.423582	61.007434	71.389354	90.621416	96.625126	106.412823	114.181518	121.831905	127.513151	133.763514
64.516054	35.666127	54.174873	81.718679	83.485225	94.957206	104.887433	113.939874	121.333173	126.924078	131.409978
26.672195	54.511352	75.382759	88.562527	80.587477	99.481234	105.563443	113.395937	121.433675	126.420600	133.266479
45.000330	62.190140	51.000492	73.139098	91.231378	95.004054	104.847426	114.002681	122.019995	127.221256	131.608203
22.086786	71.470387	54.126932	65.916992	91.714708	93.065262	106.950972	114.968172	121.231846	128.286547	133.544537
31.808456	34.669105	77.466418	65.391531	93.684810	96.023355	104.923059	113.759769	121.877800	127.521269	134.165145
55.941606	37.570507	52.634237	76.719407	93.098621	92.948277	105.103405	115.276252	121.318203	128.824075	133.480553
44.850537	40.865890	68.898596	83.204916	91.992923	99.912893	104.419373	114.147635	122.014976	127.507763	133.141071
64.966441	75.306269	68.090098	72.470792	91.693760	95.710607	108.148440	114.801042	121.756852	126.931333	132.361967
18.699293	48.154389	75.569197	72.790552	79.411110	101.272412	105.342669	113.542573	121.085310	127.212218	132.217449
63.242722	43.881433	67.502089	83.841253	88.709883	94.294838	105.115714	114.132830	122.075461	128.739907	131.833068
35.752391	45.450648	65.181210	73.360351	79.523151	96.904799	103.359522	113.480111	120.904050	128.028417	132.212764
70.275243	46.198346	76.035276	88.741049	87.117628	95.019956	104.260363	114.086364	121.096232	128.916864	131.147320
41.422144	75.589268	61.667609	83.070215	92.805116	92.381608	104.892245	114.360496	121.732716	126.852854	132.538014
32.478435	44.126601	59.564978	88.748258	89.509190	102.706882	105.999184	115.151467	122.145210	127.766772	133.490583
47.434291	35.780836	67.007744	85.880847	87.162561	102.450891	108.943365	113.675319	121.097990	128.403421	133.150492
33.864552	42.444101	62.366522	88.264145	93.549196	98.966330	106.186927	115.447667	121.098703	127.393120	132.686453
27.958438	60.081090	66.902129	76.061545	80.586463	98.340445	105.272604	114.239505	121.660880	128.724878	134.116607
41.255006	42.675233	58.151397	85.520128	81.474570	96.887810	107.859069	113.505010	122.013081	127.523455	133.824262
29.585079	62.718905	82.121647	82.549634	90.927910	96.775328	104.701663	113.844464	121.032309	126.592958	133.181008
32.221504	50.551081	56.697604	66.363044	96.294482	97.497824	104.694471	114.269627	121.792965	126.926372	133.688716
45.197688	42.126930	74.501343	72.262511	96.021739	96.132174	103.788049	113.905176	121.796540	127.174216	131.880170
57.549659	40.801472	70.343694	66.438993	93.526252	101.778995	104.607684	113.903206	121.657916	128.112863	131.047386
52.014095	51.578606	77.778642	74.491319	83.562390	96.159818	106.206079	114.762831	121.607764	127.978143	131.420516
48.749440	38.320028	57.295144	66.333070	87.959396	99.806359	106.515165	114.529376	121.900848	128.411931	133.616366
21.642277	44.275304	77.166543	87.726095	88.072727	94.121047	106.264132	114.018072	121.236081	128.217606	132.061731
28.810754	72.735534	51.937009	76.480648	82.716161	98.379714	104.857355	113.771967	120.985343	128.795591	131.483628
32.867079	62.239942	74.304302	76.714358	92.447330	98.870307	105.129629	114.074571	121.281685	128.915817	132.746520
36.782398	60.532316	68.974133	80.784933	82.999343	92.872738	104.346528	113.604935	121.011535	127.499704	131.402985
37.137512	76.882075	66.881442	86.171057	83.877921	100.805109	107.641164	113.988485	121.392139	128.893709	134.085355
41.850749	54.235280	69.589099	65.348618	80.397004	94.014247	107.946677	114.490297	121.719370	126.908383	132.806895
35.285693	36.482541	54.553854	77.962449	82.910449	97.467663	105.488131	113.772640	121.053543	126.228421	133.542192
39.455266	36.620817	58.433790	74.419037	82.515316	94.567464	104.357560	114.596345	120.919764	127.782556	131.347090
17.793317	41.397107	64.494533	88.159773	84.381018	98.599083	103.694241	114.507711	121.488290	128.468598	133.826619
45.970246	38.355051	51.442634	67.883175	82.836241	101.695451	107.858274	114.064868	121.606207	127.192193	133.958669
65.802294	44.244138	61.665549	89.459725	93.218092	98.001236	105.813918	113.953124	120.997722	128.935122	133.291450
45.535405	37.389877	79.107049	76.976596	80.839378	94.766326	107.615068	113.892039	120.901614	128.621686	133.886722
70.437206	50.439982	54.734371	72.830926	87.665333	100.846400	104.079658	113.342080	120.818175	127.891368	132.493660
60.688907	52.281443	58.386656	85.613746	85.833773	100.467207	107.180827	113.406644	121.028850	126.508654	131.087482
17.128043	57.477932	63.052974	67.085287	82.808730	93.788836	104.658545	114.126607	121.159125	128.491430	132.038091
69.262778	37.457104	74.058661	70.746734	92.247693	94.958092	107.552044	114.063741	121.663572	128.281581	131.529047
54.023632	39.290073	54.269156	66.665132	94.182125	100.736033	106.564538	113.784979	121.944407	128.543494	131.830474
68.239822	38.766977	67.032021	66.203650	86.404129	93.693598	104.331365	113.908788	121.203218	128.747377	132.093901
44.207814	76.714630	77.628032	66.340081	86.856388	98.344124	106.265408	114.367855	122.426773	126.693874	132.351529
52.847817	74.404431	68.318079	85.135407	81.999216	97.980817	106.053767	113.972710	121.392837	128.883552	132.493901
23.106890	72.105869	71.757164	88.565659	84.626647	98.076528	106.358282	113.956801	121.799085	127.997117	133.219032
37.564839	58.362779	58.748069	78.578814	85.443585	94.797567	105.396293	113.479931	121.408888	127.831622	132.950603
58.781866	75.295118	60.994897	71.269698	84.012806	101.393046	108.266896	114.426781	121.629624	126.472282	133.083938
26.779972	76.388286	79.695388	66.216589	79.697092	93.267128	104.114590	114.895944	121.386891	126.891348	134.096369
28.669318	49.654356	77.196622	67.991689	89.182590	98.102238	104.122053	114.014667	121.750188	126.182397	132.525750
70.057728	67.879499	78.986879	72.457486	86.387461	99.925323	104.346470	114.381836	122.068961	128.465049	133.840818
49.984243	43.254462	60.657550	86.632250	85.479771	98.873948	106.470299	114.851699	121.178976	127.407413	131.367868
33.312477	56.797278	71.078317	67.917943	95.739961	102.659185	108.978910	114.079301	121.527625	128.225470	133.204843
37.572509	57.031170	53.902037	66.925066	86.245400	100.452884	104.614445	114.567601	122.298549	127.595938	132.733927
38.758410	35.118310	68.013233	77.783958	85.941705	99.347242	103.701448	113.625945	121.009214	127.867292	132.718452
17.912360	40.397073	58.800576	72.966413	83.914548	96.378123	104.638450	114.433446	121.305837	127.874288	132.805962
21.078079	63.980924	81.528943	71.151449	83.566300	97.389223	104.408236	113.611139	121.093041	128.065089	133.137189
25.943879	37.304390	53.426028	66.892877	80.200213	95.673606	103.898070	113.903075	120.770979	126.690741	133.422577
37.993051	65.076870	73.826911	81.337097	91.837025	94.842135	104.249063	114.418161	121.265409	126.536211	132.504651
38.444701	60.705029	54.280278	85.674330	80.599664	99.639215	105.958669	114.401941	121.306646	128.035532	132.111756
37.150206	35.705386	61.974340	79.687707	80.461779	93.878611	108.810458	113.400183	121.198067	126.761974	131.578005
25.191566	48.618837	50.953798	67.492742	83.472584	92.902253	108.828183	114.417881	121.149800	127.543630	131.598004
39.648082	35.984064	54.378440	81.657918	92.200167	102.902361	104.691076	114.299103	121.187039	128.131648	131.247685
65.423269	60.094097	68.997592	76.813073	84.754437	93.224330	108.103019	114.449413	121.879284	127.097077	133.584830
65.738977	73.855601	50.950280	68.348134	79.086871	97.418425	103.875701	113.855331	120.983974	126.417133	133.564841
35.701422	50.927005	65.617903	73.793993	92.164482	100.581293	107.630224	113.586380	121.087131	127.635178	133.596715
30.380448	45.036653	59.682009	65.383691	89.517698	95.871047	108.076776	113.323094	121.323524	126.201542	132.346475
54.612630	57.321701	68.768940	89.526893	84.044015	101.051179	107.873882	113.821673	121.291937	127.943982	133.824260
29.031870	58.336254	72.542481	69.760590	81.410143	97.743468	104.290467	114.057167	121.816630	127.196971	131.845945
38.682461	60.241182	58.385139	73.588799	84.679616	93.330196	108.507111	113.855413	122.143092	126.795353	132.056343
20.402463	35.525321	67.941464	67.828034	81.177132	96.025932	104.665458	114.695486	121.784994	127.351100	132.316095
66.010684	38.485466	69.150678	87.823313	93.877661	100.973710	104.193383	114.487644	121.493005	126.944917	132.200182
58.993100	40.100649	51.151758	66.429069	83.254634	100.254033	104.597475	113.885523	121.431386	127.405472	133.772992
59.034781	71.687548	50.811001	72.871272	79.759644	95.886245	106.561433	114.574607	121.565014	127.721049	132.385596
42.907723	67.332983	70.863891	66.146279	81.598548	94.494351	103.633881	113.547366	121.123222	128.518419	131.656961
27.345939	65.644135	68.221115	81.921708	91.891275	93.580342	107.650714	113.912387	121.735481	126.826835	133.413708
35.997463	52.503056	71.571185	76.957193	86.570171	94.292532	105.935246	114.232692	121.582714	127.591172	133.230432
48.027587	44.228240	75.833221	75.479441	89.938681	94.515022	105.823037	113.511318	121.550845	127.214433	133.624785
26.798089	45.479875	50.517416	79.548007	81.446696	95.461984	106.774506	114.308627	121.981041	128.839049	132.996076
56.325139	38.612085	55.137791	69.643084	79.355978	93.889906	104.390766	113.615784	120.572072	126.391562	132.534273
22.190335	70.489962	73.313652	77.195050	82.832825	92.550329	105.060888	114.351886	120.952777	128.684618	132.729586
57.306609	43.980321	64.364046	71.727569	95.443585	95.666393	104.617641	114.529162	120.956679	127.373669	131.331622
35.652638	74.077523	60.179710	65.930146	86.379539	92.948270	105.511817	114.198203	120.953850	128.332473	132.165258
38.396364	59.202202	76.820392	65.743728	80.720367	100.932775	104.607058	114.315785	122.057818	126.686389	133.824988
29.371485	54.527618	58.793535	66.701779	89.132920	96.730191	107.699982	113.566260	120.766631	128.582212	133.214470
68.478638	47.246412	52.138383	71.232278	84.422201	100.735270	105.324969	114.426020	121.510950	129.318139	133.248637
21.503759	75.894745	77.494109	85.931169	89.644178	95.812726	106.667758	114.665721	121.695334	128.772078	132.651688
38.707324	38.680250	79.339716	87.880069	85.209076	93.442969	108.498807	114.814212	120.979932	127.090607	133.741869
32.239106	55.218917	74.010035	84.371582	93.525864	94.448712	104.416861	114.698011	121.151648	129.448525	131.496614
22.245128	41.781464	52.073987	81.914291	93.489536	94.179387	104.408611	113.844353	121.327493	127.823115	134.112818
46.747760	35.526979	65.785341	81.207910	84.719127	94.889465	109.201069	113.437918	120.780149	127.678814	133.309389
69.947506	57.137087	57.695826	69.312358	83.670933	101.143515	105.552676	114.485441	122.396657	127.021110	133.743092
32.903015	70.921891	69.868667	76.008616	89.286034	99.740317	105.138642	114.476643	121.413909	129.195280	133.952574
52.793810	36.626965	59.152915	67.811995	80.705904	99.555605	104.070510	114.186043	121.238387	128.825919	132.588357
17.640077	34.516891	77.238058	77.826995	87.749971	97.481068	106.106723	113.695794	121.023188	127.121409	131.670734
22.095188	37.576618	56.715171	73.993344	93.243051	94.177892	104.613188	114.271229	121.379545	126.777062	133.488911
31.720108	53.312574	51.291979	75.036470	79.783514	98.112831	105.459775	113.821396	120.875943	128.549714	131.287719
28.428455	44.639051	74.940229	71.398650	84.414690	97.301410	105.169351	114.240826	121.326828	126.897103	133.293910
65.907942	60.958881	77.963219	74.538331	90.141412	92.883837	105.700897	114.064943	121.146999	127.101630	132.510967
46.380059	73.763045	61.574829	67.375897	93.982235	96.955712	108.808549	113.951969	121.456519	127.697342	133.353040
32.096569	59.887071	63.304613	87.297884	82.625485	102.460212	106.083376	114.782904	122.192390	128.819538	133.234400
34.755527	57.952021	77.948766	70.938135	93.072864	93.855705	104.436227	113.524366	121.253971	128.429339	132.832948
18.285061	46.211011	52.316147	79.506016	91.884842	100.937827	108.497731	113.755355	121.512163	126.964214	133.004323
26.181405	47.028421	68.854853	73.861715	86.306711	93.325231	107.481601	113.746366	120.887492	128.682257	132.206769
45.961316	58.860382	75.965744	71.599748	87.394799	98.725383	104.433171	114.562161	121.687285	127.089165	132.049457
50.088596	65.171474	66.585036	71.943947	87.906989	95.180359	104.539744	113.507633	121.499619	127.447686	132.091979
36.643942	37.445638	51.982740	66.551192	81.431999	94.792856	104.111181	113.660051	121.580712	127.736193	132.876713
51.234616	73.904989	68.532584	67.043140	83.382142	98.702244	104.870479	114.749596	121.281567	129.144041	133.995029
44.890939	46.773914	71.916681	77.601005	80.630574	98.370178	107.381055	114.607298	120.858493	126.478421	133.810148
32.141851	42.139217	52.467994	66.202343	80.014058	95.825971	106.778316	114.151176	121.449597	127.319686	133.836364
70.533322	73.230083	71.630238	83.184154	83.815614	96.327230	108.179881	114.289144	122.313472	127.897843	133.174603
20.902323	41.155642	50.638507	86.912839	84.145288	100.082732	106.857238	113.767158	121.113814	127.862752	131.843540
21.128209	53.220072	52.519469	86.617824	87.699354	92.814529	104.441038	113.709649	121.898810	128.539207	133.153538
39.674836	74.851833	55.618200	80.126320	83.052419	93.082431	104.050851	114.560661	121.134876	127.600808	131.246699
44.180657	52.218171	59.970776	71.419619	90.049523	101.286704	104.770761	115.131779	122.309711	126.869034	133.926132
60.173222	71.798386	56.996368	70.415764	84.978896	92.277454	105.884648	113.934002	122.034401	127.328102	132.984375
68.264144	36.041728	70.868742	78.919420	80.386768	92.490895	103.744379	113.357400	121.854498	127.487064	131.885236
36.783330	37.072152	79.503834	81.680433	85.726651	94.266971	103.937515	113.485864	121.126265	128.467706	131.252410
37.404070	48.280050	72.848994	87.214999	87.249591	95.058515	106.394598	113.913230	120.885554	127.606342	130.899534
26.023086	71.166586	82.706233	65.746362	82.651090	95.443351	109.162805	114.778424	121.607813	127.432037	131.079010
24.316047	41.969672	64.133849	84.333392	92.959131	92.345471	105.564774	113.311608	121.203828	128.538334	133.658009
70.419338	55.697866	80.239748	70.290741	89.036063	93.812815	104.262471	113.609727	121.006378	127.616973	133.387689
44.349612	54.065864	74.671873	86.320281	83.706350	96.444216	108.337093	114.027304	121.690516	126.284452	131.425803
17.632702	76.370301	80.608470	71.332191	94.667139	99.745817	104.082600	113.847565	121.301181	127.079952	133.804313
58.580066	39.867155	82.826541	77.552903	83.918305	98.696996	105.937438	115.092945	121.886500	126.357273	132.802519
62.663928	62.085406	60.143818	71.464454	88.856035	98.287925	104.143576	115.087728	122.686142	128.492092	132.300662
63.512825	62.520887	63.288835	71.629321	85.698616	97.929629	105.981214	114.271835	122.391331	128.358722	133.700077
58.968082	61.946787	74.300713	71.889656	92.224523	100.676738	108.166904	114.406948	120.676923	128.491893	130.887758
27.492448	63.460820	78.957175	73.569266	89.730313	94.609032	105.147752	115.120024	121.743922	128.060410	133.728349
47.471546	60.099428	61.002578	80.243828	95.571873	98.045585	106.468327	113.474329	121.047960	126.396337	133.360671
63.829052	73.901833	74.787845	70.842345	79.379898	95.771431	104.214377	113.867866	121.460532	126.778033	133.104343
23.157109	47.330892	72.855261	66.847117	92.279842	94.185929	105.540510	114.456447	122.478639	128.513147	133.967078
67.155210	70.404322	63.364012	83.099657	84.880287	100.878737	109.159620	113.855771	121.933462	127.915480	133.837089
62.926010	53.321364	67.052039	88.307592	91.923233	98.981005	106.276222	114.600491	121.626763	127.649034	133.978544
54.801381	35.592154	61.590564	67.481723	85.294403	98.305252	105.844568	114.355141	120.898693	128.233736	132.678010
58.229124	52.183597	54.838332	77.841755	80.586963	94.466994	104.771048	114.025344	121.803110	127.849989	131.926452
59.044017	65.240100	83.085802	74.866750	79.847071	102.800425	105.518284	113.810346	121.010450	128.417941	132.728614
41.068965	52.117805	66.657466	86.863946	80.599223	95.238329	104.432976	114.806231	121.133321	126.706149	133.705992
50.153233	35.194768	57.509350	67.745545	95.459330	93.277182	106.315620	114.719920	121.141279	128.209247	132.327544
34.596080	73.845153	71.093330	72.852600	82.488827	102.320194	105.098936	114.165665	121.233485	127.779180	133.420366
65.329573	60.119843	58.833125	80.843354	82.712757	98.115472	103.917035	113.284071	120.851436	128.471455	131.823517
19.474746	59.723052	57.087090	70.431411	80.399596	95.568783	103.994199	114.378200	121.043469	128.216231	132.922682
23.132263	45.415756	54.470089	80.235849	81.264617	96.915920	104.910532	115.234577	121.441582	128.485463	131.968101
28.206292	45.812760	51.107636	71.502930	89.283590	95.737742	108.983631	113.961386	121.292674	128.034697	133.038736
35.742410	75.034732	74.576672	84.852768	84.657327	95.861377	106.599045	114.815068	122.344079	128.148741	134.221842
62.182145	58.104351	55.435365	77.195273	81.976473	93.586411	103.796522	114.070519	121.376079	128.463356	133.119634
37.392618	43.445104	58.532097	65.427923	94.288374	96.980787	104.696597	113.606591	121.180390	128.666641	133.960052
31.359019	72.521279	77.727788	88.212986	86.582175	92.918514	106.815324	113.995787	121.853265	128.527320	134.097320
23.207681	35.904384	57.173413	81.338198	93.609521	102.433363	107.613487	113.468467	121.103849	127.484803	132.622291
22.149078	47.099671	81.149783	71.330702	92.656548	97.360813	106.840912	114.189699	121.860615	127.324322	133.562489
32.971772	67.858363	53.330606	65.613841	88.977904	93.980650	105.067236	113.861472	122.262121	127.192393	131.335813
27.442798	45.218932	55.558692	80.651148	91.736549	96.150364	107.253100	113.683000	121.565510	128.138774	133.687982
32.918326	64.777957	66.565536	70.972098	79.821735	94.259656	106.429011	114.065940	120.495078	126.600252	132.309607
26.788377	51.267801	66.329324	82.117150	87.184906	94.470899	106.942881	113.981593	121.713817	128.362516	132.357734
61.095244	34.023758	62.474795	74.529721	92.010788	93.721535	107.227410	114.897084	121.529774	127.472762	133.985405
36.002657	49.095067	73.855924	81.432334	88.806683	92.825869	104.548970	113.627660	120.854153	127.472255	133.385708
37.611598	68.748705	73.698010	80.997344	82.101170	92.460467	103.751031	113.895029	121.714416	128.630643	133.923009
53.223457	35.319843	52.022025	69.757133	81.003555	100.617835	104.992433	114.064695	121.383394	128.016625	133.209268
20.104219	41.330958	50.818881	69.833670	80.819537	93.909167	104.472109	113.806850	121.844492	128.176951	133.657452
62.156387	67.962056	66.749889	70.579685	92.776034	97.908569	105.841501	114.622306	122.017900	127.460771	134.108167
38.746954	49.399038	80.901034	83.423757	84.492196	96.773568	107.916385	113.936564	122.183397	128.368119	132.007889
63.986232	46.883715	52.525482	75.509754	80.400163	102.135737	105.110295	115.245464	121.706026	128.127205	132.748237
43.584842	45.185054	73.615933	84.095907	80.627925	94.323730	107.063485	114.497946	121.226122	127.534204	132.569174
21.388780	46.573721	83.476833	65.495985	95.186879	99.552127	104.604464	114.071412	121.075189	127.654391	132.920025
59.401859	49.181891	67.605472	80.089876	86.504384	92.516935	108.720579	114.076246	121.391109	127.945722	133.562388
54.108899	51.349245	75.019616	64.736148	79.074603	92.085168	104.858254	113.277245	120.855753	128.386363	133.784538
63.869584	56.430462	52.200849	76.786896	89.994647	92.991250	105.235926	114.671464	121.717103	128.430392	133.138243
57.332742	45.075698	54.141994	88.535636	82.930467	93.438629	104.964626	114.208717	121.827087	127.998662	133.715988
28.008397	45.448681	51.601351	83.722588	95.710508	94.229004	106.341190	114.326148	122.267563	128.583891	133.475816
37.906653	67.452897	77.438451	81.455041	82.547437	94.906988	106.008743	113.850221	121.509152	128.411766	134.010112
32.242277	66.517259	71.049390	65.617097	83.177798	101.720724	104.392798	114.164917	121.328819	127.314571	133.458262
47.025560	39.638617	51.594970	72.783368	96.097710	95.721916	105.340366	113.777843	121.457297	127.701713	132.760114
28.791259	51.746602	81.457603	72.303164	84.137943	102.394838	105.242009	114.436107	121.849571	128.147416	132.833356
28.627321	72.387497	60.624293	84.257535	81.053649	93.618897	105.119813	113.945975	121.345237	128.314203	133.586364
43.458284	53.741956	61.476373	82.890256	95.984522	97.522734	104.419390	113.497787	121.422058	127.513205	133.105637
66.117267	34.571192	68.101540	72.183668	83.135117	99.083269	103.685901	113.569873	122.019024	128.565301	133.066844
19.324570	66.017884	62.535216	89.076194	79.842788	94.542208	104.436715	113.841624	121.608527	126.879995	133.190666
51.666110	57.147720	61.625879	71.605899	82.711945	99.008858	104.616803	114.804750	122.010421	126.531482	132.952365
32.213952	48.130674	80.097357	67.043847	92.799493	94.650830	107.375189	113.828048	120.973389	127.564603	133.142682
21.545438	50.811827	51.628364	67.133355	83.664490	100.052370	105.644858	113.845961	121.078809	128.254992	131.892339
29.094817	46.642286	52.932828	88.539256	79.540677	91.956625	107.433947	113.912236	121.973000	128.216033	131.522106
35.805591	45.908817	50.865892	82.392395	82.875624	100.939679	106.159593	113.659437	122.086986	128.062112	134.019982
56.603684	47.713790	56.262838	68.114218	84.557888	97.029025	103.701881	113.611156	120.882390	127.880791	133.413813
40.123558	66.902653	51.476034	77.581489	86.169804	99.887218	106.519947	114.235206	121.726035	127.381951	131.915668
38.772258	46.967763	79.727113	82.022420	88.749316	98.675752	104.484386	113.760228	122.101265	126.602333	131.939392
43.752750	58.779768	58.512028	89.834371	92.054623	92.888003	103.740019	113.486489	121.407933	127.206348	132.551040
33.225434	50.649154	61.995652	72.177134	80.279817	102.647831	104.334470	113.796247	121.417719	127.856146	133.562089
17.479483	67.029101	73.554938	82.395330	83.410788	101.034644	105.829039	115.088702	121.509705	126.319256	132.853945
54.068947	43.614036	53.659396	70.483285	79.738495	92.560678	103.948665	113.841494	122.049266	127.737865	133.983468
49.305265	69.332328	79.644722	66.873989	87.109158	92.350787	107.346282	113.038452	121.082037	127.586329	133.190098
58.215270	59.061906	66.436830	73.637020	84.458271	92.159812	108.181009	114.138202	121.369943	127.682483	132.791572
31.063115	66.074143	52.048559	65.991875	81.590726	96.530328	104.489944	113.937492	121.692812	127.232296	133.459498
43.722560	43.409106	82.329528	66.211852	86.097734	100.603290	104.260632	114.405252	120.967174	127.037619	133.896616
42.134709	45.682771	58.553454	73.259652	90.343509	93.837433	108.830116	114.230396	121.562337	127.868927	131.205971
54.033775	56.282881	59.929834	77.367840	93.820365	96.767373	106.985333	114.351961	120.960135	127.824965	132.844036
67.743962	63.988578	54.760225	86.403125	82.277630	93.254629	105.029947	113.814256	121.308769	128.727530	132.918237
24.291840	61.616790	67.441934	65.067587	93.092293	96.420147	105.070977	114.128694	121.431911	127.556428	132.814850
49.769023	57.441170	79.019098	65.891633	82.742741	96.873116	104.591756	114.438983	120.970193	126.827161	133.175265
20.747900	70.385798	76.842058	85.483414	80.767440	100.274782	104.068261	113.503471	121.100240	127.461619	132.826563
41.072810	35.017023	79.899158	81.658097	81.122069	95.197175	108.877664	113.903639	122.319706	128.313710	132.787565
60.365371	65.669910	75.798002	72.304914	88.886749	98.824617	104.577932	114.101428	120.894348	126.610231	133.356095
61.307119	67.406191	83.293976	81.186175	82.326362	94.279261	104.580143	114.348480	121.870745	127.441770	131.623656
69.254716	62.365386	73.615611	67.677457	80.168987	93.768793	104.513329	114.186167	121.038787	127.126340	133.785001
18.149321	38.156925	55.737064	71.716112	82.295611	100.255143	106.939831	114.942437	121.343384	128.192075	134.004364
53.462887	59.614605	64.793422	74.362173	80.782339	102.244772	108.325155	114.195856	121.495272	128.499288	131.992481
37.756723	73.351870	77.182644	65.466526	94.380250	93.539076	106.415378	113.374004	120.841293	127.525434	133.074820
59.184312	42.267483	67.734321	66.995396	79.535792	100.198499	104.133092	113.795221	121.730478	126.808976	131.436703
20.741334	58.166434	65.007882	83.649133	90.913629	97.732543	105.058021	114.800618	121.688141	127.540605	133.399079
65.333707	38.426247	79.282447	67.834225	93.604890	97.712425	105.445668	114.273533	122.014745	126.824742	132.094201
66.258841	38.467264	69.277189	81.820373	84.739837	93.527565	104.814634	113.978708	121.500838	128.440470	132.760895
22.909767	52.388723	57.099387	69.025993	84.708160	99.241018	106.896940	114.510360	121.409244	127.681285	133.546313
19.645359	55.740366	78.166753	74.480436	80.854496	95.821871	108.443763	114.017684	121.687521	128.294140	132.246294
23.880114	43.512937	56.968453	78.976239	81.613511	95.096684	104.182489	114.039016	121.498072	127.587889	131.406398
53.731333	43.031219	51.148232	81.384074	94.650520	95.718456	104.158044	114.803742	121.196930	128.670911	131.292374
42.770042	42.687484	77.769368	85.554876	85.763904	93.493667	108.891939	113.421193	121.417195	128.064326	132.896521
47.193905	48.054458	77.649686	67.164355	88.934787	93.005688	106.288313	114.127464	122.077990	127.777070	132.780538
18.436175	43.846410	72.912302	72.601560	83.581214	95.221621	106.211286	114.631898	120.931854	127.968210	132.097647
48.462627	53.883242	79.446554	72.370931	82.650446	92.353824	106.321684	114.884650	121.772068	126.399246	133.326570
18.031899	64.138226	52.003840	75.815759	84.299053	92.821389	106.474426	113.803369	121.938170	127.644387	133.562356
66.448648	42.034086	52.685047	76.938110	93.487371	94.058508	104.444843	114.515384	121.350613	128.241355	132.506164
28.759554	71.526982	55.258138	68.739679	90.823663	95.650284	107.378835	113.554662	121.173839	128.273084	134.005844
70.393762	70.992418	57.801507	66.656008	87.784217	102.393715	108.623876	113.935561	121.087454	127.421339	132.292244
29.649746	45.831944	51.834337	89.360761	92.309481	99.643876	106.926897	114.721163	122.715004	127.096187	131.531027
35.578851	65.818522	66.534846	64.978706	86.659975	96.720224	104.655288	114.089358	121.377241	128.201384	131.014673
28.416041	59.591245	76.265635	66.413598	87.365439	100.056127	107.039837	114.497206	121.933624	128.971404	132.979256
39.118620	69.627041	68.005862	78.763599	91.702406	92.760061	103.852361	113.567027	120.548903	127.104262	131.121751
29.538688	48.073303	74.851489	78.879481	80.715431	93.076289	106.890829	114.585936	121.110112	127.212451	133.751799
57.781140	38.015939	56.382636	70.112442	92.816628	93.941425	109.044027	113.853367	121.385686	128.702810	132.901103
54.637946	40.070658	65.280860	71.704878	81.574061	96.299884	106.667705	114.398126	121.873628	128.694043	132.831524
29.253383	46.698400	55.879805	70.098275	92.948928	97.084937	104.870866	113.806896	121.596612	126.524820	131.482596
23.703923	41.015194	60.716808	79.976754	80.582081	101.257176	107.125270	113.455460	121.150650	126.763748	131.717557
22.312543	35.360650	63.560607	75.239366	96.397830	94.064010	105.837186	113.949635	121.525045	128.183781	132.900518
60.925987	53.279563	64.851868	71.290274	90.426671	97.495800	108.194095	114.533892	121.757460	128.161542	133.739831
31.185705	49.769100	52.911493	66.567508	83.162147	96.347486	104.738587	113.757097	121.158155	127.084650	133.455121
33.411676	38.330812	59.042299	80.067430	87.762358	98.912340	106.374883	113.574542	121.404839	127.190317	133.707914
54.095096	70.286256	58.169434	87.027870	91.698271	93.469320	104.782637	113.803029	121.043697	126.413809	134.068459
39.008501	61.798508	66.684079	82.460984	82.610384	96.074653	105.152286	114.466349	121.039612	128.407769	133.668511
40.100984	39.188745	72.085479	81.535254	92.962166	98.446692	105.667353	114.377257	121.586015	129.201295	133.863936
28.645715	56.422328	58.537004	70.248867	85.479078	97.408172	105.142124	113.871734	121.392461	126.614247	132.338502
60.768152	65.771224	66.979536	82.266798	82.704832	94.327925	104.529383	114.297075	121.419670	127.572455	131.337627
28.568836	66.675671	60.281918	69.024405	81.527801	93.522940	107.248488	114.264321	122.172708	127.902466	133.190349
55.490561	40.390631	59.200656	79.794722	86.591987	96.934500	105.605897	113.668591	121.576035	127.807530	132.862665
38.351452	37.829311	59.533921	73.218193	95.477100	92.803087	103.900694	113.748160	121.134659	128.413444	133.711048
36.230137	72.963840	74.920713	78.285730	80.971376	95.695865	107.432356	114.886511	121.564031	128.223946	132.756397
67.513531	59.393776	68.243924	79.484989	87.239893	93.388943	108.619223	113.145063	120.994929	126.814082	131.726541
25.133585	68.495766	74.117648	73.043238	84.651490	98.804457	106.159109	114.434042	122.179919	127.809610	132.990282
20.543269	65.187111	64.451065	66.184857	95.932389	95.481819	105.147286	114.288083	121.251366	128.235225	133.613588
54.827839	42.825730	52.417821	87.402519	95.208640	91.948639	105.645472	113.980915	122.087131	127.497357	132.111303
69.679295	67.418462	79.200746	86.750470	86.605455	100.098510	105.569390	114.938790	122.031069	128.024250	133.483995
54.176132	52.664237	79.732104	80.454646	80.635652	97.992468	105.245079	114.276789	121.309270	127.982819	131.266288
36.590633	34.958385	50.830267	70.218302	93.234673	93.234317	106.198192	114.329983	122.025824	128.552772	132.213307
30.314059	37.945336	52.986537	81.116246	81.929707	93.992717	105.799475	114.304050	121.964317	128.757523	132.367090
43.306364	41.326156	74.296990	76.694528	90.822893	93.977096	103.448353	113.880870	121.002955	126.525181	132.085865
70.019466	73.859591	73.578995	67.610875	88.758097	100.580763	105.432236	114.666037	121.258022	127.980499	132.975997
40.467889	47.263880	64.886054	76.153446	86.109414	94.817232	108.013597	113.913979	120.933140	127.826573	133.765310
42.810900	37.336641	63.873300	76.775425	80.992776	94.858573	104.158326	115.020019	120.712732	128.822989	133.738191
22.285993	54.662294	64.858361	84.619204	80.225650	96.883413	106.604768	114.305087	121.776366	128.421388	131.751555
52.996812	49.307585	65.370349	71.101896	82.444575	93.434148	104.552173	113.785194	120.957598	127.920380	130.870046
35.757730	44.685041	74.763823	69.101576	79.629791	99.512508	104.021494	114.157039	121.137712	127.114970	132.233693
58.745068	43.785211	77.081191	65.748504	93.885611	96.327140	108.122510	114.070590	121.482254	128.225330	131.448313
18.873993	53.416542	66.167770	81.321586	89.517014	96.529713	106.122522	114.293183	122.467045	126.870841	132.625657
42.089416	63.982967	65.082095	67.911333	81.976423	94.555371	108.780062	114.628516	122.169663	127.592516	132.837686
22.144752	49.201063	78.828998	80.789819	87.513374	93.672393	107.805214	114.207738	121.986859	127.743416	133.694668
49.146474	63.185489	63.164415	79.559092	87.837591	94.681726	104.205287	113.814027	121.891297	127.113663	132.964135
60.233328	76.189559	52.659637	87.523545	81.370969	95.024284	105.084132	114.194871	120.952644	126.408544	132.297970
67.122222	57.159184	80.645559	67.471205	82.946655	99.688827	104.701551	114.716748	121.991393	128.720125	132.976628
17.569125	39.067118	66.934424	86.715825	80.326987	94.816190	104.062318	113.808046	120.933392	128.831729	131.597679
44.854712	67.142079	57.881894	69.505847	83.068786	98.589614	104.956986	115.281481	122.305775	128.993485	132.819403
58.818526	63.850108	72.319826	68.207722	94.177159	93.055842	108.002209	114.341955	121.782046	128.844833	133.598727
26.928282	37.662709	67.048843	77.351915	87.349339	93.540005	104.965615	114.012805	121.019145	126.696782	132.174635
63.954615	48.928679	74.573107	87.521763	81.653061	98.735315	105.327326	113.531233	120.841781	128.532017	132.498546
39.884305	46.027423	70.156197	71.088782	91.236615	100.053988	104.458754	113.786686	120.937967	126.848278	134.192920
63.749978	67.944908	73.436359	88.735243	82.821419	96.836248	107.569725	114.163823	121.952186	128.749026	133.799674
31.333185	59.653474	61.583655	65.707725	95.309488	94.439465	105.851615	113.586700	121.234759	128.446821	133.972224
62.241031	50.836758	81.961472	80.682521	85.661869	93.020522	105.147267	114.125710	121.163706	128.411283	133.791721
17.074850	45.026106	77.558662	72.823462	81.346009	92.332625	108.096718	113.619135	121.227611	127.880072	132.489148
32.180513	39.661006	71.563212	83.198797	84.349067	93.693518	103.880709	114.590847	121.243171	127.846622	131.180622
41.394236	57.939374	83.292338	88.808783	88.435241	95.777793	108.725564	113.755682	120.897573	128.717519	131.763098
17.721692	47.186534	66.783779	67.209031	90.113580	96.347164	108.542827	114.331283	121.062656	126.573196	132.925324
53.141521	41.228049	51.392385	64.786084	81.195808	101.507706	105.957283	113.755571	121.592128	127.657688	132.385484
55.711131	37.588270	52.049212	70.097205	89.518668	93.544087	105.522973	113.940856	121.134188	127.465679	131.920883
42.983746	51.629955	66.293698	78.157757	88.436879	99.087694	105.822301	114.078354	121.187589	129.081569	131.662142
40.411130	61.179265	81.178047	67.060356	84.975609	94.335488	105.308858	113.534681	120.730909	127.546398	132.329190
20.066589	58.675556	59.944802	73.472784	86.153540	93.975094	105.563592	113.926632	121.942365	128.257060	132.374558
56.047899	44.597489	66.260241	65.917312	85.171671	94.242493	106.700704	113.786176	121.657891	128.065213	132.539034
45.273893	42.738146	71.613940	72.525585	84.316853	102.507046	108.464169	114.228108	121.651944	127.991307	132.923923
59.823123	71.287628	53.549501	73.017906	83.899033	102.728478	104.305582	114.405747	121.594712	126.855802	132.326843
65.195356	35.345184	50.350109	65.479441	81.425049	94.474036	104.174327	114.078607	121.786616	128.837727	131.632110
70.596456	74.443028	49.934457	79.868161	80.827734	99.414691	104.778241	114.850464	121.712985	128.525907	133.547661
20.167863	53.199993	57.672032	83.241757	95.368873	92.851906	108.963977	113.921773	121.275304	127.027741	133.516841
32.763409	61.461539	60.373514	67.175168	81.423164	92.713056	104.324068	113.812243	121.756287	126.818830	131.420200
46.108306	68.055728	81.331739	75.881573	88.299254	96.829315	107.589687	113.955509	122.215867	126.531751	132.190625
29.096833	49.499401	57.902223	86.928394	90.466217	96.749991	107.830711	114.108492	120.860669	128.156709	131.205572
18.122157	62.993447	53.296172	82.199693	84.521170	97.379143	106.634094	114.284839	121.465567	127.434881	133.460067
55.609865	66.161084	57.431884	71.965137	80.182427	94.021203	104.044386	114.408053	122.000825	126.810641	133.321809
42.107750	48.428485	62.198518	82.843026	85.312866	92.975852	104.189447	113.488339	121.109919	128.532004	133.543826
29.384022	43.350489	68.967923	79.048895	85.827181	96.071029	105.752881	114.005568	121.812606	126.451018	131.654077
42.870193	39.367996	53.394579	79.396327	81.505437	101.490008	104.205494	114.189964	120.996848	128.721536	133.582592
42.381536	45.085862	57.959975	76.423848	80.336569	97.640931	104.371142	113.729788	121.197178	127.609534	132.804344
26.499533	60.728962	52.548637	66.295279	80.385419	102.012940	104.222500	114.335064	120.784093	128.084955	131.669013
25.845869	34.628466	51.855206	69.265009	79.757045	98.749805	105.097327	114.241108	122.103093	128.094421	133.864486
32.301542	35.957954	54.853796	85.891951	88.816387	102.490117	107.328136	114.237922	121.327085	128.549727	131.214448
32.562315	48.721644	72.656487	73.701711	80.700972	98.432288	107.755325	114.419257	121.721654	128.040080	132.766646
32.150979	63.337198	67.097681	68.994511	82.056726	96.407217	108.032661	114.988223	121.012529	127.430545	131.302255
34.127902	47.355222	50.427182	68.058959	83.544952	93.358739	104.769547	113.936604	120.933023	127.816078	131.380211
18.389435	66.118595	77.609355	76.417621	84.447701	102.428365	108.167658	113.818728	121.460414	126.930705	131.767627
33.514430	61.527937	64.697596	84.061702	82.941717	96.657393	104.407203	113.934676	121.725139	127.757613	132.471321
18.220860	52.345631	50.872677	80.249628	91.596105	101.537707	104.319868	114.135785	120.997304	128.672758	134.157987
62.772524	45.466302	79.670151	82.108006	80.440028	97.980422	106.115189	113.864426	120.418763	126.687275	133.724513
41.117567	57.385496	64.390607	78.844439	92.501883	93.523428	103.928212	113.711456	121.223085	127.771008	132.873559
35.119402	36.445525	61.598022	78.647117	89.105547	97.648133	105.250240	113.843620	121.060774	127.781915	133.315968
64.944912	47.818284	73.596237	79.824123	94.237313	97.689193	105.568878	113.752335	121.668682	126.697546	133.673564
49.158536	36.832102	70.354866	74.768973	81.561239	92.345900	104.182553	114.251288	121.548804	128.489460	133.783143
36.546921	44.099452	49.730059	77.256222	85.740197	102.480390	106.465393	114.197757	121.301760	128.656014	132.659969
42.052538	38.243640	60.396860	84.655997	92.765603	101.667848	104.290728	115.114917	121.933958	126.649092	132.684110
25.149143	55.773692	56.845331	67.510547	81.725171	94.583882	107.150381	113.952291	120.981796	127.152014	133.693376
65.776441	69.720032	65.410293	66.560660	80.319986	97.799791	106.838369	114.269511	121.913413	127.803198	132.495527
37.266125	64.716870	63.091005	65.410878	82.795076	96.872799	106.026461	114.193926	122.284784	127.125705	131.679875
41.566811	63.912980	67.836889	67.890440	83.097920	97.537197	105.497834	114.149113	121.197834	127.082979	131.634602
19.274559	37.756044	55.771916	66.735236	86.923083	94.339542	104.107628	114.387516	121.018437	127.913454	132.743314
67.279668	49.878881	53.354958	67.539280	81.313302	98.474343	103.933057	113.353503	121.221687	127.741947	131.196257
63.839487	67.019144	81.092833	80.651574	86.160790	93.694966	105.948394	115.382160	121.484009	128.369376	131.560446
49.483080	50.232457	78.949992	66.208307	83.258218	93.277073	106.181110	114.635944	120.921435	127.587793	134.015386
63.715758	45.439234	58.939252	77.245695	82.798591	96.764720	104.350161	114.163561	121.064785	128.326303	133.670811
44.339245	36.938313	62.917760	67.265539	87.470159	94.014617	106.448951	113.881779	121.044909	127.153191	133.192453
23.758758	60.520508	51.299800	70.878726	87.240479	101.531423	108.252375	114.203018	121.585451	127.860572	132.020739
48.677325	45.268921	73.040644	71.416335	87.951076	99.756007	104.949039	114.277587	122.220440	127.392530	134.151098
55.858695	37.015779	58.648949	68.018675	86.223001	99.988255	108.677610	113.624074	121.171608	127.269638	131.978452
49.237676	55.840681	59.506471	69.426997	85.296467	97.689781	106.874494	113.746246	121.667244	126.920456	133.798925
38.439304	61.354936	73.322149	74.782168	84.014189	94.279436	105.232861	114.610773	121.486346	127.784238	131.387279
25.755485	36.881863	52.646409	66.560626	79.379503	94.510100	104.351802	114.819383	121.623351	128.087528	132.372731
43.480335	68.628965	64.791313	84.047742	81.323684	96.346081	103.697124	114.879015	121.202633	126.728315	133.505267
38.964699	39.328448	63.426710	85.065085	90.342532	92.624678	104.230145	114.323811	122.324573	128.961735	132.164194
59.951833	63.904249	63.995723	76.913786	92.198566	94.949756	104.439337	113.667472	121.825420	127.076281	133.456991
53.469269	52.120897	74.361424	78.206534	89.861661	93.220886	107.236901	114.386329	121.069407	128.784622	133.597632
67.838884	56.204173	52.636579	75.873642	82.052003	94.791574	108.941036	114.436169	121.418160	127.560525	132.334174
52.091391	62.737678	61.019972	77.295367	83.561704	95.231669	105.007911	114.354966	121.218806	126.335872	132.018314
27.151598	66.055056	81.707269	72.760217	86.856424	98.422758	104.614917	113.502872	121.407357	127.965597	131.231394
21.440863	41.215375	60.959187	78.896538	80.913412	99.625422	104.498669	113.783593	121.812338	128.113190	133.511397
26.621421	42.617477	73.469979	84.460010	79.944386	96.082545	108.010112	113.876690	122.202836	128.173459	131.644741
56.685832	60.944847	53.114612	89.090012	84.786292	102.771565	107.065363	115.296021	121.742410	127.013077	132.808201
38.028482	64.067976	79.616078	73.055706	85.487408	92.632890	107.657561	113.960908	121.186178	128.135795	133.278598
67.400873	67.862945	61.314900	68.817234	80.249522	96.343157	105.688099	113.739934	121.492679	126.570150	131.945227
54.767889	66.513632	73.240352	89.164152	83.443951	96.327875	105.438249	114.361980	121.200925	126.979219	131.393236
32.163754	61.224470	55.841362	68.955117	88.035874	95.791752	106.109550	114.232918	121.809907	126.487222	133.916612
21.287364	72.210947	68.072180	67.126499	84.939128	92.335058	107.541932	114.181022	121.169746	127.008772	131.584114
57.370798	43.351131	54.247322	74.910598	93.592927	102.194402	105.240089	114.614269	122.021934	128.782834	133.958286
32.850667	40.351905	52.077706	65.179334	89.657954	94.819651	105.597342	113.995123	121.591978	126.905096	133.995535
43.784858	60.556676	65.866569	71.427509	84.573268	95.127096	104.784469	113.665081	121.036802	126.822911	133.796114
67.716759	49.041641	51.400725	79.202954	84.578438	93.053501	104.433142	114.248611	122.395018	127.949932	133.357448
19.805137	69.812268	56.420245	70.009281	89.545759	100.306247	104.944984	114.074806	121.865257	126.934032	133.600571
60.060957	47.029239	73.788312	71.005400	79.894710	92.538789	105.376267	114.015787	121.249909	128.216397	132.737497
51.985685	71.358346	81.809818	72.530500	88.228113	97.548165	104.709453	114.167440	121.512845	127.848728	131.332129
70.707690	40.027157	56.897340	76.266336	81.808450	99.837084	105.455846	114.759725	122.341582	128.765721	132.879674
20.665559	38.556322	56.254803	78.038259	89.605797	93.925724	108.802902	114.201320	121.825752	128.199511	131.779680
20.244322	56.998651	72.924586	86.143803	80.337454	99.517776	104.953260	113.943294	122.400689	128.920732	133.351282
65.025607	72.808456	57.925950	66.476890	82.667760	92.648305	103.478325	113.722161	121.272274	128.658015	132.421747
48.862561	66.818325	68.455691	73.561645	79.979378	93.843752	105.407912	114.312563	121.766994	127.426415	132.020548
50.763706	42.032726	76.268295	66.329642	79.990232	93.604179	105.348634	114.753324	121.708306	128.746668	133.131075
36.818787	66.818390	54.136046	67.723932	84.427916	95.925554	104.733665	114.231568	121.412646	127.537352	132.666108
52.295835	43.156491	55.949109	84.828407	95.362184	96.133849	104.803126	113.825202	121.354566	127.891876	133.585093
60.482239	45.600290	53.264927	69.279119	85.839058	94.099787	104.875754	115.063890	121.489054	128.445173	132.835687
56.178534	48.065316	61.268076	66.861413	85.932007	95.599762	105.811151	113.784625	120.929782	126.912208	131.802307
35.898506	55.846137	61.898986	72.593834	80.826445	97.635535	104.300900	114.506184	121.570727	127.401252	133.794727
31.584912	43.492269	65.055980	85.821940	85.602439	92.769033	106.996645	114.839436	121.454403	128.268070	132.255394
20.235706	51.004099	59.141178	79.589647	80.644201	99.998253	107.513980	114.193912	121.718758	128.670417	133.402521
62.240561	57.621264	55.158056	83.612077	80.086597	95.289090	106.618101	113.857603	121.275981	126.509767	131.700975
21.015505	52.723111	59.397033	73.762645	86.014041	94.854774	104.208149	114.222363	121.808989	128.742503	133.820478
56.873184	42.608650	64.537911	79.122710	81.022803	96.640661	106.196956	114.450409	121.617120	127.901630	133.540846
44.309949	51.607447	66.262210	65.372695	80.630012	98.961733	107.256363	114.556962	121.570781	127.571925	133.962040
31.240727	43.447701	74.660801	74.679267	90.657780	99.072642	107.876423	114.390209	121.191361	128.436011	133.850350
65.272899	35.347287	56.448091	79.523226	83.017203	96.219378	105.347418	114.277812	122.144199	126.666128	132.839887
23.706518	34.523657	63.074951	71.518620	86.442595	98.087234	104.401798	114.598357	121.725799	127.902183	133.024477
66.549654	71.989226	80.323096	77.078837	89.852716	99.582686	106.657632	113.374620	120.862843	126.843328	131.633642
33.598574	39.466647	51.186495	68.790137	89.637370	94.783114	107.304583	113.898378	121.159534	127.964722	132.131269
26.559876	67.538608	51.435184	80.676976	80.111799	94.851305	105.031465	113.810980	122.273037	128.586897	131.611782
59.593946	48.676817	53.760242	70.116420	81.414103	97.564160	106.374071	114.761369	121.585176	127.078574	132.666192
50.950894	34.709413	53.190066	74.997126	93.370145	98.940893	107.185759	113.415604	121.171038	127.956602	132.484144
35.939395	45.986565	75.666989	77.136012	91.551410	93.399006	105.655922	113.505825	120.257361	126.467183	131.455612
22.669791	53.016690	59.757225	86.083421	85.475627	93.447920	108.348235	114.237023	121.348431	128.809972	133.890569
49.745881	68.235830	78.468662	80.661489	96.362308	99.919747	103.785857	113.538762	120.951255	128.705456	132.609301
67.760765	40.885233	50.871922	77.584788	96.005571	94.970809	107.889290	114.811731	122.362738	126.899712	132.971533
25.320176	45.035448	70.437215	71.670101	95.643282	95.850986	104.689873	114.059415	121.272909	127.795500	133.442341
66.311937	69.708453	80.084709	81.665582	90.671225	92.533316	104.248330	113.801769	121.903141	128.289632	132.222424
24.229538	51.521476	83.522789	88.301054	83.170247	100.039866	108.700277	114.846455	121.469791	128.166765	132.037871
64.383829	56.809232	70.362241	84.082685	90.386865	94.613347	106.482853	114.553303	121.893952	128.025412	131.032418
51.759475	44.795867	79.677698	84.860914	83.380054	102.119930	104.619049	113.806951	122.221247	127.668027	131.475908
44.436221	51.868543	60.030366	74.867800	93.118574	96.958783	108.144449	113.732334	121.022218	126.828664	133.361894
21.311136	53.100163	58.792832	76.185170	85.113265	93.706806	105.764961	114.541897	121.657267	127.706830	133.554783
49.842256	35.540327	56.527210	82.615605	82.370392	97.822062	104.534077	114.639281	121.202835	127.031844	133.204231
23.308536	38.009995	77.721332	72.596743	80.534343	97.558745	103.887484	114.035973	121.098311	128.577084	131.903908
26.311873	64.956168	60.317906	75.758028	88.550674	100.782832	105.379172	114.049766	121.019177	127.349853	133.462071
30.845097	73.501196	59.532054	82.326458	90.565253	99.390105	104.100463	114.053219	121.142515	127.737876	133.499967
66.380127	61.552244	62.738733	79.612754	86.290800	93.642698	105.858234	114.295880	122.283214	128.332531	131.240179
45.192365	74.707697	67.737251	82.255720	93.560755	98.068955	106.910146	113.700023	122.094942	126.902362	132.639839
23.166684	75.374875	55.916784	66.792919	94.407626	92.901701	108.805187	114.889488	121.201878	128.702446	133.415922
45.289184	34.621753	55.897576	68.542292	90.080463	95.767989	105.221657	114.417708	121.639675	126.778190	132.085448
30.999476	74.957765	65.413444	86.410845	87.905944	92.688470	104.371763	114.236655	121.813631	127.604908	133.865540
27.551737	66.544734	55.472546	84.069559	84.468465	97.906143	104.859924	114.392599	121.968094	126.492118	133.298873
55.245232	37.201120	58.446930	65.280120	81.347415	95.344167	105.164707	114.036299	121.058843	128.691550	132.168685
47.443264	50.751339	76.640573	72.882539	82.024021	95.100500	104.090727	113.762986	121.228664	128.146849	133.445028
70.672178	35.674711	65.678730	81.211695	92.848181	98.054110	107.171237	114.089021	122.095348	128.712892	134.064947
68.230807	63.119535	77.936548	70.965823	93.968943	94.002769	105.978226	113.979034	121.828463	127.962661	133.535512
38.155881	73.849275	72.132183	85.552713	89.622174	95.830474	106.680916	113.807568	121.464701	127.330463	132.607899
54.851631	46.490425	50.761453	75.451542	80.661400	93.550609	105.514036	114.539853	122.236564	127.435842	134.064379
48.530852	46.856930	67.642877	79.392164	85.728027	95.709010	106.898178	113.986989	121.368862	128.641552	131.072773
48.791492	70.914987	59.380839	70.108712	91.118207	94.021302	104.272034	114.025898	121.323927	126.900546	131.862301
62.060045	36.967730	68.870841	65.969750	84.932146	92.331341	104.064109	113.565651	120.976860	127.312698	133.578158
24.069662	54.258415	63.384803	69.120666	80.932447	94.244049	104.835442	113.535227	121.790326	126.472695	133.694190
25.707116	52.045503	52.300513	76.092719	95.545638	93.732600	107.568703	114.020507	121.228632	127.994953	133.298577
48.576658	61.388362	74.992876	87.833689	92.956395	95.400539	106.913791	114.616500	121.473633	128.399303	132.228334
65.072047	50.208254	53.265335	71.240502	89.709363	99.338418	106.176968	113.468561	121.881746	128.107534	133.254803
70.913439	69.181193	65.050791	67.069411	79.497852	96.868359	104.546609	114.018449	121.261150	127.946633	132.830909
26.423127	65.860655	79.581663	67.787118	90.567224	92.887364	104.555736	113.716332	121.415840	127.233544	133.319862
20.475555	60.823588	59.419405	71.723430	81.270558	99.294233	103.931949	114.305990	121.034887	127.642215	133.404872
32.519441	38.400062	57.986038	72.650472	91.299563	100.474461	105.990640	114.855666	122.282501	129.028897	133.607494
54.739998	54.362482	82.097210	66.986535	88.709651	100.571563	106.494311	114.704916	121.672449	126.916836	132.217600
62.442169	46.670590	62.506231	66.476948	83.622351	95.104493	108.122021	114.166437	122.032411	126.845636	132.402860
23.784868	65.866626	53.887070	67.360730	84.430443	98.309571	108.687166	114.287107	121.732262	126.292691	133.842705
40.525450	48.301090	65.314000	71.615370	86.827960	97.915234	105.442773	113.596528	121.747067	128.346675	133.464547
45.796993	45.259301	56.475724	68.618837	85.259122	98.930384	107.308970	113.862763	121.738769	126.883901	132.955050
55.403685	53.642957	54.263344	81.121347	85.220265	94.759125	104.724751	113.772988	122.008413	128.705244	131.444993
43.918969	68.569016	57.628061	67.111012	90.943320	99.004525	106.224129	113.889956	121.579138	127.035113	133.538731
26.751363	52.765024	53.315046	83.621095	79.804926	95.608450	108.506502	113.711985	121.477631	128.259200	133.201694
19.343241	52.510945	60.650820	66.797567	82.117284	92.585478	108.138763	113.724633	121.001802	128.398619	133.701068
63.420584	54.829528	70.710498	87.528420	83.542844	95.837956	106.546986	114.095138	121.383352	128.697311	132.315414
55.011636	46.111746	72.858222	65.869256	91.282167	92.794185	104.964467	114.876113	121.140250	128.302129	132.324917
35.770308	71.306164	74.321982	81.740065	95.624635	94.319990	104.199451	114.620853	121.365601	126.697484	130.963874
37.564336	74.667740	75.804223	86.412497	84.118261	101.509493	106.732745	114.123420	121.790776	127.379668	133.381397
29.644705	41.284722	69.598918	71.527774	80.624581	92.869632	103.982343	113.533985	121.380631	126.930667	132.966186
19.458373	53.804398	57.204009	85.506651	94.089670	102.630981	103.980872	114.384546	121.766625	126.690597	132.532501
49.556386	67.022122	53.055043	70.524571	82.807650	100.352720	108.335038	114.090619	121.665382	126.752697	133.965560
36.136720	63.850573	63.058335	86.267907	82.759671	96.844263	104.390677	113.849984	120.685609	127.089745	133.322011
47.558248	39.723505	52.889341	68.176212	83.855453	93.747808	109.197576	113.746250	121.212064	128.355962	131.834462
42.826913	36.868342	52.458870	84.859038	80.594870	94.779207	104.776361	113.884528	122.354033	128.798534	133.588822
52.966423	61.202325	77.117132	82.975754	80.441932	93.980300	104.668734	114.567549	121.890118	127.410622	133.874928
39.418648	52.783159	74.935184	67.873413	80.058276	95.635381	104.290378	113.883577	121.973622	127.160299	132.349232
50.109403	40.061063	52.932071	89.160148	84.677751	96.370599	107.510279	114.199458	121.902164	128.183669	132.407420
40.552706	67.191174	63.941365	67.994692	93.881645	94.877418	105.774317	113.946120	121.163946	128.551308	132.024886
66.821118	50.555531	71.949997	88.871464	82.266370	97.884018	105.851027	113.867060	122.078161	127.082938	134.020788
27.823072	76.541036	51.485186	81.046508	81.021289	102.450688	105.580691	114.674282	120.828905	126.923194	133.008134
66.373873	75.654971	57.778422	66.739607	79.405090	96.686827	104.182339	113.953224	120.982428	127.946609	133.686449
46.383125	76.211836	71.499533	76.081172	93.100999	97.863781	105.620693	115.200105	122.126946	128.528803	133.082312
19.945861	44.491810	61.645888	71.640660	82.754438	100.599861	105.926739	115.220205	121.787737	128.855138	134.260719
46.588561	35.399746	76.520517	76.131495	89.074684	93.666346	103.763426	114.206563	121.189417	127.338455	133.626420
61.934852	66.431173	65.538185	84.714937	93.380154	94.749487	107.619776	114.256447	120.965385	128.074484	133.804051
67.395947	54.034433	50.936204	69.073513	80.542596	94.831860	104.224380	113.850366	120.804988	126.374189	133.933516
61.219618	76.753574	61.581962	71.386366	91.113656	93.897493	107.798612	114.091376	121.760325	126.957815	132.868969
48.525648	35.029059	56.550602	72.146260	83.879158	93.977433	105.360698	114.104252	121.036376	126.375791	133.945138
27.417667	69.040846	52.615682	88.471019	80.274646	93.691953	107.475990	114.888680	121.146693	128.121297	132.551876
47.509495	54.807120	54.817348	65.753660	83.104453	93.450594	106.889100	114.848050	121.325173	128.546986	133.642687
21.488572	38.617876	74.007467	71.777296	85.517663	99.708859	103.507878	113.587643	121.887108	128.343232	132.859790
25.685450	52.786619	80.386547	67.673305	90.619945	97.766222	104.957046	113.655385	121.975250	127.419806	133.746478
70.470032	50.695039	59.309330	78.384354	83.882733	93.100668	105.647112	113.877334	121.580371	128.135001	132.994280
52.114212	51.252379	63.072081	80.049783	95.840805	100.082599	104.339234	114.852534	121.991586	126.655117	133.730190
41.666502	54.821730	79.236928	77.111714	81.273315	99.242215	104.833118	114.260661	121.328492	127.909383	132.775236
70.551856	55.522810	52.085442	89.737887	85.479212	96.311169	104.322245	114.679115	121.004411	128.411094	132.378900
67.606119	63.567641	71.157319	86.885617	87.870386	97.758897	104.671155	113.949871	121.767656	128.601728	131.291555
17.496097	74.094175	58.171992	72.644251	82.635957	98.498892	103.718121	114.164338	121.655190	126.533327	133.259884
70.786529	61.096586	80.795682	77.340106	93.326034	94.156866	104.447983	113.902567	121.746992	128.163990	133.310202
64.520709	60.084324	79.711766	75.944147	88.906344	96.867034	105.218466	115.079500	121.729431	126.790537	133.117917
42.046814	62.238080	51.325481	77.579104	80.473488	100.601544	109.441406	114.572046	121.670547	126.937335	133.696887
56.916580	35.605465	52.911962	68.982380	91.260821	93.284966	103.741556	113.356019	120.471991	126.049413	132.849687
23.738206	51.582372	70.560022	84.805428	92.955253	96.476687	103.917116	113.999821	121.826786	127.917073	131.675443
25.770169	73.225173	53.029759	66.704045	79.706182	98.431468	104.325413	114.090198	121.146920	126.589439	133.274147
33.882368	40.430751	74.483701	87.206703	92.790015	93.254946	107.899768	113.844875	121.912711	128.278354	132.473995
49.862498	67.814037	62.266220	68.209648	83.581749	100.163357	106.793553	113.519704	121.566586	128.510027	133.186592
29.525166	73.397480	53.498145	70.234287	87.983131	95.578826	107.121146	115.216115	121.970729	128.634686	133.199853
64.734762	71.095248	72.428218	69.222077	81.607627	93.032384	105.455082	113.926713	121.491395	127.875204	132.915690
71.043042	74.705440	61.208499	67.187700	82.293083	98.784125	105.760560	114.663579	121.813438	126.992145	133.611270
44.044133	42.608351	75.421023	77.175169	80.250238	92.598173	104.110381	113.661506	121.242797	127.711431	133.158703
30.296329	70.865051	63.861159	67.161600	93.259775	98.791890	104.239546	114.481616	121.331122	127.727205	133.142342
22.680722	70.550299	53.640581	80.524044	79.776811	93.914380	104.435527	114.944855	121.912032	127.481062	132.195454
26.590973	39.486891	52.484450	76.255041	84.835280	94.218460	105.514824	114.064840	121.098325	128.388692	131.493543
45.461970	49.368491	71.139266	89.473986	92.534328	94.744196	104.388586	113.899513	121.927447	128.202222	132.488333
60.529330	62.874535	82.429728	83.649499	88.637532	97.756468	104.078037	115.095006	120.848329	128.012912	133.027212
29.733962	48.690920	71.339615	89.157330	86.410950	93.817132	105.365656	115.034880	122.144975	127.463917	132.687992
21.409165	45.773970	64.494803	66.001574	96.220975	93.385232	104.627867	113.812092	120.930477	127.217835	132.816064
25.903499	35.356400	63.742549	72.291378	85.590623	93.535073	107.326687	114.052874	121.368284	127.837545	131.326918
46.560378	40.714015	66.365003	68.548526	83.627834	99.352188	105.092544	114.191044	121.028337	128.295458	133.005829
66.216661	73.863510	74.051430	70.719764	86.268591	97.746654	105.370117	113.739655	121.274684	126.744327	134.198004
18.557184	66.931763	71.293594	70.205011	81.131957	92.747638	105.248785	113.703563	121.316141	126.505836	132.725550
46.030471	36.467678	53.155234	79.362252	89.342254	99.520513	104.815888	114.539196	122.038107	127.874933	133.020981
32.256431	36.734530	65.652841	87.595987	82.964563	94.257254	105.165660	113.485186	120.914323	128.263157	133.137082
44.988150	69.214909	61.175307	80.845777	80.123462	92.177635	104.430955	113.550301	121.081154	127.933071	132.167958
28.326526	50.683692	62.189054	73.342245	82.961325	92.443951	106.998905	114.010883	120.823786	128.803179	131.304832
63.793721	37.275930	75.275377	69.154901	82.914056	93.670860	104.891127	114.999641	121.512678	127.960807	133.674299
25.245384	51.475258	69.477858	84.248498	90.754141	93.920125	104.657676	114.003281	121.062197	126.655691	131.728287
55.156602	63.283305	69.528432	82.939393	81.747245	98.050057	104.628996	113.672607	121.779010	127.016393	132.438441
40.879567	59.997278	75.802259	88.419552	91.022418	101.140105	105.759172	113.834818	121.295625	127.136501	133.565299
69.860561	37.362873	58.590774	80.959100	90.588032	93.201194	103.862436	113.947166	122.238237	127.102826	132.034986
29.146845	68.535709	71.574773	76.515707	80.363750	95.879276	105.629429	113.610723	121.653337	127.934933	132.767389
49.886790	50.198291	58.416667	68.438384	84.370278	96.297008	104.017665	114.008158	121.125427	127.711507	133.159448
22.390370	38.243945	80.517428	72.008066	95.918054	94.817837	105.897650	113.770153	121.786498	127.461913	131.475258
48.332202	48.656244	83.217512	72.211135	85.933731	92.693633	104.701729	114.178791	122.157844	128.666534	133.083100
45.759585	49.846814	68.043633	68.031173	82.595681	94.391636	106.470976	113.673439	121.209555	128.661622	132.036021
64.261525	34.671824	53.007609	71.200725	91.784570	99.751306	104.666029	113.902478	121.621796	127.536251	131.688174
66.170543	62.383605	81.244134	80.769209	85.222785	96.650202	106.894481	115.316313	121.741126	127.936588	132.886289
46.691871	67.534795	72.916859	85.691534	84.453837	98.377872	104.621869	114.479963	121.028671	126.463285	131.693719
35.461852	65.706989	60.864993	83.341757	87.499688	92.938941	105.654262	114.028005	121.001534	126.260281	133.784768
34.271380	73.415940	66.086472	72.186365	83.235561	98.430665	108.304965	114.188959	121.485344	127.373004	133.213621
23.866578	46.095155	73.688520	68.489009	81.240625	99.122595	104.032451	113.771063	122.120851	126.935592	131.709547
70.142407	55.534587	76.670895	80.648029	89.507009	93.992428	105.253820	114.371171	122.374407	127.264008	132.209545
40.319119	72.976156	68.145305	68.685248	81.333631	94.492874	104.931192	114.142994	121.259962	127.518891	133.612969
45.377519	65.849682	58.105996	70.458236	94.197867	93.212362	105.641921	113.133884	121.171085	127.374291	131.790679
43.369601	34.494022	80.821282	65.635215	79.042074	100.125781	104.551063	113.920545	121.045973	126.563627	133.002898
26.140904	69.502875	52.602917	82.340763	87.450539	97.182988	104.500628	114.060775	121.663119	128.334103	131.613371
52.837054	70.528054	61.922875	74.697958	87.523601	103.108135	104.611094	114.289539	121.455441	127.708339	133.718756
56.885097	69.787599	52.851665	83.141615	84.971156	96.888512	104.143444	113.665437	120.683486	128.655683	133.988344
30.589369	66.948848	55.189902	87.966660	82.084439	99.842542	107.023020	113.812379	122.230165	128.328538	133.202557
67.800543	72.074847	77.902664	65.162765	84.287777	100.707899	108.129650	113.919751	122.145425	128.483471	132.054106
69.181452	34.435842	80.938393	80.640266	87.020794	92.925168	104.653342	114.612971	121.666139	127.791204	132.281241
70.362627	57.363815	58.344136	65.267338	94.063313	97.154639	108.779257	114.167789	121.579472	127.840017	133.804748
23.973122	40.770764	62.490990	72.919898	80.097430	94.794712	108.100302	114.448875	121.841287	128.698343	133.744710
56.106737	62.901997	52.862735	85.643797	86.924849	94.626493	106.380669	113.521446	121.573401	128.247502	132.488310
26.644342	77.020917	72.042830	86.459858	94.202904	97.682406	107.421411	113.954732	122.069916	128.339446	134.100280
19.302680	37.204348	80.959558	70.587151	81.383515	95.639617	103.995311	113.318648	120.961971	128.988698	134.133072
22.298366	58.904360	57.445485	67.070161	89.625687	94.624362	109.182652	114.000604	120.873399	126.485262	133.214818
57.998649	41.717653	63.108171	77.457405	89.701969	95.056361	108.404638	114.407260	121.228573	127.233214	133.175368
25.845472	50.487233	56.079888	65.614080	87.319897	95.765172	108.586118	114.549800	121.152951	126.599065	132.428102
43.639635	46.368914	59.673982	66.817769	81.682371	94.750526	104.558351	114.821502	121.924582	128.159208	131.807675
56.444129	73.352467	55.795105	65.345448	89.577346	99.207265	107.482480	115.012412	121.033723	127.428135	133.866967
63.354307	37.128457	50.515117	72.992925	89.811485	94.029564	108.122915	114.155279	120.696254	126.987345	133.506733
32.805010	67.581525	61.218110	70.324864	89.903262	92.600829	105.255610	114.066848	121.854948	128.356900	131.126736
47.520298	41.574572	70.079174	73.901308	79.976857	93.983671	104.499982	114.058615	121.594370	127.064896	133.979865
69.791306	57.699194	68.950674	87.866129	94.243721	100.773525	106.423272	114.056428	121.880962	127.790086	133.694820
39.441737	39.691209	67.366447	67.691910	93.035520	100.727701	105.712978	113.981077	121.381701	128.241995	132.746036
33.611085	66.308339	61.186412	86.026375	89.973886	99.804545	106.761259	113.463007	121.265323	126.270598	133.090511
34.953935	68.579686	68.229963	71.076568	84.996346	99.148330	107.543026	114.606691	121.676469	126.791388	131.576104
59.880481	70.770327	79.813357	79.865604	94.029681	95.538478	109.230854	113.999003	122.005714	127.141724	132.610880
24.078917	67.731106	52.171424	74.135725	81.558554	93.771028	104.432460	114.205836	122.134340	128.629570	131.761001
40.833564	36.733740	62.082785	77.660525	79.583411	94.267455	108.866246	114.942450	121.971273	128.027885	132.572221
30.813816	38.347909	69.847857	69.934232	93.892602	99.889825	104.752607	114.143111	122.333056	127.856388	133.614333
30.131933	50.535153	61.077841	66.211060	88.035943	97.099326	106.119486	114.335231	122.275534	128.733724	133.265956
38.253304	59.594229	73.707097	81.576345	90.306543	93.110673	105.964616	113.968411	121.607299	128.410102	131.086733
28.835304	50.727178	76.216840	88.650235	94.343307	97.805104	103.914121	114.227504	120.586958	128.136684	133.438799
51.113046	48.879066	69.686684	66.630204	84.253725	94.071221	107.379322	113.855729	121.285297	127.316200	132.700540
62.842045	51.667718	61.413074	85.819686	79.804628	96.167433	104.173561	113.948125	122.155487	126.884077	133.324600
39.830536	42.680065	50.510684	66.158754	93.333427	94.191572	103.765331	113.430618	120.246962	126.538383	131.158459
65.873498	65.834082	55.557852	80.156545	96.315463	98.715901	106.188086	114.170618	121.391650	128.423264	132.782687
70.053723	39.555953	61.717225	67.374856	94.433608	101.833971	106.685504	114.073585	121.633526	128.973046	132.706742
42.710000	43.500786	54.594282	75.442607	80.994202	93.377620	107.148926	114.708172	121.632190	127.581336	132.085428
46.543501	41.619306	64.663019	83.246370	89.377798	94.093668	107.232446	113.892453	120.995382	127.249084	132.269819
54.767279	45.828696	78.598668	80.839963	80.435170	97.205478	104.790831	114.233975	121.264847	127.985907	132.558757
43.018889	69.255572	62.449634	72.572428	82.303085	92.798197	106.447593	114.204000	122.046893	127.171831	133.727335
66.421708	60.077630	57.158013	88.864045	84.766164	97.210708	108.299002	114.112637	122.113737	127.578779	134.036434
50.089318	57.014626	57.634748	82.265499	83.165148	101.735403	104.615501	113.830491	120.883334	128.622563	131.815838
17.292518	74.401857	74.289794	85.760426	91.642407	100.567205	106.141531	115.082311	121.469601	126.722183	133.072254
39.183944	56.956388	58.437628	68.737524	94.852379	98.752245	104.518641	113.787190	121.816430	127.254240	132.928245
34.819087	68.676982	53.637982	65.462928	90.149403	96.198962	105.823688	113.762188	122.363503	127.365381	132.774776
53.807881	35.264328	76.350927	67.765002	85.218384	97.280360	106.355016	113.931681	121.758094	127.796125	133.029845
18.744731	46.853989	80.481316	66.028528	89.548192	95.961507	105.228667	114.345085	122.168302	127.656188	133.202753
19.556904	47.584914	60.084777	68.705266	82.050536	95.215168	105.110256	114.882100	121.343996	128.955652	133.520164
34.838055	64.248576	68.383494	77.286293	81.422454	102.597024	105.805280	114.120709	121.611568	126.497308	131.244833
21.182283	49.694397	68.276115	84.633187	85.991152	102.151911	103.789325	113.756497	121.856825	126.911431	134.227517
45.736586	47.491817	75.168399	67.776963	96.349970	97.241936	107.716727	114.967582	121.995647	127.201549	133.025701
36.011541	56.156274	55.759332	89.743965	84.629630	100.396722	106.780735	114.334362	120.992559	127.647480	133.286850
49.742380	66.047685	70.362231	85.075698	92.091365	95.601801	106.919822	113.599964	120.786694	126.291561	132.916549
31.832754	45.687399	57.008123	66.532524	80.807776	93.448295	104.923226	114.356581	121.130007	128.209396	133.761057
51.432868	66.575884	58.789029	71.404123	83.702546	96.038841	105.969622	114.931459	121.637509	128.526960	133.433914
27.652787	41.655535	75.774472	74.320385	79.465967	93.196446	108.382459	113.906848	121.052675	126.458219	133.621480
18.798669	71.808586	62.721510	70.935399	93.538005	97.435381	108.802732	114.388842	120.880576	128.533999	131.883457
33.924783	55.958697	57.068417	69.474967	88.001145	102.494906	105.143142	113.791136	121.942941	128.541320	132.534962
21.330168	53.569299	52.288136	88.008918	81.188170	96.606790	104.362142	113.924694	122.064081	126.426091	133.437284
34.828196	67.351025	72.405869	69.267252	85.921406	93.609682	104.125514	113.926886	121.863487	127.592851	132.238846
34.007212	35.936862	79.885472	68.846831	79.765220	102.162388	104.847692	114.025134	121.399078	126.361937	132.617843
28.577114	73.823359	77.382051	79.088091	95.903628	96.589441	103.576540	113.043463	120.272226	128.812860	131.925503
48.116666	48.047466	64.661176	89.576091	79.942275	95.596798	106.499134	114.331280	121.217481	127.610110	131.629974
45.173016	61.937893	58.609719	66.748419	81.946070	95.022675	108.019774	114.575594	121.464462	127.443395	133.065542
37.036264	35.698142	69.098534	89.061832	85.684545	99.639380	104.883907	114.333117	121.985464	127.551221	132.409682
22.090336	36.346058	66.871483	69.907294	81.374655	91.901241	105.654299	113.709862	121.118587	126.936887	132.933045
20.072578	59.864511	80.494749	67.243151	84.213621	93.946460	106.067633	114.266777	121.575081	127.150097	133.182845
45.866451	65.605638	50.418631	76.845470	84.286767	94.648031	109.043223	114.515204	121.850244	126.499187	133.874124
45.241137	49.619974	55.729635	72.308104	95.004239	101.055623	104.698156	114.028714	121.848521	127.374054	134.158192
19.027948	35.179800	57.070482	88.196932	80.522899	93.098800	106.754357	114.362264	122.235574	126.693824	133.112486
63.501038	47.722070	58.606361	67.984100	80.407276	96.629066	103.807859	113.596380	121.867740	128.309460	132.701959
45.259891	47.438193	58.096601	79.483444	92.791306	93.273952	103.917825	113.868552	121.080011	127.839885	130.976432
24.430164	41.483865	52.986298	71.323367	84.743730	99.148460	105.956193	114.199392	121.144076	126.584220	134.006584
22.392087	54.224907	63.071859	66.338220	92.664171	94.304713	107.435075	114.834133	121.275079	127.260610	132.932669
22.525215	36.812441	67.700922	66.512731	80.709217	93.777368	104.083766	114.214540	122.370300	128.336060	132.700675
63.048711	67.313338	62.908532	66.957602	94.081299	93.678543	106.341570	114.431718	121.006424	128.173536	132.272173
42.067471	36.661140	66.869981	65.656777	79.043845	97.190837	106.440135	113.751053	121.033749	126.726154	133.544172
22.829788	49.884915	50.675545	85.225808	84.427639	93.002113	107.441546	113.836209	122.445012	127.650182	133.387978
62.298380	42.188158	73.014980	82.050367	89.333411	101.180835	108.241170	114.382501	121.379259	128.759938	133.570881
48.192279	35.532340	51.138845	89.146297	87.190231	97.588864	106.084552	113.319036	120.941519	127.726686	133.135873
39.208735	42.107237	70.391832	69.456478	93.378343	101.222340	105.090883	113.884903	121.237146	128.632686	132.720421
42.995707	70.528793	56.780424	70.900849	82.915353	102.539894	107.110523	114.132801	120.806906	126.660319	132.787769
60.342772	36.558122	64.759955	84.873784	79.040253	98.425488	104.060894	113.942797	120.776323	127.816918	131.430162
61.913595	38.771696	53.655175	87.839444	90.351682	93.410686	105.087552	113.642816	122.257307	127.195624	131.984798
57.167453	36.934729	69.792609	70.526601	81.071238	101.877164	104.467168	113.526535	121.063410	128.177270	133.258652
25.532875	47.607829	58.436537	67.180101	86.217619	96.428158	108.255349	115.153117	121.625966	127.801184	131.854638
22.919846	70.365823	54.220625	70.220879	80.161914	93.545652	106.232601	114.112397	121.557818	128.027485	131.151009
54.001660	61.143690	75.716447	73.085045	79.640953	95.479966	104.816388	114.131163	121.165341	127.072754	133.198173
35.597294	52.034123	55.954615	72.517448	87.375626	94.146488	106.825807	114.213972	121.886299	129.176307	133.361593
70.562621	73.459004	70.504372	73.326693	85.393354	95.285495	105.410988	114.707536	121.075756	127.752768	131.450500
24.615019	41.937292	75.182146	67.362858	94.102819	96.060660	105.357180	114.517492	121.623586	127.865138	132.815663
37.466122	54.208560	50.819507	65.552738	83.369202	92.661145	105.853151	114.017234	120.701813	126.168504	133.158414
29.158847	43.785120	72.608862	68.058150	82.246554	101.679519	105.098750	114.105215	120.904404	127.169765	132.766483
44.727156	42.824402	72.856726	70.662804	96.123028	95.504086	104.325564	114.036296	121.792180	127.297113	132.644143
37.685273	35.702048	76.267500	79.751777	81.720019	97.475219	103.767927	113.359059	120.875742	128.014639	132.737188
33.807400	61.396757	65.803404	89.706652	79.739904	98.378026	105.062798	114.423347	121.229611	126.866781	132.244476
28.985402	62.892954	56.616354	76.618427	86.238160	101.311376	106.913850	115.118502	121.616210	127.771943	132.066768
28.583305	45.074817	76.577955	71.951394	79.169587	93.467585	105.001997	114.261890	121.443498	126.856520	132.990970
29.172970	54.117855	55.388309	82.737261	88.467103	102.807780	106.321163	113.853407	121.923319	127.350508	133.737389
60.394863	36.306207	53.631782	74.678096	84.024418	93.082946	105.405034	115.117698	122.041709	127.958383	133.011610
41.265772	71.301746	62.852870	66.943396	80.497820	95.075605	104.403117	114.014368	121.631723	127.887299	133.634939
41.823353	69.335836	51.037842	89.249194	84.969327	98.585319	104.386118	114.047434	121.835589	126.836049	133.871663
66.258726	50.953933	50.393184	72.802975	92.354199	95.983880	104.301707	114.049968	121.303195	126.303114	133.055720
25.274829	73.380158	52.629994	67.415454	81.448708	95.485271	104.220745	113.434929	120.835466	126.581412	133.172471
50.413908	38.064518	51.779080	72.315567	83.742594	93.954054	105.303403	114.634944	122.238153	127.066964	131.614671
56.318448	37.814813	56.739076	78.745529	83.645273	98.051534	104.947206	114.065624	120.615756	127.347057	133.162592
19.037214	34.618079	83.192253	64.740874	83.908830	96.222043	103.951857	113.906847	121.926309	128.037154	134.069715
50.354878	48.102888	76.029070	87.309453	91.218675	96.531572	107.152255	114.529183	121.268609	127.104859	134.148766
21.945998	57.426997	59.180326	67.151900	86.737166	98.256064	104.068425	113.724044	121.373136	127.150034	134.310391
46.617411	42.939702	68.211864	77.357486	85.305532	95.891707	105.175668	113.923714	121.658152	128.430815	131.266361
33.732998	73.400345	78.837113	82.332479	93.595437	94.085298	104.777194	113.686843	121.093104	126.530758	131.456632
18.498310	55.777588	74.851623	66.085479	82.519778	92.817825	105.570202	114.076420	121.742415	127.040918	133.843051
67.870454	51.033931	77.386264	67.312717	81.340906	93.802124	104.938312	113.973622	121.883977	127.409461	133.697367
33.614538	51.210408	55.128541	69.860205	87.154985	92.837151	105.191176	114.385190	121.453012	127.589877	133.194066
56.716212	41.419776	67.678676	84.089118	88.641253	98.601534	105.557969	114.115528	122.114570	128.462075	133.684637
35.006430	50.761552	52.502358	87.669919	88.771738	100.079008	105.638631	114.644976	121.561680	127.369498	132.908853
34.839755	68.374116	60.534135	68.086183	92.013028	101.110559	104.405298	113.743652	121.686181	128.318574	134.200782
62.484289	66.810031	55.408721	69.399879	81.449744	95.084524	106.840106	113.724489	121.447638	128.030360	132.013814
29.159306	76.757400	82.860512	67.438404	88.991455	95.919501	106.334509	113.866196	121.240591	127.107561	133.201240
25.254567	50.686877	51.629097	77.590462	80.141957	97.233615	105.798056	114.369350	121.987739	128.334521	132.034359
25.029956	57.979491	66.027519	78.178027	82.027575	97.656322	104.228206	113.904381	121.105320	128.656305	133.613040
17.746926	36.361149	50.442205	86.192470	94.877998	100.017279	108.765411	113.765869	121.548053	127.634793	132.349723
28.976781	49.041210	58.692376	81.939660	93.874736	97.934246	107.925588	114.727522	121.698254	128.645420	133.010057
```
