## Supplementary File 2 for "Novel Comparison of Evaluation Metrics for Gene Ontology Classifiers Reveals Drastic Performance Differences": Smin.ic2.Smin2.elab

```
# goa_pos:  data/mouseFunc.genego.sc
# goa_neg:  data/mouseFunc.genego.neg.sc
# obo_file: data/go.obo
# ic_file:  data/ic2.ext.tab
# prop_par: T
# rot_pos:  T
# R:        3
# rseed:    1
# mode:     LIST=go,TH=th,SUMF1=mean,SUMF2=max,SF=Smin2,SIMF=NULL,MINCS=10,GOC=46316
0.000000	0.100011	0.200022	0.300033	0.400000	0.500011	0.600022	0.700033	0.800000	0.900011	0.999978
72.459239	64.206428	75.037903	81.145334	96.220246	99.460521	107.700058	117.198507	123.355741	130.033008	135.210912
70.139540	53.544623	53.051835	82.478227	93.405119	95.188513	111.113695	115.558250	122.740544	128.328427	134.223547
27.234022	62.810897	79.418655	92.375135	85.376421	104.520581	106.798163	116.165479	122.681079	130.765039	135.470447
32.968203	48.895720	73.976246	72.624747	83.891651	101.210973	107.966352	116.302536	124.018747	128.499530	132.937550
55.243107	42.560146	60.545832	87.985887	93.356883	102.135225	109.187199	115.521717	122.968401	130.865584	132.906824
69.499263	74.403999	56.513840	89.293227	89.737169	96.648513	108.123417	115.896056	122.979353	129.988803	132.516088
26.167526	49.432911	53.879199	80.333805	83.827138	97.173852	108.503399	116.332283	124.203082	129.889853	134.893861
66.277220	50.855631	63.966993	92.104825	83.526339	98.288413	107.072414	116.400335	123.069612	130.429356	133.654609
49.114430	47.437515	68.521419	85.635455	98.455431	94.843826	107.695464	116.328969	123.007096	128.316237	134.509380
34.263222	52.472095	75.051794	80.357727	87.018571	98.312219	107.491819	116.409669	123.299638	130.580187	133.190857
35.992469	69.668419	69.747062	88.872624	97.840387	102.613211	106.517372	116.971897	123.134798	130.511434	133.868277
65.745583	79.555166	55.399945	70.398086	84.986134	95.158777	105.900671	115.401717	123.053178	128.862915	135.150704
25.659019	37.729539	58.454322	69.153411	91.230298	100.599191	110.413921	116.636799	124.202032	130.556277	134.144966
63.970221	72.537018	70.340734	73.403136	84.897623	98.245023	110.507919	115.670739	123.009939	130.177284	133.043698
44.577223	41.963421	60.655210	83.843980	84.031315	100.577499	110.243409	116.574155	123.354358	129.292789	135.222491
28.196668	60.438231	55.430385	79.087076	91.029607	95.708578	107.506529	116.590175	123.769631	130.685640	134.331851
52.677890	61.479717	72.604336	74.600557	82.604577	97.163268	110.274988	117.089543	123.637688	130.478231	134.633842
69.939657	50.882557	82.718291	91.399925	86.591770	103.885173	108.315999	116.647457	123.143180	131.004399	133.293073
42.256154	58.667738	62.771083	77.100158	92.121903	98.616739	107.798388	116.614489	123.550819	128.970678	135.457802
36.642318	75.739608	69.694930	86.259023	91.574057	97.689851	107.078708	116.229773	122.893887	129.866950	134.835521
25.682627	51.172155	60.143305	84.540969	97.607469	96.093697	108.638999	116.206238	124.258473	130.294795	132.939668
49.874568	61.333626	52.329944	77.285928	98.289706	99.073301	107.710293	116.882242	123.406251	129.798031	134.960667
62.533973	79.410087	72.364022	74.678913	98.345697	97.333291	105.911149	115.738852	122.903549	129.930176	134.444522
67.314439	58.657694	59.902514	77.742927	85.727346	99.715013	105.877142	115.380324	123.481640	127.940573	133.766301
51.275107	58.806705	84.296115	80.759654	90.748679	102.484453	106.468754	116.214944	123.581852	128.027570	134.884737
59.115312	40.440527	64.929298	91.290645	91.750599	99.287398	107.505774	116.341077	122.749078	128.947518	134.756437
33.978183	41.868144	80.355921	80.996532	83.755256	95.220928	110.183914	117.294293	123.146912	130.505997	135.013874
64.399640	49.054725	70.616594	86.338423	96.314975	95.420309	111.557191	116.359243	122.977989	129.420186	133.246928
42.007964	76.206200	75.447511	92.348238	97.046226	95.985216	110.346277	115.938731	123.747621	129.651008	135.073488
58.223530	74.848443	57.919427	83.341813	81.901765	102.146361	106.522902	115.657922	122.823592	128.777586	132.559765
25.302797	54.373943	85.403728	68.924698	90.158568	94.985001	110.574748	117.161553	124.668566	130.493739	135.069491
55.236676	65.032027	71.688272	68.702714	97.559666	97.545734	107.740329	116.259497	123.578038	129.529487	134.635190
51.631062	63.748601	77.124512	77.020111	89.688960	97.150309	107.387864	116.531693	123.780792	130.765009	132.874879
67.184800	64.311995	70.465443	70.246144	89.349194	100.320726	106.614424	116.708804	123.580761	129.664908	134.315789
59.321433	65.534227	79.456026	78.938289	85.081433	105.410094	107.908237	116.370496	124.222596	130.291695	134.135418
51.833431	50.137039	76.789481	78.066780	88.423429	98.502682	107.625467	116.283706	123.958470	130.063523	133.757994
35.078216	50.682142	76.731904	89.116435	81.502426	94.915946	106.642470	116.417323	123.284344	130.714467	134.312491
48.254393	76.016460	59.606127	74.087891	84.216391	102.272388	110.828131	115.931767	122.722106	128.369633	132.933220
39.890491	76.945831	69.154523	89.295693	90.915054	103.360814	106.371336	116.239765	122.979792	128.272106	132.465408
37.883064	69.403147	61.379754	82.279577	93.462708	98.141814	111.319162	116.932051	123.529596	130.469508	132.884688
67.690765	70.183471	56.316834	84.047214	90.253760	104.320273	107.408243	116.501343	124.550419	129.827232	135.466541
60.261812	50.919819	74.995438	68.626231	92.155290	104.232020	108.046445	115.864712	122.625410	128.914494	133.648602
51.767311	48.635324	66.441494	82.068026	89.294130	102.674805	106.534475	116.215642	123.951471	129.176376	134.808356
47.396914	43.961686	72.966617	69.854410	90.546625	98.965186	109.781266	116.893780	122.615194	128.661144	135.105873
31.707506	43.486699	65.940979	76.888094	85.324657	103.238402	107.711329	115.746004	122.950726	128.658245	134.609849
68.056500	54.674867	53.038033	74.106989	91.576986	102.870344	108.081422	116.671614	123.432065	128.048891	134.795472
70.953679	61.469309	81.544212	68.026684	82.817395	103.129867	108.219391	116.803573	122.853660	130.691213	132.699227
24.821501	45.075161	75.648415	80.212177	96.085312	99.736623	105.909072	115.859074	123.489571	129.899411	134.610621
42.936786	48.401143	60.007963	90.474205	84.026881	100.618628	106.418363	115.743991	122.582130	128.237820	134.376065
29.321826	69.835741	77.046290	70.534360	90.402225	99.548130	108.075832	116.494021	124.335168	130.565885	133.120735
58.029427	67.883382	83.205891	88.517982	89.388064	98.045080	111.262445	117.287874	123.853329	129.078409	134.997037
69.189080	60.690971	62.570129	85.658879	82.280964	96.758760	106.884131	116.680977	122.850946	130.073708	134.331528
33.487443	38.896340	52.763121	88.254991	89.353958	95.581629	106.540900	116.281765	124.330709	128.945402	132.662235
48.203152	51.405362	52.886193	86.780377	90.676207	101.321140	108.710051	116.087657	123.169579	129.844043	134.913968
45.097225	54.689027	83.990130	75.522938	94.366698	96.306173	106.746854	115.670527	123.623092	128.764355	135.680919
54.331546	42.609996	65.952856	91.904227	83.916121	98.528733	107.822405	117.476105	123.191981	130.143863	133.568627
60.718492	53.002787	83.310864	90.855951	94.353958	104.698856	106.679098	115.969162	123.714654	127.942236	135.006845
45.001727	61.424459	55.915403	77.811398	88.693171	102.361278	106.625754	115.638589	122.635928	127.976311	133.721435
65.608370	54.353120	60.867797	72.253894	85.037663	98.505150	107.181596	116.941576	124.502800	128.541360	134.857720
68.773397	39.968304	71.528304	81.353189	94.909614	95.055899	106.588092	116.154963	123.373972	129.120342	135.364055
23.064494	42.014840	68.862781	79.446408	85.168011	102.513954	108.303189	116.545929	123.751197	128.497587	135.389596
64.966147	50.389197	82.502377	83.927026	85.636885	102.578136	107.239005	116.049800	122.790385	128.166601	135.231758
30.526760	53.800005	57.826744	92.575251	82.110293	103.396513	109.677464	116.354126	124.076710	128.690289	135.006318
68.045944	76.936078	73.147752	77.871172	91.483247	103.963768	107.649309	116.900685	123.130172	130.043784	134.026681
26.870501	55.156146	82.429378	80.592262	85.868113	100.952568	107.078652	115.791647	123.591058	129.431912	134.173715
60.006415	56.659835	65.414001	74.699482	84.735053	95.411443	109.673017	116.051718	122.846280	128.885366	132.605804
45.054781	43.038053	78.068671	79.552020	89.033731	97.372226	107.251648	116.762063	123.145430	129.213981	135.696674
57.329299	57.306626	60.032928	74.447930	87.515016	99.941064	110.968686	116.288050	123.152702	129.151195	134.965762
68.827459	39.511605	74.515658	88.508424	94.819967	99.039718	107.026524	116.443894	124.744465	129.913815	134.516684
52.790823	59.042679	82.534204	86.760974	94.975609	102.579572	107.355181	116.904129	124.233739	130.072904	135.378524
25.977068	43.160237	78.422010	75.320995	95.170562	104.361143	105.682329	116.203564	123.700730	129.255159	135.331120
51.842262	79.871991	60.806015	74.798453	87.504507	101.679631	110.043081	116.579280	123.894226	128.507448	135.236442
57.337101	62.628863	58.503726	79.238625	84.356046	97.351904	107.192127	116.727715	123.819484	130.557709	134.266239
57.420505	47.729359	68.437204	78.898378	83.118108	101.192132	107.221174	116.366525	123.409867	128.475495	133.379392
30.630911	39.521477	72.112566	88.258634	90.618191	96.491289	109.871476	116.514646	123.457937	130.703042	133.680874
26.990202	72.024670	67.066366	75.547607	88.085574	104.771498	106.621414	117.364373	122.961672	128.184669	135.276798
27.893314	46.571940	53.082449	88.155489	87.455842	96.596282	107.736079	115.936579	123.030095	127.791291	135.006384
54.122677	73.510841	57.398805	82.034170	95.573314	100.375670	107.578264	116.456145	124.026443	129.058386	133.290142
73.423667	57.258541	55.476208	73.685052	93.568667	99.804775	110.483801	115.924198	123.670410	129.233039	134.501918
34.894165	67.080756	75.167630	73.271517	86.148824	102.071531	107.186558	115.579593	123.668682	129.718419	134.895125
53.761316	77.875676	69.537657	91.116507	90.167316	99.246573	105.978009	115.813504	122.947911	128.463370	132.756459
56.217905	51.226937	64.324972	77.901870	90.980862	95.586771	107.171191	116.329322	124.043038	128.435047	133.241787
63.526091	60.468705	79.138844	89.715274	83.889124	103.101714	109.557052	116.121825	122.662770	130.266764	135.079409
55.980980	42.017741	75.743094	79.199593	96.104179	97.821868	106.995812	116.215605	123.802664	130.127610	134.371380
37.392867	70.905167	67.686992	83.178576	92.578316	103.263726	107.586119	116.485125	123.387009	128.294233	135.035502
25.496626	62.882492	60.335702	82.067558	86.119127	98.689647	109.522233	116.027100	124.263619	128.709227	133.451463
46.231819	46.450975	67.184373	88.269733	91.493152	102.950702	106.713928	116.789758	124.271764	130.516930	132.608316
34.445373	42.953013	77.613872	78.863546	93.758896	94.857468	106.145770	115.937875	123.204708	130.383197	132.964421
69.500741	63.918688	75.141682	77.402444	89.212578	103.741766	106.704898	116.246516	123.137402	128.415149	135.158592
63.335403	40.214417	57.296625	84.768430	96.549035	101.714715	107.123212	116.048904	124.071377	129.674675	132.642522
54.791021	52.188127	73.046771	76.318564	82.772238	102.515740	106.764529	116.484226	123.229522	128.465044	134.374943
41.611961	63.578279	70.815935	80.708199	86.963252	100.982095	108.514818	117.167293	123.046298	129.071380	135.241823
33.898168	80.348368	74.078222	69.674059	85.970740	99.266817	110.135638	116.246034	124.104016	129.485957	134.845626
40.306483	59.789901	64.449804	72.224285	89.474989	97.844581	108.342371	116.215040	123.738960	128.995872	135.198917
73.438038	65.824187	77.179245	68.704961	83.024758	97.529334	109.906650	116.500751	124.114855	130.001853	132.586693
51.994433	41.665066	84.224026	68.553105	98.505036	95.374685	110.465781	116.071495	122.585133	129.213861	133.749619
61.254605	59.769940	73.147449	86.161045	94.360521	96.207378	106.577670	116.411528	123.718446	130.652971	132.734717
72.007075	39.169971	73.091780	91.666350	88.758847	99.056443	110.737264	116.744039	123.562098	129.954885	135.228037
35.812749	76.070494	84.250958	75.122434	84.982456	104.303041	109.409437	116.700685	123.168772	128.914993	135.051355
71.777455	67.447953	66.576142	78.019996	89.297144	94.518503	110.696245	116.777291	123.125263	130.220977	133.148633
57.464200	66.549418	62.131633	84.076156	93.001484	95.918586	106.226529	116.292959	123.508790	129.686000	133.499327
42.566062	72.516762	68.620579	78.854197	94.157478	100.618936	110.293160	116.222780	123.765331	128.627087	132.818127
39.385671	54.676022	77.030651	70.540404	98.875359	102.975776	108.174618	116.427014	123.854266	129.141198	134.915588
40.616691	49.095478	55.673477	77.662745	97.594070	103.571547	107.764689	116.282094	123.660322	129.102998	133.671221
24.342044	50.159404	84.806720	83.540568	87.046920	96.778874	107.288570	116.633009	124.554145	129.543862	135.362725
56.291508	43.004634	84.331531	81.291313	90.443197	102.993784	107.005163	115.992044	123.872189	128.271988	132.946609
34.979425	58.531077	67.091206	77.592443	88.592009	98.165053	107.065881	116.591512	123.185863	130.572219	135.032694
31.203739	57.973012	72.956170	75.267508	92.960707	102.183637	107.130191	116.114851	123.184237	130.220822	132.584392
69.490120	48.108530	81.527593	81.972701	96.048085	95.061109	108.394435	116.227266	123.048094	129.336230	134.716888
40.511074	45.743882	68.642615	81.995237	91.750335	102.782838	107.815638	116.072706	123.035137	128.679726	133.910891
52.264239	44.657675	57.845961	86.051559	86.102805	104.436312	107.360225	116.267822	122.992266	128.777182	135.394173
47.235278	66.737967	66.161010	71.984376	82.332224	100.705274	106.735579	116.811835	124.371414	129.993606	135.283245
65.605073	72.761727	66.447425	76.068969	94.873532	96.138134	107.805905	116.088094	122.824193	128.092621	135.382379
57.192716	38.622001	76.397353	67.937129	91.850829	96.119764	106.037766	115.835231	122.999868	127.949477	134.299873
56.666049	43.641912	52.939812	75.167612	96.605935	95.580138	107.920786	116.272393	124.603010	129.772444	133.781940
64.873087	56.803929	80.434010	78.422182	95.836747	103.821802	107.450076	116.862631	123.214617	129.066128	133.216919
25.312869	48.108389	78.427639	89.865815	85.406877	95.235805	107.480886	116.250994	122.841933	130.592123	135.231740
27.816891	77.948385	58.922288	68.778903	96.355294	99.142807	109.489619	116.222912	124.031640	129.519671	132.969275
60.630416	57.941972	71.421677	89.934222	90.016361	95.030279	108.018858	115.712843	122.949787	129.947556	133.914011
22.203416	50.962820	64.244093	77.736330	90.766179	99.871025	106.976243	116.428468	124.460840	129.214864	134.912870
73.358845	67.906638	58.402715	79.909618	83.864167	103.159825	110.717617	116.021663	123.823376	128.483985	135.732975
21.237440	79.866415	71.332692	72.467818	94.351740	103.327956	109.144983	116.020280	122.782619	129.271792	133.531796
60.496352	37.024126	57.502335	70.253126	93.759880	102.477973	109.190592	117.259467	123.912816	129.480057	133.641215
37.511785	41.429532	56.948754	70.276425	90.625583	102.550956	108.047667	116.243115	123.113742	128.369643	133.745164
24.328808	43.266564	60.997818	89.568668	82.356446	98.493359	106.889242	115.072222	123.947022	128.503896	134.914486
39.093404	66.076285	75.664427	74.868521	90.337937	103.572104	107.173073	116.030119	123.437666	127.833329	134.629504
66.179142	77.638371	72.700813	86.957762	89.954177	96.814698	106.758999	116.048062	122.709148	130.025199	132.711840
37.768704	40.444958	67.844155	79.068094	84.913899	99.812378	108.154117	116.158595	123.319627	129.305900	134.768607
48.011715	46.669746	65.752008	72.138927	86.511712	101.737771	106.672992	116.491477	123.038982	129.478060	134.345330
40.656176	63.871786	62.509363	74.273758	91.810065	101.213879	107.528846	115.790673	123.449985	128.810733	134.682066
55.294769	64.038670	82.716963	84.130904	81.917024	96.239374	106.994652	116.347463	122.424517	130.131503	135.460411
48.678821	64.346978	73.923251	90.023699	93.372275	103.582359	107.963588	116.058182	123.904920	129.487903	134.459642
65.771993	53.328560	81.520878	74.247524	85.878850	97.353287	108.265151	116.017785	124.256383	130.743500	133.308491
57.984103	39.694288	79.702056	74.270159	94.745939	104.411688	106.445802	116.787622	123.771311	129.688878	135.112196
23.797554	55.843982	83.070827	91.404462	96.976627	104.484579	109.866273	116.217563	124.050151	130.238323	132.714264
68.662625	53.403953	81.482929	76.824535	91.228668	102.058419	106.685975	116.071095	123.553629	129.232445	133.074917
31.813719	37.755855	71.440932	90.477412	91.710302	96.453548	108.502499	117.104386	123.317935	129.775642	134.752635
57.156860	62.497744	63.575260	68.440605	85.043400	95.375503	107.488638	115.954050	123.375714	128.986131	133.976821
70.311150	41.032970	79.632470	87.065445	86.358146	97.663856	107.034379	116.369221	123.209037	128.378155	134.548804
40.458777	70.481786	81.922169	89.498035	86.362463	104.683592	110.220068	115.560310	122.477065	129.459025	133.817007
35.226057	63.010507	70.830278	87.828670	90.019910	96.001472	108.106342	116.740842	124.022407	129.760018	134.286246
64.340188	39.194713	84.239907	81.055831	86.201635	101.565418	106.704312	116.383983	123.311930	128.632522	132.690923
32.749690	38.090639	86.351904	70.907344	84.543118	102.074954	108.116327	116.564095	123.693830	128.036053	132.277115
70.002096	44.747174	75.132540	91.039534	97.433381	96.458015	107.595623	116.184890	122.778240	128.671951	135.147075
40.285963	42.174312	57.802303	72.913555	84.377805	99.017880	107.385548	115.294457	122.883452	128.519339	135.608393
40.743460	58.205746	79.597590	76.117521	83.801324	95.548047	106.435405	117.039648	123.197749	128.254105	134.891279
38.775958	63.298494	86.126664	69.834594	86.555145	104.234289	106.352377	116.022621	123.668286	128.197608	133.188708
46.203824	49.728509	79.860453	85.446420	94.681485	99.829982	111.428283	116.652184	124.588743	130.030181	135.369228
21.266861	56.731600	69.776451	74.608061	98.442033	98.314664	109.520948	116.671448	123.364140	129.719078	135.016138
65.506567	79.121551	84.814804	74.653286	91.403747	99.463630	107.043495	115.891262	122.720226	129.714749	135.012993
39.231703	68.664689	73.077566	74.089183	90.633508	101.452544	106.425560	116.347562	123.230576	129.767485	132.219395
63.382248	38.595846	64.313646	80.443265	98.255801	100.117815	107.495369	116.000984	123.859044	128.118501	134.220163
37.043086	74.272914	76.750725	86.673139	85.328022	100.772830	107.281702	116.446339	122.810771	128.505139	132.838347
30.382453	41.413307	69.365660	78.877835	91.777817	94.811861	107.359869	116.352138	122.766188	130.908967	135.237099
65.484603	65.061969	59.788302	88.067664	85.015795	104.876029	109.062622	116.633363	123.036764	129.909042	135.480076
21.594927	41.358214	70.512334	87.262446	90.120926	101.991138	106.764057	116.319921	123.761753	129.255962	133.073004
32.832162	75.114444	56.028503	77.184347	96.854410	97.428788	106.900614	115.820398	123.347357	130.478992	134.075428
20.487609	60.941624	54.371493	83.599592	84.232026	95.397493	107.245113	116.347932	122.642381	129.523584	133.863234
21.226365	38.520082	84.653663	91.153453	97.097979	95.901374	107.677830	115.869747	122.997782	128.804904	135.087583
55.981038	65.529057	80.266382	72.360296	96.867800	103.864987	106.678851	116.525908	124.180613	130.478643	135.626649
29.556969	43.138494	57.623142	77.492534	82.725205	102.053085	106.967818	116.094258	123.847112	129.905713	133.935296
44.799110	76.010380	57.150932	85.726568	88.906471	96.105588	107.260880	116.324979	123.332272	130.282004	133.757724
57.321686	59.559556	61.577886	84.547438	84.860454	103.609871	109.030950	117.094910	123.560319	128.509637	135.681229
47.891456	72.938850	54.195397	89.086951	90.552994	96.472405	107.726758	117.200774	123.898592	130.490242	133.156800
35.335334	73.790634	58.062578	89.814058	91.304934	95.606262	108.437678	116.528488	123.400394	130.644660	133.790758
65.056138	75.672871	85.991475	79.749579	94.949245	97.131340	109.583601	116.695542	122.891999	128.285922	135.406932
41.681582	77.808469	69.140907	82.516635	86.503626	98.123168	106.538195	116.112061	123.108016	130.344201	134.265262
22.079636	51.191257	60.272605	88.830716	87.657685	102.232781	109.236143	116.185689	123.650088	128.885601	134.929530
68.482818	78.295686	85.786398	80.972676	93.822469	99.039763	107.747589	116.023634	122.950745	130.524770	135.392481
65.386505	63.174177	60.536918	76.128662	86.549966	100.354096	110.179606	115.848751	122.893968	130.160674	135.419625
54.424459	73.115384	61.802499	80.827694	88.430573	95.419951	107.162714	116.776745	124.051197	130.295585	133.813737
65.476415	78.146433	73.014813	81.852883	86.132309	104.588469	110.829795	116.206727	123.746669	129.672478	135.071474
70.806567	68.331398	55.007605	79.240810	81.998723	104.260393	107.432657	116.598292	123.233357	128.033206	135.124852
21.021556	57.015712	68.614694	85.227088	96.202800	100.071754	107.187312	116.430766	124.063201	129.061522	134.940530
57.046110	38.549005	72.430156	71.799447	89.088242	96.537388	109.876586	116.488988	123.941771	128.198495	134.108490
62.663633	77.005945	52.984108	69.785817	92.695989	95.203163	107.598947	115.936523	123.765319	128.884240	134.975328
73.126280	65.728423	76.844926	89.326582	84.313929	102.523985	107.834973	116.221545	123.285872	130.603730	133.206838
59.428675	60.035542	63.678670	73.486290	95.059428	103.832927	107.079287	116.093841	123.965638	128.935183	134.199203
72.240738	63.363633	77.359679	90.424306	82.391765	103.722708	106.107744	115.981286	123.712617	129.259234	133.054826
21.807922	41.128894	55.146746	85.328267	81.919729	95.539898	106.863823	115.888555	123.916211	130.840694	135.538349
59.771086	65.108530	69.402047	92.673884	85.054163	104.134284	108.324913	115.845637	122.792027	128.516414	132.265603
45.001473	72.080613	53.929353	90.595051	87.598353	97.750563	106.059531	116.076104	123.099437	129.826500	133.411363
70.960955	80.167973	58.885255	81.562597	90.690997	101.897812	106.101704	115.805237	123.035565	130.706082	132.671562
56.943350	53.924201	71.877888	89.383686	84.610116	100.427067	107.356297	116.154053	124.095001	130.519111	133.123124
63.236508	58.651124	54.791767	67.350847	83.051611	96.445067	106.461345	116.341164	124.147155	130.795050	135.309558
42.921905	65.064557	53.956096	74.800031	90.287340	95.982826	107.631487	115.686023	122.764753	129.946084	134.764464
49.239581	37.495761	59.112328	90.421915	86.098793	94.840257	107.659262	116.909153	123.768595	130.384235	135.365638
25.480438	54.045061	74.265562	83.875981	88.477972	96.755255	109.242318	115.694890	123.448627	127.907004	134.669896
38.212868	47.369259	80.798849	70.992231	82.741899	98.789153	106.969919	116.552061	123.561736	129.349752	133.550045
32.444440	48.994150	79.735833	85.017048	89.843988	96.592962	107.083438	116.133902	123.291318	129.415459	134.551660
56.546006	80.336867	70.191989	78.219057	83.653603	97.536091	107.564998	116.045779	123.753618	130.098192	135.348618
53.713421	57.323843	58.441581	71.173108	86.324783	103.218782	110.972882	116.336283	123.067383	130.326159	134.101137
68.218335	60.175495	85.500275	76.315494	90.647029	98.214058	110.773090	116.582993	123.309925	129.856744	135.718798
42.535200	79.702181	69.171698	78.307704	93.617758	101.837424	109.126477	116.607442	123.101651	131.000973	135.525053
34.658035	61.961225	79.393603	81.776885	82.353721	98.204714	107.984457	116.248431	123.311103	129.134432	133.377813
23.798697	78.656390	63.122566	90.690092	91.656833	95.224371	108.974533	116.280873	124.067010	130.631389	134.684629
31.000897	64.149584	53.442718	73.191881	88.476953	97.218368	109.700976	116.420684	123.207786	128.777395	135.499644
32.418131	70.189228	60.443400	85.435969	84.989370	96.600468	108.463223	116.530499	123.919116	129.441730	135.759919
62.523720	58.305768	53.141564	82.576697	98.671046	94.780549	107.218309	117.160168	123.528104	129.038542	135.186560
28.508284	54.701889	82.514053	79.254577	84.703716	99.998278	110.855645	116.619524	123.659075	130.867767	133.869802
42.580298	49.860961	81.532086	87.896244	86.931726	104.756660	107.864726	116.339371	123.541619	130.771030	135.245664
69.404215	58.355213	71.656163	81.431385	83.711266	103.500612	106.591711	116.101967	124.052462	129.197885	134.449464
73.665188	37.247041	75.434811	79.490879	95.396089	98.182601	107.434496	116.258395	123.332040	128.045520	135.170052
73.414050	67.380432	60.454673	74.215947	89.991127	98.172644	109.771497	117.136704	123.996979	130.280729	133.745473
38.436050	77.266685	61.680061	79.786530	84.940374	97.062569	109.050747	116.416825	122.917581	128.068099	134.459126
49.726409	76.550325	61.296603	84.106204	95.813929	95.596377	110.042824	116.436720	123.818251	130.053648	133.182937
71.617068	56.030642	54.865925	73.554646	93.379876	104.656255	106.856245	115.998567	122.531526	130.302553	135.499072
31.235918	55.310998	57.091843	80.395099	94.432200	98.016370	106.957001	117.198108	123.171684	129.711615	134.198270
62.366659	51.521647	63.468902	92.553610	92.597819	95.625020	107.482745	116.239140	124.017028	130.778854	133.151405
58.494872	78.437486	55.279479	75.665448	84.383360	95.844856	107.822638	115.585998	123.436351	130.062107	134.767003
31.107183	37.693158	69.275590	71.716055	93.584095	96.437952	108.202754	117.029833	123.850146	128.581074	133.057255
24.281563	61.018242	79.807889	78.526005	88.028565	96.441727	108.652831	116.801591	124.162584	129.926280	133.202418
49.264727	71.377292	69.396075	81.879937	94.079637	95.390911	110.361359	116.387583	123.256759	129.583236	134.061580
57.584262	48.573091	53.735674	67.786990	96.453796	94.921873	107.277182	116.468564	123.543039	129.593722	134.655432
49.912651	64.238604	82.569650	89.311168	86.108804	95.062545	106.899128	117.280809	123.647642	128.950719	135.487518
59.207411	42.348486	76.989861	75.883300	89.957981	100.498956	107.740558	116.082579	124.106046	129.580409	134.278662
62.607984	53.651560	60.821968	69.211855	90.002511	97.509945	109.855294	116.626249	122.934953	130.046358	134.020342
47.307194	57.420231	79.298640	68.946809	86.671261	100.441186	106.677696	116.170562	123.808740	129.996885	134.439157
32.831786	53.687539	60.757535	69.190656	96.706516	98.015779	106.876190	116.307846	122.584379	130.745096	134.295890
58.418437	40.984271	81.070879	79.055684	89.362237	99.181117	108.569935	116.783611	123.818311	128.664202	135.250842
22.765585	61.224860	52.931564	77.885818	86.021367	97.779495	110.664691	115.846706	123.208839	129.306032	134.689766
25.069088	46.370260	76.199329	68.218371	98.387808	100.745699	106.226898	115.612325	122.772978	128.423295	133.623603
71.406107	80.359530	68.068544	89.054578	83.573920	98.505285	106.580268	116.106067	124.286554	128.841382	133.583266
52.028992	77.001396	63.351547	68.700040	83.828307	95.184120	107.138233	115.715440	124.139552	128.159920	133.636007
50.994458	78.161231	56.811382	77.807662	87.904413	104.814864	109.278360	116.456398	123.131056	129.747274	133.027154
52.369214	44.004750	61.721247	80.922787	89.384442	94.722869	109.679152	116.444419	123.752080	128.042943	132.846140
31.997380	37.390903	72.560099	79.768572	94.827479	100.099234	106.810277	116.326747	122.730009	129.247957	134.869312
66.835340	52.831526	62.490421	68.863838	97.306618	96.264382	107.650422	116.034602	122.354087	130.209871	134.485239
33.034078	42.312781	67.869494	80.102081	96.867389	98.354638	106.452461	116.149758	122.690136	129.970365	132.762860
26.061948	72.271286	63.980242	69.800838	97.217680	100.912721	107.232090	117.030998	123.951721	128.299580	133.322077
28.449536	53.674682	82.718357	74.817097	94.257966	95.713540	106.929998	116.467757	123.286014	129.482760	134.410592
58.394151	62.411321	52.453911	69.799993	83.509122	103.485618	106.270785	115.835348	123.695131	128.362203	134.338002
68.828501	59.464580	57.980014	75.882968	87.150669	96.683057	108.368355	116.394028	123.595853	128.607018	132.776932
33.344863	56.964781	53.961418	71.769152	87.354452	97.316773	107.523783	116.719754	123.964231	128.086434	135.252289
70.637638	64.298148	59.885131	86.102358	88.247073	103.616750	107.459379	116.291161	122.817355	130.799015	133.182830
63.133055	48.520324	73.993984	83.208986	86.458560	96.293288	108.712126	116.533066	123.870631	129.046779	133.668561
64.621017	71.570895	72.794777	75.205123	88.532893	98.079493	107.927692	115.810382	123.516205	128.170211	133.406506
60.650795	66.846867	75.960810	69.192879	84.957849	97.980888	106.275245	115.954644	123.077482	130.041310	135.125422
61.155357	64.444433	70.303288	85.754091	87.900804	104.656258	107.475751	116.165020	123.165222	128.529750	133.507347
63.560871	50.136241	70.270941	78.537174	97.225201	98.692979	107.256724	116.475591	123.842713	130.084482	132.451485
37.510352	63.733934	81.622459	71.252799	82.948339	98.703375	109.563588	116.359816	123.795530	129.161262	134.751790
50.795326	46.444982	85.198534	77.706373	94.550377	97.251053	106.308687	116.977227	123.477347	129.917056	134.018079
30.305929	60.213049	82.696854	68.199687	88.243227	95.805779	106.237475	115.504746	122.948940	129.190062	134.961382
25.470127	56.096234	65.764177	70.721806	96.123423	104.955934	111.482478	116.862370	122.888059	130.235619	133.395504
22.157082	49.478382	76.711716	68.026063	84.118142	99.673985	108.360659	116.170124	123.940073	128.891875	134.710615
27.663577	50.762028	84.356661	80.580590	90.430720	101.053855	107.239458	117.127736	123.716694	128.474154	133.940011
67.658128	71.586358	78.266405	80.735278	86.137391	101.777396	106.648748	116.127335	124.333519	130.816227	135.597180
44.976527	72.087354	55.071507	82.080608	82.774854	100.804223	109.143665	116.795292	123.968655	129.675543	132.803396
51.456987	54.065270	57.272466	78.042703	97.106791	102.682731	109.068572	115.860378	122.526767	129.022907	133.148226
41.098933	71.788266	66.920041	73.351954	85.839506	104.315496	107.849250	116.029406	123.861152	129.738185	133.418949
70.842111	53.756216	72.595548	73.699947	85.750056	94.787896	106.361212	116.594947	123.025373	131.273904	134.542738
40.607270	42.689331	80.685539	81.546815	97.953193	100.331414	108.732261	116.460372	124.215133	130.660944	134.945102
72.404519	55.386806	64.166569	71.278389	90.301752	101.263121	108.177184	116.259795	123.887918	128.602222	134.181203
48.422023	66.028883	67.974176	87.498202	87.151155	100.398916	107.816445	115.707410	122.897179	130.082535	135.306722
54.548930	56.405743	80.773022	84.932601	92.996231	95.481537	106.791952	116.613772	123.074015	130.239088	135.374029
30.209781	50.800979	60.641361	79.463884	87.702559	104.339622	109.109956	115.996908	123.056166	130.197227	134.327132
67.286835	56.241555	85.514507	71.683778	89.308230	97.919479	106.978551	116.614597	123.575889	129.549293	132.822978
28.649099	55.743489	54.112918	89.745969	94.157012	98.411559	106.955443	116.023228	124.184070	129.534127	132.689996
30.820257	55.591811	77.020483	91.001926	86.336111	97.971517	106.760010	116.597061	123.316553	130.215816	134.695255
36.621822	74.238859	67.336491	84.101719	85.123637	103.556435	109.583608	116.027784	123.240001	130.339071	133.922710
72.035843	45.589046	83.816372	81.111815	88.018853	96.285474	108.648992	115.630996	122.780850	128.962211	133.241730
21.377478	51.044836	57.947053	83.286440	96.248649	100.661414	107.072611	116.696663	123.547611	130.485646	134.018682
62.368673	78.155010	61.508824	72.139563	91.676418	95.293403	108.193431	116.374699	123.897287	130.668441	134.977578
33.515668	67.625732	73.033096	67.911885	94.057181	101.038507	108.407434	115.728904	122.605346	130.068979	135.353388
29.460729	66.418787	73.514960	86.285860	97.130104	97.044988	106.499279	116.674250	123.926405	130.449812	134.413080
21.321610	48.819589	77.841812	78.630281	84.302622	104.475389	109.784236	116.257677	123.742125	127.983026	134.350981
33.692441	45.313976	53.527148	78.140294	87.561656	100.411675	106.863023	116.172765	123.189348	129.710241	133.341969
61.695706	58.144786	68.969531	76.277395	95.432081	97.529249	107.981694	116.816150	123.819785	128.853025	133.153828
63.374827	61.349970	74.584042	87.214108	86.338235	95.208823	109.037583	116.073319	123.842747	129.548984	133.203471
45.687986	58.608811	56.803495	81.285157	90.673087	97.231650	107.396984	116.251966	123.004203	128.809782	135.436256
36.022238	51.449780	65.293215	91.976602	98.734126	102.357140	108.769761	115.850643	123.051734	128.194728	133.387197
35.871102	47.885913	80.671354	67.651100	83.337545	102.934076	106.384110	116.012950	123.820330	129.674550	133.906652
51.536392	69.820974	65.455540	87.341794	92.622123	98.542238	107.437002	116.160181	122.570099	128.514026	133.909712
70.454090	69.940557	59.045130	83.398675	90.462656	97.136129	107.761231	115.807974	123.874759	129.050674	133.385499
35.671333	75.430036	72.301864	67.641986	96.312393	96.785472	107.071873	115.961481	122.563100	129.406232	132.874090
62.335333	75.751477	70.933956	90.587262	92.170078	104.179490	108.318885	116.356318	122.873711	129.473405	133.542846
61.465902	46.317046	78.811304	72.040253	94.669095	98.840877	109.233521	117.441208	123.167138	131.088030	133.197876
34.440132	43.365606	81.847220	71.258777	87.091967	96.914427	106.417275	115.547681	123.195301	129.153229	133.577858
55.730668	63.825736	80.042882	86.779059	83.562102	95.754710	107.996196	116.906320	122.977415	128.213729	134.924498
56.546750	49.483249	57.295119	88.133953	86.562418	95.979817	107.074172	115.800013	123.843778	130.026603	133.121395
33.398952	49.326180	64.629773	85.982604	82.696685	94.934014	110.475035	115.660457	122.986872	130.269275	135.180597
45.832273	62.569762	61.514063	74.352078	89.323230	100.339042	107.748373	116.102261	123.443911	128.616209	134.136118
41.287029	54.482023	53.529432	86.371024	95.542543	99.204060	109.341691	116.091744	123.219002	128.554884	134.025678
66.695356	73.943499	62.967325	71.848823	94.094553	102.267970	109.100306	116.173211	123.239616	128.096924	133.291001
67.102876	74.912197	84.238039	78.901262	87.852042	95.098418	107.753627	117.054201	123.959924	129.423847	135.287674
51.739385	77.444657	68.450687	71.314355	94.161934	104.329393	106.561274	115.730583	123.542087	129.583063	133.202467
22.942960	48.381674	55.162151	89.941814	83.096413	95.244839	107.069068	115.650425	122.914148	130.548575	135.273996
30.880588	44.366250	81.783081	70.515227	96.645791	100.554061	110.062936	116.165945	123.253024	130.132127	133.786428
45.150928	49.838561	57.806764	70.145197	87.505164	95.676623	110.367751	116.215828	123.078379	130.635957	134.534725
27.698483	60.418334	80.205166	68.381357	93.959510	95.598597	110.738033	115.180684	123.600704	128.542647	132.823868
64.752014	61.765437	63.979818	79.156762	87.861987	99.061093	110.315240	115.927073	122.850471	128.129773	133.154964
21.870328	69.317895	52.762437	68.416518	94.749734	103.289007	107.699959	115.355480	122.593730	128.893654	135.078285
24.112564	55.933950	78.641397	68.962950	92.865035	98.572273	108.360840	116.235967	123.363268	129.983933	133.756787
62.519485	77.089408	62.194051	73.127676	98.588165	104.662749	110.843776	116.303307	123.251177	129.412562	132.972128
32.331494	79.368802	63.719990	76.106761	91.624035	97.918735	111.254785	116.147434	123.471055	129.247157	133.437312
53.316111	48.927056	70.431120	83.020139	89.812289	95.406142	107.231732	115.615858	123.117859	129.265243	133.282138
65.091640	70.247647	71.042613	78.627747	96.445702	101.657174	110.834620	115.925436	123.171018	128.527244	135.527413
67.460249	43.441163	72.339600	80.431857	91.975234	101.284367	106.781648	117.168953	124.218288	129.984347	133.683640
74.388601	51.554850	74.060102	75.831131	91.349939	103.538104	108.781167	115.948695	124.275836	130.719907	132.436229
40.135913	72.845705	64.652327	74.365103	87.738866	100.709708	106.993052	115.815452	123.776672	130.338371	135.166143
36.468225	39.305118	55.406682	69.857100	84.087961	98.027509	109.665090	116.227897	124.090832	129.307480	133.671508
23.168338	47.260249	67.552250	91.755858	85.733941	101.461734	107.561810	116.506360	124.143353	130.372229	134.357253
56.221455	37.751119	76.493460	87.020184	92.406343	97.534878	106.642311	115.835441	122.978036	129.680032	132.679769
50.541534	62.133318	69.574872	89.615648	97.413628	96.809482	106.650060	116.463033	123.210397	128.835918	135.208078
72.102507	48.731900	69.665793	75.678042	98.497298	99.511095	107.452489	116.771075	123.043159	129.078056	135.576850
57.120705	45.164113	70.225145	75.740372	98.193922	96.871160	108.918990	116.068409	124.046563	128.523963	135.155411
27.961504	74.573809	86.019274	76.801751	83.698247	94.875876	105.864878	116.278206	123.353785	130.505105	134.576308
29.306986	40.783789	67.088566	82.774704	91.149517	97.113077	107.002886	116.746060	123.793091	129.570526	134.578525
60.996712	59.678645	56.480294	75.347053	94.653722	101.215433	106.235572	116.192407	123.000505	129.634927	133.391349
61.215177	48.916512	79.920743	67.762036	92.411933	97.883305	106.547375	116.768365	123.034863	128.167715	134.380157
36.677816	41.466343	61.480757	87.543823	95.131507	102.112033	110.075670	116.379319	123.446319	128.274361	135.401479
57.989332	70.852261	60.604330	84.589672	88.417708	99.561161	109.692837	116.228747	123.174710	129.546855	132.648557
62.790915	62.087214	66.495279	88.363235	86.068487	96.364847	107.070051	116.671052	124.020762	130.273327	132.786058
47.341090	79.465224	84.982550	70.689804	85.700592	98.338778	109.632095	116.121225	123.799716	128.777025	132.510324
56.185787	46.808569	86.304495	75.214519	83.295308	94.833062	107.848555	116.900963	122.867051	128.891577	132.599081
38.427342	63.101171	58.567003	80.718503	89.295258	96.501650	107.737982	117.503254	123.650899	128.793611	135.587957
66.514337	57.672657	86.534840	75.688522	92.054721	97.166095	108.950569	116.162529	123.739786	128.183523	134.226049
64.126847	58.484614	80.995137	75.344844	94.217130	96.765824	109.371697	116.624092	123.731229	128.222851	134.159592
24.824054	38.066249	68.947140	91.323457	86.546289	102.258401	107.137671	116.197120	124.075200	130.404311	132.934332
39.629736	47.785167	72.285858	86.587853	83.801310	94.411219	108.377077	115.963840	123.001251	130.124714	134.436190
48.625788	51.670917	81.221791	77.122874	94.070878	103.444335	111.184512	116.110838	124.274687	130.716733	134.926622
64.252238	58.732669	78.310911	70.417580	93.427681	99.404342	110.510417	116.735707	124.055840	128.179694	134.312901
25.904076	51.277722	84.736588	77.003902	89.581148	95.571819	107.036164	116.848917	123.614007	128.625810	134.572334
55.722956	56.966316	66.413531	81.711067	94.040339	101.410218	106.764121	116.942734	122.974848	129.002676	134.596067
45.246747	65.014761	66.470756	68.861832	89.964024	102.727757	107.712166	117.106495	124.126982	130.006155	133.996041
24.307599	40.400302	85.995724	69.740152	93.379355	97.849233	109.604042	116.645489	123.198076	130.081596	134.444377
53.420517	49.937019	60.844686	73.252306	97.421696	97.456901	110.674285	116.580142	124.049205	130.707307	135.490102
21.738166	64.045635	80.920447	74.906037	87.765048	100.889915	106.358816	116.067825	122.753443	129.331677	132.904925
47.118959	65.870942	61.932832	85.957148	83.031715	95.444295	107.905013	116.030669	123.807399	129.200713	134.926360
35.711905	73.504560	62.186807	78.269886	84.150421	104.351934	110.785943	116.332003	123.587377	129.884861	135.303132
53.368744	63.214093	73.484932	86.333162	96.718789	100.975560	108.215878	116.939529	124.223376	129.228616	134.010093
58.592707	66.031424	85.438580	84.489976	90.414807	99.273432	107.043883	115.884063	122.646204	129.936821	134.542493
62.186427	44.105657	80.610703	76.696874	85.411272	99.494075	110.669125	116.236610	123.215531	128.966967	133.377531
29.424549	79.737296	72.682502	75.530362	98.677215	97.079774	106.865889	116.705914	123.276144	130.130338	135.071272
67.035141	39.428981	72.530062	77.953811	91.629772	100.136056	108.443116	116.658806	123.110794	129.020875	135.235995
32.172359	61.136372	80.381770	77.127988	97.756127	98.389051	109.353083	116.386128	124.214480	128.661835	132.470747
59.076062	68.001455	68.842450	85.781506	89.106524	95.642900	107.929824	115.799853	123.866460	130.414658	134.470255
56.341952	48.009026	57.146678	85.552551	97.942241	96.422380	106.784713	116.387580	123.477684	129.769706	135.007997
47.971821	54.354544	77.764125	85.757009	93.667550	99.777566	107.415467	115.624535	123.766208	128.095842	135.180808
37.179619	44.137785	59.649029	81.995797	93.917229	97.648088	106.817666	116.450978	123.521781	129.918308	134.716907
50.096467	41.096181	83.357057	68.954416	92.908997	96.715666	107.022749	116.526775	123.964009	128.378738	134.932835
52.159639	79.482779	55.771600	72.397298	85.501276	95.830791	106.981958	115.521123	122.383924	128.894372	135.212551
61.037032	42.819685	60.775625	89.045496	89.938802	98.342968	108.783760	116.221232	123.782252	128.609482	134.652218
71.812521	57.549853	78.603947	91.039867	94.008557	96.470606	111.251518	117.204777	124.010423	129.195029	134.526211
68.972217	69.412724	53.400322	92.187420	93.234485	95.488068	107.952661	115.898933	123.994049	128.224649	135.534809
59.892114	50.465882	75.173317	77.388970	97.940600	98.203629	109.400611	115.770661	122.860332	128.815508	133.195777
61.803423	77.709109	83.928883	81.260358	92.697833	95.478271	106.852154	115.953291	123.782524	129.502108	134.239622
53.412134	61.312462	68.207596	87.491956	81.603719	102.118114	108.769011	115.211480	122.867669	129.580627	133.805566
24.199755	45.424764	84.809407	91.932658	93.464570	96.103087	106.783094	115.994323	122.784252	129.248550	134.895721
60.383505	75.049423	62.863414	81.410779	86.680522	94.914706	108.103337	115.999240	123.438381	130.240770	134.697806
31.911613	61.760348	82.650276	74.708126	89.659413	98.361076	109.005366	115.905214	123.875688	130.157391	134.039501
64.160187	63.075493	81.296647	86.810598	92.113982	100.346412	107.139405	115.988540	123.320120	130.064836	135.561145
59.346637	40.530087	71.207347	76.310402	98.498948	98.666288	105.875369	116.340969	123.627251	130.448799	135.051329
23.970516	58.670920	60.727801	91.552503	97.141743	96.484549	106.994561	115.518878	123.407807	130.486588	134.702397
45.629313	65.001963	54.442915	82.196223	90.366773	96.133709	107.065402	116.566766	122.945693	128.383164	132.972345
52.062463	72.327092	55.890162	80.424485	92.037313	98.692324	106.479849	116.485008	123.641899	130.097814	133.141957
39.271814	69.408649	70.341335	79.637581	84.374614	102.153836	111.294118	116.712425	124.027901	128.681031	134.902915
55.797249	74.034947	62.023284	77.687594	86.076031	97.217048	108.967414	115.864390	123.337023	130.687840	135.066376
41.485772	50.064447	71.025308	68.356560	88.261301	98.624056	106.459087	116.190139	122.980283	128.750679	134.833881
65.901331	37.762291	73.038452	76.481943	96.995989	101.343015	110.221398	116.247993	122.833055	129.318235	134.063699
50.636564	69.241437	80.792222	74.687064	96.565475	97.912784	108.802326	116.888865	123.243518	129.904737	135.050414
73.332414	37.764479	73.953809	88.147699	89.258122	95.643470	108.126065	117.287679	123.808534	128.441639	134.361936
63.896272	37.108867	79.660845	78.617225	86.091355	95.515678	106.726353	116.002477	123.152984	128.509466	132.794194
31.462389	58.610289	64.104373	76.165086	98.643051	100.550806	107.426582	116.541468	123.308789	130.387575	134.750423
50.876037	51.272826	59.904367	79.608822	96.327704	99.952673	108.431994	116.522376	124.658302	129.009476	135.369626
60.946901	39.827726	78.657137	82.432678	93.179346	95.489851	108.397264	115.860494	122.799529	128.325410	133.108880
49.696102	39.474133	53.833900	76.453914	82.933361	101.758948	109.834648	116.384924	123.609047	129.649474	135.315238
42.812076	38.161051	81.501227	91.408255	83.657497	99.063639	107.006028	116.221903	123.330353	130.138725	133.362691
34.083705	76.983392	66.958423	75.669377	86.297418	99.937989	106.803996	116.132340	124.108790	128.024938	135.674334
71.723171	46.889659	69.995478	68.295965	98.238648	103.861382	107.593171	116.529294	123.883289	130.578151	132.513413
60.876864	68.075761	63.487226	73.736756	91.477855	102.516605	107.241553	116.230762	122.849423	128.871137	134.518921
45.634800	48.136768	56.648166	85.706489	91.711324	95.909832	107.576085	116.211022	122.790217	128.350693	133.843006
50.305914	51.307145	65.049985	74.932551	93.702655	99.339359	108.873094	116.411483	123.938374	129.207701	135.377899
68.844326	38.681851	57.528510	85.012288	86.554302	97.697652	107.470664	116.262605	123.233609	128.531114	132.820582
31.897976	59.566338	79.252779	91.516898	83.344536	102.032326	108.000263	115.596857	123.465701	127.953129	134.777571
50.635992	66.645988	53.532447	76.764358	94.388007	97.744511	107.316130	116.279611	124.114006	128.850789	132.911118
26.810219	75.308764	57.825368	68.616010	94.709324	95.595852	109.284748	116.970595	123.276133	130.079520	135.090561
37.332729	37.653041	81.105108	67.922546	96.466203	98.731329	107.356564	116.026667	123.786586	129.196539	135.756759
61.033850	41.342265	55.969398	80.448837	95.873137	95.523731	107.633184	117.320537	123.228937	130.590486	134.937903
50.531668	45.203975	73.024092	86.474741	94.891355	102.451879	106.903353	116.473422	124.114798	129.221478	134.557107
69.252324	78.518360	72.169820	76.071080	94.660767	98.469510	110.415303	116.889395	123.663137	128.507205	133.748172
22.453497	52.899573	79.308007	76.571481	81.887100	103.649551	107.905361	115.875029	123.151464	129.048175	133.672017
67.750707	48.622001	71.869774	87.191703	91.905306	97.171116	107.657256	116.463445	124.243270	130.616554	133.202140
41.479410	50.210682	69.526686	76.855204	82.181611	99.485235	105.768857	115.709488	122.909514	129.694926	133.723810
73.890151	51.048627	79.808823	91.575524	90.284620	97.847771	106.729718	116.270804	123.133477	130.876960	132.515084
47.174896	78.794792	65.944413	86.405275	95.671191	94.864298	107.334370	116.543418	123.827427	128.463956	133.999597
38.043376	48.646041	63.422048	91.692674	92.628963	105.085734	108.439993	117.239733	124.138699	129.488269	134.978969
53.071716	39.013161	71.298556	89.031382	90.226748	104.811810	111.120644	115.845885	122.992410	130.164295	134.675493
39.532825	47.039779	66.673064	91.226288	96.441566	101.678428	108.739569	117.340354	122.940538	129.025247	134.124787
33.334101	64.574102	70.990813	79.589761	83.146322	101.066630	107.794023	116.413871	123.607831	130.635114	135.659927
47.005209	47.173584	61.910553	88.591599	84.262645	99.604931	110.010820	115.719927	123.908332	129.290530	135.263796
34.983351	67.050511	85.053429	85.717351	93.923867	99.491500	107.270499	116.010728	122.860993	128.205311	134.675329
37.794031	55.545360	60.569625	69.326738	98.793803	100.367143	107.239425	116.416232	123.797094	128.515733	135.162428
50.831982	46.711013	78.430601	75.984310	98.556240	98.879893	106.232569	116.210947	123.871579	128.840545	133.234682
62.479746	45.176082	74.211095	69.186527	96.334496	104.244185	107.162771	116.200678	123.704592	129.843991	132.360201
57.208894	56.693066	81.353579	78.139550	86.581978	98.870582	108.627871	116.792215	123.366203	129.628206	132.754036
54.313685	42.296519	61.179018	68.945994	91.064635	102.468288	108.969941	116.743296	123.938789	130.199578	135.165031
26.243437	48.900133	80.662203	90.566706	91.098569	96.838222	108.739427	116.315595	123.200358	130.013589	133.415316
34.222493	76.296061	55.088272	80.130528	85.756614	101.020232	107.244632	115.969924	122.880646	130.700894	132.869363
38.414659	66.636815	78.136584	80.312206	95.242239	101.489053	107.482521	116.291054	123.145944	130.843086	134.233946
42.530171	65.202202	73.121472	84.338245	86.192304	95.584988	106.896067	115.926694	122.982868	129.223145	132.712886
42.932503	80.024141	71.263459	89.185409	87.068130	103.435675	110.022141	116.204831	123.281047	130.709595	135.558964
47.667585	59.274256	73.685477	67.767293	83.020144	96.690904	110.203652	116.679559	123.702238	128.511037	134.453116
41.012312	39.979778	58.139423	81.514809	85.858980	100.187492	107.984837	115.948529	122.976549	127.763066	135.089615
45.213783	40.147496	62.356882	78.071050	85.445764	97.266218	106.786012	116.821313	122.764847	129.564503	132.717978
21.246978	45.986606	68.889523	91.072989	87.432397	101.316058	106.088090	116.646181	123.314040	130.308676	135.320222
51.675908	42.250674	54.329065	71.001413	85.893518	104.147090	110.136169	116.331255	123.477103	128.849480	135.526527
70.007774	48.888440	65.976283	92.281305	96.072484	100.798566	108.373934	116.286943	123.010161	130.783945	134.775403
51.224157	41.110227	82.422375	80.579618	83.693210	97.577784	110.027089	116.177491	122.884681	130.510240	135.355413
73.965283	55.401729	58.399582	76.104712	90.620286	103.193923	106.521247	115.566349	122.736156	129.577838	133.954061
65.325100	57.237670	62.321015	88.690850	89.055855	102.963823	109.385716	115.563363	122.898057	128.050620	132.427894
20.346811	62.177920	67.223646	69.907410	85.792205	96.336524	107.168132	116.370240	123.195653	130.369068	133.472938
72.993576	41.241722	78.004623	74.322022	95.126924	97.602282	109.714305	116.201809	123.592488	130.054758	132.832062
59.136844	43.543478	57.883739	69.564748	96.835900	103.101794	109.027617	116.061930	124.021821	130.462908	133.197645
72.191012	42.742639	71.362308	68.914592	89.647950	96.391847	106.788684	116.226302	123.184269	130.586874	133.583725
49.900839	79.962405	81.291283	69.016989	89.994548	100.968385	108.681720	116.505285	124.363910	128.391358	133.809938
58.059893	77.889738	72.513321	88.353050	84.991516	100.774560	108.543794	116.249600	123.163987	130.764832	133.903340
28.011114	75.708580	75.733872	91.416178	87.925118	100.944590	108.841006	116.358317	123.806183	129.818059	134.676164
43.319559	63.118093	62.803473	82.166573	88.615192	97.714340	108.004631	115.759843	123.404259	129.498511	134.328105
63.561645	78.654754	65.183093	74.876539	87.229527	103.927134	110.530977	116.703731	123.665398	128.102523	134.628144
32.042630	79.584146	83.006210	68.994155	82.202405	95.855653	106.438204	116.879229	123.287039	128.575853	135.703669
34.105909	54.671790	80.785483	71.074056	92.251242	100.635959	106.590117	116.280018	123.743351	127.720238	134.048037
73.655128	71.968550	82.411268	76.154559	89.547135	102.498684	106.880500	116.737853	124.085362	130.266673	135.407206
55.478634	47.934580	64.771995	89.519665	88.613809	101.637705	108.885211	116.897897	122.910191	129.062768	132.698191
38.914016	61.585883	74.981556	71.025094	98.252657	104.972644	111.112220	116.373784	123.485820	130.043252	134.670890
43.392872	61.801124	57.429584	69.840119	89.314479	102.891729	107.055266	116.845990	124.372494	129.285120	134.214275
44.589623	38.141264	72.159750	81.370851	89.002638	101.990475	106.072457	115.760878	122.900609	129.631469	134.288349
21.379088	44.721597	62.782838	76.685634	87.009765	99.132101	107.210175	116.767532	123.178558	129.566914	134.294631
25.576764	68.491563	84.794783	74.555395	86.591813	100.216880	106.908678	115.923271	122.951704	129.801514	134.590588
31.131691	40.904979	56.921247	69.794085	82.872817	98.497700	106.411988	116.182796	122.728482	128.373104	135.002895
43.772019	69.368271	77.638063	84.622370	94.693135	97.641373	106.781563	116.624320	123.244124	128.180472	134.052992
44.254563	65.165393	57.893523	88.700110	83.341251	102.245829	108.451139	116.597950	123.197074	129.878609	133.604153
42.946367	38.777580	66.226956	83.339723	83.109865	96.512461	110.960305	115.651889	123.100753	128.323873	132.954175
30.338707	53.547800	53.507542	70.232717	86.379382	95.323799	110.997606	116.572938	123.081238	129.243390	132.992692
45.452822	39.249704	58.006065	85.011331	95.089136	105.223246	107.192683	116.452704	123.056408	129.977380	132.560016
69.730594	64.608395	73.111392	80.484782	87.920231	95.909015	110.238703	116.582786	123.847515	128.721430	135.081248
69.942378	77.299773	53.666416	71.346731	81.474259	100.128770	106.326244	116.084502	122.864304	127.989624	135.032128
41.453833	56.067644	70.016277	77.563238	95.071395	103.066889	109.917048	115.764109	122.934647	129.346862	135.093456
35.762811	49.787576	63.786367	67.868293	92.477439	98.687121	110.367553	115.573541	123.424115	127.707180	133.810948
59.752485	62.202327	72.947127	92.295946	86.997964	103.495053	110.191934	116.024096	123.251498	129.785378	135.414433
34.432471	63.108926	76.492861	73.182952	84.306827	100.480661	106.785182	116.342010	123.762534	128.801154	133.172747
44.503728	64.798859	62.392662	77.335958	87.848248	95.915787	110.739175	116.147752	124.242445	128.384178	133.441847
24.720112	38.707458	72.234778	70.920414	84.028995	98.716692	107.290375	116.798663	123.962181	128.993594	133.887642
70.206096	42.281437	73.157906	90.753466	96.694972	103.442664	106.544056	116.659087	123.395640	128.624936	133.598367
63.844611	44.341077	53.978081	69.322924	86.375985	102.864577	107.143859	116.197751	123.278915	129.084499	135.223001
63.802025	75.403697	53.600948	76.399484	82.221781	98.730619	109.064514	116.877595	123.474583	129.422512	133.755321
48.624682	71.375197	74.806835	68.747682	84.531092	97.280052	106.117471	115.813926	122.952324	130.440611	133.022291
32.704690	69.941327	72.418464	85.386628	94.861068	96.216775	110.028931	116.122571	123.706167	128.439522	134.903448
41.699581	57.582435	75.784377	80.785578	89.805357	97.168067	108.536108	116.575021	123.619993	129.282347	134.752708
53.685455	48.959855	79.491583	79.152219	93.092646	97.305038	108.310580	115.726597	123.614657	128.884195	135.160617
32.060509	50.213797	53.210902	83.053783	84.247839	98.218309	109.239616	116.569016	123.970475	130.716939	134.508568
61.259777	42.671539	58.980134	73.033447	81.966655	96.708986	106.960880	115.730238	122.536728	128.038964	134.087172
26.945314	74.410170	77.408109	80.914955	86.056021	95.159821	107.573034	116.511783	122.818213	130.507035	134.183854
62.308158	48.758453	68.690835	75.382338	97.887345	98.528544	107.262135	116.713625	122.845455	129.144308	132.776574
41.422309	77.554443	64.198266	68.498482	89.538760	95.516685	108.058185	116.453867	122.846819	130.107365	133.608966
44.175894	63.945810	80.443175	68.314700	83.402208	103.295932	107.052089	116.612297	124.040543	128.141848	135.345409
34.816922	59.479979	62.806195	69.652322	92.261325	99.385300	109.958264	115.848707	122.677018	130.545946	134.703798
72.368622	52.112839	55.200958	74.803591	87.467067	103.161127	107.752592	116.543047	123.473899	131.217001	134.740207
26.058220	79.126126	81.175312	89.258117	92.811599	98.535138	109.080386	117.017734	123.597230	130.542403	134.105507
44.537756	42.654802	82.565652	90.709149	88.269816	96.104008	110.619344	116.642105	123.044910	128.873384	135.283525
37.794583	60.297195	78.030588	87.716241	96.455344	97.415801	106.956047	116.910257	123.032593	131.403540	132.849173
26.982894	46.416814	55.179824	85.206308	96.321539	96.935462	106.854023	116.117841	123.294770	129.407034	135.562170
52.341217	38.737482	70.064885	84.570015	87.880934	97.620646	111.308773	115.663498	122.638100	129.428016	134.842892
73.593238	61.939238	61.532754	72.712603	86.797865	103.642339	108.052974	116.689771	124.469577	128.592747	135.322239
38.440280	74.746345	73.847425	79.598936	92.398874	102.158887	107.561568	116.474974	123.330078	131.027364	135.386266
58.035585	40.226348	63.181831	71.052843	83.580122	102.043213	106.625325	116.278099	123.136722	130.746381	134.135967
21.030993	37.414586	80.690407	81.306130	90.793025	100.232702	108.547427	115.924382	123.079357	128.748919	132.974396
26.823973	41.494672	60.658823	77.673901	96.129152	96.799670	106.981035	116.448518	123.257221	128.295641	134.986662
37.227880	58.259028	54.226972	78.751967	82.212453	100.814392	107.912438	116.104278	122.835494	130.265017	132.586982
33.840866	49.349054	78.768151	75.084818	87.639550	100.099650	107.712475	116.484900	123.168057	128.496550	134.858300
70.174095	65.700110	81.532595	78.379216	93.404920	95.587274	108.272380	116.325474	123.062095	128.832849	133.969707
52.014339	77.349075	65.800216	70.189910	96.726561	99.723929	111.070836	116.212895	123.306099	129.431800	134.887293
37.591416	64.480940	67.546069	90.422874	85.544820	104.967176	108.657254	116.891520	124.172182	130.683617	134.702732
40.400787	62.725220	81.420497	74.495018	95.925957	96.579969	106.814045	115.683665	123.084198	130.171501	134.203094
21.859608	51.002256	55.646287	82.761604	94.792728	103.423299	110.676093	116.050083	123.475607	128.512235	134.459515
31.364116	51.768884	73.085011	77.465825	89.400895	95.991961	109.763684	116.092139	122.828426	130.608837	133.602609
51.601238	63.621753	79.621539	75.210806	90.601930	101.478098	106.847434	116.737887	123.484163	128.757389	133.535879
55.573294	69.519328	70.704055	75.554442	91.104946	97.926978	106.941822	115.832000	123.516237	129.143794	133.528887
42.369042	41.296095	55.182243	69.558567	84.374280	97.529424	106.515283	115.918838	123.609634	129.481276	134.389675
56.556358	77.332043	72.804075	70.128961	86.512028	101.457689	107.494055	117.045735	123.325361	131.063951	135.509168
50.538047	51.608310	76.072810	81.274670	83.390365	101.124911	109.767193	116.580839	122.783528	128.170249	135.268938
37.707331	46.627102	55.607843	68.817604	82.583172	98.430036	109.075325	116.356359	123.299910	128.948451	135.488010
74.045805	76.865130	75.716521	86.612745	86.937288	99.107793	110.461158	116.523559	124.347535	129.627303	134.678888
25.349656	45.579892	53.335773	90.159025	87.301573	102.663867	109.275571	116.043728	122.993257	129.610293	133.300321
25.641705	58.168591	55.771836	89.661800	90.788872	95.347447	106.992332	115.952666	123.883875	130.393165	134.583245
45.461590	78.352809	59.430981	83.535960	86.173000	95.699919	106.544278	116.721302	122.995916	129.342712	132.594277
49.864342	57.152477	64.014155	74.938989	93.095525	103.737331	107.192240	117.188381	124.273927	128.342481	135.358493
64.904877	75.533803	60.793951	73.808954	88.114819	94.831112	108.325858	116.283216	124.052930	129.030876	134.456136
72.132324	39.390096	74.875788	82.450534	83.107255	95.064536	106.199280	115.646312	123.938601	129.176200	133.207553
42.536916	40.606905	82.911239	85.089720	88.922495	97.112491	106.466086	115.780946	123.295049	130.436760	132.598433
43.143961	53.131793	76.873610	90.136193	90.447555	97.851170	108.848133	116.216756	122.817667	129.311863	132.260980
31.206529	75.011393	85.628214	68.456979	85.609917	98.254080	111.269732	116.843599	123.529696	129.137192	132.388618
29.376072	46.715753	68.436346	87.483611	95.891988	94.888657	108.119365	115.607213	123.388670	130.417872	135.172129
73.952551	60.661394	83.501937	73.555000	92.081746	96.614018	106.770366	115.906470	122.961939	129.365120	134.970859
50.022552	59.113122	78.442005	89.327612	86.812569	99.207774	110.504259	116.270955	123.658408	127.866080	132.832251
21.018860	79.537154	83.838640	74.901954	97.305042	102.288657	106.614500	116.124669	123.353248	128.742105	135.311449
63.478365	44.098447	85.831333	81.151509	87.118492	101.511134	108.399850	117.040202	123.794869	127.942613	134.311139
67.187856	66.520540	64.204099	75.247486	92.009889	101.111369	106.694666	117.081453	124.826827	130.224840	133.732620
67.914280	67.022303	67.591534	75.177154	88.859030	100.716176	108.545237	116.403718	124.287952	130.083523	135.107255
63.762866	66.369021	78.008028	75.480463	95.024805	103.052783	110.401726	116.444165	122.580239	130.363924	132.212689
32.824292	67.879006	82.358149	77.226176	92.873289	97.373982	107.628240	117.090749	123.731597	129.796226	135.282199
53.113551	64.806954	65.123568	83.705728	98.093140	100.760902	108.895077	115.647406	122.894476	127.925171	134.838182
68.252330	77.380419	78.557559	74.464134	81.811629	98.557564	106.781710	116.269168	123.556603	128.460531	134.645114
28.056637	52.201466	76.775871	69.742554	95.253887	96.820430	108.061049	116.665242	124.604279	130.452720	135.482201
71.202536	74.342136	67.628283	86.432972	88.199854	103.397899	111.379326	116.124915	124.028616	129.835430	135.393202
67.466642	58.279390	71.338384	91.202817	94.906387	101.547260	108.697184	116.663120	123.634283	129.384798	135.530475
59.946917	38.725482	65.765220	70.521420	88.425374	101.056741	108.377936	116.543955	122.989010	130.002402	134.103425
63.138849	57.197630	58.504770	81.414297	83.364157	97.303266	107.393145	116.303725	123.820256	129.652699	133.278259
63.783494	69.526378	86.064057	78.613857	82.456391	105.224088	108.117640	116.099104	122.851197	130.319426	134.215391
46.822548	57.088203	70.875074	89.857065	83.360201	98.081507	106.954894	116.992372	122.951130	128.251686	135.206166
55.649117	38.155028	61.325491	70.700645	98.122273	95.841024	108.865056	116.868151	123.162451	130.072613	133.806409
40.235470	77.318629	75.119784	76.435926	85.594300	104.627734	107.654973	116.536453	123.165308	129.447294	134.871181
69.621190	64.645503	62.846592	84.347460	85.694113	100.860585	106.430144	115.540230	122.784200	130.402762	133.180475
23.508624	64.402925	60.861407	73.623667	82.949031	98.333951	106.363459	116.536910	122.951719	129.963004	134.394553
28.044444	50.165873	58.196570	83.636488	84.060649	99.739766	107.272185	117.285823	123.333411	130.259324	133.191803
33.580685	50.594149	53.941782	75.035963	92.323122	98.508158	111.262566	116.138258	123.201804	129.857079	134.544357
41.479546	78.436235	78.312938	87.943866	87.806717	98.519800	108.965264	116.954812	124.365130	129.830913	135.744219
66.717789	63.001282	59.256935	80.785665	85.011224	96.243495	106.282205	116.197019	123.300747	130.225091	134.649109
43.194005	47.981637	62.334011	67.947417	96.906918	99.639542	107.147821	115.868472	123.236587	130.566170	135.510338
36.814446	76.142649	81.171567	91.108880	89.535559	95.512232	109.038268	116.270440	123.850314	130.506369	135.629887
28.134124	39.209746	60.886506	84.666807	96.260657	104.890025	109.783731	115.675477	123.014107	129.305322	134.087800
26.892253	52.009447	84.318205	75.027471	95.589326	100.188327	109.311806	116.506426	123.912274	129.078904	135.083879
38.527200	71.932759	56.816014	68.210848	92.033943	96.677606	107.565473	116.184720	124.314160	128.866904	132.637109
32.784399	49.930567	59.259960	84.127021	94.777353	98.937477	109.636000	116.076857	123.533811	130.002176	135.164926
38.514003	69.134326	70.815329	74.443622	82.232160	96.896147	108.868040	116.274694	122.357334	128.358850	133.744542
32.055549	56.263734	70.577177	85.566811	90.234938	97.150431	109.355977	116.186149	123.704245	130.161204	133.842483
65.724290	36.736892	66.570655	78.153710	94.964652	96.285812	109.599295	116.963700	123.442121	129.144856	135.463741
41.748156	54.142859	77.737480	84.862943	91.771415	95.446576	107.073185	116.006574	122.735437	129.102224	134.957106
43.378797	72.775551	77.697285	84.532737	85.320655	95.101732	106.311038	116.243951	123.918695	130.604785	135.504456
58.440587	38.370346	55.157043	73.111911	83.745159	103.149980	107.549312	116.324144	123.194600	129.742181	134.684922
24.345644	45.859286	53.407037	73.104522	83.691061	96.680222	107.028066	116.216768	123.916919	129.897142	135.291892
66.712939	71.958369	71.015680	74.028654	95.562550	100.537443	108.374083	116.726535	124.000144	129.014024	135.785775
44.602102	54.440498	84.140889	86.697138	87.680238	99.549571	110.228494	116.232806	124.236894	130.261194	133.411084
68.364249	51.761098	55.898506	79.196469	83.112076	104.535954	107.606223	117.417984	123.582962	129.776317	134.207303
49.310250	49.962028	77.564291	87.260949	83.333254	96.982747	109.530648	116.688095	122.975309	129.230132	133.983919
25.918336	51.402524	86.284972	67.973795	97.773481	102.130366	107.081415	116.315921	123.007494	129.406427	134.406407
64.109611	54.104916	71.925026	83.411500	89.659429	95.097500	110.867395	116.268251	123.327435	129.793838	135.095894
59.327078	56.333877	78.753498	67.108003	81.553972	94.505748	107.426007	115.582050	122.806382	130.210886	135.320111
68.216435	61.323707	55.484458	80.502694	93.209079	95.549459	107.734682	116.804907	123.721707	130.241601	134.672164
62.341424	49.796295	57.702047	91.362558	86.001809	96.030598	107.492763	116.542783	123.847352	129.833338	135.324740
33.349680	50.224356	54.496906	87.084718	98.204248	96.766062	108.738037	116.398243	124.283662	130.539309	134.979651
43.731983	71.501418	80.877638	84.997464	85.519469	97.751114	108.650055	116.111255	123.445247	130.164604	135.527360
37.786542	70.681599	74.987842	68.140597	86.304113	104.277531	106.940270	116.478895	123.380907	129.094627	134.997381
52.643610	43.755174	54.293948	76.477360	98.626430	98.580096	107.905174	116.098013	123.408586	129.369456	134.152392
34.175609	56.774828	84.468930	75.815562	87.293786	104.738889	107.678358	116.464628	123.805332	129.980984	134.328255
34.034714	76.105030	64.751708	87.484385	83.760316	96.194449	107.679177	116.188494	123.190312	130.106251	135.067614
49.169297	58.727903	65.689460	86.174194	98.379786	100.227237	106.913284	115.786420	123.401168	129.304013	134.493664
70.336877	37.452023	72.267846	75.843871	86.334990	101.720900	106.216264	116.027886	124.150346	130.377289	134.502148
23.291844	70.216867	66.775547	91.811147	82.395211	97.174904	106.817549	116.057603	123.517596	128.485919	134.690301
56.986276	61.960941	65.776928	75.254743	85.751487	101.548236	107.071451	116.925579	123.919786	128.081986	134.484092
37.759645	53.071945	83.549361	70.095157	95.779498	97.401852	109.706524	116.090538	122.846692	129.196099	134.629262
26.110981	55.835618	54.584254	70.101721	86.910331	102.577625	108.223392	116.028799	123.062278	130.016469	133.282672
34.519141	51.555395	56.263261	91.364521	82.051185	94.475535	109.714777	116.199168	124.136793	130.007168	132.948287
41.561635	50.592231	53.730676	85.758430	86.041756	103.491105	108.695063	115.933070	124.061311	129.834986	135.565255
61.604895	52.585187	60.113780	71.254994	87.763899	99.855370	106.143113	115.807563	122.935283	129.703806	134.949108
45.911931	71.124531	54.056033	81.276879	89.355142	102.555424	108.965697	116.581157	123.803487	129.179976	133.307188
44.596219	51.736915	83.010170	85.481676	91.756868	101.325274	106.975388	116.059935	124.104872	128.284035	133.358833
49.489295	63.629484	62.340161	92.582657	94.998586	95.457123	106.215829	115.806873	123.368448	128.906696	134.051359
38.845536	55.747246	66.461303	75.967316	82.919645	105.099944	106.812527	116.005401	123.246199	129.500777	135.011219
20.802163	71.066602	77.411013	85.750171	86.427306	103.413588	108.226143	117.026758	123.525636	127.908752	134.414551
59.188255	48.370616	57.264559	73.933420	82.414384	95.180228	106.405121	116.172867	124.070738	129.466116	135.539295
54.784783	73.196838	83.053020	69.781750	90.290042	94.916390	109.661325	115.356356	123.085175	129.373150	134.735292
63.022888	63.892504	70.828402	77.499086	87.628725	94.743580	110.357301	116.258366	123.365971	129.430661	134.277720
36.505411	70.280952	54.990829	68.673414	84.428225	99.393378	107.013590	116.168367	123.654093	128.745562	134.989775
49.464552	48.049974	85.394498	69.115933	89.271554	103.104276	106.782192	116.521597	122.911713	128.660889	135.310398
47.904643	50.347707	62.519911	76.987097	93.468384	96.504178	111.160521	116.560520	123.659903	129.662564	132.613054
59.159800	61.197096	63.933899	81.071036	96.599851	99.588539	109.372421	116.603364	122.762602	129.498881	134.341803
71.750500	68.379597	58.405530	89.543187	85.323422	96.004965	107.671957	116.042648	123.128332	130.578435	134.293790
29.345533	66.147744	71.663200	67.652538	95.914973	99.271549	107.640936	116.310536	123.329596	129.216593	134.222105
55.236950	62.288210	82.425623	68.522659	85.816273	99.714306	107.095134	116.603113	122.813602	128.444534	134.683698
25.165251	74.242154	80.603068	88.694780	83.527349	102.894485	106.548989	115.722832	123.034945	129.175935	134.273593
46.856162	37.966240	83.153191	85.097704	83.957932	97.927250	111.083892	116.170375	124.450971	130.122654	134.406280
64.966401	69.978004	79.509709	75.871097	91.765977	101.503594	107.096229	116.438915	122.743746	128.237526	134.904220
65.957434	71.488825	86.201616	84.670682	85.264725	97.075321	106.977295	116.549089	123.866845	129.066409	133.003481
73.002401	66.997842	77.667973	70.887658	82.880206	96.463877	107.078835	116.441304	122.962305	128.704630	135.225448
21.692558	41.961605	59.563815	75.390756	85.413925	102.758297	109.355986	116.909228	123.235867	129.879390	135.373046
58.650251	64.176093	68.991398	78.052558	83.432847	104.530152	110.609944	116.215126	123.451139	130.426539	133.414499
43.584295	76.901792	80.738690	68.018085	96.956521	96.220308	108.923064	115.757624	122.639683	129.282876	134.600784
63.947166	46.899929	72.121563	69.941621	82.056651	102.864123	106.699476	116.045401	123.642857	128.405939	132.790189
25.150821	63.046205	69.235116	86.906563	94.080655	100.630344	107.623149	116.992405	123.564933	129.221439	134.951850
69.659619	42.472746	82.574387	70.773533	96.451325	100.568668	108.004832	116.606114	123.987574	128.371957	133.398932
70.466381	42.544926	73.344536	85.191394	87.790934	96.178241	107.283295	116.208730	123.491168	130.207307	134.236833
27.761847	57.454559	61.020412	72.263732	87.946765	101.900355	109.267974	116.592267	123.366465	129.368934	135.132606
23.750344	60.660775	81.672299	78.353354	83.583321	98.712946	110.622204	116.348614	123.714372	130.137620	133.782402
28.881218	48.025883	60.807616	82.479337	84.426459	97.837803	106.667491	116.239859	123.377598	129.185671	132.730488
58.851513	47.543677	53.910691	84.862469	97.448445	98.639293	106.785395	117.033057	123.161439	130.583808	132.730898
48.542501	47.196450	81.250596	88.791271	88.820656	96.342912	110.979401	115.825192	123.564818	129.859320	134.375158
52.777325	52.965759	81.120568	70.042003	92.079065	95.499903	108.773462	116.373663	124.160768	129.464827	134.279682
22.080649	48.309418	76.809972	76.254498	86.653054	98.082765	108.734576	116.699066	122.850582	129.734109	133.548073
54.107398	58.871958	82.765480	75.808277	85.621521	94.698591	108.703956	116.835786	123.804283	127.948875	134.704573
21.538943	68.510781	54.906606	79.539879	87.396649	95.283608	109.048100	116.108291	123.925203	129.262698	134.978598
70.648214	46.602332	56.044986	80.542172	96.202768	96.794404	106.929374	116.703094	123.306988	129.941268	133.936579
34.131415	75.279403	59.006398	71.919208	93.880598	98.401478	109.669157	115.897558	123.107102	130.122156	135.510963
73.963682	74.832013	61.812746	69.513682	90.842599	104.688435	110.908833	116.138535	122.948390	129.088058	133.726732
35.082591	50.619085	54.942669	92.129053	95.227743	102.244595	109.356950	116.905922	124.746839	128.754284	132.904675
41.337459	70.084265	70.764917	67.314418	89.659665	99.287710	107.119755	116.179102	123.301497	129.959665	132.335516
33.823806	64.304620	79.963169	68.983813	90.474166	102.618543	109.489274	116.691953	123.847668	130.718653	134.487861
44.921019	73.522512	72.329540	82.303477	94.638563	95.356067	106.326551	115.743929	122.420640	128.828299	132.517534
34.930998	53.047086	78.670014	82.424782	83.509302	95.715548	109.372095	116.772323	122.988709	128.888559	135.273682
62.730920	41.928942	60.241371	73.422344	95.650874	96.613140	111.180051	116.074039	123.120674	130.478693	134.210659
59.706152	44.547665	69.559376	75.413313	84.420699	99.032753	109.052450	116.680708	123.765661	130.534957	134.344481
34.677252	51.638098	59.640245	73.366150	95.865767	99.954140	107.460105	116.152504	123.690724	128.181058	132.970985
28.675368	45.380112	64.650622	83.329583	83.281559	103.615627	109.549262	115.658202	122.999109	128.338309	133.059861
27.067931	38.441459	67.849075	79.028468	98.830214	96.930366	108.464265	116.275487	123.440626	129.967634	134.449704
65.559482	58.212216	69.029707	74.920811	93.548132	100.147753	110.370199	116.712276	123.630978	129.893851	135.244673
36.683462	54.860356	56.215214	69.262187	86.096693	99.129032	107.214362	115.985806	123.162638	128.755728	134.930358
39.075581	42.489604	63.056188	83.436206	90.810669	101.622499	108.719236	115.878670	123.403554	128.793272	135.222143
59.262946	74.103585	62.153050	90.000084	94.550457	96.115813	107.288082	115.891964	123.032660	128.127736	135.585951
44.810249	66.326186	71.012405	85.782592	85.425800	98.853757	107.681872	116.687105	123.028849	130.155809	135.169846
45.937229	43.463091	76.027278	84.918008	95.840879	101.187290	108.257012	116.675756	123.502461	130.991252	135.330077
34.108279	61.244034	62.596540	73.787436	88.745303	100.149049	107.691281	116.207712	123.473135	128.331980	133.834045
65.343543	70.006876	71.292785	85.694765	85.692855	96.935991	106.985422	116.403703	123.428676	129.248568	132.685887
33.998457	70.890963	64.355638	72.073217	84.231373	96.101050	109.629924	116.442542	124.216238	129.559169	134.652421
60.578010	44.810390	63.091182	83.159124	89.891357	99.677280	107.975124	115.914066	123.689272	129.676755	134.392598
44.149996	41.513711	63.518873	76.836800	97.877221	95.329185	106.382072	115.997876	122.902622	130.296794	135.299249
41.967891	76.631769	78.685545	81.723691	83.643237	98.354221	109.690417	116.976671	123.332773	129.946402	134.140676
71.497331	64.035296	72.467501	82.939175	90.403310	95.964280	110.727478	115.309236	122.984888	128.464381	133.074685
30.273451	72.536707	78.135452	76.676606	87.756907	101.522025	108.593420	116.578592	124.193144	129.490351	134.524825
24.918888	69.458301	68.677435	68.795989	98.383585	98.204749	107.652943	116.481084	123.160355	130.065323	135.108018
59.960770	47.418805	55.681001	90.318112	97.750765	94.554580	108.131539	116.219517	124.038070	129.190155	133.455971
73.372501	71.479863	82.640581	89.757002	89.672193	102.651695	108.142372	116.900339	124.120625	129.788363	134.939881
59.316613	57.737102	83.046148	83.931816	83.371886	100.748192	107.691633	116.492970	123.173621	129.556178	132.592025
42.355136	37.894657	53.302950	73.441689	95.973887	95.821698	108.608441	116.514646	123.946629	130.268013	133.559191
35.690239	41.969262	56.474128	84.394399	84.798322	96.681767	108.273927	116.599087	123.963644	130.524506	133.696624
49.032126	45.893952	78.172261	80.411417	94.010621	96.718103	105.969299	116.163427	122.876463	128.154328	133.524524
73.665238	77.383923	77.356897	70.590015	91.691242	103.128888	107.924828	116.740617	123.204011	129.793020	134.499911
46.287202	52.188638	69.139848	79.793948	89.189186	97.559260	110.165234	116.123888	122.841934	129.666022	135.350635
48.541206	41.179541	68.125999	80.499605	83.810911	97.684179	106.649055	117.126162	122.613351	130.820590	135.361675
27.028826	59.618387	69.169724	87.995649	82.841097	99.770216	109.130113	116.702594	123.753853	130.264793	133.093575
58.259422	54.290990	69.622364	74.661258	85.454170	96.074791	107.055120	115.981625	122.865426	129.777991	132.220565
41.529988	49.428383	78.635317	72.360903	82.243098	102.091797	106.569274	116.421410	123.012738	128.813720	133.629930
63.500093	48.407470	80.603522	68.334253	96.617968	99.247200	110.512619	116.267540	123.562493	130.149515	132.857482
22.703500	58.438149	70.360747	84.644774	92.515965	99.418051	108.753331	116.528554	124.515759	128.385844	134.070765
47.878739	68.392944	69.366468	70.966691	84.919577	97.358442	110.861929	116.912392	124.229656	129.264897	134.392637
26.891288	54.377608	82.156546	84.220561	90.581966	96.279823	110.154192	116.445933	123.909534	129.488175	135.196215
54.626398	67.703868	67.530180	83.028732	91.076573	97.509471	106.568944	116.139888	123.896878	128.696081	134.426344
64.949278	79.337497	55.904627	90.404318	84.209420	97.708271	107.615366	116.374296	122.762017	127.921904	133.825565
71.161520	62.033273	83.984416	70.258958	85.725837	102.353944	107.104084	116.874505	123.975354	130.429540	134.470723
20.930623	43.123514	71.066323	89.849271	83.048936	97.496480	106.532667	115.992776	122.672948	130.641739	132.920008
50.523999	71.230232	61.699959	72.692372	86.135439	101.376392	107.570706	117.266826	124.411902	130.950261	134.330328
63.541220	68.230000	76.291808	71.204477	96.876385	95.652728	110.335729	116.540634	123.660682	130.548628	135.081459
32.200653	41.365509	71.286573	80.943106	90.357498	96.134340	107.399675	116.315585	123.000183	128.318835	133.544008
68.343966	53.928685	78.456388	90.550108	84.543019	101.500662	107.891567	115.810182	122.687791	130.382085	133.859940
45.667453	50.857757	74.246196	74.479707	94.348532	102.618896	106.926291	116.031426	122.888268	128.559533	135.672021
68.168830	72.092093	77.434924	91.584953	85.931531	99.615186	109.958774	116.365078	123.898556	130.568671	135.387597
36.780852	64.226285	65.593055	68.175540	97.857358	97.116140	108.281174	115.893610	122.988049	130.209678	135.550151
66.830923	55.870370	84.918746	84.106940	88.941630	95.677424	107.778976	116.433798	123.093516	130.273303	135.392419
20.276733	49.753305	80.992324	76.446442	84.098031	94.704697	110.090700	115.677938	123.065783	129.587859	133.945179
37.768181	43.855949	75.584575	86.468444	87.508930	96.461418	106.287137	116.688039	122.975159	129.486231	132.541486
47.170215	62.761821	86.143184	91.624100	91.526347	98.590285	110.808350	115.982254	122.736293	130.586477	133.101865
21.150191	51.956387	70.968858	70.128831	93.234532	99.019248	110.609147	116.519599	122.848456	128.224968	134.469451
58.302278	45.776349	54.519578	67.441517	84.375155	104.052494	108.505004	115.968127	123.713689	129.407761	133.833629
60.823535	41.386539	55.110747	73.444145	92.557089	96.202194	107.924773	116.145807	122.986103	129.099834	133.271198
48.669155	56.730585	70.554445	81.742627	91.254457	101.753740	108.261055	116.297175	123.159037	130.998350	133.002227
46.247500	65.829753	84.486332	70.056195	88.175609	97.085511	107.804621	115.635139	122.793550	129.382787	133.833656
24.294664	63.417045	63.965999	77.216714	89.412319	96.788920	108.140254	116.214659	123.993809	130.158948	133.856520
61.112200	49.346760	70.612965	68.551320	88.272643	97.037211	109.018890	116.043846	123.649838	129.839948	134.011733
50.908606	47.364741	75.624789	76.159636	87.514644	104.942073	110.725574	116.471543	123.636839	129.781657	134.366825
64.527869	75.056390	56.825703	76.729564	87.096385	105.102034	106.840787	116.701913	123.723670	128.571519	133.818246
69.507656	38.509870	52.922050	68.022369	84.231942	97.148766	106.526130	116.337110	123.676304	130.658460	133.004106
74.169884	77.888128	52.395739	83.314428	83.562548	102.058567	107.202146	116.868355	123.552132	130.336411	134.996408
24.428870	58.136464	61.487229	86.582977	98.020458	95.505140	111.118854	116.201912	123.278161	128.778152	134.962910
38.321406	65.907010	64.211038	70.121178	84.126664	95.199060	106.731364	115.964580	123.631836	128.387045	132.662922
51.728746	72.134291	84.557541	79.457280	91.405467	99.524744	109.884643	116.200776	124.199597	128.163808	133.511221
34.529553	54.387383	61.694180	89.862216	93.501899	99.433418	110.043230	116.443746	122.740685	129.880733	132.555852
21.666596	67.443630	56.755098	85.427444	87.612227	100.063212	109.019533	116.411609	123.442674	129.165192	135.002611
60.661453	70.291040	61.262626	75.404080	82.699842	96.731244	106.415326	116.585013	124.018928	128.398975	134.861425
47.819610	53.325813	66.254119	86.092934	88.430738	95.584706	106.674032	115.615456	122.946933	130.444645	135.165546
34.790342	48.086815	73.093041	82.583841	88.911689	98.804340	108.217234	116.391185	123.910510	128.089833	133.080787
48.591402	43.616086	56.774238	82.900607	84.343405	103.826574	106.720765	116.307510	122.896854	130.609759	135.096977
48.164558	49.756642	61.824546	80.046692	83.141888	100.414694	106.891806	116.019694	123.157277	129.362333	134.256828
31.713079	65.237466	55.613119	68.877945	82.974448	104.257392	106.639310	116.322871	122.680851	129.987202	133.010159
31.024468	37.561410	55.011842	72.616647	82.216890	101.391858	107.707955	116.502316	124.309427	129.866186	135.415735
37.840708	39.366555	58.391330	89.032779	91.943288	104.795971	109.668839	116.469427	123.268733	130.394702	132.534885
38.116781	53.708422	76.669830	77.420653	83.217370	101.065945	110.044172	116.703483	123.733984	129.867734	134.316061
37.685371	67.771672	71.445334	72.297573	85.024558	99.252338	110.462783	117.226093	122.894520	129.009288	132.603553
39.774620	52.217322	52.883595	71.158439	86.760652	95.930827	107.274896	116.120995	122.872870	129.585191	132.836394
22.005774	70.344291	81.136992	80.134872	87.683410	104.633889	110.317025	115.989624	123.439494	128.572047	133.080602
39.108738	65.987734	68.943749	87.352913	85.973026	99.370895	106.935834	116.279008	123.820451	129.506052	133.970390
21.786002	57.262932	53.368954	83.511270	94.526684	103.936168	106.756339	116.298013	122.875216	130.633575	135.647316
67.220736	50.282816	82.970736	85.629542	83.082792	100.711349	108.495779	116.116966	122.345121	128.291362	135.263064
46.876721	62.330378	68.675628	82.297813	95.420202	96.188681	106.393539	116.006347	123.205811	129.466009	134.376519
40.837543	39.885963	65.741638	82.146928	92.098623	100.366207	107.633304	115.849609	122.976896	129.491439	134.766802
69.161284	52.708056	77.521361	83.296685	97.093037	100.357682	108.132467	116.027846	123.828524	128.333358	135.153530
54.736139	40.364966	74.393130	78.377733	84.597950	94.840716	106.705860	116.347475	123.512931	130.255562	135.203731
42.285542	48.753292	52.175965	80.831477	89.058656	104.922824	108.874491	116.364693	123.323632	130.489509	134.139464
47.815341	42.320814	64.467025	87.843650	95.772981	104.148738	106.728249	117.310721	123.896934	128.162573	134.160706
30.279099	60.645729	60.764405	70.502560	84.603174	97.411413	109.340134	116.202541	122.963954	128.950669	135.163077
70.065358	73.634924	69.793486	69.295495	82.969095	100.516274	109.199344	116.473506	124.026779	129.580251	133.999488
43.027961	69.080822	67.200269	67.996659	85.793609	99.656393	108.417480	116.328663	124.249618	128.711902	132.951856
47.328200	68.205814	72.104091	70.843183	86.180088	100.266374	107.966431	116.298760	123.195356	128.722137	132.983911
23.218256	41.672403	59.515012	69.579831	90.016135	96.979118	106.470934	116.492685	123.019270	129.763976	134.275984
71.352013	54.987229	56.868040	70.709651	84.271879	101.242269	106.401478	115.505323	123.163872	129.567663	132.567265
68.292267	71.127374	84.252778	83.997305	89.201229	96.232894	108.366182	117.460998	123.326323	130.215838	132.912466
54.930204	55.353141	82.433055	68.769174	86.352009	95.780902	108.711825	116.878383	122.660132	129.378397	135.543463
68.143358	50.234055	62.978250	80.864047	85.864170	99.768464	106.784480	116.352450	122.935237	130.096768	135.131518
50.050095	40.706620	67.134004	70.452507	90.556052	96.851911	109.004645	116.288531	122.947191	128.879059	134.755036
28.725908	65.108538	54.052091	74.246998	90.461142	103.957502	110.635619	116.433886	123.363975	129.547789	133.454952
54.227571	49.928767	77.047051	74.692736	90.965580	102.356019	107.570977	116.595552	124.339249	129.183088	135.774103
60.901833	40.609793	62.570084	71.160252	89.266683	102.445081	110.857989	115.987273	123.123650	128.985365	133.398785
54.866867	60.648038	63.443250	72.629096	88.507894	100.381695	109.113368	115.916788	123.656722	128.627079	135.245270
44.271469	65.778316	77.179550	78.476035	87.068551	97.041266	107.747584	116.880988	123.483146	129.536479	132.826177
30.901235	40.456627	55.855507	69.326773	81.956575	97.310931	107.004388	116.937089	123.682974	129.973408	133.885747
49.173972	72.768874	69.113457	87.211606	84.239991	99.082519	106.172549	116.877163	122.906254	128.258277	135.063297
44.751975	43.437897	67.618566	88.243006	93.317142	95.125282	106.689481	116.582814	124.300077	130.810105	133.487939
64.695830	68.329333	68.103712	80.582702	95.176394	97.803860	107.021679	115.977938	123.872578	128.768418	134.908991
58.649407	57.109493	78.356098	81.793645	92.916663	95.671140	109.611820	116.523517	122.919992	130.690291	135.244541
71.783019	61.149780	55.873094	79.569379	85.043972	97.504192	111.020052	116.648448	123.286272	129.276576	133.732157
57.341086	67.102204	65.170102	80.916376	86.676163	98.050117	107.473302	116.517791	123.244910	128.041947	133.555812
32.465854	70.358666	84.873115	76.529367	90.096472	101.314983	107.217817	115.720322	123.390938	129.847508	132.604931
25.982090	45.732397	65.116472	82.356153	83.715694	102.206196	107.075894	115.991577	123.910510	129.932468	135.123748
31.863705	47.203674	77.555572	87.821781	82.525788	98.946872	110.383702	116.176502	124.280557	130.048796	132.940267
61.687975	65.562676	56.450866	91.937714	87.912002	105.140976	109.380056	117.247580	123.729976	128.585509	134.269582
43.833924	68.479960	82.941693	76.637235	88.495876	95.044989	109.921245	116.078484	123.152896	129.889121	134.767427
71.431295	71.919125	65.462576	72.091905	82.968570	99.168443	108.164393	116.017638	123.366423	128.141687	133.280183
59.933760	70.761428	77.107661	91.926900	86.504486	99.128231	107.888852	116.389275	123.044937	128.535097	132.670100
37.712064	65.657765	59.570302	72.155024	90.974377	98.505136	108.544806	116.433522	123.792132	128.066624	135.405919
25.794373	75.838613	72.334834	70.091389	88.006955	94.712012	109.851075	116.335911	122.991265	128.585058	132.871413
62.309565	47.943426	57.721713	78.486619	96.377434	104.709102	107.613750	116.721692	123.944103	130.552325	135.407366
38.401988	44.756296	55.362515	67.714964	92.654828	97.522269	108.073861	116.206350	123.496880	128.688455	135.526626
49.518330	65.070217	70.170047	75.054479	87.687473	97.822097	107.252671	115.843521	122.829965	128.436198	135.235536
71.754490	54.159666	54.192716	82.804664	87.836930	95.624014	106.998211	116.471512	124.446521	129.649773	134.816248
23.950527	73.625982	60.336921	73.327491	92.497536	102.839012	107.514680	116.404055	124.042534	128.523732	135.097257
64.776337	51.861194	77.711442	74.626479	82.578901	95.137248	107.897485	116.211171	123.094184	130.070216	134.199038
57.218190	75.076089	85.035317	76.226027	91.499804	100.345339	107.131610	116.332274	123.456023	129.539546	132.622707
74.306197	44.327288	60.718204	80.068498	84.840827	102.402837	107.925499	116.874519	124.244613	130.455646	134.261591
25.084058	42.525029	60.245965	81.815706	92.679028	96.573694	110.964488	116.451984	123.864206	129.944871	133.204096
24.527757	61.806078	76.908702	89.442922	82.879254	102.199396	107.493799	116.245840	124.507703	130.960715	134.905934
69.294978	76.476278	61.882584	69.243546	85.847941	95.199247	105.899947	116.037719	123.128135	130.402011	133.822994
54.377879	70.877046	72.477535	77.322395	82.551849	96.532372	107.850274	116.367600	123.732371	129.084658	133.383728
56.056864	46.456562	79.841967	68.980817	82.384004	96.142689	107.698346	116.707327	123.731576	130.667970	134.711399
42.572186	70.931387	57.422048	70.623245	87.548406	98.679765	107.324347	116.439211	123.350568	129.223350	134.117825
57.531781	47.735311	59.776328	88.003455	98.015553	99.022731	107.442141	116.013862	123.222914	129.700702	135.102800
65.023805	50.459446	56.760567	72.514014	89.005015	96.828602	107.380614	117.054191	123.422853	130.227325	134.362067
61.246906	53.025353	65.307762	69.694465	89.058669	98.368875	108.260718	115.962297	122.895279	128.500737	133.085908
41.624759	60.712491	66.148305	76.287631	83.670692	100.291510	106.729167	116.654506	123.566087	129.111470	135.318950
37.091747	48.162842	69.196574	88.933067	88.733725	95.351010	109.368322	116.976933	123.455411	130.071881	133.722586
24.512716	55.996430	62.920249	82.982939	83.301558	102.509825	109.707867	116.504131	123.668302	130.427758	134.883901
66.851353	62.409769	58.861321	86.859893	82.812197	98.197475	109.104809	116.231413	123.345784	128.266208	133.041714
25.494549	57.843549	63.369721	77.534111	89.171926	97.655604	106.796150	116.634461	123.872698	130.564979	135.359505
61.876821	47.244983	68.674873	82.723174	83.805332	99.416020	108.751994	116.651414	123.683221	129.653280	135.169416
49.992752	56.642901	70.500413	67.819898	83.261972	101.579842	109.646075	116.666032	123.672127	129.312678	135.411833
36.717034	48.027985	78.368873	78.267011	93.604015	101.695761	110.085376	116.715011	123.176268	130.308920	135.391292
69.515380	38.468195	60.323480	82.992970	85.955216	98.789675	107.829042	116.472619	124.244585	128.266269	134.445342
28.681461	37.524067	67.314474	75.025163	89.518408	100.785001	106.934603	116.811300	123.712198	129.633844	134.513401
70.694926	75.657157	83.619156	80.771376	92.948062	102.147227	109.041532	115.669736	122.694148	128.382226	132.901983
39.184479	43.484544	54.063218	71.961080	92.576845	97.478875	109.582254	116.106275	123.002748	129.668068	133.596674
31.782481	71.520536	54.478577	84.058085	82.725821	97.574983	107.367163	116.064276	124.247184	130.358596	132.865368
64.272614	53.550662	57.182556	73.370062	84.175705	100.302267	108.918923	116.868661	123.548924	128.761801	134.113504
56.266833	37.577538	56.605352	78.709654	96.213995	101.572174	109.591243	115.680869	123.229344	129.755229	133.905559
41.684495	50.814632	79.384476	80.855733	94.572963	96.146571	108.142770	115.823594	122.221401	128.048069	132.862165
27.477205	57.979841	63.651483	89.037432	88.700793	96.065862	110.555161	116.352533	123.270182	130.704130	135.393661
55.257144	72.169398	81.996025	84.137765	98.837015	102.520984	106.345096	115.901574	122.977198	130.595857	134.057430
71.811032	45.174720	53.381075	81.056847	98.458252	97.655000	110.255764	116.968585	124.429193	128.546749	134.363175
30.489797	49.746176	74.536468	75.350052	98.291757	98.737700	107.210488	116.316665	123.293384	129.519248	135.017013
70.549534	73.582863	83.323994	85.033146	93.745484	95.086715	106.894475	115.998745	124.003588	130.041417	133.597885
29.276029	56.709686	86.461167	91.312977	86.217869	102.808690	110.864899	116.770459	123.424018	130.035838	133.420450
68.786180	61.665042	74.469321	87.283797	93.507784	97.338757	108.894194	116.598793	123.920338	129.814574	132.353807
57.050418	49.503358	82.914791	88.094988	86.459243	104.440976	107.028018	115.989981	124.197554	129.449360	132.836219
50.089021	56.761973	63.957896	78.614683	95.981955	99.742805	110.312909	115.945459	123.060623	128.325057	134.918870
25.814997	58.100832	62.731934	79.938850	88.355278	96.523654	108.202092	116.564066	123.676037	129.397263	135.054208
55.340631	38.671936	60.385730	86.139338	85.311901	100.570173	107.097038	116.858611	123.177285	128.722503	134.768574
28.216485	41.946922	81.420897	76.269215	83.235952	100.300657	106.379096	116.176449	122.946125	130.428432	133.195499
31.491874	69.297833	64.174715	79.328575	91.651713	103.342084	107.799953	116.305274	122.861425	128.952949	134.904400
36.298879	77.054960	63.711115	85.559368	93.495702	101.906460	106.450154	116.237284	123.008960	129.484064	135.031674
70.489119	66.014493	66.972009	83.080043	89.609839	96.268335	108.521785	116.588771	124.297449	130.189519	132.645886
50.887872	78.086453	72.057088	85.710022	96.268424	100.771319	109.307224	115.939672	123.957306	128.526334	134.087089
28.070643	78.766143	59.766942	69.729372	97.122804	95.459388	110.902216	117.086949	123.026148	130.500241	134.930496
50.944066	37.310177	59.681959	71.627288	93.027283	98.431392	107.664760	116.407062	123.413559	128.326718	133.482203
36.485235	78.372460	69.878682	89.610836	91.094573	95.336334	106.961681	116.684904	123.946229	129.296076	135.318693
32.930279	70.751435	59.157057	87.216740	87.526503	100.623318	107.388989	116.596865	124.033772	127.946900	134.768419
60.427182	40.900787	62.320692	67.926839	84.226294	98.286483	107.800661	116.296560	122.898379	130.540719	133.592383
53.021099	55.812413	80.105691	76.450778	85.074023	97.892399	106.663785	116.017266	123.215089	130.065894	135.023256
74.279297	38.838183	69.981734	84.612192	95.719173	100.814437	109.446877	116.361671	124.126894	130.546956	135.526424
72.214739	67.544709	81.430371	74.374377	96.781586	96.722696	108.622870	116.369616	123.961257	129.755016	135.077234
43.958601	77.355842	76.159897	88.790035	92.616824	98.553878	109.042100	116.030395	123.402035	129.046714	134.175403
59.944751	51.176249	53.414950	79.110205	83.384766	96.105140	107.997849	116.793937	124.202463	129.111290	135.485651
54.157951	51.732407	72.022779	83.013960	88.902526	98.526912	109.324516	116.249814	123.449186	130.497262	132.504733
54.323859	74.708165	63.393654	73.562746	94.365655	96.904028	106.988256	116.365899	123.383832	128.558332	133.229866
66.642250	40.488197	72.977083	68.520552	88.120394	94.795604	106.546764	115.903817	123.065832	129.029312	135.030269
29.092325	59.198024	67.638784	72.456276	83.895069	97.217367	107.465247	115.808907	123.908387	128.245036	135.169396
30.888252	57.079128	55.378333	79.770740	98.058017	96.454508	109.889311	116.354127	123.183086	129.673414	134.755565
54.182609	65.694878	78.775792	90.755054	95.833405	98.151403	109.320367	116.822567	123.348540	130.170583	133.621545
69.389387	55.171485	56.777034	74.822657	92.699856	101.950959	108.673843	115.667267	123.955818	130.000643	134.773996
74.433645	73.235448	69.357204	70.230601	82.141520	99.705575	107.046810	116.245866	123.120834	129.666299	134.397053
31.624293	70.209098	83.084576	70.998145	93.586309	95.430850	107.012487	115.884438	123.446985	128.964454	134.763356
24.821656	65.315313	63.506654	75.224708	84.157361	101.940742	106.405226	116.540766	123.009315	129.470896	134.949509
38.041338	42.225541	61.834664	76.377494	94.266391	102.957985	108.548206	116.871708	124.261307	130.968068	135.068898
59.873565	59.319639	85.246515	69.961153	91.845479	102.932471	108.786595	116.736181	123.651921	128.544132	133.646613
66.957217	51.516053	66.702953	69.167788	86.567557	97.771758	110.271298	116.295575	124.026941	128.430918	133.821259
28.780564	70.216265	57.428566	70.309612	87.513762	101.074117	110.862909	116.527908	123.780947	127.952854	135.393367
46.314250	53.363682	69.612115	75.237389	90.070115	100.552226	107.795503	116.009318	123.843822	130.214103	135.013757
51.463494	49.954974	60.301945	71.774513	88.252374	101.589531	109.547738	116.058500	123.735949	128.498594	134.517884
60.479905	58.579006	57.881625	84.508140	88.344367	97.516116	107.196312	115.900293	124.042146	130.581973	132.761538
49.702274	72.560960	61.414156	69.966153	93.969123	101.639697	108.718143	116.095926	123.542343	128.673626	135.023569
31.990353	57.683020	56.678688	86.773009	82.281634	98.272533	110.709548	116.097837	123.493607	130.107464	134.841940
23.322094	57.542585	64.795637	69.687234	85.002060	94.867701	110.374383	115.869483	122.890631	130.302010	135.271819
67.858441	59.766887	74.777256	90.597770	86.805329	98.688204	109.076326	116.350113	123.358669	130.502148	133.690165
60.115269	50.942684	76.878167	68.632542	94.209523	95.430088	107.533955	116.951354	123.201731	130.228219	133.823025
41.433462	75.043255	78.200286	85.064762	98.079542	96.957162	106.558276	116.639506	123.175349	128.279400	132.223907
43.380702	78.195558	79.593880	89.574001	87.224339	103.943072	109.090373	116.336564	123.749131	129.045199	134.950477
35.043230	45.721174	73.659270	74.946427	83.215261	95.360301	106.386732	115.801060	123.225817	128.438924	134.334406
23.485306	58.724299	60.918136	88.694598	96.870494	104.971640	106.378541	116.426881	123.818105	128.235606	133.992316
55.019659	71.348877	56.363289	73.795187	85.677008	102.842878	110.514829	116.195997	123.663782	128.394192	135.444209
41.908454	68.161801	67.319979	89.388033	85.784601	99.507126	106.751832	116.085349	122.447746	128.700901	134.782422
53.187245	43.910650	56.198660	71.221514	86.984474	96.438216	111.477846	116.073620	123.234387	130.148270	133.198038
48.530623	40.376333	55.607970	87.956635	83.103624	97.405202	107.206771	116.073575	124.416512	130.594141	135.047577
58.104820	65.796401	80.719152	86.331485	83.107885	96.677669	107.144587	116.818180	123.903428	129.095581	135.313298
45.204286	57.597505	78.674972	70.920975	82.571413	98.389776	106.732218	116.199253	124.098867	128.839454	133.876275
55.612757	44.340187	56.201464	91.993469	87.770954	99.181271	109.824792	116.454886	123.805959	129.971171	133.846317
46.326933	71.184557	68.174030	71.032221	96.681303	97.619904	108.221944	116.145134	123.130312	130.451399	133.498737
70.942679	55.624873	76.086043	91.682846	85.209909	100.740282	108.275123	116.145653	124.111708	128.826462	135.507249
33.157751	79.620602	54.313157	84.395086	83.780958	104.737428	108.041129	116.807942	122.737487	128.747787	134.561405
70.575832	78.941517	61.673216	69.648993	81.898158	99.489907	106.624731	116.159760	122.913124	129.644911	135.258424
52.059342	79.322018	75.458596	79.730372	95.913625	100.465334	108.096636	117.141620	124.156125	130.236168	134.616447
24.136559	49.181624	65.870062	75.314975	85.838013	103.163102	108.366281	117.288020	123.749305	130.743687	135.781207
52.213064	38.576451	80.113663	79.650960	92.023289	96.312778	106.197783	116.202202	123.309892	128.967291	135.131696
66.453593	70.615618	69.897294	87.843286	96.040373	97.407526	109.859073	116.342653	122.893066	129.759075	135.332664
71.478608	59.027936	53.721183	72.263930	83.336919	97.694848	106.715718	116.178707	122.673201	127.895758	135.424075
65.845476	79.901779	65.816715	74.826637	94.209273	96.679984	110.144720	116.370452	123.741448	128.519062	134.338255
54.189689	38.059451	60.359158	75.854166	86.904562	96.627905	107.945497	116.395162	122.950107	127.942835	135.444309
32.776313	73.106799	55.896676	91.344761	83.073999	96.474055	109.808403	116.962410	122.987579	129.823894	134.065544
53.099186	59.788414	58.630921	68.467226	86.197652	96.042084	109.155357	116.845627	123.332772	130.388650	135.172807
26.041567	42.687318	77.882772	75.342746	88.656773	102.218282	105.961039	115.850821	123.974832	130.330622	134.361727
30.820798	57.755950	83.652967	70.780019	93.663681	100.473750	107.400294	115.875344	124.054709	129.226359	135.246388
74.026494	55.700557	63.319472	81.891993	86.889635	95.657063	108.073344	116.136320	123.518170	129.859763	134.457265
57.363325	56.247584	67.334549	83.378116	98.337378	102.636217	106.806664	116.952622	124.019301	128.319274	135.308248
47.411459	59.769538	82.567917	80.795733	84.057375	101.809159	107.432931	116.330289	123.358435	129.711115	134.369022
74.103880	60.355271	55.190927	92.473919	88.561699	99.186843	106.945500	116.755410	122.850154	130.240297	133.808767
71.723644	67.915242	75.152761	89.898158	91.041974	100.570235	107.155590	116.164955	123.736222	130.392375	132.560061
20.825537	77.594622	62.103043	76.170844	85.540446	101.156979	106.166547	116.273056	123.588757	128.177062	134.601059
74.330940	65.610466	83.972273	80.812276	96.030951	96.908837	107.046934	116.078064	123.715028	129.959257	134.821629
68.873322	64.660168	82.932538	79.528291	92.005186	99.629623	107.763275	117.040571	123.805142	128.388742	134.657387
47.837706	66.700674	54.087262	81.158285	83.059242	103.108815	111.552360	116.701175	123.574158	128.457828	135.203851
61.928996	38.755013	56.277734	72.239812	94.378718	95.998761	106.245979	115.616074	122.345398	127.577906	134.349928
28.720066	56.581306	74.739251	88.098203	95.862132	99.213606	106.425963	116.265953	123.856667	129.700161	133.072694
30.937478	76.890502	56.345632	69.549311	82.156685	101.212449	106.734375	116.363108	123.176422	128.326261	134.787846
39.501763	44.775114	78.055204	90.222258	95.595137	95.786654	110.145967	115.902858	123.987707	130.050862	134.009277
55.296381	71.849299	66.502272	71.483222	86.879436	102.655562	109.198882	115.881599	123.582684	130.355152	134.669234
34.949151	76.950048	56.828730	73.495467	91.073276	98.348032	109.485326	117.237187	124.000395	130.454079	134.651086
69.116937	74.857045	76.323721	72.448966	84.651868	95.610750	107.972426	116.212103	123.546422	129.755102	134.480726
74.571568	78.163746	65.231662	69.931747	85.078790	101.498363	108.149947	116.864627	123.775987	128.672586	135.157941
49.820613	47.254521	78.993495	80.852174	82.991412	95.194870	106.712943	115.913192	123.063334	129.430902	134.738503
35.698251	74.663269	68.079141	70.229692	96.065982	101.424365	106.539305	116.514277	123.185180	129.313292	134.567182
27.484681	74.311113	57.064709	83.986288	82.331825	96.717733	106.977192	116.981618	123.952015	129.049307	133.583933
31.819266	43.845038	55.804951	79.986274	88.058640	96.950860	108.048783	116.285306	123.175271	130.312862	132.924226
51.136451	54.500503	75.117621	92.229477	95.488534	97.593435	106.953375	116.124120	123.960185	129.999502	134.008273
65.186071	67.324379	85.444939	86.949610	91.738773	100.469719	106.559224	117.081337	122.814646	129.807448	134.460775
35.146021	53.520952	75.337320	91.929834	89.559586	96.560479	107.846152	117.098251	124.107479	129.098586	134.085431
25.951996	50.571129	68.719491	68.371479	98.668735	96.053674	107.124498	115.868917	122.838126	128.926781	134.262753
31.059863	38.357742	68.074693	76.082658	88.753426	96.223685	109.656776	116.319348	123.262447	129.550308	132.735397
52.142934	45.161692	70.639771	71.608732	86.724064	101.945692	107.585725	116.338938	122.915046	130.190398	134.572577
70.436029	77.386566	77.893562	73.907344	89.328773	100.448008	107.868048	115.846365	123.140757	128.338619	135.749651
22.260518	71.104402	75.220081	73.482339	84.000025	95.358792	107.754491	116.087305	123.364305	128.143020	134.315822
51.732712	39.934132	56.419692	82.937406	92.452408	102.216917	107.271955	116.713446	123.917385	129.472644	134.519328
37.814650	40.284562	69.842454	90.513464	85.976948	96.976262	107.550920	115.734162	122.829011	130.133646	134.618582
50.658817	73.150386	65.345952	84.248449	82.790086	94.715891	106.939101	115.856464	123.099481	129.766342	133.560985
33.754846	55.695643	66.350666	77.050848	86.053126	94.951884	109.474881	116.201079	122.646823	130.588971	132.544335
68.219290	40.975309	78.966894	72.519471	85.975014	96.382597	107.430410	117.004572	123.362685	129.650881	135.123520
30.403819	56.484821	73.635203	87.411489	93.714345	96.470064	107.084125	116.254162	122.892969	128.180692	133.064883
60.233085	67.689619	73.607394	86.289493	84.677692	100.958540	107.105002	115.957230	123.949049	128.723759	133.942630
46.673646	64.516168	79.354946	91.139495	93.968905	103.517752	108.208190	116.061826	123.219990	128.719315	135.151902
73.465282	41.065841	62.631882	84.465299	93.626091	95.922401	106.334248	116.126446	124.399997	128.775279	133.348454
34.551431	72.503209	75.581272	80.128430	82.966002	98.614911	108.160331	115.845129	123.633399	129.699751	134.238498
55.323075	55.256664	62.668002	71.641359	87.503802	99.115732	106.553130	116.332614	122.991662	129.403486	134.755812
27.162028	42.223351	83.671646	75.618822	98.385755	97.557253	108.386102	116.126275	123.822269	129.202148	132.780537
53.976520	53.794832	86.165856	75.739352	89.047441	95.222496	107.168481	116.346734	124.162225	130.448923	134.544258
51.357662	54.917406	72.338181	71.031750	85.660887	97.156900	108.951458	115.880579	123.165751	130.534438	133.323386
68.631811	37.510387	56.177447	74.698258	94.699607	102.292321	107.158965	116.098403	123.541339	129.217124	133.018515
70.363211	66.939470	84.401220	84.004521	88.266308	99.315354	109.192170	117.257276	123.846956	129.628217	134.429554
52.300876	71.739902	76.894693	88.921215	87.647077	101.238392	107.111847	116.840214	122.875176	127.984954	133.039405
41.216813	70.040085	64.951386	86.709424	90.653135	95.581859	108.204069	116.262676	122.832514	127.931923	135.193921
39.888561	77.057438	70.449487	75.832076	86.306154	101.216074	110.441106	116.462155	123.421642	128.984662	134.742201
28.876267	50.891187	77.674834	71.619119	84.031640	101.671144	106.606260	116.004268	124.177274	128.605868	133.066759
73.780271	60.389669	80.242387	83.914549	92.458173	96.696878	107.747365	116.516769	124.316026	128.854435	133.558198
46.101371	76.594057	72.414641	71.835213	84.230565	97.293099	107.371112	116.369550	123.118882	129.186123	135.091798
51.078670	70.152849	62.080878	73.818927	96.960943	95.851114	108.042578	115.238453	123.099605	129.089226	133.166871
49.126089	37.269939	84.197986	68.269872	81.493358	102.618858	107.088350	116.130357	123.070212	128.145900	134.450714
31.343666	73.579970	55.851223	85.629367	90.504514	99.771076	106.903802	116.074639	123.569036	130.131653	132.891735
58.062434	74.409375	65.970189	78.263514	90.490955	105.445606	106.960373	116.299155	123.371274	129.399674	135.232720
61.842981	73.660313	56.192937	86.579762	88.107656	99.625873	106.543956	115.741319	122.547348	130.493151	135.436998
36.023208	71.085535	58.937759	90.865980	84.927160	102.440195	109.329361	116.034879	124.303608	130.100546	134.800822
71.792732	75.793141	81.392834	67.658519	87.436341	103.217910	110.315240	116.119137	124.181541	130.279317	133.352299
72.909498	37.235004	84.168892	84.093477	90.319489	95.505908	107.271734	116.706529	123.680966	129.582758	133.727872
73.922327	62.171388	62.371515	67.800366	96.825331	99.803218	110.929593	116.294569	123.503432	129.621716	135.306950
29.002659	45.181778	66.776280	76.270650	82.549867	97.549550	110.371328	116.788915	123.882849	130.732301	135.278675
61.161454	67.391826	56.253411	88.783094	90.005136	97.585195	108.809890	115.836890	123.662898	130.159358	134.000293
31.878499	80.222860	76.087709	89.606951	97.010451	100.279844	109.716107	116.252979	124.079727	130.172223	135.599629
23.259173	40.849710	84.262719	74.045372	84.321225	98.512903	106.476509	115.501650	122.862143	130.885702	135.665922
27.050943	63.566410	61.274506	69.935471	92.783323	97.485808	111.450451	116.237752	122.741356	128.024486	134.628614
62.872567	46.304295	67.419829	81.027588	92.837081	97.794000	110.614407	116.618164	123.054380	128.780990	134.630337
31.006743	55.519766	59.878065	68.171359	90.336387	98.485790	110.780906	116.547896	123.004917	128.157887	133.890032
49.385556	51.257286	63.709494	69.732713	84.688058	97.562528	106.986116	117.037280	124.018735	129.848711	133.173284
61.519578	76.926328	59.486715	67.815955	92.645519	101.861082	109.930981	116.995508	122.921365	129.096175	135.281467
67.800719	40.774945	53.099276	76.699334	93.005313	96.705687	110.251270	116.307441	122.566990	128.618417	134.913557
38.324814	71.454025	65.436456	73.520437	93.063210	95.018951	107.746249	116.376018	123.971311	130.120251	132.415871
53.122203	46.201109	74.196912	77.718952	82.591897	96.757974	106.938081	116.257500	123.646261	128.714625	135.530915
73.393009	62.531458	73.235916	90.785736	97.076129	103.378189	108.906655	116.304170	123.805138	129.349821	135.169195
45.261606	44.045543	71.528019	70.786288	95.766064	103.184718	108.154503	116.053069	123.311632	129.980454	134.202734
39.252196	70.456627	65.294654	89.089693	93.065666	102.347416	109.012015	115.665554	123.219219	127.888381	134.531950
40.641493	72.606600	72.576488	74.548739	88.112350	101.854894	109.819792	116.817976	123.568644	128.389503	132.946237
64.621554	74.540161	83.043854	83.232462	96.667245	98.273725	111.334326	116.258108	124.033182	128.779853	134.084348
29.103445	71.701717	55.271241	77.940752	84.466035	96.492355	106.882426	116.563952	124.090158	130.429706	133.143482
46.643955	40.460294	66.456751	81.196173	82.199295	97.098469	111.075329	116.981522	123.930632	129.682857	133.986090
36.228600	42.398540	74.018725	73.196121	96.722558	102.578314	107.331349	116.510317	124.355375	129.422855	135.207506
35.527192	55.550092	65.317246	68.908554	91.176747	99.968832	108.672345	116.564696	124.229272	130.654046	134.796993
44.067552	64.265876	77.643158	84.910762	93.463918	95.586935	108.463961	116.054768	123.626059	130.310591	132.414706
34.267554	55.741929	79.955290	91.510121	96.984424	100.575884	106.379153	116.144141	122.437866	129.916906	134.938037
56.397548	53.868888	73.694869	69.637124	87.384111	96.811788	109.724223	116.070674	123.397348	129.096802	134.335431
67.299579	56.649172	65.463291	88.944684	82.357912	98.897334	106.648144	116.170660	124.128055	128.484868	134.848711
45.651728	47.299922	53.271355	68.966966	96.089570	96.920204	106.153928	115.678683	122.191498	128.424306	132.542604
70.071640	70.104085	59.415094	83.598667	98.897016	101.543957	108.670478	116.360897	123.203101	130.135984	134.248918
73.714120	43.685737	65.920125	70.222079	97.166613	104.341074	109.042604	116.354195	123.637007	130.841819	134.121390
48.500358	48.102250	58.232437	79.171474	83.744354	96.029047	109.569567	116.797596	123.589556	129.300411	133.513652
52.120809	46.124918	68.963910	86.420501	92.510594	96.680401	109.420187	116.125210	122.811189	128.966975	133.752337
59.861527	50.565085	81.968798	84.088274	83.095332	100.008104	107.396434	116.431868	123.217618	129.683879	134.029836
48.770568	73.286018	66.816291	76.338480	85.271544	95.427818	108.905957	116.512770	124.128960	128.757210	135.210136
70.625005	64.709198	61.042119	91.579168	87.931726	99.991368	110.526223	116.444414	124.026691	129.182040	135.514214
55.574160	61.762383	61.536616	85.640027	86.197132	104.139457	107.035811	116.117238	122.731707	130.397133	133.183284
20.568809	77.791542	78.196610	88.966169	94.710187	103.107964	108.583409	117.170395	123.399121	128.275516	134.501997
45.001683	61.692846	62.293678	71.911446	97.376087	101.387364	106.965178	116.070862	123.743684	128.929355	134.443238
40.492103	72.673093	57.005167	67.862273	93.056552	98.950771	108.205697	115.869434	124.300080	128.974695	134.271214
59.018004	38.264078	79.938397	70.943368	88.496422	99.891036	108.873135	116.165828	123.801275	129.400392	134.542757
22.519715	51.677963	83.754921	68.656874	92.708073	98.606646	107.649481	116.574521	124.158629	129.391208	134.711439
23.625790	52.401882	63.912594	71.721153	84.845807	97.915460	107.580508	117.112786	123.150154	130.850300	135.044373
40.522130	68.472760	72.503206	80.941258	84.248996	104.924876	108.340073	116.356915	123.634025	128.162858	132.624621
25.656591	54.725190	72.590346	87.879415	89.123287	104.573705	106.229996	115.942926	123.814077	128.559278	135.736571
51.356231	52.343656	78.835387	70.760548	98.732522	100.042436	110.082641	116.965804	124.068138	128.876219	134.488433
41.715805	61.088117	59.483355	92.368275	87.658447	102.880405	109.131090	116.578353	122.918688	129.432803	134.682088
55.211407	70.230360	74.287577	88.226787	95.004070	98.176669	109.205931	115.796466	122.747549	127.824701	134.279987
37.381555	50.560806	60.851682	69.326134	83.579638	96.155502	107.399193	116.538817	123.043298	129.970855	135.277866
56.696334	70.744938	62.799383	74.904693	86.847073	98.883644	108.471894	116.984473	123.464145	130.370029	134.898515
32.965244	46.295900	79.517857	77.919492	82.011760	95.836123	110.630473	116.064331	122.872385	128.003255	135.144065
22.591095	75.524787	66.879450	74.482508	96.331152	100.198544	111.001519	116.499326	122.728658	130.374526	133.203405
39.562495	60.849719	60.796431	72.547858	91.017217	104.837988	107.590136	116.033526	123.913984	130.403237	133.950493
25.851090	58.559402	55.503642	90.927486	83.995931	99.300294	106.908323	116.221320	124.077570	127.995439	134.859894
40.467028	71.384371	76.326323	72.404087	88.911018	96.273036	106.594302	116.276316	123.826360	129.287860	133.711689
39.665158	39.223142	83.174711	71.916989	82.189595	104.497225	107.286938	116.168157	123.372690	127.924342	134.102071
33.995999	77.417060	81.030455	82.600551	98.525049	99.435400	105.941822	115.299937	122.095266	130.683342	133.225519
53.769184	52.999851	69.025325	92.433907	82.671499	98.391397	108.941137	116.659969	123.099564	129.289411	132.989619
50.810609	66.441487	62.571262	69.571258	84.904597	97.829621	110.358492	116.661202	123.405341	129.187253	134.524103
42.794370	39.028593	73.132215	91.766846	88.744180	102.133262	107.258164	116.352730	123.932170	129.166269	133.841624
26.816791	39.831013	71.150224	73.349286	84.298494	94.381422	108.176835	115.967233	122.969962	128.607022	134.406190
24.303317	64.540639	83.991848	70.279036	87.251382	96.639772	108.526269	116.528368	123.517441	128.762445	134.695692
51.468323	69.901044	52.925764	80.543386	87.434618	97.411059	111.193329	116.650117	123.808589	128.057414	135.366980
50.976865	54.598108	59.513309	75.878106	97.543449	103.350254	107.106016	116.275115	123.791362	128.960706	135.693919
22.876015	38.203947	60.855778	91.067192	83.317808	95.629511	109.301070	116.632223	124.216355	128.262637	134.628397
68.036187	52.816159	62.608237	71.101255	83.159121	99.470863	106.299597	115.970863	123.964329	130.145418	134.200414
50.943547	52.261417	61.998143	82.878905	95.592376	95.757113	106.358402	116.106571	123.069744	129.637662	132.339741
29.501562	46.171693	56.440687	74.912129	87.881695	101.733541	108.311768	116.383845	123.035929	128.188048	135.394799
27.172117	59.138105	67.250469	68.906320	95.494996	96.924023	109.802629	116.972345	123.142979	128.916592	134.351229
27.308353	40.376056	72.168422	69.360057	83.426515	96.464818	106.515703	116.447317	124.378871	130.022835	134.191989
67.561927	71.301903	67.244152	69.907372	96.826005	96.202873	108.731951	116.468467	122.886079	129.896605	133.675148
47.863570	40.200612	71.119017	68.250581	81.546251	99.944000	108.921378	115.952881	122.948416	128.413626	135.196286
27.665746	54.979500	53.293553	88.363814	87.550482	95.486055	109.656291	116.156514	124.595361	129.282175	134.883386
66.894222	46.797662	76.895657	85.424482	92.356702	103.630207	110.571389	116.651928	123.271163	130.550437	135.087059
53.796997	38.647731	53.997567	91.974770	90.343507	100.380780	108.622148	115.579066	122.773935	129.444560	134.628468
45.037483	46.596336	74.413944	72.683517	96.066456	103.521742	107.530208	116.068528	123.090990	130.520786	134.190678
48.771185	74.370694	60.639353	74.402426	86.041132	104.920061	109.437170	116.298631	122.647425	128.315246	134.269202
65.019246	40.172536	69.120974	88.257772	81.497643	101.160457	106.521125	116.213248	122.730456	129.530382	132.874030
66.529001	42.801867	57.231307	90.754278	93.408046	96.075994	107.553274	115.984438	124.336043	128.822490	133.401699
62.169716	40.614871	73.821155	73.871493	83.814121	104.182084	106.974786	115.841998	122.973025	130.054483	134.677303
30.671822	52.621687	62.432449	70.215295	89.431759	99.284957	110.562523	117.112145	123.675555	129.501131	133.126408
27.784021	74.160576	57.782608	73.547480	82.703681	96.297598	108.849024	116.349967	123.482317	129.706843	132.400913
59.194132	65.718841	79.300904	76.821643	82.196211	98.198740	107.211577	116.174370	123.035611	128.596188	134.738523
41.297692	57.049891	59.788233	76.054737	90.499921	96.779325	109.131044	116.371036	123.831809	130.995911	134.801995
74.078016	77.065920	74.688605	77.049977	88.592002	98.132869	107.938730	116.886786	122.946629	129.465314	132.836630
29.728812	46.481390	78.908747	70.424549	96.811308	98.880805	107.951049	116.674210	123.582467	129.571945	134.204182
43.241340	59.168762	53.549073	68.095594	86.495197	95.124114	108.257747	116.096514	122.631116	127.760876	134.594167
34.553779	48.542986	76.631833	71.197107	85.218892	104.115272	107.564557	116.218639	122.845886	128.802193	134.278493
50.398327	47.414381	76.642123	73.962764	98.653710	98.277926	106.804805	116.210321	123.847623	128.940709	134.168238
43.499088	38.870401	79.937843	83.243227	84.643546	100.178937	106.277915	115.614129	122.854297	129.857563	134.263068
39.450547	65.906336	70.021839	92.403327	82.268728	101.115816	107.693896	116.594309	123.187242	128.522643	133.676809
34.404553	67.355273	60.533431	80.285256	89.487519	103.848390	109.282305	117.113766	123.635927	129.419769	133.445477
33.992228	49.753678	80.109828	75.608832	81.635765	96.149063	107.519094	116.333611	123.409776	128.442136	134.534028
34.612010	59.096482	59.243409	86.201626	91.578372	105.184598	108.752451	116.221930	123.952563	129.102235	135.273198
65.193234	39.862954	57.229384	78.414955	87.163983	95.531667	107.927880	117.129438	124.027504	129.697004	134.595448
47.044017	75.193700	67.119550	69.766277	83.093469	97.793878	106.800201	116.213563	123.539500	129.598252	135.136923
47.576116	73.279147	53.869728	92.019002	88.163860	101.282778	106.811521	116.214287	123.892348	128.357605	135.492063
70.438770	55.901929	53.059195	76.391298	95.274148	98.814234	106.885680	116.246552	123.355582	127.899589	134.449413
30.451414	77.030765	55.854337	70.479040	84.498806	98.197045	106.737475	115.747283	122.713725	128.280050	134.742805
55.815474	42.225415	54.788549	75.866882	86.744317	96.575519	107.736348	116.678860	124.331528	128.610370	132.968332
61.356414	41.790493	60.630856	82.315823	86.802913	100.852646	107.479326	116.331463	122.557140	129.066806	134.615197
22.910766	37.650807	86.072253	67.041249	86.956517	98.899298	106.449867	116.224394	124.001193	129.807465	135.617179
55.689866	53.043867	79.829709	90.262248	94.200116	99.299593	109.481392	116.689929	123.183571	128.740691	135.663615
26.634745	62.360983	63.212657	70.226348	89.901550	101.063927	106.597929	116.041738	123.345116	128.720435	135.815819
52.256279	47.558997	72.371006	80.894759	88.499278	98.698846	107.725512	116.106393	123.774658	130.203124	132.603204
39.375632	76.896418	82.096029	85.476596	96.312710	96.748499	107.245241	115.884368	122.943389	128.073182	132.837162
22.171708	60.663716	78.542785	68.679518	85.389807	95.198044	107.909268	116.308073	123.598823	128.725868	135.297815
71.828949	56.126965	80.845326	70.424980	84.238184	96.605130	107.437342	116.142471	123.788005	129.040638	135.166913
39.271879	56.253000	58.772123	73.179684	90.142810	95.441887	107.641753	116.561935	123.486340	129.298572	134.610397
61.798555	45.994183	71.939985	87.389602	91.951251	101.440463	108.146888	116.412188	124.161371	130.405044	135.299243
40.633929	55.648886	55.599693	90.617119	91.872967	102.707923	108.134828	116.879152	123.647851	129.116608	134.348095
40.469013	72.372245	64.669388	71.200291	94.946813	103.632777	106.740045	115.983176	123.671369	129.986528	135.671222
67.001960	71.013852	59.025690	72.668588	84.267831	97.836054	109.098756	115.916800	123.307952	129.654447	133.312411
34.568437	79.997030	85.839581	70.473330	92.042916	98.665207	108.895919	116.115463	123.110385	128.734510	134.829971
30.413306	55.749407	54.631937	81.151407	82.628979	99.968622	108.334559	116.508593	123.985360	130.183714	133.435425
30.185131	62.928510	70.286339	81.741363	85.150025	100.475168	106.768890	116.198756	122.978514	130.435978	135.114288
21.189791	39.777109	53.060182	89.295453	97.452819	102.466945	110.948531	115.997194	123.656132	129.408720	133.790914
34.397623	54.009959	62.868912	85.376715	96.600644	100.728465	110.168805	116.858921	123.596008	130.390240	134.444591
```
