## Supplementary File 2 for "Novel Comparison of Evaluation Metrics for Gene Ontology Classifiers Reveals Drastic Performance Differences": Smin.ic2.Smin3.elab

```
# goa_pos:  data/mouseFunc.genego.sc
# goa_neg:  data/mouseFunc.genego.neg.sc
# obo_file: data/go.obo
# ic_file:  data/ic2.ext.tab
# prop_par: T
# rot_pos:  T
# R:        3
# rseed:    1
# mode:     LIST=go,TH=th,SUMF1=mean,SUMF2=max,SF=Smin3,SIMF=NULL,MINCS=10,GOC=46316
0.000000	0.100011	0.200022	0.300033	0.400000	0.500011	0.600022	0.700033	0.800000	0.900011	0.999978
112145.419160	96956.787102	115764.769099	126480.459699	152454.253688	157784.618981	171793.846426	188219.767176	198471.419624	209497.581964	218426.275050
107807.177508	79424.621659	82366.929047	129173.721630	147680.418977	151429.178471	178211.605921	185127.401049	197523.860630	206962.587063	216968.174022
36690.108520	94745.665132	123629.888104	146497.938411	134658.172594	166995.130076	170603.439075	186285.015040	197420.689364	210611.980609	218734.522432
45155.535756	72270.336762	114130.902017	113165.898419	132436.037179	161023.091071	172289.521614	186202.566718	199322.673007	207273.779477	215005.006902
81253.270271	62770.983414	92647.656988	138562.196288	147708.415140	162577.119750	174625.688178	185045.521862	197862.546451	210751.319577	214909.808812
106498.537870	115173.774387	86796.976116	140806.059257	141565.615711	153359.061531	172635.990374	185680.177010	197903.925617	209324.650543	214352.473134
35257.574409	73091.328442	83447.704839	125462.758721	132528.973854	154296.697792	173065.127214	186368.330475	199569.627678	209255.865448	217793.893884
100729.996263	75185.304232	97964.298201	146019.638113	131980.525922	155981.389535	171000.188098	187019.086247	198193.592051	210220.766375	216084.574644
70923.738744	69864.455934	104917.668004	134061.645170	156807.591760	150932.934401	171630.070288	186456.729885	197907.561716	207029.122173	217187.048892
47177.391457	77926.222501	116292.966566	125356.516640	137110.685623	156130.841594	171466.430997	186578.178372	198332.413311	210248.687041	215418.959859
49940.802507	106963.719590	106997.294198	140129.601342	155633.412206	163518.154493	169868.293395	187807.386264	197995.346294	210143.573777	216521.499248
99846.129006	125021.307690	85325.664161	110103.778836	134078.979034	151468.936148	169089.904621	184939.602888	197905.211084	207678.206447	218532.251530
34611.864873	56963.041350	89609.622580	108594.072454	143851.972096	160139.886275	176730.309318	186945.064005	199808.700720	210512.323177	216820.486276
96928.201349	111870.203419	107875.364627	114477.076343	134005.521052	155927.707239	177036.317674	185312.827416	197825.092508	209485.654110	215143.677645
63436.427249	62105.029671	92628.458418	131119.983775	132788.957190	159777.376318	176406.503714	186822.634476	198303.504350	208634.930374	218520.199976
38040.066232	90768.205602	85418.185962	123202.809347	143679.699178	152307.702797	171599.805327	186861.919205	198961.938390	210423.277101	217012.928173
77004.617761	92610.789010	111734.343042	116126.876274	130566.104192	154274.865848	176589.473085	188058.872200	198872.430981	210096.149377	217599.605241
107342.260362	75501.205631	129689.233744	144585.351721	136215.637109	165686.520258	172990.839261	186813.027022	198157.544765	210856.724761	215585.144463
59687.444832	87785.987854	96170.759306	120089.871444	145615.943858	156543.746022	172280.624621	186955.235092	198757.502479	208047.010442	218910.335418
50881.862030	117833.211453	106957.393410	135680.682189	144505.742512	154996.954652	170762.667794	185982.185401	197626.578908	209201.292491	217808.413839
34647.412326	75627.508344	91814.936007	132433.698835	155102.335453	152603.584863	173471.961246	186270.021988	199658.206116	209939.630210	214916.067807
72245.121764	92347.703145	81341.571317	120282.661457	156545.773820	157424.897330	171746.278289	187512.727756	198379.393396	209314.208163	218116.201401
94050.851448	124384.164936	111278.600772	116400.491069	156620.604052	154390.311175	168981.536210	185340.242013	197507.730069	209185.227303	217004.755109
102660.882374	87870.312191	91708.768395	120976.789458	135168.125334	158371.792845	168921.876757	185018.753268	198507.850812	206606.684956	216100.878859
74555.698410	88193.160925	132596.214221	126042.777553	143183.269778	163363.107525	169909.867814	186412.936639	198787.487249	206767.380234	217900.548275
88150.938677	60291.534417	99261.606485	144400.421408	144744.486372	157619.812801	171502.657470	186239.114408	197470.832751	208010.319774	217882.194918
46675.898580	61982.776459	125250.756752	126491.847983	132454.701541	151657.453541	176314.220011	188242.373191	198204.488607	210246.970588	218144.743931
97452.483210	72635.690106	108588.627426	135747.591384	152731.854802	151718.004254	178555.053794	186613.412117	197908.699235	208810.782753	215394.719856
59269.274224	118555.564110	116709.090763	146288.294576	154167.809727	152510.791216	176584.782518	185751.742659	198935.964896	209012.055949	218146.774582
86732.942122	116020.878288	88788.263376	130517.499855	129695.663488	162893.553770	170030.406283	185209.301769	197578.110490	207852.893042	214509.955876
34076.533858	80493.690739	134720.718313	108134.933723	142268.140412	151242.752719	177080.186686	188280.958199	200433.386995	210146.392241	218293.232974
81374.228499	98743.233839	110170.174005	107812.960657	155086.246684	154935.755202	172045.404363	186292.919653	198615.233619	208842.008370	217673.255409
75123.864084	96305.400088	119606.489198	119778.462587	141301.706829	154286.382984	171403.604627	186630.554221	199139.215468	210643.218482	214942.625337
102374.101256	97323.666897	107830.944894	109895.150594	140693.968927	159310.399069	170117.569447	187303.950538	198683.699629	209154.266160	217006.624226
88582.926898	99739.702962	123636.303579	122974.721525	134440.223198	168360.967877	172359.464123	186673.210660	199666.167604	209957.061496	216840.094511
75486.932292	74220.478533	118965.444647	121497.030669	139177.292948	156263.263359	171904.475155	186206.456689	199296.566693	209603.240065	216198.163677
48390.746484	74925.506799	118835.469993	140857.301359	129082.671205	150987.268377	170237.987332	186441.068793	198221.107278	210637.242978	217047.128838
69410.047234	118236.801510	91207.160020	115550.936268	133015.057001	162803.349070	177755.994182	185620.797130	197439.003310	207060.199586	214776.671240
55957.541966	119849.162638	106060.882505	140896.641385	143699.813535	165201.635664	169775.045687	186402.193543	197819.797517	206974.069184	214322.975742
52869.841241	106406.732106	94098.834215	128900.600949	147812.012033	156011.314692	178410.766373	187951.700269	198571.048768	210221.307236	215119.314876
103290.409116	107649.765562	86559.809659	131906.750728	142610.566154	166528.005379	171315.074438	186475.025049	200150.001696	209337.313526	218808.836914
90005.672859	75308.858401	115784.210414	107938.338769	145713.101425	166486.855547	172653.457598	185623.425038	197364.302234	207970.259269	216060.202180
75413.990486	71771.853822	101523.500160	128115.925162	140574.247797	163595.681535	169959.508243	186488.190462	199272.895004	208333.278380	217794.558047
68025.301750	64741.382122	112217.388185	109415.364875	142842.859584	157197.796631	175493.145899	187678.482039	197203.741082	207446.299187	218400.483608
43279.107642	64201.872401	101171.747825	119852.756601	134718.746273	164692.160685	171972.976788	185492.579341	197739.744497	207528.649252	217590.901331
103819.797596	81137.795088	82270.165339	115578.012104	144712.262955	164043.985164	172360.888778	187394.374560	198538.421332	206798.235166	217910.826812
109264.661075	92770.740163	127904.751132	106994.965771	130979.101635	164813.244825	173261.273912	187115.020612	197624.824401	210627.185780	214770.296622
33463.748975	66438.526293	116977.452643	124963.061232	152196.045549	158419.715225	168972.653146	185634.021113	198580.146671	209197.490284	217542.290767
60772.997968	71577.053847	91895.133348	142760.050076	132818.873147	159923.575620	169806.870118	185467.527850	197227.459627	206760.063452	216911.036329
39653.104684	107339.554390	119551.151993	110415.915501	142566.735774	157936.550652	172477.299330	186709.200747	199909.500803	210512.408978	215290.042212
86254.733615	103697.941031	130511.114598	139519.162610	140954.175582	155720.065858	178095.121430	188113.284793	199217.395353	208226.264234	218078.750188
105976.409356	91295.262812	95766.170120	134549.337731	130273.088117	153678.938593	170623.719488	187478.148425	197735.543331	209760.981147	217075.912731
45927.895559	58248.189582	82039.909877	139186.893731	140904.571509	151966.895005	170069.499617	186328.547321	199688.037249	207914.588576	214497.432078
69418.430430	75958.733940	82188.493055	136506.396050	143034.408304	161032.903386	173719.002148	186024.293066	198238.493773	209267.876759	217872.191398
64193.233760	81264.717544	132229.709061	117695.728699	149331.929166	152973.035927	170550.512955	185434.929339	198624.434187	207706.259743	219311.115962
79787.063332	62979.667154	100838.151297	145445.920342	132745.407205	156669.251032	172277.947503	188775.876159	198308.127746	209892.537780	215994.311915
90863.289162	78501.658282	130681.941783	143754.396557	149229.594826	167419.534756	170519.600115	186035.904056	199009.165528	206637.975747	218296.188848
64097.413192	92317.898258	86019.646696	121237.321687	139722.036815	162845.771813	170092.834147	185293.890619	197207.071402	206539.023802	216062.256441
99728.348878	80683.383434	93258.855505	112875.172333	134324.540441	156377.581280	171101.304384	187329.704804	200155.516808	207376.851336	217854.471210
105211.992629	59791.800568	110089.744467	127045.564213	150058.163729	151305.148311	170121.159301	186174.361819	198225.865500	208143.942577	218640.302044
31306.780280	62186.316730	105481.196370	123892.901128	134000.986408	163390.296378	173024.612996	186713.826748	199099.321773	207203.877535	218810.829429
98399.018750	74460.530769	129389.898807	131585.516861	135083.925895	163378.975945	171422.676900	186039.051880	197466.992192	206710.444314	218598.213296
41428.276025	79809.073661	88840.057703	146750.769278	130189.601644	165055.739681	175463.131817	186405.721389	199494.220770	207755.762017	218108.780868
103865.388644	119888.849638	112590.248787	121189.167469	144697.697519	165867.975551	171758.979637	187383.129696	198004.887487	209529.607754	216600.614527
36160.417266	82050.266545	129016.370575	125795.142779	135252.361674	160626.303768	170946.087944	185343.353546	198658.049798	208548.777479	216836.453081
89557.089150	84317.253208	100303.364999	116513.628876	133747.727105	151728.380886	175453.096427	185908.803399	197572.627258	207810.011693	214449.398146
64165.592014	63456.832534	121392.278123	124049.107584	140431.237023	154611.400030	171199.700083	187068.097859	198155.976454	208446.883123	219271.531721
85165.625871	85498.973770	91934.654694	116120.414010	138110.237814	158962.618551	177972.822808	186480.393668	198131.758645	208294.973868	218125.052677
105351.955691	59097.416535	114864.101369	139118.592496	149892.750226	157377.861855	170813.755426	186465.452019	200294.872089	209363.636579	217236.059764
77028.528755	88362.431973	129164.691113	136205.519395	150170.365004	163322.252447	171294.334074	187410.232952	199609.125458	209817.965849	218757.239524
35029.259187	63708.168928	121855.341424	116978.748931	150680.957246	166579.505716	168680.240988	186261.736298	198934.710095	208641.960092	218650.427304
75487.690645	125370.700116	93082.553648	116681.707892	137980.888243	161723.254881	176182.676676	186923.255251	199298.379885	207434.847158	218611.218393
85235.837576	94407.151022	89557.138321	123605.574243	133131.982280	154525.654266	171181.787333	187140.762141	199178.797000	210269.354075	217039.809775
85299.273364	70577.024299	104911.347720	122835.940442	131381.412013	160995.901162	170896.617979	186487.174027	198389.419189	207325.352299	215681.917829
41552.973155	59156.713033	110968.121025	139105.419973	142842.652376	153351.926452	175916.210405	186637.684133	198516.399235	210695.564470	216089.135879
36359.547598	110971.080123	102725.944323	117535.467064	138811.808408	167528.853467	170283.303912	188580.598027	197977.651534	206999.822040	218374.491729
37591.897558	68600.530572	82294.260587	138857.613610	137676.545525	153560.355853	171988.371947	185861.168343	198191.151801	206282.779445	218076.893712
79318.815169	113724.849689	88008.625151	128060.168799	151236.684515	159454.187193	171689.035425	186789.936837	199311.053797	208197.376214	215558.513581
113839.197493	85381.131294	85525.802687	115122.340552	148038.562621	158724.478654	176982.709128	185853.998844	198873.916937	208297.902361	217357.994691
48119.939424	102051.480195	116220.384204	114281.293796	135657.416795	162382.701376	171093.012471	185266.132339	198621.552846	209126.770897	218036.469862
78673.840841	121559.503982	106731.116127	143927.960284	142182.474436	157539.273967	169274.993720	185383.835162	197724.775890	207202.286793	214701.587892
83114.260344	75644.737304	98546.721404	121285.035099	143539.091141	152013.358088	171137.628946	186414.621436	199573.576887	207378.005052	215560.904692
95936.963935	90700.477398	122923.756268	141634.931467	132633.850362	164574.741837	175173.187872	186089.013507	197260.393243	209753.646970	218328.233541
82685.186404	62271.730160	117327.888520	123475.881838	152484.588714	155185.096641	170992.433718	186452.512407	199221.127032	209746.558161	217268.840281
52113.596589	109145.849848	103920.612524	130266.277399	146436.561251	164636.945792	171665.095072	186913.692969	198419.485853	206994.729903	218319.605169
34353.135102	94902.258576	92109.663762	127884.070039	135473.187967	156595.922827	175048.268515	185820.469234	199540.837497	207664.751266	215622.221123
66015.039023	68369.200876	102898.719668	139090.377396	144274.342585	164125.109231	170250.857623	187440.194819	199549.895642	210305.337634	214399.133093
47451.336639	63585.148117	120681.889462	122733.285802	148129.256066	150993.284969	169445.375355	186297.576081	198146.572441	210051.197808	215133.324633
106574.210613	96827.349871	116152.618886	120523.573788	140725.011002	165470.028714	170142.014317	186194.450293	198045.469200	207281.881255	218235.423287
95612.799063	59981.506139	88098.401317	133030.648803	153366.988417	161756.111806	170875.700385	186117.498596	199308.928851	208891.697907	214503.597652
80383.961559	77382.616158	112647.492720	118857.633336	131139.220498	163423.312514	170489.259266	186777.281575	198133.118931	207223.981198	217137.910170
58636.388366	95961.988728	108715.376987	125709.254734	136867.512023	160491.491040	173262.345696	188155.237041	198049.348311	208266.545672	218522.197765
46498.773214	126121.862137	114350.298666	109307.431335	135390.720368	157691.037867	176267.710241	186233.899932	199469.808704	208843.965909	218148.019410
56642.289405	89603.987587	98498.741817	112523.533713	140678.926967	155290.273645	172850.766719	186215.735690	198682.663497	207785.000117	218446.071149
114104.847347	100013.106033	119695.667976	107940.533027	131327.615800	154926.708627	175776.233112	186708.722392	199466.092320	209548.165892	214457.897200
75693.471126	61705.137390	132546.635880	107442.590180	157069.053767	151561.375368	176980.839506	186037.390586	197212.438834	208382.856140	216200.633801
91887.023819	89555.731292	112694.957976	135358.621282	149137.135463	152682.206967	169916.952802	186396.578026	198767.801428	210346.965564	214601.011911
111254.757439	58575.153155	112613.131673	145154.763121	139906.299367	157566.177918	177160.624826	187299.632763	198848.229197	209469.518270	218520.914062
49743.483992	118200.855850	132534.022308	116949.679499	134102.617308	166387.762900	174911.827535	187164.875345	198022.554582	207993.769878	218241.038721
110872.226750	102791.044666	101591.770734	121249.584780	140712.759592	150183.379465	177163.534314	187371.750592	197843.038083	209734.958363	215138.287727
85377.753138	101335.097903	95030.017171	131822.109138	147004.860547	152341.958253	169568.193395	186543.913969	198803.225233	209140.299235	216034.229835
60105.552083	111857.752203	104944.763196	122642.446785	148916.579269	159973.254910	176629.201910	186161.863769	198818.723910	207482.451507	215007.257682
55203.125259	81147.516278	119607.219549	110434.551842	157572.984306	164132.265287	172577.176194	186654.633910	199095.561400	208297.302587	218029.734746
57079.965493	72636.454533	85697.307248	120729.335643	155051.047542	165078.748053	172049.291101	186369.101853	198952.818863	208162.135564	216057.586056
32851.809426	74175.999331	133474.158926	130650.459096	137038.314535	153613.626593	171201.203990	187000.661446	200115.934059	208888.448768	218619.717363
83365.081759	63645.006997	132487.079630	126707.596114	142751.358772	164105.306482	170775.817082	185913.319206	199231.399258	206974.273243	215133.906704
48346.379435	87554.075541	102507.040196	120766.370548	139560.267166	155879.187882	170925.483784	186876.524646	198289.233646	210302.550408	218099.510559
42514.230939	86704.829026	112376.906677	117118.079320	146975.540847	162816.057652	171024.198746	186092.022305	198238.092119	209855.890173	214507.651393
106440.532069	71023.300736	127570.373840	128370.017919	152479.939196	151382.029898	173137.699295	186334.268832	198030.373272	208658.853997	217651.773127
56973.353011	67393.006359	105361.920745	128209.170016	145102.051024	163814.552040	172009.096229	186063.351409	197908.275475	207467.404817	216364.557614
76287.328508	65878.027289	88796.863715	134850.053102	135644.901740	166713.802526	171229.865744	186288.842903	197938.424715	207743.172161	218743.769773
67701.109419	101729.885496	101422.592397	112364.194672	130371.320275	160107.777826	170427.590672	187372.154755	199907.585834	209675.470985	218578.174826
99661.461097	112637.642396	101630.526085	118309.077162	150081.649384	152567.238620	171773.785450	185968.037972	197517.826130	206752.445562	218643.342943
84843.469884	57808.150761	118226.483485	106714.436281	145358.525567	152541.845769	169047.956961	185420.879991	197785.383966	206690.506716	216971.445143
83996.009174	64382.747339	82214.656026	117235.909023	153205.769164	151837.734465	172257.059796	186398.572722	200169.216540	209228.460077	216295.813044
98233.947426	84693.054684	125684.624117	122051.413771	152003.823343	165705.700153	171362.174161	187538.975324	198318.597570	208256.293164	215608.039236
34091.318711	71128.288080	122122.333438	141908.147133	134635.009865	151299.813394	171516.012024	186307.852506	197642.965143	210424.121059	218611.894012
37494.892789	121715.470545	90192.533533	108059.388712	152744.492402	157298.889326	174883.880286	186332.518186	199212.337844	208593.278785	214911.403781
90676.243384	86455.331733	109315.734564	141631.263539	142061.899412	151175.994950	172474.619679	185404.765109	197691.420226	209351.058124	216389.520517
30258.668186	75572.649025	98251.274040	121010.463677	143280.568539	158585.490079	170793.497106	186471.529927	200002.674934	208258.019040	217910.619486
113996.900540	103731.637440	89459.085307	124748.605111	132445.682173	164632.896760	177377.498603	186214.320894	198892.586033	207226.811039	219179.004025
29064.000949	125336.220125	109710.054782	113064.740783	149260.059858	164869.765447	174266.086790	186098.547927	197733.128522	208494.056818	215804.919299
90419.659583	55804.660638	87877.659772	109796.034781	147923.937405	163043.439579	174261.687210	187916.638057	199243.663007	208716.742103	215953.112134
52310.778543	61437.240041	87431.662162	110001.296934	142540.669645	163344.374202	172411.903436	186271.160274	198099.690202	207257.874590	216189.472102
32831.626125	63967.268569	93579.246893	141586.686999	130474.327176	156503.205386	170867.575611	184580.018307	199172.239759	207366.001954	218029.378111
54711.141999	100678.122912	116987.231233	116534.677118	142580.114834	165120.402243	171162.635175	185829.805329	198382.278191	206394.041873	217745.188584
100669.548436	121292.567305	111965.728730	137053.592252	141854.732754	153621.893530	170434.068667	185802.170486	197310.703533	209623.917644	214721.327687
52660.012373	60119.100387	103948.920915	123205.442549	133739.645366	158634.826640	172877.427391	186290.837733	198176.247329	208475.423362	217732.974315
69027.765701	68874.103549	100436.460061	112660.502957	136321.781480	161954.466552	170063.527165	186630.979275	197850.557732	208585.830448	217070.618581
57147.441906	96791.333247	95707.853655	115885.411069	144830.802138	160957.535654	171721.020083	185530.501057	198472.194105	207837.509722	217608.258044
81387.949624	97124.820511	129816.665506	131910.584459	129759.646104	152825.775787	170751.502129	186716.516562	196958.931160	209566.670453	218863.511400
70241.514095	97645.621228	114204.073253	142091.152598	147746.172889	165346.088276	172260.418098	186043.628204	199095.187163	208751.834643	217285.771467
99865.484911	78919.149032	127388.816191	115762.479084	135269.282259	154463.951690	172924.326898	185897.022852	199654.633360	210449.372795	215579.608659
86176.078967	59379.036410	123951.947035	115599.162027	149757.455145	166598.671818	169911.911583	187236.303044	199040.381579	208953.303671	218176.480718
32161.685674	82974.255770	130235.314878	145031.452890	154251.779479	167011.787933	175747.420674	186669.653846	199244.503805	209888.063699	214754.808890
105246.113720	79290.780464	127666.743140	119730.585859	144125.891023	162716.360267	170283.935223	185880.307051	198551.263265	208430.476517	215137.688793
43448.329940	56817.359139	109747.276332	142784.375422	144984.448861	153192.532770	173252.311170	188020.071025	198346.364109	209369.887753	217851.349356
84738.979681	94215.752261	97202.278766	107641.584047	134221.038453	151753.117184	171470.101849	185786.844082	198250.509880	208039.038525	216427.308587
107992.136272	60929.242517	124213.280024	136741.897581	135824.102375	154878.385127	170743.365788	186545.784163	198129.786464	207151.078318	217122.184652
56847.020308	108351.327153	128223.752145	141400.092825	135980.120789	167186.404807	176458.180902	185231.787351	197119.932715	208701.953717	216203.168839
48690.281382	95115.838176	108816.978071	138295.598803	142010.932978	152560.595012	172641.746328	187117.572254	199255.240584	209184.003684	217105.565748
97422.155978	58698.183968	132336.197869	126421.816274	135885.757897	161409.810676	170328.384511	186735.234390	198396.681979	207541.445136	214650.802941
44796.534473	57376.162207	136364.544251	110816.635402	133468.670158	162569.452512	172495.991650	187246.373696	198743.456605	206656.521441	213910.216050
107283.184652	66105.642033	116232.796144	143892.078392	154922.384514	153428.624788	171787.407386	186653.487088	197579.974196	207735.607651	218326.378276
56547.916062	62443.519924	88369.462314	113316.352529	133060.237856	157135.772567	171358.397370	184764.370856	197721.045151	207130.837257	219130.805964
57252.087935	87056.044309	123915.395876	118571.057972	132311.244900	151839.742060	169879.244618	187964.439375	198121.865931	206977.752711	217925.743640
54268.544111	95586.032017	135810.196706	109208.444553	136285.060450	166486.279561	169597.219396	185701.568566	198708.520967	206702.960095	215431.594392
66016.403640	73627.305405	124408.865192	133805.748189	149579.056998	158696.955598	178564.517907	186988.545766	200141.103754	209457.263107	218734.534921
29103.613187	84526.527750	106893.175296	116044.382396	156732.730214	155984.325521	175003.016962	186981.757358	198522.451421	209234.407903	218271.239778
99570.340009	124082.666174	133550.290484	116415.206123	144144.617986	157921.655054	170941.660418	185813.919560	197332.398442	209050.446523	218314.251739
54883.592287	105194.453818	112486.479014	115185.547394	142730.139278	161260.653380	170103.540783	186554.673936	198291.325702	209266.265899	213914.865396
95695.804711	57876.615511	98445.701514	125478.305830	156459.590394	159344.530432	171476.798846	185867.469187	199011.282632	206777.787113	216923.345021
51555.965392	115040.301919	119042.188244	136297.850761	134341.557207	160020.383454	171175.585883	186417.777857	197438.975845	207311.980925	214880.897475
41194.914178	61284.214884	106346.764185	122910.356149	144978.991753	150974.917746	171432.735621	186447.298359	197516.343795	210691.713920	218454.929129
99328.210331	98969.492808	91498.659940	138955.166523	134032.609098	167373.716832	174207.255421	186932.971678	197916.561725	209131.523991	218858.303007
29535.403930	61418.306955	108181.639958	137374.670317	142121.316983	162312.576691	170300.373351	186265.983445	198988.525847	208421.765078	215149.551176
44953.604575	116641.852194	86110.296016	120124.404294	153819.766888	154563.348206	170676.907284	185645.812468	198555.498180	210146.881410	216761.059371
28150.461761	91592.243394	84309.174469	131005.041797	132985.236352	151693.468070	171151.358613	186775.248744	197622.422138	208798.372044	216356.519735
29046.720203	57865.098335	133244.551252	144243.116551	154320.678400	152220.075861	171882.702245	185625.025397	197988.388175	207747.553173	218277.615154
82625.407964	99672.658867	125050.019568	113000.509050	153602.518107	165622.076764	170225.293020	187053.529079	199621.302918	210309.257168	219158.077477
40003.419850	63599.100629	88265.322420	120436.732747	130783.825499	162319.617277	170694.336471	185832.991872	198965.570515	209295.454138	216521.131307
63678.911187	118141.628202	87772.017081	134652.511791	140493.129083	152848.331743	171442.527433	186731.200015	198481.213173	210073.036440	216421.563812
85164.334667	89096.246792	94265.671519	132338.971670	133807.743268	165050.831846	174095.001761	187578.926419	198516.557296	207375.743639	219331.162764
68795.805980	112730.354522	84069.657056	140706.223558	143007.163248	153435.692005	172055.130405	188007.565158	199196.716001	210155.659231	215308.753845
48967.700843	114195.110132	88942.652540	141566.774907	143722.171667	152055.642734	172908.605391	186660.739301	198324.089611	210294.283114	216219.338989
98622.039608	117901.694970	136113.365023	124692.739571	150650.546151	154580.924091	175271.806815	187488.502818	197874.323929	206879.909665	218831.899066
58795.437465	121580.492867	106126.069260	129238.865266	136128.714176	155803.033520	170045.517219	186221.019918	198007.285344	209912.357702	216964.973428
30126.390376	75734.668945	92262.566358	140077.741762	138001.627043	162691.679054	174365.213973	186052.042333	198715.390674	207852.834928	218007.719335
104640.832778	122539.839849	135461.764042	126518.962513	148343.983509	157449.281858	171928.691407	185905.041942	197576.158940	210262.824844	218842.528980
99271.099696	95375.267230	92721.925266	118517.809807	136535.199783	159531.643046	176504.698738	185823.497785	197735.488746	209653.470447	218844.628409
80009.270822	112927.943872	94592.182678	126107.459040	139312.259121	151818.725619	171007.229670	187342.814667	199256.572812	209772.838604	216336.960980
99480.222153	122119.416557	112718.084351	128340.069371	135760.892450	167068.470681	177647.251106	186200.518315	198744.030424	209081.663663	218107.778593
109075.437496	104505.040809	84944.007334	123699.251065	129834.352517	166578.352072	171652.516105	186940.396571	198483.141840	206923.992492	218481.937291
28812.326183	84735.161252	104998.233441	133786.061766	152585.111724	158928.287851	171189.368245	186613.046322	199509.156195	208015.646214	218053.832605
84644.131732	57662.233196	111429.409433	111950.696707	140455.237012	153317.904780	175814.177375	186693.054986	199281.101553	206898.574711	216774.919492
94374.385659	119851.586857	82291.300006	109220.611689	146420.545658	151562.493522	171742.605455	185922.248307	198838.655635	208040.461817	218045.257080
113374.209750	99985.654978	119288.411460	140947.527386	133299.308267	163167.352679	172269.592957	186300.238391	198197.874410	210352.969681	215391.497624
88721.886944	89938.405680	97348.941701	114348.220192	150510.267941	165363.636004	170584.042645	185854.363811	199228.745012	207874.014293	216772.092979
111819.191218	95678.645258	120106.932197	142984.939008	130423.687647	165775.932658	169320.195653	185716.933284	198769.008290	208379.446888	215145.356921
29793.568385	61010.785898	85116.493610	134041.459280	129743.789853	151898.047689	170518.167722	185491.484532	199190.314842	210648.746439	218903.422100
89208.832617	98885.002901	106469.809235	146738.687913	134226.990376	166197.882853	173087.206811	185603.127972	197494.968000	207277.558402	213998.330114
64048.875135	111071.996061	83703.621960	143033.135704	138060.343745	155128.044410	169476.230625	186058.749827	197998.419419	209323.264297	215750.828859
109234.133121	126011.506144	90315.787877	127482.454208	142959.489756	161916.788567	169196.409289	185617.318177	197744.386684	210432.210921	214610.953293
84432.616394	80102.492296	110577.688425	141287.409063	133639.308801	159766.658146	171418.222905	186137.978571	199552.445144	210368.156391	215367.367618
95369.689401	87663.977346	84453.707744	106053.822734	131329.433171	153339.293354	170093.442655	186525.632652	199643.635185	210613.900931	218586.797698
60756.023782	98879.867617	83753.703611	116605.738779	142557.317058	152663.707110	172016.143276	185520.460882	197766.948332	209390.983970	217795.489823
71053.916015	56560.610538	90396.867412	142915.023292	135498.739114	150831.558468	171678.236238	187382.166074	198785.951145	209857.873325	218582.799289
34334.557568	80480.899430	114922.537902	131624.879582	139525.748729	153478.992125	174643.446005	185267.207976	198271.861745	206429.287179	217506.444366
53326.982106	69940.047823	126181.500546	110850.727667	130722.229939	157029.366371	170701.440529	187046.496472	198620.021142	208476.280690	215848.396169
44290.673354	72565.541603	124484.166863	133478.061114	141883.647803	153547.526202	171024.621528	186223.575765	198325.318640	208709.657555	217501.962655
83649.835695	126085.657516	107375.852676	121687.737992	132079.835560	154662.913042	171452.349499	185735.576230	198860.957245	209526.069645	218568.653166
78393.131896	85357.824810	89227.742375	111024.887523	136065.275335	164501.746253	177708.911281	186559.748350	197979.749247	210018.201999	216715.088007
104218.200734	90414.574286	134782.923267	118870.505779	143003.203170	156035.425030	177513.615083	186916.468811	198264.697710	209306.372659	219351.797163
60063.145832	124963.376561	106068.798906	121852.491222	148207.195435	161964.821807	174294.072593	186976.444349	197918.957855	210752.936279	218846.787494
47770.207976	93394.029305	123693.739560	127737.908966	130252.480558	156146.580151	172577.845983	186311.478834	198469.668231	208154.037312	215554.897849
32173.640049	123171.493215	96788.287823	143393.567724	144730.327466	151249.381539	173996.168544	186218.627914	199459.578717	210461.284957	217623.947787
42198.146123	97169.400690	83200.951049	114319.566753	139413.412540	154295.408081	175630.986190	186757.370583	198278.842170	207724.192943	218912.240754
44295.880906	107614.602978	92460.029581	134272.310234	134063.536298	153355.865648	173261.078634	186955.807214	199161.278410	208716.612328	219362.340617
94013.898073	87100.984659	82445.419271	129241.375403	157209.169490	150897.774541	171182.756810	188235.083169	198529.074386	208127.499593	218630.505386
38516.401941	81179.161129	129369.866535	123513.558742	133745.936024	158943.254286	177596.130228	186957.930802	198827.426400	210593.858939	216291.191963
60163.266714	73725.810409	127501.538615	138650.451044	137286.901559	167513.530707	172276.829526	186451.963987	198624.793628	210719.471733	218490.959803
106371.462197	87143.728026	110329.457393	127142.537577	132149.829824	164868.330857	170169.028535	186022.278798	199421.416515	208220.796405	217339.401560
114320.156392	56233.255559	116757.869498	123651.721858	151081.588144	156090.425192	171585.568144	186393.528649	198341.401038	206711.253972	218371.259419
114084.499108	102899.132628	92430.963946	115514.314503	141568.897714	155491.217039	175580.989442	188102.950057	199232.421366	209918.713282	216311.969348
53698.596350	120334.397795	94230.601733	124028.649051	133660.598798	153845.609396	173877.638354	186396.897706	197659.866174	206663.280444	217260.479738
71836.201635	119217.746677	93852.064557	131861.912578	152026.137597	151757.618295	176057.298348	186550.409750	198870.766527	209535.976657	215381.640931
110434.136540	83274.775652	84784.503938	114608.428640	147502.915739	167148.297500	170538.829081	185715.653958	197336.168772	209889.341373	218918.591031
42588.551598	82226.900390	87807.270293	125557.513139	149572.432342	155489.224145	170712.374832	188012.544940	198092.757410	209064.379187	216755.953718
93895.973980	76315.034357	97248.194431	146814.956647	146244.752265	152272.304866	171481.458039	186149.826179	199264.303081	210742.772235	215388.426216
87059.456608	122777.314589	85044.252205	117786.221097	133228.826948	152420.223187	172245.009387	185501.574932	198436.044601	209687.085792	217748.838197
42369.021611	56647.256338	105847.441780	111758.100279	147877.160810	152979.909211	172529.003134	187475.971039	198941.158360	207393.360792	215231.770591
32767.006693	91506.626452	124264.002554	122319.216205	138758.552764	153276.827696	173444.691208	187116.703481	199657.367933	209555.429354	215596.895707
71139.000217	109899.847590	106386.757049	127806.754672	148611.499156	151894.013836	176746.226135	186767.653788	198194.213883	208991.649718	216530.539216
85405.223575	72028.749341	83406.890581	106821.735299	153077.378337	150907.224240	171069.830372	186613.115466	198486.064713	209001.297825	217527.663312
72266.885955	97274.781527	129353.848618	141099.160073	135985.346404	151478.686238	170788.428404	188560.294302	198892.977995	208064.209100	218880.826901
88377.207269	62499.143376	119155.133791	117617.926130	141642.164908	159765.330559	171718.835109	186045.215628	199407.282290	208985.406809	217102.099613
94316.591504	79454.764511	92769.367347	108477.948606	141689.057251	154743.349912	175549.723876	186991.639556	197696.349649	209452.241262	216537.645692
67947.420145	85853.750872	123475.935443	108267.983786	136622.474320	159606.321946	170411.260193	186347.265627	198969.081220	209367.970300	217224.287126
44900.210269	79755.968402	93149.571114	108696.675244	153998.061819	156099.022432	170791.139178	186868.121794	197421.358281	210577.839097	217140.331526
87055.931539	60808.026587	126749.980653	123186.659377	140796.226909	157422.817374	173314.733173	187363.658469	199064.697635	207516.458359	218403.264163
30926.706938	91985.481883	82254.812962	121309.194895	135600.249752	155219.402876	177155.955303	185561.992244	198104.073089	208365.610247	217723.407141
33758.901756	68339.215034	118099.546920	107062.468137	156667.345266	159895.932762	169500.386593	185195.832902	197462.131682	207335.203927	216071.550231
110017.078901	126174.602884	104235.053736	140523.459020	131890.265164	156159.330877	170020.375092	185907.476402	199581.910282	207794.607583	215818.169996
75795.255158	120104.900182	96823.910921	108054.079250	132462.565827	151697.024747	171139.748569	185411.688629	199384.193140	206874.246564	216052.129323
74039.955754	122210.995048	87245.369875	120911.693490	138330.852691	167342.972266	174562.066978	186631.507753	198011.532676	209200.706386	215103.539117
76408.619313	64848.335219	94434.653765	126261.498543	141057.494479	150656.916608	175523.761772	186913.071653	198660.794153	206544.549370	214779.196932
43704.504873	56426.665608	111822.735228	124430.774149	150137.899082	158929.527710	170526.065563	186347.527931	197556.955638	208467.572697	217926.481883
101638.810836	78208.888456	95704.784154	107985.417413	154687.252935	153015.358260	171846.591605	186081.549178	196922.394388	209792.181511	217233.471372
45172.590627	62437.164395	103994.238275	124850.257551	153717.908904	156266.852034	169885.796450	186021.622751	197316.158018	209354.246137	214748.613044
35138.917302	111526.460831	98053.738291	109388.687254	154522.536999	160501.765074	171283.472604	187918.500424	199456.771071	207234.403454	215635.995347
38425.651331	79577.125119	129452.404776	116750.289557	149033.717667	152329.731674	170804.804853	186473.639292	198328.583844	208727.136268	217224.986350
86946.775608	94126.041655	81706.365478	109332.063906	131707.208391	165330.804604	169653.538209	185693.854090	198803.401452	207088.993140	217146.314808
105259.594193	88999.239380	88946.098404	118374.592377	137325.131167	153315.157984	172729.031682	186426.137891	198651.539031	207526.202374	214777.183684
45721.168555	84650.516937	83673.587819	112107.490150	137730.709355	154515.067589	171662.059870	187408.023253	199388.224385	206709.878583	218511.919193
108658.524666	97587.495031	91680.763900	135295.458690	139232.155700	165150.372232	171696.316374	186496.697474	197872.589562	210690.337450	215345.897610
95240.499188	71600.708194	114211.104887	130258.800319	136219.743249	152724.598976	173632.625702	186935.015495	198928.062440	207951.867735	216084.677418
97896.552224	110459.510307	112322.176744	117219.016260	139690.344010	155610.838681	172476.924008	185547.412384	198455.481680	206859.226952	215669.361648
90817.052964	102066.569842	117654.209270	108464.643664	134077.214151	155797.101236	169745.359377	185804.630230	197920.007145	209532.489810	218337.613310
91567.347685	97610.385336	107799.939195	134425.473403	138539.811597	167156.627224	171481.377166	185966.024276	198133.528119	207285.104176	215874.590730
96000.262606	74287.460074	108030.795287	122485.060765	154869.486994	156860.668145	171217.776363	186964.505647	199014.478219	209579.855458	214419.475218
52261.441436	96318.516027	127606.820039	111364.949481	131197.326999	156898.890437	175208.576552	186757.928015	199057.968492	208370.756040	217816.420260
73795.320049	68324.394713	134390.370234	121057.368663	149656.832778	154275.190723	169562.694663	187965.654736	198326.700204	209207.024861	216569.955109
41114.259450	90199.571718	129548.501454	107358.749733	138849.159803	152093.427726	169452.482706	185117.236440	197535.942504	208269.522672	217869.863012
34301.123175	83228.186537	100524.892238	110289.896651	152379.797419	167667.697003	178452.643593	187490.873246	197617.284084	209665.584749	215564.724460
30210.382899	73187.717191	119165.593709	107034.280922	132765.144095	158508.856234	173094.311642	186069.127007	199377.245531	207825.524308	217595.002820
37313.148117	75197.869569	133040.821798	125993.042020	142731.362253	160792.056135	171324.094268	187861.608563	199080.336901	207414.341022	216746.835607
103260.634636	110398.987901	121924.641308	126092.235649	135645.385341	162165.445056	170131.486715	185957.490267	199731.263454	210904.556697	219091.143267
64001.630532	111230.073747	84958.591818	128485.346353	131088.776453	160287.008912	174527.496977	187642.085378	199429.597080	209065.767644	214810.426055
74901.436078	80032.898891	87911.995095	121575.805938	154414.268629	163762.831942	174416.248296	185563.529047	197183.214283	208067.596105	215482.383064
57752.429548	110724.037576	102445.925737	114439.003691	135354.451351	166841.419322	172229.800462	185948.392489	199077.791410	209117.984473	215663.541725
109012.972750	79739.914317	111833.817924	115110.415555	135253.641525	150777.928959	169845.464983	187304.952269	197880.472619	211383.166046	217498.723518
57097.869046	62970.019399	125836.781414	127414.731054	155852.030688	159180.356084	173552.668238	186560.571190	199715.607899	210479.092170	218093.263601
111902.963251	82407.915171	98240.251756	111419.161848	142379.675508	161214.530716	172746.393213	186342.060053	199360.274361	207568.893974	217125.896434
69760.330918	100446.421282	104038.631426	137559.753281	137092.297649	159513.928079	171891.309856	185377.691212	197812.337360	209523.287284	218794.033916
80143.988109	84156.425252	126223.496219	133136.415332	146711.911211	151723.636077	170346.340568	186858.579232	197756.874453	209728.814715	218645.996924
40972.992852	75129.939370	92651.557013	123630.955053	138223.679446	166785.022000	174320.402983	185873.416916	198227.333113	209787.105966	217115.794539
102647.766992	83616.822087	135005.481752	111916.165075	140732.212956	155449.570578	170608.300072	186873.286656	198839.580190	208713.108288	214780.772692
38685.275061	82909.016892	83695.777486	141547.735953	149018.417746	156301.186374	170750.385363	185713.056073	199506.694649	208888.445720	214580.463667
41876.607423	82508.241112	119622.856376	144066.440247	136372.731256	155658.163654	170363.674319	186785.623977	198197.440016	209728.757702	217489.323502
50850.690820	114902.555056	103294.720074	131929.555964	134098.335482	165295.174385	175126.582469	186153.603761	198506.858351	210147.564787	216589.968056
111365.255007	67261.029677	132015.826232	126808.762547	138904.937201	152948.193178	173553.473267	185163.220881	197494.012724	207956.048068	215470.275932
29259.572667	75440.568638	88986.611603	130512.773947	152526.331884	160061.381131	170944.211710	187066.604780	198596.987643	210278.813267	216570.711458
93723.026292	122081.411993	94261.539750	112618.478708	144695.207617	151466.366700	172568.263006	186409.708039	199227.294875	210454.262290	218120.669042
45982.084554	103249.536091	112705.175169	107058.461236	148885.840371	160768.848087	173164.399983	185428.429014	197238.550316	209428.274333	218574.629213
39853.108984	101261.058103	113371.517820	135436.270198	154131.975844	153962.896941	169794.350456	187239.222807	198974.433672	210003.158097	217322.480628
29175.885518	72206.615275	120922.994359	122522.391402	133087.182975	166873.184423	175540.319609	186124.090223	198876.739293	206404.837642	216884.878886
46248.917564	66789.074996	83086.089542	121643.451927	137937.890333	159619.385179	170695.578804	186253.588192	198130.734358	209142.758675	215613.696695
92688.874308	86878.355832	105738.462847	118614.074963	151155.130117	154924.404533	172307.447483	187400.763553	198978.798785	207758.891133	215344.774616
95680.707005	92370.954406	115251.623750	137165.034485	135876.835596	151404.373159	174093.923731	185889.373712	199287.347659	208870.510611	215415.659289
65053.477136	87616.467320	87181.998299	126757.409411	143112.684514	154264.608303	171398.909610	185972.815086	197707.836397	207660.264457	218921.617541
50003.668625	76297.250103	99853.669068	145694.937831	157411.512997	163348.889705	174104.408846	185779.470027	197995.491610	206919.943662	215652.383366
49794.507069	70610.095622	125731.517800	106543.738705	131813.753729	164039.279432	170126.247088	186042.272112	199100.654259	209103.302862	216501.654041
74940.754045	107185.115747	100025.225986	137406.070086	146354.908300	156222.697079	171314.301704	186096.164360	197231.363914	207230.237137	216406.219592
108240.574832	107369.999471	90530.617438	130956.554017	142915.629605	154137.627130	172111.286644	185597.053870	199319.780241	208222.067411	215732.724165
49453.033863	117126.652522	110939.494791	106515.464996	152845.205418	153628.053593	170829.385771	185657.808189	197224.782542	208687.966873	214875.081550
93599.750916	117835.612011	108969.524435	142961.898439	145830.767147	166411.726221	173029.536482	186563.805159	197635.838612	208897.253893	215824.351066
92305.153760	68296.657096	122719.243272	112437.969827	149838.656249	156779.317889	174415.296093	188584.530534	198178.334229	211056.892381	215356.521241
47410.287679	64231.764023	128176.947849	111503.555244	137564.137836	153996.550490	169843.986007	185210.272178	198073.782131	208314.688500	215933.038138
82243.593864	96787.318182	124982.545567	136136.113590	132218.957877	152374.743525	172447.157898	187172.201428	197778.449842	206904.255616	217955.889454
83737.673684	73215.778235	88013.962804	139117.469180	136433.271346	152670.710479	171077.153463	185645.672631	199285.749607	209532.361107	215367.407293
45803.014351	72891.747289	99084.076250	135348.845005	130614.489829	151015.628153	176991.182122	185440.340960	197716.204324	209872.196852	218527.231094
65330.911731	94141.597811	94109.132244	115867.738994	140712.751555	159126.245580	171730.039440	185892.318193	198508.002750	207576.153161	216661.877518
58021.850726	80690.122229	82809.129260	135603.681534	151466.127488	157650.624262	174773.689011	186093.877008	198301.384352	207485.732525	216635.153805
101502.570809	114311.704580	96498.379045	112409.675844	149013.664709	163041.881157	174626.910052	186053.427568	198313.030693	206656.040866	215671.078600
102190.949373	116166.883152	132593.114917	122976.971981	138509.758782	151240.014392	171925.237381	188150.028230	199333.066305	208681.968046	218272.868565
75266.179564	120679.476466	104906.812605	111497.573392	149048.079061	166655.086851	169960.966212	185530.229121	198644.868048	208823.905741	215341.936835
31172.174706	71510.367020	84954.596851	141915.921356	131223.626381	151275.427888	170709.489336	185475.949244	197640.385602	210260.672837	218551.280926
41974.725461	65464.617407	128074.280764	110177.326579	153537.996479	159711.322853	176159.393277	186003.156986	198165.370255	209591.107133	216192.994759
64255.691020	73862.767611	88645.434672	109806.542872	138075.855881	152134.542818	176906.234487	186217.297968	198058.042451	210444.165433	217279.114485
37344.691584	90978.974796	125382.972391	107419.199615	148717.687430	151936.137336	177620.750982	184605.349663	198538.063003	207303.552053	214763.684212
98160.073969	92951.759682	97755.315843	123469.102118	138477.329887	157274.193892	176497.399027	185736.504598	197817.376751	206878.116355	215382.830184
29884.863918	106263.650549	81858.194103	107578.275683	150248.704554	164897.942776	171883.485791	184802.143689	197261.010495	207772.340908	218359.724253
32551.171678	83307.243425	122270.387774	108505.684330	146589.202666	156587.529965	172915.047363	186415.027080	198497.542468	209371.005792	216141.110141
94021.457878	120154.111107	95296.653801	113930.953534	157070.636637	167196.599836	177502.456632	186581.699781	198228.416960	208608.941612	215017.668210
44131.585230	124399.648596	97534.877788	118572.526506	144630.678943	155464.771305	178159.982996	186070.947541	198614.687322	208608.720524	215878.473481
77815.662403	72201.736977	108007.134555	129889.405063	141697.448858	151818.864240	171343.371310	185297.390317	198005.376682	208573.078019	215522.095655
98683.268022	107842.991292	108898.211086	122183.640559	153216.683060	161599.877884	177442.865553	185641.936550	197969.319390	207359.328458	219094.765857
102832.435810	64179.852264	111028.344761	125505.202491	145159.151220	161097.049145	170454.593179	188029.003553	199545.550232	209543.486821	215985.105608
115727.395673	76320.282673	114217.345323	118061.685988	143986.548674	164930.531117	173548.880765	185667.354755	199608.771916	210569.207490	214306.413262
56382.591747	112594.781223	99172.621439	115877.490045	138351.447945	160150.016605	170628.722441	185575.543716	198975.428038	210030.651842	218376.408101
50682.621695	58738.543302	85250.517524	109240.170251	132468.867222	155557.550407	175259.856022	186298.484842	199597.889070	208747.552650	216293.222077
31437.021540	69606.632258	103273.772533	145291.444561	135187.255484	161345.092742	171628.917696	186580.602040	199483.146650	210055.387510	217055.285636
83115.234454	56811.053532	118614.537457	137182.246524	145773.733516	154815.980255	170145.766920	185634.716695	197694.361109	208955.688536	214555.238463
73226.205330	93637.160711	106681.625786	141254.949322	154920.082517	153601.756327	170091.016241	186699.168232	198275.871230	207926.742695	218348.975431
111426.476006	72109.867015	106945.625435	117942.678248	156713.239838	158024.967585	171446.481702	187130.665507	198091.372199	208121.063323	219080.516318
84646.807339	66701.969631	107982.600763	117923.032595	156588.056345	153914.005758	174196.762720	186103.558876	199532.270374	207281.085007	218367.370835
37688.332287	115620.906959	135662.289432	119298.932435	132054.226299	150765.370592	168963.526036	186326.506969	198340.181034	210274.288783	217441.896431
39618.443071	60705.044032	102768.023298	129585.581821	143810.345437	154249.192727	170702.530857	187223.288736	198847.907396	208989.188873	217425.016947
91465.306433	89485.015038	86862.623171	117238.615485	149846.372010	161032.551216	169688.964605	186347.308467	198021.685824	208927.263965	215677.244379
91671.820598	72410.866871	124579.963263	106525.084820	145804.654430	155253.490422	169829.016844	187412.241605	197994.109935	206818.810846	217204.772584
50964.088460	61493.150992	94058.675988	137906.190010	150705.727333	162519.806340	176081.454619	186435.563996	198420.833066	206765.052115	218799.706683
86365.133234	108872.534911	92647.509904	132576.896528	139107.262172	158151.969093	175317.000222	186322.390469	198011.086449	208747.048026	214580.417741
94605.850536	93387.188435	101480.708063	138948.567983	135560.528048	153056.874887	170930.663892	187128.487646	199289.785986	209923.400367	214888.003784
67944.253964	124612.691846	133892.249616	110683.529629	135104.670034	156093.616798	175398.483995	186262.979157	199158.443411	207786.448569	214476.742398
82932.937150	68902.525252	136266.386062	117039.753291	131644.350322	150938.357211	172181.924513	187660.695347	197652.616830	207776.304127	214465.557848
53696.216991	95177.173629	89697.280721	125753.345990	140712.532456	153252.929947	171995.713343	188606.850524	198761.736028	207605.425845	218915.536853
101127.141417	85957.900209	136591.547060	117858.544147	145445.548492	154221.326062	173744.298851	186150.787164	198775.293999	207094.250371	216795.992462
96964.265512	87430.583421	126673.560906	117278.085705	148894.735106	153670.455161	174705.660051	186861.475705	198792.080048	206759.362610	216753.494381
33460.899590	57188.299840	105653.519661	144551.454579	136422.192279	163021.704078	171044.060258	186088.071511	199623.353407	210185.568699	214918.364312
55574.130495	70504.755971	111148.904878	135984.412085	132322.999048	150358.642573	173105.203110	185812.632555	197830.982849	209918.494491	217327.858935
70115.349640	76574.184084	126737.440581	119918.417949	148516.105457	164581.461839	177782.572309	185906.219566	199596.715561	210533.688872	218132.137165
97180.659338	87884.147476	121475.103163	110044.420623	147381.702366	157584.789242	176630.903951	187081.805753	199326.673606	206697.480607	216976.271723
34924.351646	75868.789199	133504.653460	119847.284609	141162.147462	151770.499741	170702.752655	187646.976383	198816.834855	207444.987177	217466.838866
82209.015787	84949.179887	101662.092095	127808.212496	148814.973221	161295.808738	170457.966380	187778.616044	198056.677216	208124.461372	217500.559037
64443.300118	98859.123096	101545.652846	108003.842575	141820.595933	163408.827344	171728.917692	188000.467304	199413.229747	209443.929803	216591.296150
32804.696091	60311.386948	135595.104291	109592.659026	147500.403806	155544.484186	175076.740063	187003.184919	198118.826283	209495.901047	217237.394087
78095.810455	73866.367917	93152.228596	114107.576395	154776.945629	154511.473206	177089.683075	186675.049869	199276.031384	210349.540029	218774.401228
29716.479247	96921.148114	126409.175514	116580.675217	138235.286313	160530.116416	169607.241369	185837.893456	197346.489934	208340.297371	215013.542925
67623.013979	100115.316255	94539.947562	135037.288148	131033.880003	151548.748264	172051.079098	185893.471867	199013.878088	208329.645905	217911.396424
49518.477500	113858.902862	95199.314488	121835.783877	132761.522479	166802.707381	177418.271091	186322.851179	198753.529925	209479.880055	218736.063126
77898.274236	95684.655539	113406.866950	135278.303411	153405.912976	160316.779561	172782.901484	187616.300766	199603.229148	208386.826648	216568.711370
87316.131193	100497.581454	134619.249056	132632.688501	142722.356753	157419.661667	170916.145806	185636.698240	197349.704240	209565.369089	217415.410977
93486.425259	65154.567009	125696.575846	119204.481875	134527.354999	157959.759886	177172.660643	186257.882934	198265.966968	207935.047444	215761.816812
39807.128182	125175.771081	111547.219123	117612.095410	157357.908256	154250.956630	170639.434834	187211.000795	198273.411319	209586.849631	218394.074913
102076.879213	59078.124513	111452.176313	121431.896032	144686.841681	159107.879406	173155.389806	187163.703436	198272.370930	208104.571453	218457.280452
43942.143358	92037.315369	125458.233820	119932.238015	155497.261368	156138.841648	174678.463354	186727.293161	199642.693912	207668.364180	214344.726412
88197.770616	104099.151287	105738.448435	134854.763194	140589.882375	151918.540166	172216.007362	185629.506521	199181.430921	210077.058315	217286.815437
83481.093046	70889.609849	87866.863065	134269.834245	155839.935361	153412.032145	170555.691684	186478.243090	198711.709430	209230.987952	218148.836938
69017.562994	80614.008720	120500.493266	134538.552850	147960.886574	158463.185974	171452.233125	185368.606413	199209.062904	206719.114602	218436.765513
51799.920632	65128.344194	91091.287069	128053.406091	148921.305050	155014.245305	170433.007094	186372.607556	198413.780124	209260.219411	217687.265042
72627.215378	61193.084051	130748.246809	108215.316809	146767.213391	153700.315019	170918.030778	186909.611216	199256.849695	207074.063384	218048.093563
76039.918329	124578.807697	85498.148874	112627.477600	134679.495205	152135.201130	170651.245917	184990.321192	196985.480152	207923.420832	218326.274974
91526.320752	63323.147716	93114.429058	140112.284298	141856.466626	156221.844816	173829.949825	186237.916288	198976.279664	207374.942978	217584.472482
110960.569230	86067.241515	122449.695978	143922.675822	148551.515687	153357.392460	178367.495445	188182.836560	199304.945953	208320.938798	217381.745703
105569.754510	106345.815840	83062.777765	146118.136388	147386.482335	151854.168292	172364.912786	185652.569808	199195.486724	206731.887812	218981.313397
89469.859275	74583.298580	116228.641342	120469.289619	156060.921141	155993.114588	174965.044102	185485.223825	197449.070155	207749.464824	215225.981066
92774.788673	121357.021514	131882.061123	126999.635172	146305.209824	151869.288806	170615.142257	185869.921247	198875.354052	208766.791113	216864.263407
78048.025220	91989.173452	104439.814178	137526.440657	129239.349463	162455.305274	173721.208207	184533.955496	197574.683563	208880.485706	216213.360724
32660.112459	67145.405713	133605.673282	145604.704155	147699.684631	152658.271342	170405.440382	185738.781788	197344.707752	208261.870455	217922.762900
90424.753386	116335.951963	96128.225660	127026.664715	136606.027404	151223.727755	172672.661504	185854.127147	198258.960852	209791.007101	217693.744127
43576.253919	93124.299867	129731.403188	116297.929541	141326.692409	156419.336246	174140.775154	185809.165488	199215.855585	209657.605702	216599.854350
97125.848422	95219.688074	127286.656535	136548.773789	145569.522419	159471.508256	170941.473040	185837.600003	198103.639425	209691.612784	218967.877532
88619.055427	60436.145317	109587.842809	118720.943758	157123.743372	156980.101605	168990.365779	186999.353950	198714.036565	210179.070771	218298.065101
32386.710867	87670.813338	92976.812038	145127.735343	154458.863571	153438.271429	170814.728131	185037.781470	198266.167999	210093.615190	217596.525102
64988.683685	98845.730701	84280.995906	128693.194552	142772.368300	152670.166829	170915.052893	186802.531733	197849.269108	207184.002352	214975.389381
75788.170543	111636.645080	86018.106733	125273.921008	145466.466645	156674.931953	169901.659278	186929.385006	198530.580719	209676.104520	215327.773731
55006.831806	106485.584597	107925.015613	123999.232700	133271.824035	162649.386743	178188.354048	187104.774483	199455.228192	207823.712198	218151.282661
82194.529074	114546.476278	94844.747263	120884.605454	135482.396429	154337.730421	174115.465993	185636.234574	198297.461772	210652.521040	218421.108180
58437.976799	73754.297395	108998.132540	107535.298877	139148.491313	156917.676752	170152.250498	186409.794761	197948.481338	207833.589502	217833.011093
100146.057771	56945.237784	112563.722733	119037.650581	154190.000103	161217.844267	176828.037446	186385.794275	197639.764328	208553.116211	216688.696425
73427.454475	105780.433271	126086.919278	116667.261606	153209.439412	155563.097597	173699.552440	187854.216697	198130.331756	209452.401609	218238.707420
113978.250390	56911.773727	114155.101763	138786.901938	140586.153533	152025.773036	172512.426879	188127.445031	199152.084758	207174.993374	217010.927307
96643.362188	55977.644897	124331.788108	122539.889127	135724.662903	151801.130429	170232.320513	185779.171108	197860.299484	207433.928562	214826.880246
42936.299180	87777.610544	98121.921565	118454.243513	157207.158170	159895.411898	171419.632523	186677.657763	198431.250829	210199.608284	217809.687826
73853.543957	75801.233702	91565.273966	124133.666635	152916.037673	159207.832847	173022.723864	186637.930628	200253.008119	208075.491149	218747.033240
91255.743058	59418.969460	122559.664111	128968.896475	147386.529321	151753.009118	173092.289622	185751.013309	197656.381431	207019.831512	215168.135377
71877.633290	58933.621215	83052.216720	118849.142414	131061.673098	161927.146501	175687.998552	186423.313260	198752.593525	209071.227099	218528.944054
60558.324335	57250.677538	127644.786405	144704.425286	132411.960153	157500.696813	170829.081124	186249.148598	198463.567910	209837.480260	215615.573952
46867.373705	119697.447903	102264.592770	117743.180926	135906.916398	158722.779361	170568.614157	186327.568292	199391.914898	206522.581283	219142.572572
110683.934893	69003.807701	107239.457733	107405.724253	156358.850942	165680.634661	171635.615669	186743.071373	199261.170349	210353.874149	214345.090144
91201.241705	103988.120249	97208.621690	115032.854315	144698.852776	163385.873881	171255.536651	186547.176126	197681.022370	207897.337266	217418.542875
65071.493894	71070.707594	87106.398160	134573.455400	144536.390029	152658.417892	171899.452882	186231.757932	197649.935363	207139.953053	216217.691366
72890.977312	75856.133146	99686.147102	116650.204083	148075.393947	157885.456545	173878.552248	186572.601124	199073.333169	208356.489409	218569.581515
105419.232085	58278.451031	88521.741698	133528.321688	136414.858050	155160.074527	171386.066008	186177.754246	198258.404953	207393.943316	214723.903488
43582.366142	89071.548861	123175.428142	144711.169071	131679.936885	162552.336691	172490.665055	185288.961239	198422.624539	206571.259808	217757.426160
73530.538787	101618.688656	83334.803813	119509.286030	149072.072076	155236.624381	171320.694250	186280.380384	199380.671885	207879.532999	215047.803444
36089.808818	116782.612527	88443.406611	107708.365395	149861.832318	152068.637969	174757.888786	187857.992508	198092.836305	209620.218175	218211.773713
51975.017010	56649.318155	126580.127019	106849.761746	153080.979315	156902.162219	171444.278566	185883.462840	199148.324598	208369.753700	219225.846569
91408.584579	61390.207984	86004.342468	125359.511443	152123.146467	151877.484140	171738.963327	188361.395101	198233.943436	210498.537993	218107.223485
73285.776850	66774.863760	112580.305450	135956.833175	150316.435721	163257.666768	170621.255463	186517.235079	199372.471290	208347.684230	217552.510542
106155.164301	123050.442959	111259.220182	118417.273908	149827.604392	156391.132605	176714.551219	187584.901967	198950.695957	207405.797517	216279.454805
30554.644971	78684.271908	123480.067131	118939.762053	129757.753900	165479.120893	172129.921493	185528.564130	197853.396837	207864.763593	216043.312347
103338.607031	71702.261031	110298.413844	136996.608051	144951.949231	154077.765379	171759.076080	186493.044357	199471.303791	210361.007524	215415.232299
58419.406334	74266.359479	106506.097283	119870.812833	129940.829346	158342.441379	168889.459645	185426.501642	197557.218076	209198.432913	216035.656295
114829.747347	75488.096652	124241.641327	145002.873938	142350.203985	155262.608400	170361.432670	186417.118426	197871.242371	210650.156470	214294.720249
67683.783932	123512.863832	100764.873130	135736.730893	151643.560288	150951.547482	171393.927561	186865.050509	198911.257317	207277.562918	216567.115452
53069.762820	72102.866229	97329.174113	145014.653566	146258.016902	167823.045161	173202.667368	188157.496519	199585.273115	208770.905652	218123.612320
77507.631311	58465.885903	109490.653904	140329.303744	142423.624821	167404.755786	178013.457949	185745.472018	197874.115597	209811.189663	217567.903605
55334.678515	69353.660359	101906.896757	144223.612739	152859.386159	161710.983743	173509.439344	188641.488269	197875.280241	208160.358027	216809.663584
45684.087803	98172.501776	109318.079001	124284.563779	131678.281140	160688.286414	172015.434848	186667.351836	198793.878693	210336.450625	219146.535401
67410.680370	69731.330109	95019.381926	139739.888600	133129.447578	158314.681163	176241.718280	185467.186490	199369.374775	208373.324908	218668.843906
48342.019187	102482.690011	134186.771935	134886.101833	148576.204696	158130.886255	171082.518095	186021.854860	197766.792735	206852.893074	217617.767637
52649.937251	82600.466581	92643.885271	108437.214121	157345.182880	159311.444240	171070.765280	186716.570720	199009.704591	207397.691829	218447.361458
73853.022880	68835.403658	121735.194065	118076.943342	156899.521955	157079.971570	169589.671762	186121.056917	199015.546782	207802.669558	215492.197927
94036.143605	66669.606016	114941.595385	108561.315282	152821.895822	166306.878019	170928.955061	186117.839296	198789.035140	209336.418745	214131.428142
84991.031611	84279.441931	127090.300853	121718.815443	136540.945509	157125.142834	173540.733449	187522.465682	198707.086503	209116.285410	214741.122415
79656.584995	62614.925898	93620.264655	108388.236857	143725.652921	163083.590477	174045.780423	187141.000982	199185.985931	209825.095813	218329.142187
35363.480069	72345.846848	126090.131121	143344.439289	143910.836172	153793.791273	173635.592042	186305.529990	198099.755785	209507.567836	215788.868471
47076.771233	118849.863238	84865.072945	124969.378209	135158.206484	160752.453467	171336.917441	185903.393836	197690.050984	210451.995107	214844.248039
53704.807118	101700.064824	121413.228692	125351.260576	151058.938028	161554.082294	171781.813546	186397.848957	198174.273892	210648.445555	216907.812946
60102.437914	98909.803752	112703.733929	132002.580839	135620.925693	151754.053447	170502.226122	185630.463428	197732.848041	208334.516761	214712.477185
60682.695098	125625.310055	109284.276776	140803.507541	137056.523059	164715.547996	175885.662581	186257.184839	198354.754866	210612.319997	219095.469880
68384.123968	88620.447417	113708.587612	106779.641478	131368.703817	153619.280059	176384.870240	187077.145027	198889.450473	207368.297021	217006.465983
57656.821973	59612.471522	89140.997314	127390.641650	135475.674218	159262.160749	172367.606685	185904.493480	197801.489429	206257.240354	218207.941334
64469.904934	59838.414223	95480.813051	121600.705926	134830.027008	154523.236784	170520.252875	187250.427492	197582.894983	208796.696355	214621.145083
29074.280694	67642.873076	105384.066264	144053.069767	137878.583375	161110.902395	169436.389364	187105.599835	198511.866354	209917.688526	218672.694944
75115.382737	62672.153599	84057.263663	110921.108402	135354.417951	166170.366237	176240.419350	186381.993965	198704.542254	207832.042881	218888.465861
107520.947800	72294.921709	100761.507629	146177.190584	152318.361954	160134.019358	172899.942201	186199.404257	197710.278318	210679.989571	217798.229753
74404.852180	61095.059218	129260.918858	125779.758340	132091.543763	154848.176867	175843.021176	186099.591386	197553.236832	210167.834138	218770.903751
115094.394556	82418.929827	89435.962293	119005.732719	143245.154147	164783.017026	170066.160553	185200.958155	197416.897728	208974.495076	216494.640521
99165.674396	85427.877309	95403.795172	139892.860386	140252.384843	164163.416780	175133.470536	185306.455984	197761.140425	206715.141364	214196.945943
27987.222028	93918.940264	103028.560134	109617.359563	135309.465268	153250.958216	171012.062753	186482.875504	197974.009921	209954.996948	215750.240030
113175.379222	61204.908749	121011.851275	115600.162698	150732.729776	155161.521593	175740.039301	186380.152426	198798.276544	209612.103027	214918.463363
88274.614124	64199.979717	88675.800572	108930.825951	153893.592853	164602.677248	174126.454442	185924.654925	199257.161545	210040.069049	215410.993724
111503.869032	63345.240183	109530.321756	108176.764361	141184.347474	153095.338604	170477.450129	186126.958969	198046.058662	210373.214551	215841.433921
72235.568196	125351.706179	126844.204366	108399.692997	141923.337964	160694.298691	173637.677106	186877.074590	200045.346331	207017.789954	216262.398659
86353.332583	121576.839891	111631.741694	139111.254427	133986.718420	160100.654499	173291.854682	186231.407972	198355.895532	210595.723449	216495.033419
37756.657731	117820.990305	117251.205985	144716.286656	138279.941209	160257.046913	173789.432622	186205.413132	199019.704190	209147.289736	217679.897746
61380.946342	95364.780381	95994.344009	128397.782465	139614.817567	154899.225239	172217.542009	185426.207507	198382.122924	208876.870821	217241.285507
96049.568778	123032.222408	99665.661146	116454.686146	137276.924943	165676.237492	176908.108023	186973.360408	198742.806021	206655.708517	217459.155084
43758.474989	124818.459934	130222.264256	108197.907144	130225.048544	152398.487957	170123.239380	187739.972654	198346.180057	207340.462549	219113.466786
46845.665648	81135.217062	126139.280592	111098.420395	145724.352050	160299.056894	170135.434539	186299.965652	198939.807070	206182.036537	216547.074702
114474.328008	110915.102130	129064.560927	118395.532379	141157.111183	163277.978235	170502.131677	186899.919245	199460.682724	209911.890661	218695.896427
81674.252549	70677.790286	99114.436047	141557.095737	139673.946406	161560.031724	173972.469254	187667.676255	198006.447092	208183.713507	214655.096600
54432.587799	92806.751582	116141.970627	110977.919282	156439.096614	167745.108595	178071.539708	186405.577135	198576.139873	209520.418706	217656.713451
61393.479898	93188.931529	88075.929091	109355.557033	140924.983854	164140.012106	170940.003200	187203.459627	199835.829666	208491.763086	216887.236123
63331.241931	57383.319261	111133.622849	127098.987616	140428.745371	162333.393777	169448.166379	185664.794460	197729.056341	208935.155684	216861.950386
29268.796776	66008.816988	96080.141264	119227.118337	137116.371015	157481.852731	170979.227248	186984.250168	198213.738309	208946.586767	217004.941741
34441.580499	104544.829584	133218.292688	116261.467960	136547.334799	159133.989689	170603.058289	185640.600699	197866.028233	209258.356118	217546.167088
42392.297909	60955.372859	87298.130223	109302.960795	131047.148194	156330.671508	169769.446643	186117.623865	197339.779438	207012.670260	218012.490467
62080.646018	106335.605380	120633.173031	132904.816217	150061.698205	154972.049171	170342.968226	186959.275668	198147.678491	206760.168052	216512.599526
62818.641004	99192.016639	88693.973981	139991.854465	131699.850173	162810.477621	173136.464449	186932.770860	198215.060195	209210.059653	215870.608926
60703.436520	58342.600592	101266.070968	130209.712501	131474.546203	153397.650736	177796.288518	185295.898358	198037.641785	207129.065675	214998.460747
41163.019275	79443.179392	83258.506665	110283.139814	136394.202247	151802.281695	177825.251579	186958.816742	197958.773011	208406.290610	215031.138505
64784.966106	58797.961282	88854.370793	133429.037416	150655.073465	168142.458644	171065.218666	186764.733700	198019.621798	209367.113245	214458.717638
106901.621672	98193.753750	112742.065638	125512.561533	138488.750664	152328.556004	176640.332902	187010.340642	199150.750496	207676.624491	218277.612151
107417.489013	120680.052254	83252.758031	111680.850692	129227.947600	159181.705809	169732.895654	186039.611436	197687.813348	206565.594539	218244.950706
58336.123256	83214.726645	107219.653715	120579.384787	150596.763450	164349.833451	175867.786363	185600.145160	197856.371749	208555.881372	218297.033119
49641.652704	73589.890823	97520.402542	106836.951230	146271.918172	156653.290593	176597.451414	185169.936354	198242.638797	206213.319254	216254.140862
89237.037485	93663.658888	112368.447328	146286.942994	137327.920346	165117.627161	176265.923078	185984.613532	198191.025383	209060.467276	218668.840361
47438.075041	95321.439438	118534.414414	113988.803305	133024.174270	159712.827283	170410.622785	186369.411679	199048.372840	207839.849892	215436.274418
63207.141749	98434.091926	95401.316970	120244.098311	138366.492195	152501.540376	177300.619548	186039.744164	199581.813069	207183.606494	215780.064128
33337.624322	58048.374832	111016.352652	110831.007375	132643.432900	156906.372831	171023.359024	187412.424060	198996.680160	208091.697394	216204.499312
107861.457310	62885.251231	112992.208393	143503.293397	153396.098084	164991.042320	170251.987553	187072.810216	198519.569877	207427.993675	216015.097785
96394.726058	65524.459877	83581.973031	108545.098769	136038.071256	163815.090188	170912.274377	186088.943894	198418.884053	208180.541515	218585.068962
96462.832606	117137.453867	83025.175305	119071.658575	130327.258087	156678.123885	174121.382041	187214.908307	198637.233209	208696.194464	216318.064554
70111.219671	110022.094154	115791.598218	108083.019385	133332.027678	154403.769543	169337.762110	185536.395723	197915.345490	209999.097394	215127.474459
44683.264576	107262.516155	111473.302697	133860.070064	150150.342848	152910.278063	175901.267241	186132.841137	198915.776186	207235.049113	217997.998577
58819.854615	85789.993483	116947.315479	125748.053746	141455.658993	154073.997882	173098.191693	186656.219329	198666.154541	208483.974975	217698.525783
78477.076796	72268.944742	123911.482889	123333.405919	146959.805341	154437.545375	172914.842281	185477.493739	198614.081049	207868.382718	218342.897961
43788.077023	74314.116294	82545.457298	129981.443340	133083.900804	155984.882487	174469.542117	186780.296662	199317.021612	210523.006140	217315.588684
92035.276530	63092.146362	90095.149804	113796.798651	129667.667719	153416.106977	170574.512179	185648.190870	197014.766210	206523.812466	216561.002578
36259.006634	115180.598474	119794.506736	126136.711294	135348.836385	151227.236812	171669.490772	186850.981682	197636.837277	210270.665708	216880.144207
93638.998516	71863.844142	105170.850417	117202.847419	155954.817743	156318.885503	170945.225393	187140.650254	197643.214296	208128.575540	214595.870080
58256.411253	121042.672002	98333.645475	107729.859032	141144.165987	151877.472367	172406.308890	186599.863431	197638.590424	209695.260881	215958.031812
62739.658087	96736.398401	125524.519854	107425.252252	131897.078970	164924.154182	170927.933142	186791.993468	199442.473818	207005.559648	218670.030548
47993.006934	89098.127543	96068.636732	108990.706120	145643.191125	158057.132061	175981.769875	185567.268541	197332.675116	210103.334405	217672.444333
111894.094407	77200.636906	85194.117973	116393.542528	137945.876701	164601.430647	172100.999992	186972.116467	198548.892907	211305.838836	217728.272545
35137.141658	124012.012827	126625.373520	140411.530468	146478.586740	156557.993703	174295.117028	187363.788196	198850.175234	210413.575068	216752.858429
63247.768003	63203.528904	129641.095149	143596.032288	139231.630118	152685.811472	177287.050052	187606.422161	197681.208897	207666.052101	218534.214163
52678.699923	90227.711153	120932.396734	137863.164429	152821.261826	154329.194690	170617.150139	187416.550597	197961.792163	211518.890314	214865.466887
36348.538869	68270.912414	85088.895161	133847.951541	152761.901233	153889.117724	170603.669737	186021.672462	198249.123600	208862.970386	219140.343982
76385.839661	58051.083646	107493.246652	132693.724486	138431.053065	155049.385688	178434.547040	185357.558679	197354.763659	208627.182833	217827.542348
114294.224007	93362.000846	94274.980186	113256.393606	136718.305031	165268.503884	172473.072200	187069.211197	199996.137666	207552.494244	218536.212894
53763.525974	115886.369538	114165.401066	124198.077736	145893.379298	162975.677705	171796.540687	187054.834945	198390.327338	211105.087512	218878.505652
86265.085296	59848.461455	96655.863217	110804.799413	131873.447338	162673.858102	170051.214079	186579.993933	198103.525021	210501.551817	216649.374729
28823.886393	56400.600481	126206.987322	127169.309493	143383.452337	159284.065832	173378.386188	185778.927549	197751.888757	207716.382521	215149.979365
36103.536421	61400.194481	92672.589460	120905.124166	152359.145088	153886.675141	170937.948666	186719.188502	198334.175764	207153.719707	218120.879759
51830.655991	87112.745169	83811.093296	122609.592362	130366.261120	160316.365929	172321.273151	185984.161820	197511.290929	210050.232199	214524.132863
46452.096109	72940.208815	122452.334451	116665.393484	137933.602973	158990.503663	171846.719277	186669.510475	198248.037278	207349.867006	217802.248198
107693.577533	99606.812173	127391.900250	121795.633264	147291.066526	151772.189285	172715.265175	186382.116351	197954.196087	207684.063328	216522.920618
75785.016185	120528.816288	100613.270774	110092.214995	153566.971909	158425.633956	177793.169719	186197.517193	198459.952733	208657.456195	217898.867679
52445.793323	97855.473259	103439.736964	142644.742386	135010.042411	167419.986031	173340.236864	187555.265587	199662.365982	210491.124359	217705.008959
56790.531486	94693.602392	127368.283840	115912.911889	152081.059184	153360.221297	170648.795008	185498.813535	198128.988151	209853.539767	217049.036678
29877.789564	75508.791257	85484.584688	129912.830183	150139.831459	164932.409802	177285.292921	185876.250833	198550.874351	207459.526108	217329.063402
42780.416485	76844.439199	112508.829356	120690.041589	141025.165316	152493.428079	175624.936369	185861.562833	197530.162163	210266.808275	216025.860242
75100.789639	96177.864582	124128.025644	116993.988865	142803.102012	161317.276142	170643.801476	187194.571358	198837.023034	207663.695562	215768.813305
81844.765349	106490.188281	108799.949069	117556.409474	143640.019540	155524.706228	170817.940909	185471.471582	198530.377287	208249.518541	215838.293942
59876.200470	61186.171817	84939.797628	108744.648527	133059.885564	154891.527188	170117.670097	185720.524108	198662.882959	208720.939399	217120.548516
83717.362761	120760.752356	111982.242441	109548.491470	136246.419614	161279.466442	171358.362140	187500.839603	198174.080983	211021.363016	218947.877448
73351.794425	76428.575946	117511.855979	126800.041666	131750.358499	160736.870586	175460.644611	187268.324660	197482.778007	206665.739775	218645.781192
52519.784843	68855.480416	85732.702045	108174.628142	130742.970324	156579.636643	174475.768525	186523.021729	198448.641559	208040.367348	218688.619024
115251.448387	119657.954906	117043.808892	135922.907108	136954.713992	157398.693893	176765.924934	186748.460898	199860.213430	208985.075914	217607.300527
34154.396377	67248.318827	82743.320391	142015.578590	137493.401051	163535.183604	174604.727132	185895.536599	197899.971721	208927.736896	215432.344385
34523.492757	86961.598322	85816.812075	141533.524923	143300.744992	151658.940739	170656.655853	185801.566323	199182.655765	210033.063926	217572.880846
64828.682565	122307.894546	90880.138518	130926.407015	135707.652348	152096.691558	170019.089753	187192.120729	197934.386679	208499.720136	214457.106039
72191.192886	85324.491549	97992.247935	116699.656632	147140.920531	165502.474327	171195.423945	188125.327112	199854.067821	207304.002287	218835.299527
98323.045260	117318.563427	93132.065685	115059.358621	138855.516339	150781.359402	173015.515055	186168.158954	199404.211664	208054.118421	217296.468867
111543.611610	58892.183555	115799.525051	128954.332181	131351.979535	151130.121875	169518.316039	185225.991082	199110.249261	208313.862369	215500.475593
60103.961287	60575.897036	129909.265391	133465.827322	140077.348358	154032.230131	169833.900070	185435.901447	197920.316624	209916.231381	214466.438582
61118.249758	78889.602130	119035.256094	142509.308330	142565.832385	155325.613663	173848.772828	186134.218244	197526.995692	208508.762695	213889.838872
42521.721874	116286.201075	135141.983967	107429.555420	135051.881836	155954.435518	178372.023845	187547.944945	198707.166582	208223.948815	214183.102236
39732.420646	68578.443983	104794.708493	137800.762569	151895.219761	150892.499379	172492.840577	185151.167902	198047.055008	210031.637378	218397.186542
115065.198746	91010.312634	131111.748513	114855.071196	145484.926828	153290.140098	170364.877953	185638.293499	197724.421344	208526.134035	217955.483020
72467.265735	88343.622070	122013.841174	141047.339368	136776.176139	157589.848315	177022.810285	186320.613941	198842.303915	206348.794536	214749.762206
28811.835358	124789.072323	131714.239696	116556.800552	154686.104832	162984.665405	170070.967712	186026.920515	198206.129350	207648.640880	218636.247285
95719.827448	65142.931939	135338.567933	126721.444029	137122.510821	161270.892005	173101.774330	188061.871936	199162.541463	206467.784220	216999.315964
102392.857952	101447.553567	98274.998393	116772.917519	145190.761798	160602.469668	170170.602799	188053.348078	200469.156351	209956.077771	216179.281152
103779.955675	102159.128700	103413.956435	117042.310946	140031.538717	160017.014224	173173.304297	186720.177652	199987.434692	209738.152428	218465.925905
96353.846063	101221.050459	121407.365099	117467.697578	150694.871370	164505.789793	176744.720673	186940.952593	197186.091621	209955.752910	213870.596062
44922.659237	103694.979311	129016.023876	120212.179923	146619.331300	154591.158708	171811.426797	188106.119948	198929.568236	209250.709731	218512.122915
77568.506172	98202.465099	99678.212622	131118.414835	156164.440215	160206.486194	173969.247000	185417.053941	197792.366735	206531.614279	217911.336158
104296.670282	120755.594576	122203.338200	115756.391398	129706.753713	156490.517496	170286.292099	186060.092756	198466.509474	207155.306133	217492.495817
37838.716076	77338.677479	119045.497000	109228.188542	150785.262560	153899.807815	172453.193513	187021.834143	200130.096150	209990.482149	218902.205394
109731.613452	115040.662195	103536.795321	135784.839279	138694.388911	164835.856885	178366.819687	186040.330140	199239.276362	209013.893645	218689.803340
102821.100789	87127.108787	109563.031933	144294.604753	150202.562199	161734.962975	173655.346165	187257.202861	198738.130308	208578.521339	218920.940150
89545.456333	58157.579485	100638.980787	110265.135351	139371.054602	160630.782509	172950.024015	186856.301108	197548.465003	209533.923875	216795.868381
95146.388681	85267.998006	89605.834545	127193.427759	131679.098211	154359.068976	171195.893126	186317.411917	199026.281597	208906.882416	215567.823136
96477.924032	106602.323293	135762.200258	122332.269235	130470.113982	167975.893702	172416.875506	185966.105801	197731.075496	209834.914896	216878.555454
67106.689469	85160.494115	108918.299303	141935.687263	131699.129837	155619.429032	170643.482143	187593.382099	197931.845802	207037.847237	218475.590837
81950.382616	57508.250321	93970.277182	110696.219923	155980.545152	152414.915789	173719.722747	187452.349490	197944.850356	209493.909802	216223.206463
56529.994653	120662.980172	116166.501649	119041.148450	134786.743466	167191.197369	171731.661079	186546.697279	198095.513794	208791.179681	218008.877322
106748.522493	98235.823958	96133.326091	132098.039824	135152.644763	160320.681452	169800.435193	185106.172765	197471.245634	209922.357778	215399.627193
31821.735491	97587.466801	93280.305247	115084.925585	131372.940317	156159.391394	169926.520675	186893.979218	197785.028236	209505.321485	217195.661573
37798.117189	74209.345472	89004.124674	131105.377629	132786.383917	158360.613986	171423.809863	188293.298459	198435.545232	209945.246548	215635.877842
46089.081725	74858.049199	83509.877570	116835.787014	145889.385692	156435.469889	178079.252919	186212.904431	198192.229640	209208.694646	217385.295432
58403.097136	122606.752777	121858.282149	138649.422202	138330.072258	156637.490254	174182.840256	187607.821891	199910.225271	209395.042103	219318.490060
101605.624667	94942.509033	90581.386887	126137.075488	133949.557628	152920.195864	169603.517365	186391.227299	198328.513432	209909.123337	217517.481924
61099.537695	70989.300740	95641.445857	106909.225892	154067.203330	158466.606085	171074.239074	185633.169411	198008.757048	210241.291226	218890.724975
51240.637273	118499.770602	127007.205753	144140.019747	141475.273468	151828.852206	174536.239377	186269.116633	199108.235512	210013.641090	219115.020949
37921.351050	58667.762773	93421.357295	132906.616342	152957.957087	167376.115673	175840.437792	185407.475413	197883.688648	208310.167599	216704.823587
36191.592655	76960.862338	132598.744623	116554.367570	151400.799002	159087.569009	174578.050099	186585.968899	199120.245140	208047.941624	218241.107663
53875.875764	110880.564768	87142.210164	107213.015416	145389.895376	153564.382615	171679.863226	186049.645786	199776.305887	207832.369430	214602.718652
44841.531967	73887.734817	90782.902421	131783.976607	149897.521486	157109.694640	175251.564583	185758.021547	198638.042526	209378.757161	218446.162711
53788.545254	105847.182272	108768.085240	115968.407460	130428.714404	154020.278678	173905.003485	186383.745206	196888.956773	206864.812362	216193.897928
43772.208366	83771.587335	108382.115478	134179.422522	142460.135745	154365.449732	174744.667745	186245.922769	198880.377073	209744.350867	216272.537250
99829.628204	55594.820833	102083.814999	121781.564779	150345.627256	153140.988712	175209.588393	187741.835071	198579.650936	208290.492963	218932.151539
58828.342105	80221.339588	120680.580513	133060.433806	145110.120441	151677.469446	170833.016618	185667.596583	197475.686082	208289.664128	217952.246836
61457.351770	112335.383643	120422.547892	132349.660333	134153.311140	151080.402284	169529.184068	186104.477445	198881.356044	210182.470699	218830.196482
86967.128302	57712.624176	85003.988040	113983.156127	132359.808965	164409.542833	171557.635360	186381.711876	198340.465544	209179.165777	217663.944555
32850.294083	67534.785137	83038.050977	114108.216461	132059.123459	153447.578703	170707.426361	185960.392265	199093.899129	209441.138518	218396.276943
101563.536257	111050.000260	109069.318450	115327.204910	151596.040303	159982.602129	172945.012842	187292.847561	199377.248512	208270.899671	219132.745054
63312.523477	80718.027774	132192.289905	136314.419060	138060.247612	158128.009322	176335.372445	186172.345940	199647.671246	209753.506221	215700.890199
104553.502363	76607.989814	85826.638311	123382.938610	131373.866449	166889.793830	171750.222087	188311.088960	198867.646394	209359.852968	216910.619732
71217.632176	73832.377753	120288.435013	137412.711683	131746.029290	154124.974267	174941.734557	187089.644263	198083.483958	208390.888525	216618.030648
34949.266729	76101.459506	136401.145197	107020.439592	155535.359494	162668.176083	170923.693993	186392.686769	197836.858468	208587.274488	217191.320121
97062.637609	80363.209458	110467.341109	130866.857154	141348.163228	151172.672321	177649.426280	186400.585256	198353.072147	209063.309606	218240.942701
88413.940926	83904.665623	122582.052398	105778.865961	129207.901593	150467.164979	171338.386650	185095.018386	197478.299963	209783.317004	218603.935747
104362.900371	92207.374343	85296.188075	125469.787264	147051.252788	151947.701781	171955.503139	187373.171843	198885.746913	209855.260448	217547.889030
93681.701239	73653.690163	88468.017614	144667.229191	135508.383623	152678.719059	171512.198886	186617.043293	199065.460782	209149.812919	218491.923880
45765.721431	74263.144857	84316.606790	136802.709535	156390.970674	153970.192998	173761.504693	186808.925269	199785.198311	210106.077453	218099.483177
61939.471416	110218.033412	126534.428705	133097.536752	134882.511264	155078.018918	173218.285649	186031.261282	198545.954558	209824.825889	218972.522290
52683.881091	108689.200440	116094.703764	107218.335690	135912.521973	166211.663763	170577.831120	186545.474073	198251.290371	208032.008624	218070.800295
76839.764261	64769.500634	84306.180361	118928.023430	157023.657876	156409.610116	172126.158428	185912.995971	198461.223602	208664.598719	216930.027006
47044.917153	84553.947296	133101.723832	118143.369852	137481.398914	167313.165534	171965.442256	186988.598469	199102.199586	209392.877239	217049.704192
46777.042001	118281.170034	99060.094641	137676.812993	132441.663150	152973.276887	171765.774327	186187.722728	198278.116888	209665.408028	218280.118099
71010.835297	87814.355355	100452.393880	135442.678045	156838.708343	159352.146860	170621.283855	185455.383323	198403.642566	208356.577105	217494.611649
108035.614817	56489.327989	111277.916936	117948.113680	135842.780953	161902.061552	169422.762360	185573.171962	199379.084544	210075.701159	217431.222617
31576.347644	107873.223086	102182.543692	145550.501728	130463.115829	154481.968273	170649.591588	186017.213173	198708.333753	207321.911912	217633.548088
84422.423182	93379.374936	100696.685532	117004.038725	135151.318798	161780.473416	170943.856310	187590.960946	199365.028397	206752.442111	217244.163642
52637.596928	78645.521124	130879.080529	109549.646533	151634.371772	154659.456693	175451.059003	185995.030036	197670.517867	208440.560742	217555.142688
35205.246066	83026.524539	84360.746387	109695.901411	136707.776105	163485.573329	172623.698250	186024.300966	197842.773617	209568.656155	215512.081654
47540.930950	76213.495926	86492.240503	144673.144634	129969.465904	150257.125723	175547.069132	186132.593803	199303.881908	209504.997527	214907.121359
58506.335535	75015.006944	83114.868016	134629.172824	135418.769649	164935.434996	173464.774892	185719.520749	199490.135123	209253.491633	218988.649951
92490.419497	77964.332734	91933.476673	111298.633001	138167.589763	158545.427435	169448.873384	185640.628769	197521.825296	208957.212335	217998.171179
65561.894201	109318.934302	84111.839474	126768.153190	140801.459547	163215.713434	174053.592881	186660.326305	198900.341941	208142.108629	215550.201073
63353.868855	76745.324526	130274.102745	134024.634220	145016.382194	161236.179255	170727.487221	185884.212419	199513.466856	206868.211518	215588.966926
71491.993663	96046.140420	95608.654166	146789.362790	150417.253849	151778.996384	169511.191574	185436.923825	198380.562049	207855.172363	216588.400103
54290.359541	82760.717345	101300.895128	117937.436905	131177.220330	167726.555062	170482.523303	185943.067718	198396.553427	208916.943343	218240.453151
28561.474886	109525.551330	120188.768602	134633.969357	136293.227239	165090.608015	172924.649782	188054.938939	198546.857158	206405.663804	217083.346495
88348.660185	71265.335493	87679.452259	115169.687294	130292.700166	151244.147497	169852.118562	186017.002004	199428.500489	208723.671883	218928.986534
80564.802827	113289.023720	130139.476257	109272.097389	142336.364306	150901.186335	175403.824942	184704.830808	197848.047657	208476.062091	217632.620646
95123.750610	96507.153594	108557.780516	120322.891063	138004.815386	150589.132318	176767.768850	186501.821941	198318.487176	208633.176621	216981.428214
50757.130690	107965.149474	85047.345189	107830.724427	133319.245910	157730.556174	170736.568208	186173.861367	198846.055452	207897.570851	218072.820386
71442.662484	70930.479475	134526.448157	108190.166350	140683.696816	164385.775941	170361.872555	186938.182114	197660.362750	207579.469479	218787.070411
68848.114716	74645.648331	95676.343706	119706.272115	147621.292934	153330.365366	177828.409334	186652.467732	198632.859028	208937.827063	214390.557171
88291.188540	91966.227245	97925.348876	126419.050212	153302.476120	158117.888242	174814.034858	186851.104595	197648.860338	208865.992243	217067.155314
110693.633715	104557.336078	89478.207443	141182.706220	134441.648000	152378.064478	171618.933464	185972.495077	198218.528534	210340.783614	217188.399631
39692.865962	100681.835525	110200.120809	106320.437900	152112.806733	157550.520636	171685.976479	186486.285708	198419.742705	208427.203438	217019.465648
81322.583726	93858.871394	129117.206039	107666.929114	135201.638739	158290.671420	170902.929645	186993.298617	197665.295255	207235.581634	217608.383143
33902.069096	115010.393816	125559.923187	139679.898427	131973.996301	163848.993378	170047.537807	185464.670895	197877.792725	208272.285358	217038.603738
67112.971296	57217.815488	130555.224119	133429.330007	132553.461154	155552.184242	177906.102197	186118.546493	199870.399797	209664.602739	216974.881062
98637.015529	107304.632387	123853.934758	118146.229485	145240.947540	161479.424905	170880.341635	186441.733960	197541.365143	206881.117526	217903.859801
100175.831739	110141.715350	136102.357145	132658.210370	134521.275935	154052.312815	170883.952883	186845.417097	199136.797548	208239.852774	215073.053475
113162.205133	101905.039992	120287.907671	110584.964547	130996.125071	153218.208481	170774.779447	186580.197390	197777.377679	207724.440227	218604.691891
29655.989872	62348.414876	91074.362622	117184.127243	134471.029108	163816.903048	174739.684297	187815.941726	198275.088781	209465.851182	218963.130919
87358.356545	97410.264626	105872.450915	121507.790491	131998.342134	167067.957516	177003.302566	186596.028771	198523.275119	209967.836293	215675.714667
61694.486022	119856.956134	126116.440791	106972.304205	154217.328668	152842.850299	173882.727878	185253.122310	197454.672343	208376.559052	217444.255724
96707.166240	69065.067024	110677.880077	109470.476604	129961.484454	163724.347204	170153.472360	185941.390904	198907.600856	207205.867192	214767.572537
33891.340356	95043.952763	106222.879973	136682.683790	148552.869977	159694.975344	171664.805755	187584.210529	198838.422626	208401.348244	217974.095860
106755.277726	62788.487589	129547.518500	110841.124289	152950.390140	159662.102446	172298.221136	186722.952448	199372.092970	207231.627984	215841.924058
108266.945755	62855.509509	113198.926785	133694.489738	138464.893236	152824.041137	171267.111522	186241.208126	198532.368629	209871.727998	216931.302898
37434.560076	85603.173006	93300.398230	112788.472850	138413.133138	162159.823555	174669.599724	187109.927477	198382.704227	208631.219362	218214.675373
32100.517274	91079.758835	127724.474026	121701.032184	132116.245811	156572.937225	177197.108685	186304.895031	198837.409360	209632.624208	216090.443834
39020.106900	71100.139278	93086.452985	129047.175173	133356.476611	155387.981539	170234.187733	186339.752060	198527.850224	208478.610237	214718.054545
87796.998098	70313.011570	83576.211515	132981.576372	154658.949533	156403.956395	170194.243362	187589.315172	198035.783651	210248.268130	214531.739522
69886.248100	69751.348801	127075.147161	139796.667629	140138.219040	152768.651363	177929.428253	185330.228919	198395.696204	209257.108653	217152.914533
77114.841021	78520.984773	126879.586974	109746.555859	145319.442772	151971.293716	173675.104017	186484.275951	199475.436302	208787.732187	216963.399194
30124.710052	71645.034536	119138.701705	118630.949604	136571.704236	155592.128345	173549.242005	187308.521737	197602.650089	209100.055033	215847.554564
79187.932520	88045.218111	129815.668942	118254.100553	135050.828364	150906.148570	173729.631258	187721.517785	198975.558767	206536.368258	217855.615416
29464.123693	104801.860493	84974.275164	123882.949532	137744.651969	151670.149167	173979.211497	185954.704513	199246.969044	208570.928539	218240.890268
108577.090055	68683.697096	86087.366157	125716.871729	152758.364044	153691.602837	170662.873349	187118.137382	198286.902312	209546.374832	216515.072472
46993.111472	116875.088605	90291.797173	112320.635682	148405.865871	156292.564008	175457.016358	185548.317975	197998.052411	209598.219707	218965.548363
115023.406474	116001.611044	94447.662282	108915.917514	143439.410363	167311.330804	177491.412869	186170.706869	197856.899047	208206.468013	216165.527205
48447.685353	74889.396948	84697.306926	146015.483623	150833.691264	162818.093705	174718.549338	187454.380081	200516.315786	207675.169742	214921.698013
58135.843257	107547.465243	108717.937785	106175.206085	141602.398794	158040.846342	171006.739898	186422.011267	198330.412181	209481.061589	214077.975576
46431.810363	97372.094179	124618.048088	108519.818819	142755.127943	163491.712047	174903.093289	187088.434239	199239.541363	210739.273952	217288.103994
63919.825880	113770.584876	111121.578250	128699.720114	149841.730821	151569.940140	169694.758099	185568.522252	196976.907691	207688.364056	214252.940464
48266.216193	78551.777637	122307.333374	128889.071732	131889.014029	152086.656239	174659.614428	187233.418648	197893.923412	207865.145723	218550.439646
94414.383133	62118.043582	92129.226555	114563.730954	151662.369709	153500.288411	178177.940893	186036.400972	198344.211190	210300.390837	217160.403039
89278.404332	65475.455654	106668.924602	117165.770838	133292.015931	157354.009744	174295.029569	186926.537806	199141.508446	210286.065811	217046.709436
47800.028001	76305.185557	91307.600917	114540.581807	151878.548658	158636.786735	171358.995181	185960.467814	198688.864366	206741.556622	214842.562062
38732.210850	67018.827096	99211.264628	130682.016736	131671.119849	165454.226253	175042.691985	185386.221975	197960.162115	207131.963730	215226.488113
36458.695528	57779.302202	103858.031782	122941.124612	157514.053656	153700.592185	172937.962229	186193.703387	198571.923974	209452.298818	217159.446610
99553.063519	87058.805615	105967.952443	116488.307759	147757.181168	159308.136858	176789.150803	187148.379807	198951.688890	209415.960084	218530.883549
50957.441288	81322.708969	86457.378957	108771.307283	135886.948999	157431.791377	171142.850995	185879.096059	197972.425237	207656.318839	218065.667284
54594.678831	62632.546252	96475.116637	130830.180160	143403.692429	161622.763406	173816.559207	185580.800930	198375.507020	207828.978100	218478.731491
88391.386309	114847.742294	95048.855299	142203.538969	149834.975579	152728.868399	171214.828184	185954.150075	197785.400731	206560.164037	219067.862580
63739.890151	100978.762836	108961.785827	134741.248248	134985.367551	156985.983170	171818.835279	187038.014108	197778.726490	209818.294052	218414.346611
65525.008456	64034.410146	117787.673445	133228.605771	151900.179179	160861.894294	172660.455521	186892.437410	198671.548165	211114.916106	218733.670618
46807.098099	92194.084766	95649.464590	114786.649244	139672.814112	159164.953624	171802.231271	186066.414057	198355.282005	206887.679646	216241.112175
99295.159584	107470.180023	109444.562128	134423.948540	135139.694891	154131.829707	170801.011633	186761.420926	198399.740942	208453.392201	214605.683145
46681.477776	108948.046327	98500.653990	112785.877839	133216.427630	152816.483428	175244.029341	186707.900751	199630.205028	208992.629353	217633.030326
90671.577138	65998.291299	96733.872689	130384.576366	141491.306964	158390.973753	172560.035346	185734.477916	198655.240820	208837.504785	217097.594171
62666.272945	61813.094009	97278.427259	119638.527333	156009.580890	151640.244975	169773.734637	185864.493610	197934.033444	209827.568231	218483.852365
59200.043872	119222.914022	122420.444866	127918.882834	132307.228125	156367.044140	175544.470141	187724.558939	198635.626512	209517.928517	216923.953509
110317.110399	97049.430501	111510.572400	129878.472408	142549.985940	152597.533521	177483.810028	184879.033310	197705.713412	207214.210030	215241.167811
41068.278692	111922.082422	121108.236969	119352.651155	138320.534281	161446.482668	173463.984886	186985.224217	199641.988041	208840.902486	217306.121319
33567.701699	106515.740125	105313.040523	108146.056168	156753.523110	156017.292642	171810.666141	186746.727690	198124.731640	209536.356920	218324.602295
89588.688697	69977.242034	85650.718801	142815.715834	155570.918347	150244.075843	172624.701345	186244.815692	199490.372232	208330.681647	215869.868565
113855.967366	110161.766566	129414.019043	141750.268592	141513.313438	163560.965554	172500.382898	187809.983533	199398.767227	209191.624592	218112.847995
88523.798993	86053.362659	130282.258324	131462.891129	131758.654802	160119.692591	171970.459690	186728.273170	198219.346522	209123.925519	214489.114682
59789.094449	57122.001728	83056.656206	114736.705097	152345.455508	152344.873264	173527.845710	186815.192215	199390.196948	210055.229402	216036.543157
49533.172311	62002.679244	86580.001962	132543.945571	133873.140697	153584.098871	172876.341917	186772.817526	199289.694196	210389.792575	216287.824443
70762.599378	67526.939031	121401.280985	125318.859022	148404.607442	153558.574626	169034.608302	186081.341642	197718.828165	206742.146216	215828.304058
114411.807042	120686.572367	120228.077019	110476.169227	145030.730550	164348.967286	172276.273980	187364.304561	198135.607869	209120.134794	217282.778412
66124.530420	77229.180127	106023.811785	124434.730930	140702.783072	154931.356949	176494.218109	186135.441049	197604.750148	208868.619643	218572.515777
69953.010387	61008.070611	104368.971916	125451.044069	132342.196093	154998.908523	170194.705282	187942.711243	197244.604417	210496.764451	218528.204481
36415.313337	89318.188882	105978.562428	138267.779520	131088.712798	158307.496633	174192.190571	186774.511872	198982.582088	209840.547779	215282.040592
86596.791055	80568.594238	106815.149574	116180.498562	134714.436187	152671.398600	170838.250627	185925.007608	197644.714908	209021.901514	213841.654810
58428.130881	73015.356553	122164.086506	112911.975554	130115.077856	162603.437958	169971.121780	186532.601108	197939.021607	207705.860393	216069.853756
95989.440646	71545.034841	125950.666233	107433.054789	153409.088948	157398.547157	176672.181330	186391.343944	198502.002576	209520.189797	214786.543882
30840.104762	87282.629524	108118.136351	132879.471554	146270.801345	157729.551518	173404.201508	186755.061086	200111.151595	207306.953710	216710.323860
68774.105798	104548.167931	106344.142953	110967.117709	133949.475807	154503.476496	177746.621188	187302.994741	199625.230077	208486.171753	217056.779567
36184.525123	80394.536503	128806.582406	132010.563818	142996.853008	153060.690267	176153.720410	186615.444527	199326.527134	208732.741909	218457.088144
80305.338568	103245.089463	103210.653918	129999.556233	143526.622997	154709.940876	170271.439751	185972.120573	199170.379091	207703.725219	217263.397084
98421.258495	124493.738739	86045.846673	143013.472656	132960.162967	155269.680225	171707.471264	186594.419239	197636.619739	206551.560459	216174.883596
109677.710827	93398.105849	131774.843018	110247.949705	135534.834980	162891.543946	171082.334557	187447.165975	199333.935624	210328.684302	217283.810744
28707.950959	63835.670569	109370.849024	141693.657589	131254.296030	154929.654921	170037.827441	185962.347472	197605.162092	210511.045653	215030.607108
73292.598829	109710.157087	94579.014683	113572.554122	135734.396642	161095.428660	171499.715450	188369.939770	199847.636809	210775.354842	217026.905152
96109.470791	104331.076633	118170.595493	111451.417120	153885.478289	152053.245853	176475.609220	186834.754093	198991.863002	210532.457526	218300.320696
44000.812791	61540.867234	109557.809393	126393.029346	142728.819555	152844.368327	171513.814166	186296.924077	197745.283429	207022.541926	215973.352877
104501.840468	79949.461082	121852.456548	143010.560605	133421.101326	161333.503973	172104.849914	185510.034187	197455.470348	210021.316239	216502.623848
65170.955053	75208.808622	114635.226199	116159.069248	149080.629429	163488.216211	170685.604098	185927.444901	197612.638068	207270.085611	219271.230945
104167.464668	111021.979306	119995.010826	144993.387218	135330.197870	158230.429231	175768.930734	186543.687551	199269.871405	210375.908328	218628.666656
51198.424859	97473.776165	100627.691715	107366.423110	155735.703492	154314.086240	172961.539010	185600.667086	198097.595525	209882.105972	218910.614285
101701.845036	83067.262229	133925.045417	131835.240028	139971.493234	151995.533747	171810.634928	186481.409470	197981.496066	209824.036501	218615.671941
27900.304680	73572.656706	126730.853086	118993.537329	132919.378586	150871.509804	176630.037729	185653.667168	198085.915645	208956.037786	216487.267920
52582.958647	64806.084237	116934.288822	135946.835063	137826.375953	153095.208985	169741.079028	187241.443350	198111.342192	208901.379939	214349.136511
67638.181876	94672.937608	136099.681019	145113.550625	144503.183119	156500.914028	177657.571263	185876.784002	197546.634155	210324.425974	215300.901668
28957.244928	77102.796171	109124.694972	109819.557202	147245.590434	157431.265696	177358.979515	186817.315757	197816.380404	206820.601471	217199.979597
86833.245949	67366.631666	83975.157093	105860.460475	132673.950190	165863.591367	173134.201076	185876.602864	198681.537654	208592.661543	216317.881502
91031.988778	61419.233517	85048.412952	114538.833773	146273.503364	152851.037905	172424.537964	186179.358603	197933.262628	208278.918823	215558.722157
70235.440221	84363.347243	108323.902193	127709.774226	144505.860554	161909.291875	172913.640124	186404.030728	198020.519968	210919.284540	215135.939762
66031.786221	99966.919445	132644.928015	109576.622311	138850.145198	154144.187627	172074.673642	185515.669281	197274.305678	208410.813824	216225.896742
32788.807066	95875.858860	97949.806083	120054.529778	140774.884671	153555.303303	172490.909330	186156.116482	199253.824663	209572.036228	216300.027295
91582.266902	72872.296708	108269.233573	107708.887101	139170.509951	153992.233648	174348.949701	185926.611759	198788.993370	209258.558162	216568.782359
73977.541972	69834.131237	117017.177917	118506.806400	137773.737482	167496.513268	177230.451461	186648.728436	198779.275859	209137.795995	217197.690306
97750.982467	116483.984817	87499.884262	119311.258462	137091.019950	167858.332319	170435.321379	186938.990745	198685.758685	207282.381203	216222.062021
106529.211503	57754.030669	82272.078450	106993.405869	133048.530545	154370.575602	170220.850662	186404.444268	198999.331183	210520.845296	215086.868222
115354.609082	121639.907054	81592.903210	130504.575168	132072.516563	162443.605676	171207.645204	187665.658661	198879.017264	210011.331232	218216.877395
32954.287845	86928.788998	94236.100686	136017.030841	155832.738126	151720.013655	178047.138583	186148.177529	198163.846331	207563.328016	218166.518402
53535.409992	100428.155106	98650.321277	109764.224890	133045.450198	151493.133933	170465.526362	185969.204276	198949.773495	207221.967772	214740.607194
75340.972452	111203.059076	132896.061172	123990.489997	144280.981516	158219.100996	175801.548974	186203.300914	199700.726602	206752.880867	215999.480553
47544.224828	80882.021924	94612.233119	142040.995489	147821.799270	158089.485054	176195.381840	186453.276357	197486.333136	209408.062729	214389.904366
29611.604924	102931.292638	87085.945833	134314.298982	138107.591133	159117.520265	174240.109553	186741.427637	198474.736721	208228.595957	218073.749277
90866.519414	108107.211653	93843.698766	117591.033225	131018.086490	153630.646179	170008.526632	186942.759071	199349.348678	207208.587550	217847.835953
68804.062735	79132.144417	101632.378790	135365.504766	139401.222432	151922.541577	170245.555675	185439.946140	197893.608332	210021.294375	218210.610886
48013.491931	70834.699290	112693.586472	129165.894027	140241.614423	156980.061148	172800.208001	186285.097503	199041.797540	206620.962635	215122.761844
70049.896004	64327.304856	87246.742630	129733.598831	133179.883983	165834.672307	170271.777382	186586.400906	197708.849492	210330.990617	218273.955333
69251.429212	73670.298892	94706.598913	124876.566924	131269.954546	159545.281853	170542.446660	185834.474306	198036.188696	208513.978975	217002.297905
43300.236117	99231.124501	85864.472655	108326.485092	131349.774219	166689.144309	170299.565391	186823.494206	197361.207629	209290.815887	215147.166806
42232.150439	56582.913190	84731.406788	113179.024240	130323.011989	161357.180884	171729.032038	186669.971042	199516.453603	209306.283257	218734.570625
52780.718886	58755.297267	89631.103391	140347.447817	145125.977159	167468.851235	175374.173938	186664.765297	198248.456500	210050.253763	214404.407786
53206.823153	79611.166644	118720.699068	120428.595741	131865.387839	160838.358873	176072.200291	186961.066325	198893.182223	209217.490561	216940.699519
52534.699614	103492.982226	109637.610680	112737.031029	134080.690757	157529.393364	176525.368310	187890.756552	197734.473009	208221.511197	214547.885200
55764.991577	77378.432211	82398.015012	111208.339804	136512.451998	152548.179475	171193.440340	186172.410538	197604.559583	208851.470757	214675.264921
30048.336487	108037.783913	126813.686224	124866.393353	137987.543005	167367.947994	176745.952480	185979.802055	198466.315967	207404.771405	215308.302604
54762.579178	100536.648899	105715.871581	137356.820434	135526.764849	157938.179408	170601.369302	186169.260140	198898.877247	208755.940099	216458.138267
29772.885248	85532.761327	83125.953893	131127.892124	149668.035744	165912.612977	170458.664462	186497.873144	197709.594638	210251.286511	219214.151528
102570.304920	74291.936801	130181.026216	134164.481601	131439.006396	160100.009808	173392.218489	186054.471327	196764.257937	207007.006814	218505.853752
67186.103853	93767.899873	105214.251746	128831.813440	151148.077331	152817.280896	169818.698064	185804.519002	198078.521615	208777.827046	217115.395459
57385.103679	59551.988218	100651.167695	128509.389504	145598.464558	159557.049069	171978.892721	186020.475839	197813.304427	208795.649652	217838.292227
106119.986199	78135.075321	120256.252047	130432.617735	153983.770155	159624.140827	172499.546494	185871.315024	198806.626436	207023.790350	218422.603072
80325.047428	60183.654706	114959.851373	122172.502604	133271.064864	150893.200946	170234.290843	186686.605247	198610.745443	209951.777403	218601.654898
59717.669311	72058.503879	81258.916773	126236.667185	140099.482535	167452.957359	173964.451483	186599.134128	198207.075544	210223.927609	216766.388938
68713.847024	62490.108569	98688.469540	138327.899134	151578.994849	166125.264098	170411.049983	188097.773664	199240.086710	206944.616524	216805.836062
41093.699868	91134.213273	92885.270135	110312.234153	133538.929433	154550.062696	175083.722445	186198.044112	197684.255237	207766.390786	218454.976176
107478.705346	113922.532694	106880.419576	108760.118549	131242.856461	159804.857935	174573.894248	186716.380294	199206.516179	208830.426145	216497.691544
60892.847749	105747.364864	103090.701496	106881.373923	135287.153766	158290.153283	173247.236836	186592.874651	199813.336951	207723.401295	215164.916022
67920.168789	104433.809162	110845.475921	110932.979621	135782.000843	159375.779167	172383.460592	186519.650714	198037.261548	207653.588188	215090.938859
31494.629646	61693.375588	91131.310082	109045.374992	142032.317512	154150.811153	170111.863960	186909.200599	197744.126353	209010.583449	216902.575409
109934.977160	81502.091858	87182.000708	110359.182943	132865.936053	160907.076862	169826.614554	185219.623089	198076.236491	208730.340854	214374.683290
104313.721519	109509.280582	132505.688713	131784.671462	140786.731409	153097.574971	173119.675026	188534.450041	198504.870918	209755.559894	214969.768541
80855.352306	82079.834650	129004.287480	108184.373119	136043.928431	152414.737732	173499.933897	187315.131778	197585.625596	208478.454318	218981.140200
104111.548756	74247.708812	96306.738438	126219.465463	135292.897269	158113.552245	170508.162555	186543.257881	197819.859341	209685.178787	218418.105736
72450.326317	60357.203391	102807.620146	109911.890558	142926.240365	153619.883490	173937.585992	186082.826403	197787.380756	207768.313680	217636.468791
38821.809991	98890.510401	83823.873777	115815.838481	142550.941921	165902.345486	176884.380701	186607.730990	198670.627595	208924.173995	215721.886961
79538.749548	73969.417174	119348.411671	116694.290889	143712.058608	163001.315463	171486.729629	186729.576551	199708.198974	208159.394784	219202.893438
91273.108441	60483.782181	95832.382562	111142.515503	140888.383783	163380.809112	177579.213945	185661.737639	197994.407626	207958.588110	215652.791294
80454.362848	91243.672664	97233.572914	113443.713162	139374.427531	159625.101999	174632.923920	185861.366579	198804.276829	207388.025131	218627.443687
62809.822866	100253.964756	119808.392083	122194.063124	137279.184715	154052.598345	171950.495587	187274.002704	198508.690171	208799.445609	214686.813251
42084.462460	60264.964625	86024.231956	108760.063193	129706.107812	154429.503143	170510.844832	187614.872637	198732.555705	209295.020774	216297.043265
71046.867810	112139.728693	105869.005145	137334.010014	132882.899163	157429.496472	169441.099909	187712.310616	198045.102474	207074.066650	218147.605700
63668.318279	64262.684723	103639.243653	138996.349586	147619.697292	151348.723154	170312.057463	186805.107277	199878.352871	210723.474317	215956.293429
97961.294963	104419.542858	104569.012142	125677.126169	150652.456868	155147.902114	170653.876149	185732.649855	199062.736006	207642.643224	218068.722746
87368.786100	85165.545652	121506.567054	127789.476885	146833.953485	152322.927746	175225.095706	186907.262080	197827.411781	210434.072159	218298.529927
110848.735858	91837.618345	86008.170136	123977.531158	134072.973698	154889.431474	178009.652037	186988.699832	198397.273628	208433.897939	216234.039727
85117.333353	102513.366018	99706.633936	126300.629336	136539.824025	155608.547237	171582.926445	186856.013738	198071.528502	206432.814093	215717.925437
44365.711529	107933.961326	133509.678250	118890.194906	141923.396566	160822.786095	170940.774360	185463.692739	198379.621651	209095.785683	214432.098052
35034.370049	67345.923312	99607.312371	128916.942842	132212.515781	162787.938741	170750.824686	185922.391531	199041.359666	209336.953274	218157.622912
43499.401169	69636.957447	120049.946267	138007.657139	130629.126186	156998.879185	176488.522676	186074.510822	199679.434537	209435.431517	215107.506203
92624.649747	99583.879649	86789.276060	145573.080240	138540.801924	167928.737450	174944.803430	188393.698529	198927.098259	207539.367365	217008.599976
62138.539994	104687.072191	130092.671894	119373.023073	139686.424768	151362.142635	175912.454385	186212.123700	198018.215330	209373.888340	217777.228826
110133.027061	110888.052725	100188.547417	112447.360686	131127.719035	157424.718709	172694.353045	185851.052517	198519.037063	206815.625046	215598.501176
89490.730646	108683.274256	119674.734414	145694.223710	136347.415975	157399.748478	172286.098914	186867.474517	198042.310937	207484.043551	214696.547351
52555.574619	100040.783472	91244.785486	112672.661279	143850.618565	156523.722104	173383.003937	186656.588526	199037.387614	206680.120979	218819.743321
34783.553582	117992.686615	111229.942115	109684.699329	138790.535625	150875.484859	175723.516758	186571.790100	197991.364703	207532.332875	215008.442799
93743.884675	70835.748580	88640.123784	122403.917498	152930.842816	166985.652729	171962.305053	187279.715613	199383.840933	210431.150178	218887.839966
53677.989310	65935.012997	85094.972067	106503.032367	146501.096371	154935.309511	172546.056841	186268.030250	198681.292117	207362.926572	218948.704178
71544.457405	98949.609013	107625.973872	116712.549793	138192.719553	155437.674809	171217.823088	185728.742569	197774.133844	207228.636254	218622.849700
110649.184888	80134.040837	83988.784210	129417.626852	138201.168304	152049.420407	170643.753323	186682.231151	199993.458770	209070.189112	217906.069289
32361.593888	114073.246603	92190.680222	114395.164520	146317.770332	163900.407257	171480.103968	186398.232878	199127.829900	207410.207963	218303.333022
98139.604178	76845.776698	120570.101835	116022.823489	130547.955842	151208.381621	172184.819784	186301.796256	198122.351849	209505.592234	216893.069527
84944.608906	116599.536642	133677.242107	118514.836847	144164.735910	159393.701276	171095.246999	186549.596507	198551.989197	208904.821603	214596.698119
115536.365151	65404.374885	92970.253946	124619.193415	133675.007321	163133.795242	172314.852600	187517.390286	199906.144484	210403.188398	217125.387440
33767.523371	63001.030815	91920.347476	127514.515190	146415.871983	153474.632870	177783.942268	186604.956681	199063.279069	209478.001484	215327.997180
33079.221936	93135.796263	119158.772764	140758.973938	131271.399327	162612.046562	171493.627209	186183.341732	200002.725880	210656.476323	217895.994910
106251.841825	118969.016528	94651.001826	108623.238849	135079.120427	151387.329816	169083.583708	185822.011547	198158.895246	210227.196328	216377.135076
79841.424846	109181.143089	111856.599506	120199.727291	130686.304185	153340.690566	172236.528440	186786.728492	198967.267693	208214.761735	215721.574987
82947.895464	68681.473625	124622.393663	108382.634385	130704.039490	152949.228423	172139.668246	187506.931138	198871.371639	210372.055119	217536.176529
60161.897757	109181.249955	88458.299524	110660.904661	137955.215367	156742.355168	171134.808682	186654.382594	198388.264077	208396.033634	216776.421187
85451.394423	70517.705599	91420.844104	138609.617795	155821.809106	157082.709874	171248.308418	185990.380351	198293.361618	208975.325142	218278.041709
98827.977847	74510.873989	87034.891401	113202.080707	140261.020389	153759.052223	171366.981675	188014.396041	198513.114204	209879.412016	217053.512960
91795.723906	78538.726254	100112.035942	109251.549164	140412.899122	156210.011836	172895.421221	185924.077617	197599.263613	207374.548270	215364.969982
58658.159354	91252.588275	101142.943517	118618.324709	132070.410375	159536.463867	170427.670941	187103.105163	198646.567172	208173.646284	218620.583105
51609.745754	71066.367623	106301.470750	140233.050378	139874.385279	151584.600447	174832.517633	187647.638457	198456.493737	209590.026738	216105.314043
33065.144183	83340.698332	96636.684340	130049.483020	131772.623822	163397.145640	175677.843804	186592.851725	198888.450360	210247.461903	217979.718789
101701.077067	94153.145024	90128.264069	136622.134110	130861.500016	155702.373228	174213.977518	186043.322737	198164.952446	206716.959181	215199.393711
34339.335262	86149.563682	97054.752217	120528.161711	140546.943532	154992.700874	170276.115122	186639.341392	199035.887446	210365.250135	218662.660456
92930.783177	69622.534689	105454.946750	129286.507435	132391.260518	157910.840567	173525.826580	187011.968588	198722.374222	208991.262951	218205.741747
72402.456957	84326.569092	108272.451638	106818.983157	131749.439681	161703.472471	175256.896700	187186.076531	198646.655612	208452.525104	218893.973365
51047.347845	70993.543198	121995.749121	122025.921971	148134.812653	161884.696450	176270.075070	186913.601247	198026.683579	209864.442190	218711.472356
106655.917744	57757.466498	92236.180779	129940.951928	135650.109696	157222.463283	172137.681752	186729.945264	199583.620847	206972.452719	217060.374751
38736.450303	56411.655754	103064.470750	116861.424777	141247.199726	160274.540852	170592.538338	187253.715571	198899.955869	208992.167350	217361.995388
108742.135288	117630.395208	131247.938424	125946.820081	146819.338125	162718.109227	174278.570748	185254.128441	197489.886070	207261.998374	215089.370863
54900.069203	64488.500489	83638.732275	112403.083168	146467.462741	154875.608910	175335.687822	186109.949229	197974.678488	209094.355180	215902.494335
43398.837696	110358.085682	84045.090635	131826.179402	130902.679639	154987.033171	171621.413144	185967.141864	199794.142297	210110.989416	215053.652163
97376.508418	79537.919182	87844.234807	114570.230197	133030.644627	159419.836907	173815.231831	187520.076282	198670.177256	207646.390315	216776.558202
83253.760641	56715.181237	86912.567414	122545.303845	152566.816271	161669.419066	175141.530431	185321.096331	197993.476787	209081.087667	216479.090557
58724.971890	75142.047208	123639.860308	126040.243176	149595.004441	152613.975651	172641.776909	185468.518409	196500.527370	206647.377731	214798.470227
37042.438826	86629.272229	97643.305488	140660.310708	139667.173809	152693.901217	177041.015870	186663.295668	198283.335577	210475.494010	218777.189442
81284.770138	111497.346845	128217.794022	131800.873263	157456.011405	163268.866721	169586.089662	185522.336515	197634.350368	210304.715643	216683.598099
110721.090814	66806.470902	83124.721085	126773.543376	156873.102299	155182.301681	176291.099633	187602.368100	199940.714169	207354.129949	217275.485510
41373.167941	73587.922449	115094.410043	117108.945500	156281.123329	156620.511584	171063.252498	186373.083420	198159.933386	208817.847419	218044.785683
108353.704828	113903.611492	130858.414247	133441.560382	148156.782019	151199.438322	170341.771583	185952.090645	199189.731632	209625.258365	216051.440060
39591.065341	84186.092320	136476.236453	144283.921548	135900.182908	163465.141350	177616.252285	187659.108068	198481.637886	209424.493315	215749.881993
105203.175769	92826.285710	114971.901540	137391.106629	147692.137014	154598.209404	173992.982332	187180.096595	199174.717860	209193.523825	214106.970802
84574.982114	73196.447151	130193.358253	138662.733686	136243.008964	166863.965476	170947.526472	185960.558468	199709.517757	208609.556072	214831.634274
72608.785869	84753.199706	98089.617639	122333.985561	152155.749485	158430.651345	176708.029477	185838.634026	197750.304134	207238.037313	217913.334073
34822.396241	86765.665958	96067.488281	124486.567047	139075.075212	153116.920994	172819.946048	187161.459466	198787.974541	208672.959936	218228.514987
81442.246272	58072.893583	92365.460347	134993.898786	134593.221245	159841.248510	170808.681476	187320.584351	198045.432243	207570.032714	217655.712711
38086.148230	62108.332343	126996.656817	118623.077802	131593.115963	159410.988632	169752.148336	186334.780688	197874.640212	210094.955472	215530.986032
42993.600197	106138.377808	98559.459190	123788.618148	144691.800943	164679.148106	172189.566759	186357.317460	197745.335195	208089.660549	218077.024714
50400.888363	120100.954690	97275.375841	134521.432726	147983.623167	162403.430884	170100.157317	186362.960463	197946.870228	208723.688649	218138.946580
108465.128044	100576.366429	102515.090433	130087.240032	140999.167262	153012.168056	172972.354234	186759.468143	199810.772406	209695.355220	214446.452315
73844.324165	122072.376140	110682.667539	134405.846263	152878.273896	160244.673019	174691.178506	185785.837509	199503.134923	207358.459469	216733.496374
37854.362017	123162.545790	91368.025426	109139.629630	154262.061233	151801.379320	177787.675153	187729.422663	198043.868365	210299.797511	218001.615937
74002.526087	56571.944269	91336.639589	111998.105167	147191.477094	156484.893395	171932.186769	186958.535633	198759.229570	207155.561875	215827.622071
50653.143008	122480.987672	106885.566748	141195.321069	143638.313054	151452.959250	170543.461435	186662.693546	199043.473837	208506.419422	218736.292299
45019.538430	108734.095991	90642.140196	137369.659093	138021.471829	159978.638074	171341.116541	186917.506936	199295.865632	206688.120717	217810.358900
90270.709503	60786.630188	95502.283862	106667.715356	132921.676235	155792.368256	171839.130804	186335.312055	197810.149614	210281.993453	215963.631175
77522.292947	82927.687862	125230.696868	119090.069060	134027.250227	155394.217736	170084.247290	185888.719726	198087.637067	209391.951137	218049.176300
115478.339070	58292.477175	107319.044774	132699.909143	151713.927359	160220.416086	175117.801763	186421.460403	199503.799237	210316.866170	219062.122887
111489.138680	103137.320900	127348.319619	115958.154769	153545.252230	153600.524498	173168.421109	186241.742119	199067.708329	209090.988806	218197.026449
62346.709522	120669.715756	117863.986519	139793.132822	146442.631513	156586.994299	174316.616978	185961.565534	198473.321873	208057.976828	216681.306660
89627.565451	75965.353933	82944.214585	123287.819792	131800.727156	152861.694982	172409.935226	187158.120262	199734.545147	208230.165593	219061.194629
79299.411453	76564.223923	110528.461278	129726.796499	140079.596594	156388.523050	174671.623135	186254.740134	198316.720150	210200.295871	214172.910567
79725.297440	115875.089493	97028.291572	114557.635957	148887.149737	153630.806783	170380.503380	186318.317190	198243.296108	207355.492611	215463.000405
101406.114340	60405.270284	112534.954869	107794.571687	138779.126527	150869.411606	170040.754058	185566.273946	197676.189913	208028.948748	218266.709672
39329.826928	88658.250560	103570.767537	112943.167651	132243.617658	153994.776210	171301.111583	185516.561697	199005.393445	206656.382977	218456.306721
42005.427241	85042.351737	85459.038137	124335.502954	156121.572915	153159.067852	175767.260638	186309.509100	198087.585218	209143.752762	217809.874393
79374.259655	100308.582845	122538.359291	143520.247518	151890.749455	155884.481104	174697.133809	187283.360261	198487.915946	209804.461840	216061.097596
106327.725226	82040.287785	87035.557210	116406.980988	146585.099658	162318.975578	173493.165503	185407.628798	199154.772537	209327.710849	217738.348206
115872.559340	113042.068832	106292.992040	109591.417283	129899.490562	158282.899314	170829.159584	186306.145403	198140.719727	209064.798249	217045.705220
43175.389982	107616.309860	130036.437116	110764.150724	147986.843648	151777.952055	170844.072895	185812.485821	198393.482009	207899.610847	217844.655146
33457.056748	99385.742468	97091.308128	117196.084530	132796.091692	162246.776235	169824.804402	186775.988428	197771.006012	208567.379864	217983.560419
53136.766691	62745.701873	94749.186353	118710.871558	149183.485640	164175.269652	173188.705101	187674.157576	199809.607297	210833.217363	218314.645521
89445.157069	88828.294880	134146.840635	109455.998070	144951.569262	164333.934253	174011.704689	187427.832787	198812.781378	207382.109236	216043.557982
102030.504151	76259.743571	102135.181460	108623.333018	136638.922209	155400.741503	176671.383039	186547.958451	199400.959659	207265.769518	216346.272634
38864.474421	107626.066891	88051.471687	110067.433620	137959.343513	160637.838643	177594.829965	186745.133020	198910.516198	206362.257009	218698.979513
66218.585332	78923.980905	106723.075426	117019.514332	141876.886357	159993.492958	172293.490679	185616.727352	198934.706810	209718.466883	218081.069375
74832.287147	73953.698275	92281.333800	112123.179118	139313.405275	161652.248263	175342.856941	186051.754154	198921.148328	207328.293756	217248.551193
90529.621109	87652.591296	88666.303532	132552.281200	139249.912779	154836.409673	171120.243396	185905.062319	199361.746333	210304.368322	214781.119003
71763.595164	112041.772904	94164.252319	109659.392930	148601.384421	161773.393945	173570.226187	186096.188684	198660.312138	207575.374464	218202.285954
43711.727842	86218.050021	87116.784475	136636.868423	130401.249779	156224.207343	177299.624005	185805.383504	198494.448622	209575.532095	217651.568667
31606.856151	85802.884822	99103.439741	109147.224896	134179.642412	151284.670705	176698.738122	185826.050855	197716.943857	209803.343651	218467.545757
103629.234811	89591.448422	115540.953905	143021.438620	136509.007753	156599.220724	174097.775058	186431.455669	198340.397810	210291.405822	216203.387255
89889.012944	75346.593282	119050.334087	107630.364211	149155.060283	151625.697555	171511.938562	187707.567850	197943.167829	209645.678246	216218.914227
58448.682458	116514.271393	121442.117779	133563.266986	156250.653822	154118.863815	170261.902470	187290.473374	198311.391667	207023.688058	213994.970221
61380.125552	122007.086902	123864.100900	141198.019893	137449.238406	165866.511841	174401.305536	186477.668758	199006.127493	208138.377111	217945.203247
48439.447361	67459.236547	113724.632716	116876.381919	131740.565817	151748.978210	169907.147740	185514.530715	198335.950529	207404.710312	217266.748155
31794.981328	87916.385847	93471.350395	139717.867739	153742.520221	167699.023240	169904.745621	186904.348957	198966.664636	207012.434823	216558.106675
80975.135343	109514.147868	86691.940694	115237.148319	135307.700714	163976.343673	177019.452125	186424.071359	198801.233753	207113.907525	218899.725352
59047.400500	104331.835786	103037.319233	140961.760507	135229.302038	158243.525142	170574.366028	186030.873728	197200.285202	207664.643287	217848.165958
77710.176829	64908.207549	86421.183395	111399.931198	137019.810533	153183.918810	178428.839875	185861.373278	198060.513267	209733.642139	215417.511147
69979.175928	60242.871544	85717.793710	138659.668779	131692.018243	154869.224359	171204.573167	186087.318059	199926.490412	210456.805063	218284.135848
86547.135687	100004.598285	126009.393116	135582.382753	131442.116857	153563.809437	171028.710907	187203.375076	199168.452422	208188.955536	218751.632657
64410.070511	86247.681523	122444.090670	110905.157392	130815.222913	156268.212777	170410.476955	186085.764164	199304.897691	207779.928014	216258.644922
81878.764282	65459.776279	86491.003508	145687.681675	138363.445540	157469.558344	175671.795669	186601.913954	199188.136139	209452.114859	216353.723944
66263.121610	109790.379073	104480.189928	111103.327510	153402.608170	155029.700645	172835.233960	186187.960829	197981.886972	210052.836863	215728.664100
109185.707177	82607.738189	117566.294633	145215.972838	134423.248348	159942.485707	172960.577987	186058.775803	199475.715224	207653.519930	218989.968092
45462.899571	125068.053096	84126.793461	132429.994763	132388.786374	167404.423859	172518.849226	187377.776994	197434.431117	207392.498437	217335.291532
108454.908493	123620.221847	94409.942281	109052.517209	129747.917130	157986.275692	170233.941629	186199.567253	197685.288098	209064.759074	218443.658189
75790.025732	124530.140089	116830.236332	124316.634445	152127.032026	159909.418274	172584.212883	188236.971375	199555.429285	210016.064029	217456.497341
32591.536688	72699.617062	100729.381025	117060.838873	135220.751207	164380.173325	173084.292332	188269.815032	199001.162545	210549.295057	219382.015016
76125.707864	57843.185403	125034.524118	124398.862547	145548.033612	153050.808999	169549.438104	186613.523174	198023.508178	208071.036115	218345.570221
101201.548242	108548.536535	107089.393768	138424.207804	152583.172137	154820.662253	175850.713531	186695.034972	197657.438930	209273.706970	218635.819608
110124.976818	88292.262978	83229.757593	112866.119915	131606.602065	154955.259922	170302.636663	186031.498413	197395.350550	206495.424357	218847.364457
100032.856015	125415.340274	100624.925805	116645.321887	148879.714631	153428.502972	176142.932480	186425.308544	198956.371466	207449.070142	217107.895741
79290.909282	57237.483056	92403.683621	117886.989105	137058.543552	153559.125759	172159.380316	186446.348515	197773.438106	206498.043137	218866.355032
44800.467087	112812.742002	85974.024672	144561.645302	131168.772174	153092.650628	175615.768289	187728.103620	197953.696743	209350.198647	216589.764584
77630.515203	89554.833587	89571.545938	107441.480807	135792.675937	152698.270058	174656.789047	187661.714131	198245.333227	210045.775611	218372.150029
35112.327049	63101.608791	120928.201669	117284.102105	139735.860902	162924.275804	169131.872287	185602.207968	199163.534339	209712.841516	217092.896428
41970.024881	86253.334808	131351.617390	110578.179804	148072.990045	159750.006968	171499.813365	185712.898996	199307.558772	208203.963367	218541.744603
115148.032397	82835.693526	96911.445311	128080.034735	137064.385149	152126.492133	172627.380520	186075.563894	198662.326369	209372.591748	217312.652915
85154.622501	83746.386638	103059.780595	130801.346181	156603.874575	163534.967391	170490.308155	187669.040989	199334.252038	206954.461632	218515.130627
68083.063871	89578.707480	129473.141058	126000.540025	132800.597360	162161.778745	171297.315057	186701.920392	198250.756153	209003.931919	216954.736232
115281.733369	90724.270794	85107.613013	146631.707990	139673.031896	157372.450147	170462.547709	187385.673421	197721.206971	209823.727270	216307.122262
110468.398078	103869.525356	116271.058825	141971.098450	143580.211185	159738.036898	171032.667888	186194.088642	198968.350028	210135.223337	214530.401587
28588.621753	121069.882132	95053.034922	118700.706672	135027.153332	160947.188717	169475.409895	186544.528643	198784.580687	206755.455983	217746.651228
115665.188364	99831.821895	132020.143940	126373.733849	152494.739744	153852.318951	170668.003988	186116.793917	198934.584448	209419.959445	217828.870655
105426.838708	98177.785269	130249.025869	124092.736849	145272.966121	158280.733086	171926.973069	188039.903424	198905.890377	207175.736980	217514.676472
68704.493865	101697.023433	83865.836191	126764.256318	131493.679608	164382.923713	178827.257112	187210.723727	198809.673324	207415.606053	218460.713164
93001.691869	58179.329933	86458.145099	112717.208855	149120.181369	152427.635146	169513.702528	185223.734928	196851.234085	205964.741308	217076.388888
38788.228563	84285.596623	115295.075627	138572.068714	151888.883479	157642.906369	169800.566968	186275.707932	199064.967952	209016.498038	215157.673654
42108.455730	119649.933432	86650.626132	108994.409567	130239.902106	160837.018918	170467.725288	186423.383387	197954.067581	206847.143476	217769.956568
55363.789717	66063.847315	121706.366780	142495.753324	151618.884568	152378.581657	176308.221571	186022.525037	199205.370399	209606.830201	216462.508482
81475.322009	110808.136772	101743.003832	111454.564527	136572.578056	163666.925771	174500.666003	185491.196903	198639.802176	209985.384765	217626.891967
48244.121008	119931.482165	87415.969443	114762.824330	143764.435420	156175.801314	175035.952381	188263.131780	199300.170569	210189.077375	217648.559321
105776.601092	116169.635153	118347.708470	113108.873743	133346.862027	152014.915078	172313.603498	186156.248817	198516.940010	208948.083097	217184.237643
116084.329914	122068.689594	100014.686746	109784.701923	134466.897419	161413.259480	172812.755709	187360.287522	199043.157760	207505.165317	218320.814390
71968.113840	69622.045084	123237.951536	126104.225608	131128.888249	151305.414489	170116.362233	185722.901514	198110.730993	208680.478145	217581.320538
49504.201862	115793.494135	104349.133470	109742.054930	152386.472105	161425.948202	170327.418791	187062.961311	198255.053852	208706.252763	217554.587636
37060.299420	115279.188534	87648.710083	131576.288470	130355.309795	153456.097184	170647.650988	187819.893471	199204.260734	208304.055369	216007.372384
43449.649251	64521.579597	85759.590683	124600.736589	138620.847453	153952.964401	172411.223010	186381.948231	197874.663798	209787.122307	214860.449999
74284.859285	80668.114356	116241.560058	146200.492977	151201.092350	154812.016695	170570.949415	186111.804864	199229.448377	209482.431495	216485.935818
98904.924577	102736.989460	134690.175347	136683.280904	144833.727192	159734.069497	170063.512897	188065.240357	197466.168912	209173.098246	217366.465112
48585.293598	79560.963021	116568.931084	145683.077535	141195.492207	153297.192963	172167.482459	187966.994393	199584.889076	208276.040279	216812.178473
34982.575715	74794.666746	105384.507770	107846.571732	157225.073378	152591.468421	170961.934892	185968.957639	197600.399326	207873.942809	217021.447843
42326.317053	57772.358228	104155.325872	118124.111773	139855.077710	152836.309254	175371.806207	186362.396191	198315.775956	208886.549306	214588.183844
76079.657878	66526.701113	108440.415205	112008.291162	136647.880644	162341.475316	171721.217090	186588.166646	197760.303360	209634.779022	217331.525185
108198.024202	120692.975098	121000.036891	115556.094977	140962.878235	159718.033090	172174.771161	185850.595526	198162.834092	207100.230364	219279.538228
30322.439404	109366.500818	116493.731853	114714.988306	132569.617306	151549.640931	171976.514123	185791.622127	198230.573740	206710.535340	216873.548863
75213.789435	59588.185393	86855.652680	129677.919038	145985.243162	162616.517676	171269.160629	187157.046115	199410.266672	208947.641083	217356.283172
52707.007886	60024.222467	107276.742459	143131.842649	135564.095637	154016.353459	171840.688590	185434.793211	197574.003573	209581.999185	217545.992091
73510.636840	113097.160926	99960.451997	132101.999732	130921.737048	150618.255028	170640.180882	185541.191469	197846.606059	209042.638310	215962.443511
46285.543336	82817.152476	101616.914368	119841.227963	135558.804455	151053.416689	174836.210369	186293.783323	197426.066806	210464.393957	214552.095064
104238.940224	60908.870011	122999.966546	112999.108384	135481.566949	153058.184613	171392.102169	187909.413094	198551.716508	209087.958174	218423.804809
41250.956951	84110.572203	113526.819374	137662.046101	148292.266476	153465.484989	171010.642211	186281.361284	197815.630102	206955.398967	215244.021396
90125.887769	103404.919742	113609.458332	135522.968018	133574.998812	160213.792818	170963.779129	185741.039105	198986.902161	207544.786319	216404.411940
66797.212306	98035.551847	123860.890986	144477.547242	148730.630823	165262.930895	172810.487107	186006.091827	198197.051745	207741.042064	218245.698922
114152.157147	61050.933795	95737.323940	132287.170183	148020.843683	152290.750789	169711.221215	186189.669624	199737.279085	207686.018064	215745.167432
47625.944885	111987.348478	116953.179147	125026.665201	131314.367320	156666.736656	172598.486910	185639.920762	198781.551978	209045.681286	216941.913977
81515.015658	82024.006739	95452.834604	111828.319446	137861.034409	157349.311814	169964.864462	186289.330639	197918.947181	208680.602225	217582.537643
36585.865200	62490.605742	131565.477157	117661.179047	156730.100574	154932.345436	173036.760494	185900.429661	198999.137330	208272.766268	214830.571417
78974.817808	79504.303077	135977.414961	117992.994850	140415.716540	151461.396347	171082.625784	186568.144500	199605.916619	210241.116087	217457.786019
74771.162590	81449.693855	111183.296137	111162.937411	134961.342573	154235.933079	173973.574912	185742.399742	198056.412490	210233.091163	215746.857917
105003.331270	56653.760929	86614.432558	116341.984411	149975.987787	162993.634762	171024.291628	186116.649454	198730.015293	208394.233994	215178.476977
108122.667110	101934.809921	132752.914645	131976.886735	139254.030044	157926.430434	174665.582390	188426.855085	198925.000492	209048.384644	217136.196499
76294.517970	110351.854418	119146.146929	140019.967229	137997.569508	160749.442582	170952.134083	187060.259914	197760.849111	206641.007144	215187.536781
57944.666710	107365.219702	99453.398754	136180.430392	142974.490243	151862.229468	172639.064225	186321.759633	197716.506265	206309.299016	218604.310382
55999.434706	119961.645288	107985.295198	117952.520304	136006.906082	160835.706712	176970.312591	186584.759466	198507.051450	208127.488673	217671.057400
38997.989098	75319.482915	120407.041735	111911.040171	132747.180465	161966.321007	169989.024422	185901.916258	199545.471261	207412.757364	215213.400367
114612.692272	90743.515391	125280.241722	131778.879384	146254.452937	153583.627296	171984.742622	186882.493376	199959.781645	207949.389072	216030.396370
65881.440374	119243.038711	111349.428974	112231.695337	132899.153556	154401.356211	171457.567763	186509.651643	198138.777293	208365.868193	218323.591447
74146.866441	107598.381050	94945.198084	115128.758150	153919.314561	152308.999546	172618.898313	184860.765957	197993.553685	208129.590983	215345.969753
70865.927254	56363.231174	132061.974178	107247.941867	129154.749330	163605.525930	170836.436140	186146.171107	197789.119864	206804.966378	217326.734941
42714.236906	113567.697397	85953.166113	134544.805956	142894.180926	158797.002295	170754.025825	186375.306486	198797.535637	209697.924643	215056.248438
86335.746149	115242.840895	101181.978291	122056.462953	143013.563747	168478.692349	170934.528199	186749.106813	198458.191143	208675.425535	218496.447756
92950.247892	114032.936535	86359.620941	135853.398202	138842.869555	158315.829014	170170.387562	185729.324704	197196.816492	210223.385653	218936.954796
49983.029590	109394.417901	90180.299508	143737.521800	134125.973847	163142.712964	174875.615329	185969.426520	199724.088929	209688.830810	217652.978776
110786.087188	117770.300608	127292.952544	106475.958162	137726.227586	164556.706149	176683.848858	186144.872386	199585.623770	209941.991476	215776.409054
113042.492905	56268.166199	132253.334261	131766.194166	142191.977210	151839.724413	171003.560875	187277.595089	198802.470965	208810.827480	216147.547747
114972.532723	93732.473873	95334.318689	106646.830446	153699.453795	158750.680652	177745.305617	186550.166462	198660.857322	208890.588004	218636.958797
39172.081623	66619.427704	102110.277455	119151.113283	130879.200203	154894.559620	176635.893285	187009.461187	199088.663426	210293.092149	218538.855852
91678.407791	102781.863521	86377.709675	139941.964353	142035.203971	154619.689905	173826.012915	185494.043165	198650.937328	209556.418340	216485.899216
43536.854516	125852.178053	117717.984097	141275.408658	153927.544914	159613.050734	175526.585753	186202.032717	199462.242583	209706.654167	219119.857872
31540.579124	60791.904866	132287.918129	115339.404716	132980.663536	156275.133447	169928.337425	185162.670059	197651.861010	210767.532415	219173.439495
36435.529627	96249.724156	93865.922503	109592.642620	146448.373072	154616.207931	178404.453056	186276.987179	197507.133816	206676.918192	217673.012070
94769.791875	68166.644515	103118.750899	126565.399997	146573.017028	155322.093421	177133.177725	186941.463173	198087.487547	207899.071437	217608.551211
42231.500541	82496.138314	91634.536455	107213.407118	142680.711519	156480.291206	177429.717188	187174.373051	197963.921622	206862.872312	216387.517901
71307.163297	75766.806231	97507.285923	109180.234206	133468.994804	154822.358694	170848.346102	187618.334089	199224.766321	209412.146618	215373.741506
92229.706816	119857.930374	91169.201077	106774.461606	146369.383887	162104.670442	175626.372164	187930.281495	197769.102858	208217.572857	218738.623754
103520.936982	60667.899520	82541.701574	119270.438951	146751.967222	153644.308058	176672.842616	186529.726406	197217.679774	207497.320982	218150.001458
53603.386135	110428.211916	100030.391835	114910.828140	146901.930385	151309.754304	171987.666301	186385.229693	199110.984253	209735.173935	214261.086360
77648.166494	67932.850468	114509.370482	120754.737187	130682.184714	153569.318799	170752.970218	186371.777702	198685.201167	207624.040043	218923.099065
114038.993676	94280.482462	112665.401942	143573.255232	153994.239991	164663.939787	173895.626137	186368.202869	199153.492077	208808.999777	218457.336201
64447.798050	64855.436236	110076.774127	110608.581642	152020.040452	164589.063948	172735.005674	186245.079283	198337.699429	209547.420584	216907.022700
54920.513527	108347.825294	99978.597095	140567.097456	147017.329372	163080.625925	174447.897760	185398.553012	198147.537818	206326.157658	217469.895289
57114.730100	112059.206987	111487.758874	116139.112537	138884.029877	162008.371402	175725.304777	187267.332565	198819.349892	207177.127745	214995.353889
97844.706306	115638.714706	130415.025289	130500.397025	153644.498080	156109.872857	178483.214882	186274.370784	199357.337475	207749.577320	216686.178592
39344.950530	110672.627628	85248.107053	121137.774900	133266.676473	153221.859461	170642.638884	186612.336374	199567.511239	210180.716769	215297.474831
66722.042810	60022.930611	101443.270251	126897.297677	130039.293016	154033.021674	177887.445207	187815.963244	199301.060226	209197.563536	216623.008342
50349.774696	62660.482517	114131.398827	114272.534671	153420.511953	163219.973418	171165.760648	186509.843357	199892.213358	208917.337677	218325.820770
49235.578844	82574.440023	99801.191839	108188.872088	143850.730556	158660.298995	173399.240594	186823.766710	199798.222211	210350.904989	217756.572172
62505.898591	97376.970034	120437.396416	133295.747929	147560.890450	152142.840031	173146.182324	186224.383132	198706.325834	209822.106346	214195.722363
47116.887438	82888.208302	124538.315956	144854.484565	154156.962981	159813.540673	169795.673197	186647.741818	197039.088707	209375.341650	218038.998088
83518.716976	79868.393705	113868.042291	108873.752581	137670.587132	153712.375045	175457.812909	186040.261638	198180.174514	208034.671272	216832.682606
102683.901779	84425.051642	100348.963658	140229.367708	130400.761515	157137.586228	170219.599229	186191.235503	199602.065752	207328.581344	217852.397167
65083.095246	69739.226493	82534.457203	108103.403291	152506.819945	153909.028622	169552.551039	185345.629334	196483.535333	206763.718411	214312.921704
107637.296462	107572.890600	90781.529625	130975.793744	157379.466701	161301.782627	173511.333226	186554.789096	198353.956367	209843.613450	216966.910124
114467.782702	64634.427381	100845.946162	110090.514864	154304.515609	166396.708768	174324.113711	186396.238644	198749.180759	210741.956880	216842.817145
69788.140812	71080.283694	89207.056956	123273.219390	132344.525257	152579.031894	175081.344911	187433.153385	198746.998212	208467.902297	215827.588937
76052.081060	68005.945338	105659.373115	136024.567828	146043.322002	153749.054128	175217.816955	186100.268337	197706.454514	207925.003817	216128.884767
89489.734062	74884.088712	128430.222759	132092.499855	131431.067920	158833.750354	171228.218463	186658.315309	198146.760790	209128.972553	216601.008450
70292.864759	113163.604874	102042.701618	118583.346584	134483.240439	151632.253613	173935.367119	186609.335496	199424.622398	207798.771082	218510.465226
108533.070786	98166.848170	93396.192653	145203.849558	138507.912092	158842.296362	176960.569815	186460.049335	199533.845826	208463.724990	219015.533540
81845.945381	93161.898336	94175.177764	134421.824584	135891.852276	166235.649303	170941.728575	185999.021929	197523.367699	210169.268193	215387.079248
28255.973794	121572.634912	121389.524189	140132.536461	149743.693700	164326.812538	173435.261827	188044.496002	198481.327945	207064.046653	217440.062996
64026.564420	93066.738708	95487.084699	112317.114204	154988.786625	161361.169074	170783.459037	185928.269071	199048.046299	207933.428456	217204.753076
56894.387701	112218.188215	87644.462995	106966.424024	147304.124712	157189.103316	172915.906574	185887.415455	199941.963792	208115.033174	216953.983447
87922.077661	57621.912402	124757.415119	110728.012478	139246.838768	158956.108961	173784.096211	186164.365992	198952.725473	208818.868393	217370.767042
30628.890537	76559.418253	131506.470281	107890.614959	146321.746065	156801.101978	171943.642313	186839.869365	199623.005313	208590.211755	217653.298478
31955.981042	77753.749543	98178.525075	112264.403890	134070.576193	155581.583813	171750.158623	187717.350803	198276.089509	210713.535551	218171.947223
56925.382508	104982.173762	111738.629382	126285.802695	133044.290016	167643.536542	172885.827058	186473.239313	198713.301897	206696.602016	214454.056578
34611.849610	81200.644087	111563.171507	138290.626815	140509.542358	166916.222938	169591.757600	185878.115909	199114.051729	207373.277588	219327.762831
74733.580958	77601.628327	122825.164555	110747.557713	157435.851576	158893.323043	176009.131521	187857.028850	199340.887873	207847.331826	217363.995331
58842.858280	91759.351394	91110.747910	146641.638090	138284.815550	164048.243838	174479.720945	186822.347896	197701.841639	208575.981971	217790.712744
81279.048280	107921.917178	114971.885313	139013.690274	150477.291086	156213.343083	174706.988737	185622.340823	197365.458601	206360.411421	217185.641405
52014.720330	74653.210643	93151.273778	108714.143603	132039.905896	152694.513916	171444.550504	186858.653907	197926.431439	209494.153103	218565.567817
84041.306198	108784.994865	96061.273951	116674.337095	136769.960331	156927.465878	173154.363007	187798.003521	198755.690333	210013.052698	218031.015175
45184.653745	68065.144703	123815.487484	121439.508383	129847.390031	152282.992290	177096.937694	186123.788912	197800.071148	206632.729973	218337.497849
30717.025618	117335.229043	102486.947117	115908.441775	152841.100165	159209.413033	177783.664570	186911.367354	197518.861494	210024.554428	215497.568415
55433.095861	91436.510991	93249.792852	113522.096719	143793.871329	167476.677192	171803.893865	185934.715904	199254.765184	210036.516843	216562.127408
34853.493876	87532.234061	85438.813512	143806.572673	132661.470424	157855.495508	170527.739332	186152.949675	199452.708235	206580.231988	218036.521943
56909.271891	110051.574246	118311.189778	113182.689235	140395.578141	152958.219726	170141.090505	186156.532146	199124.938348	208486.718143	216078.274571
55567.784681	58720.833282	130532.862011	112495.721054	130336.369221	166933.341438	171321.128153	186317.068599	198366.094087	206475.405828	216697.556142
46695.004203	120627.368366	126442.271871	129229.940215	156706.527760	157827.147199	169244.066093	184713.018793	196524.817172	210480.212595	215566.271592
78622.631536	78509.558752	105656.362097	146367.333500	130625.677683	156205.168076	174019.584901	186817.311740	198069.363351	208514.920287	215083.377633
73812.708287	101206.517654	95768.280494	109066.916460	133899.877965	155267.051298	176504.310604	187216.520130	198472.931614	208242.507863	217429.095403
60517.255709	58330.763901	112907.004233	145527.033050	140008.546964	162810.746889	171380.304548	186820.313220	199324.248681	208418.695347	216357.419764
36095.608489	59389.458594	109268.003204	114228.518798	132966.186091	150166.627162	172639.124077	185801.914575	197907.771732	207414.874048	217212.596001
32798.591981	97818.611315	131528.420581	109875.308897	137605.056787	153508.516153	173314.512340	186711.914247	198653.681557	207763.258788	217620.769241
74945.780129	107199.613080	82384.043523	125565.497809	137724.577338	154654.882162	178176.626979	187117.843212	199103.298566	206699.671913	218750.318749
73924.017950	81079.037692	91062.224129	118151.442003	155236.926281	165124.887242	171076.787455	186322.917924	199100.482727	208129.204887	219214.486074
31091.667394	57483.793280	93253.168296	144113.786395	131574.416238	152123.438869	174436.619965	186867.939272	199732.928246	207017.708309	217505.802090
103760.695755	77977.862907	95762.793232	111086.019009	131385.489049	157891.893603	169622.041506	185616.484813	199131.886735	209657.657950	216835.000370
73954.661852	77514.007440	94929.846098	129875.947491	151620.994720	152409.636770	169801.725438	186061.214400	197844.738069	208890.372121	214015.490112
39918.887617	67784.635135	86579.611260	116542.381950	138471.255406	162008.584279	173132.419099	186601.805785	197949.419746	206838.614971	218966.758737
36588.669587	88603.497471	103059.418311	108396.651367	151413.255010	154093.900832	175548.912585	187638.973982	198163.478692	207943.836553	217211.981484
36806.201873	60151.528917	110623.306003	108681.801641	131878.860991	153232.219212	170072.873173	186626.558966	199953.070505	209701.122002	216832.903389
103021.594224	109989.994364	102792.541014	109408.722227	153728.843147	153070.740033	173762.125140	186981.427811	197724.496316	209435.557039	216132.730796
68738.247918	59904.302256	109265.549674	107283.173322	129157.643537	158809.827610	173923.181257	185869.220626	197769.145557	207070.535685	218211.176449
37303.873817	81511.951263	82803.839872	139258.971056	137954.762320	151965.451995	175559.485646	186008.365430	200075.149817	208580.396859	217955.956541
101795.552275	68935.450689	119306.477891	134070.300368	145970.794382	165329.484198	176866.071663	186901.006032	198333.709570	210393.739405	218254.819523
78746.184112	58059.842791	83560.873371	145665.049592	142468.837189	159460.203228	173342.158774	185163.304670	197618.441410	208705.405505	217544.016567
64067.072575	68803.224782	115020.252784	113491.885341	152580.212147	165397.304248	171718.503259	186087.931482	198101.496508	210185.809172	216865.167496
70254.985346	115244.047270	92779.213117	115851.987843	135483.687183	167550.187523	175018.593937	186492.996499	197398.484115	206962.961417	216975.215111
98600.088904	59735.971483	105817.766641	138683.762533	129151.773022	160827.246719	170035.501569	186182.529693	197348.511562	208852.844001	214756.884745
101166.814992	63352.951916	87672.555856	143529.650893	147634.648498	152633.061014	171713.059569	185692.360848	199768.439248	207837.649169	215663.160445
93411.618597	60351.347775	114041.122367	115240.466288	132470.403227	166467.286259	170699.352860	185502.357603	197817.612646	209441.659197	217744.636650
41720.717830	77791.192830	95485.302017	109772.284264	140879.589501	157563.610415	176889.241024	188160.193754	198736.828110	208827.134696	215450.479034
37451.028755	114977.754882	88596.500800	114740.916886	130984.566928	152853.595528	173584.070064	186459.657234	198625.474376	209196.910215	214300.749333
88238.712800	99908.790075	123720.674128	119420.963807	130133.317153	156014.264088	171269.978185	186490.320907	197984.166499	207636.879293	217645.814822
58165.978690	85023.757247	91429.841254	118493.509610	142771.772632	153835.360851	174553.367982	186625.630940	199162.211921	211074.085308	217912.842809
115299.322927	120032.013264	115204.144353	119815.817089	139532.741188	155696.499627	172241.554002	187432.114491	197837.784826	208748.022831	214790.116365
40220.940507	68525.534626	122847.626237	110070.910608	153764.006476	156963.119171	172153.632825	187121.582289	198732.940230	208931.636054	217020.792821
61219.642909	88576.787382	83039.073881	107113.173611	136225.276336	151408.311613	172964.049509	186304.160660	197226.762770	206159.335744	217580.848657
47645.556391	71544.886025	118642.880208	111207.016679	134390.869610	166144.334596	171731.356864	186447.921131	197557.796111	207795.395695	216940.433415
73084.172437	69975.072557	119047.890107	115463.021297	157065.027990	156053.675903	170467.970808	186335.307478	199008.421543	208003.482073	216740.529937
61577.736874	58337.146164	124621.094279	130314.403964	133530.510486	159274.507909	169556.792478	185228.702938	197510.963194	209175.919784	216892.564686
55241.291407	100322.301122	107522.761319	146580.670074	130295.002398	160749.695076	171672.611745	186967.749210	198089.184104	207300.319542	216087.473996
47362.147376	102767.086344	92511.122314	125194.509583	140913.153621	165542.789040	174697.231602	188103.631549	198720.887145	208779.354345	215797.099358
46705.120990	73652.250312	125128.378663	117568.577707	129363.104621	152726.033242	171573.263163	186703.927755	198438.674929	207283.552871	217307.244681
47668.632300	88428.575142	90504.496702	135192.685177	144555.246002	167987.912565	173728.780254	186036.467781	199222.703803	208090.730454	218526.893866
98685.206804	59324.342093	87634.331547	122024.008284	137295.898336	152097.534386	172231.826318	188102.318264	199416.152939	209083.998181	217340.970382
67428.270830	116507.052765	102701.589263	109385.508483	131533.437316	155353.539157	170594.693734	186299.477981	198746.234984	208967.845754	218359.490251
68339.358062	113294.756213	83395.834472	145833.182278	138839.879634	161088.410782	170566.917450	186353.507085	199079.352280	207250.103520	218746.298087
108266.758960	83258.727057	82342.462903	118960.060753	150906.761820	156837.660117	170428.988992	186357.647244	198209.419845	206379.288441	217413.046980
41299.069894	119903.178183	85997.410233	110156.851168	133087.188775	156022.932762	170296.697833	185352.673763	197445.152221	206834.027469	217603.817822
82376.326029	62197.422681	84607.017182	118163.635791	136835.398862	153520.923733	172065.760939	187313.499284	199737.141516	207627.419732	215058.373030
92024.343342	61789.404858	92711.650318	128670.193984	136676.376322	160216.206199	171483.734145	186383.229778	197086.146093	208085.091314	217587.675363
31106.807250	56565.940904	135936.142134	105786.587658	137107.028614	157226.818005	169857.334635	186123.788668	199227.588702	209212.709856	219069.913869
82279.869895	78600.118742	124231.500337	142663.646315	149051.315708	157732.588733	175086.784044	187140.684456	198152.906535	207689.340146	219199.083737
35859.760581	93835.713180	96700.652658	109726.205138	141728.529413	160550.409311	170047.806381	185825.088472	198323.703706	207763.154961	219463.178090
76172.849405	70163.473073	111458.185732	126402.131674	139389.239876	156687.049449	171857.041484	186151.348418	198789.420739	209855.951063	214489.234387
55119.718723	119936.164063	128819.843145	134531.269908	152934.943935	153735.377366	171205.935300	185764.301123	197866.132332	206751.258790	214800.136843
30226.239097	91140.579463	122307.552665	107983.672009	134837.317462	151664.325446	172501.710664	186400.869755	198927.105470	207584.860462	218699.544788
110900.322184	83389.442713	126449.155646	109988.980194	132911.040635	153272.671238	171469.201261	186232.899085	199158.418864	208187.058826	218461.498283
54926.154330	83677.806721	90080.036763	114151.574932	142411.245174	151695.903967	171882.381816	186905.399828	198454.221799	208481.858731	217639.103252
92674.290524	67679.913639	110586.956898	137401.618973	144839.806765	161114.906247	172481.720540	186464.773202	199535.207110	209907.031295	218440.696931
57200.507079	82944.375213	85788.853340	143252.647859	145053.020525	163529.098689	172613.522811	187329.891588	198631.785915	208121.759085	217173.065218
56928.159301	111723.305568	98912.776377	111252.822588	150349.287765	165214.654091	170598.257087	185857.128002	198835.220430	209672.550130	219284.077974
102099.328268	109167.590414	90537.850288	113399.402179	133088.881212	155368.112114	174576.732552	185825.815736	198445.441083	209201.608862	215710.571536
47646.305586	125421.591394	135394.076651	110194.352254	145412.038046	156732.464128	173750.587502	186057.363537	198107.126267	207693.754521	217650.826852
41265.962904	82822.357470	84361.944465	126782.814125	130951.958256	158879.727714	172874.024128	186879.517522	199327.965702	209698.607327	215744.142670
40898.947755	94738.488950	107888.965751	127742.895662	134033.057226	159570.430204	170308.889378	186119.758898	197886.092903	210224.402038	218323.707057
28998.476671	59414.117781	82422.562583	140838.496339	155030.648544	163428.233161	177722.682199	185893.430161	198609.517909	208555.251536	216259.447695
47348.060334	80133.337905	95903.342666	133889.403809	153391.319273	160024.557433	176350.410053	187464.771384	198854.946997	210206.616784	217338.433778
```
