## Supplementary File 2 for "Novel Comparison of Evaluation Metrics for Gene Ontology Classifiers Reveals Drastic Performance Differences": Smin.ic.SimGIC2.elab

```
# goa_pos:  data/mouseFunc.genego.sc
# goa_neg:  data/mouseFunc.genego.neg.sc
# obo_file: data/go.obo
# ic_file:  data/ic.ext.tab
# prop_par: T
# rot_pos:  T
# R:        3
# rseed:    1
# mode:     LIST=go,TH=th,SUMF1=mean,SUMF2=max,SF=SimGIC2,SIMF=NULL,MINCS=10,GOC=46316
0.000000	0.100011	0.200022	0.300033	0.400000	0.500011	0.600022	0.700033	0.800000	0.900011	0.999978
0.418082	0.495407	0.423155	0.397191	0.287377	0.302936	0.274015	0.174841	0.162647	0.138107	0.094863
0.438193	0.575326	0.600367	0.378957	0.311858	0.359707	0.201721	0.235285	0.163897	0.124858	0.093991
0.783971	0.506552	0.386413	0.294744	0.396149	0.235159	0.292773	0.235360	0.144384	0.141067	0.094787
0.739177	0.614233	0.428130	0.466715	0.408160	0.274773	0.261930	0.223742	0.190525	0.123016	0.088561
0.559520	0.663816	0.537919	0.330254	0.309895	0.260444	0.224770	0.237541	0.167692	0.143263	0.089832
0.444193	0.412018	0.570436	0.320145	0.348029	0.335874	0.247322	0.209260	0.156969	0.139227	0.089331
0.792530	0.609982	0.591192	0.396219	0.406259	0.319514	0.242879	0.244859	0.193398	0.133907	0.094931
0.471522	0.599354	0.509952	0.297211	0.416074	0.311217	0.283221	0.181051	0.164334	0.140653	0.092955
0.608420	0.628053	0.475280	0.354322	0.262437	0.361320	0.263876	0.188330	0.143887	0.119786	0.093480
0.728167	0.585526	0.416967	0.397029	0.374093	0.305839	0.274076	0.201499	0.160725	0.140347	0.089715
0.715040	0.449774	0.463900	0.324920	0.268841	0.257185	0.294542	0.175410	0.164742	0.141222	0.091330
0.474984	0.365863	0.580169	0.485271	0.397490	0.354248	0.292814	0.244334	0.179169	0.131419	0.095969
0.796375	0.699791	0.553402	0.500447	0.333476	0.282030	0.218850	0.205283	0.186692	0.136721	0.091883
0.488009	0.426962	0.456342	0.456521	0.394935	0.308931	0.205331	0.228118	0.173544	0.141975	0.089172
0.642690	0.669518	0.541208	0.370678	0.413545	0.287990	0.214865	0.193586	0.162866	0.129733	0.094497
0.776837	0.522366	0.580488	0.409100	0.336439	0.355374	0.276188	0.239708	0.177201	0.139660	0.092239
0.580474	0.514726	0.437419	0.450342	0.421263	0.327561	0.212555	0.174939	0.165586	0.140893	0.094214
0.443347	0.597062	0.357130	0.300903	0.383611	0.239940	0.254772	0.229310	0.152439	0.140357	0.089357
0.662523	0.538183	0.518895	0.428508	0.324545	0.304453	0.269369	0.224137	0.165905	0.125401	0.095535
0.710551	0.399093	0.460866	0.346923	0.328999	0.319228	0.277967	0.224139	0.157652	0.137421	0.095007
0.796125	0.595840	0.543917	0.363204	0.272374	0.342138	0.243538	0.225895	0.175287	0.140925	0.089792
0.604185	0.514054	0.602558	0.418545	0.263469	0.296188	0.257239	0.177686	0.162447	0.130616	0.094659
0.500750	0.373917	0.441901	0.449529	0.264624	0.325396	0.303604	0.222588	0.165735	0.140986	0.095613
0.462206	0.535124	0.539302	0.418831	0.391679	0.288530	0.291220	0.239363	0.185726	0.120723	0.091672
0.592620	0.533375	0.342342	0.394642	0.338448	0.255807	0.298269	0.197590	0.175216	0.116903	0.094450
0.529630	0.681409	0.502409	0.304418	0.326450	0.298487	0.279604	0.236161	0.150964	0.129718	0.093900
0.731115	0.669241	0.375947	0.391296	0.412892	0.360310	0.221008	0.181121	0.150674	0.140424	0.095938
0.487544	0.612474	0.453398	0.343185	0.282321	0.354191	0.198563	0.198094	0.145473	0.129292	0.090488
0.665737	0.395092	0.416246	0.296211	0.277732	0.346963	0.209392	0.232029	0.183065	0.134388	0.094432
0.536100	0.408051	0.555668	0.368875	0.431048	0.253147	0.284503	0.239077	0.166896	0.127324	0.088346
0.799335	0.572722	0.334269	0.501136	0.345542	0.363134	0.211233	0.174163	0.189905	0.142728	0.095320
0.559732	0.486865	0.447813	0.505427	0.269753	0.312737	0.248867	0.202322	0.179405	0.135742	0.094889
0.589503	0.495692	0.401182	0.423840	0.349952	0.328014	0.278694	0.236803	0.180063	0.141857	0.087967
0.461716	0.492511	0.458691	0.487948	0.350216	0.281793	0.287992	0.191338	0.161871	0.134039	0.092721
0.528522	0.482056	0.384235	0.413023	0.400124	0.228942	0.256209	0.197796	0.185848	0.136540	0.092676
0.589910	0.604921	0.405278	0.416218	0.360667	0.314868	0.265145	0.219743	0.184014	0.138503	0.093678
0.723401	0.600577	0.404509	0.320083	0.430487	0.353700	0.294343	0.220583	0.164299	0.140989	0.093822
0.617729	0.399020	0.544975	0.454184	0.405328	0.264350	0.202259	0.241660	0.150330	0.121852	0.089874
0.681587	0.390757	0.465832	0.319316	0.331084	0.244382	0.290112	0.200342	0.161501	0.123378	0.088699
0.698947	0.450517	0.531144	0.379234	0.309312	0.311237	0.202351	0.175474	0.171459	0.142960	0.089744
0.456578	0.444296	0.571495	0.363972	0.340069	0.238072	0.274120	0.221027	0.189382	0.132965	0.094825
0.519789	0.600603	0.420584	0.504502	0.323734	0.236824	0.246487	0.231865	0.149031	0.130505	0.091960
0.588313	0.614413	0.486439	0.385020	0.353331	0.254249	0.284572	0.198596	0.183754	0.126976	0.093279
0.622082	0.655569	0.436092	0.495542	0.341486	0.299734	0.217045	0.173194	0.169494	0.124684	0.096169
0.748409	0.654689	0.490008	0.427233	0.396340	0.246503	0.254381	0.216744	0.167106	0.126900	0.095618
0.454930	0.567654	0.598149	0.451455	0.326690	0.251946	0.254999	0.178767	0.181935	0.118148	0.095934
0.432881	0.515165	0.364617	0.508245	0.421844	0.248996	0.242376	0.234256	0.162370	0.140780	0.089442
0.803314	0.644451	0.414384	0.399188	0.285287	0.286182	0.295217	0.212220	0.178475	0.135310	0.093325
0.657920	0.617566	0.542600	0.311457	0.409941	0.278313	0.296296	0.225604	0.165249	0.122880	0.093708
0.766650	0.446170	0.403396	0.487076	0.342106	0.294635	0.260833	0.233756	0.188008	0.138083	0.088731
0.537590	0.463524	0.353727	0.324711	0.352806	0.320552	0.202785	0.200851	0.160596	0.127018	0.094102
0.448447	0.519554	0.516955	0.351341	0.424549	0.321819	0.291794	0.176195	0.143395	0.136871	0.092977
0.735155	0.692615	0.600004	0.326414	0.348203	0.351639	0.292663	0.216530	0.191975	0.123956	0.088915
0.614964	0.594026	0.598787	0.341529	0.339203	0.273514	0.242667	0.214760	0.146977	0.133327	0.095955
0.640798	0.569036	0.344991	0.439092	0.301179	0.337435	0.276081	0.219689	0.180199	0.125911	0.095970
0.567692	0.664716	0.493656	0.300141	0.415566	0.305940	0.256546	0.172573	0.153307	0.134129	0.090732
0.516234	0.579446	0.352589	0.306414	0.299875	0.229585	0.270873	0.199985	0.185750	0.119015	0.095838
0.639543	0.516553	0.576051	0.420660	0.358380	0.262232	0.279308	0.227851	0.168231	0.119713	0.092987
0.475336	0.570926	0.535818	0.473264	0.402748	0.309187	0.276280	0.241222	0.182545	0.116698	0.094706
0.451941	0.684570	0.446411	0.388990	0.296939	0.362075	0.284541	0.206266	0.184425	0.135394	0.095032
0.816037	0.666549	0.466870	0.402961	0.395818	0.254806	0.246832	0.224854	0.181737	0.120215	0.095226
0.480633	0.598974	0.356998	0.362295	0.388813	0.255233	0.267522	0.214439	0.173006	0.118464	0.096037
0.757024	0.573570	0.557114	0.293367	0.429809	0.245519	0.222497	0.235190	0.187742	0.126548	0.095297
0.455908	0.389569	0.437343	0.421987	0.330304	0.241218	0.269770	0.189520	0.167041	0.137117	0.092758
0.786518	0.563897	0.358404	0.395972	0.388678	0.269773	0.273674	0.231995	0.192301	0.139498	0.094252
0.522451	0.551768	0.492860	0.441699	0.398828	0.352819	0.222491	0.218115	0.156675	0.127221	0.088004
0.639285	0.660903	0.392227	0.402340	0.353804	0.322127	0.278268	0.245029	0.162894	0.128699	0.096245
0.543218	0.545698	0.542393	0.448491	0.367896	0.287924	0.201434	0.226663	0.160667	0.128699	0.094646
0.449515	0.690013	0.425303	0.329983	0.300183	0.299107	0.295035	0.243030	0.186766	0.132607	0.092820
0.580182	0.535208	0.359714	0.342837	0.298898	0.258197	0.293671	0.215565	0.174940	0.132085	0.093241
0.794142	0.658971	0.391300	0.446277	0.293672	0.233982	0.302547	0.186927	0.189995	0.133231	0.095356
0.588889	0.366259	0.533489	0.448882	0.370585	0.271308	0.217491	0.193382	0.176142	0.121079	0.096719
0.541978	0.505361	0.552749	0.404501	0.407823	0.330614	0.293638	0.241200	0.169831	0.139930	0.091687
0.542515	0.622982	0.471347	0.406343	0.415680	0.266857	0.275363	0.197320	0.173584	0.124388	0.092211
0.757140	0.687557	0.442167	0.329031	0.341522	0.335732	0.219365	0.230195	0.168318	0.137119	0.091134
0.785626	0.432428	0.484971	0.440347	0.364943	0.232011	0.289564	0.175440	0.154583	0.117112	0.095816
0.778630	0.633969	0.597166	0.329709	0.366327	0.333178	0.257686	0.225887	0.143963	0.119595	0.094374
0.568184	0.418844	0.565088	0.384982	0.291830	0.279964	0.263561	0.189601	0.183974	0.126909	0.090037
0.412760	0.547724	0.578225	0.457811	0.309889	0.291456	0.212176	0.224132	0.179542	0.129485	0.093752
0.724174	0.470847	0.418969	0.463663	0.385988	0.263446	0.270784	0.243589	0.192141	0.136759	0.093675
0.572711	0.383625	0.464857	0.307761	0.340883	0.297304	0.301733	0.234433	0.147126	0.121457	0.090114
0.552350	0.596549	0.505155	0.417326	0.333531	0.356498	0.272917	0.208816	0.178659	0.119825	0.089523
0.492483	0.524745	0.387692	0.317476	0.412187	0.250899	0.224464	0.216322	0.153752	0.142165	0.095675
0.554219	0.665463	0.410231	0.404060	0.281489	0.314528	0.294124	0.225557	0.184770	0.138398	0.093120
0.704622	0.437808	0.476349	0.371728	0.316780	0.248021	0.277196	0.193538	0.173099	0.124606	0.094573
0.798415	0.503151	0.542508	0.385386	0.384345	0.303382	0.224320	0.235666	0.189184	0.121981	0.091385
0.632246	0.635213	0.480644	0.323843	0.327418	0.250412	0.292128	0.176954	0.187622	0.137134	0.089059
0.727382	0.661352	0.397303	0.410160	0.309529	0.355928	0.294479	0.189992	0.172223	0.140130	0.091765
0.444501	0.494946	0.418993	0.422630	0.351300	0.240971	0.290418	0.235981	0.163575	0.125751	0.094899
0.495169	0.682552	0.561406	0.356840	0.277814	0.266457	0.290796	0.221425	0.185736	0.135215	0.088583
0.565081	0.585905	0.433409	0.430628	0.423857	0.256165	0.296585	0.222650	0.160440	0.117356	0.091384
0.668860	0.496278	0.452236	0.394062	0.374544	0.277541	0.243201	0.174284	0.166216	0.126670	0.094170
0.733079	0.363055	0.425924	0.494445	0.387775	0.296426	0.212945	0.236902	0.193157	0.128287	0.094359
0.677946	0.527184	0.508589	0.473279	0.350191	0.314519	0.249755	0.225616	0.181560	0.129945	0.095080
0.410687	0.481663	0.400995	0.507405	0.421370	0.330220	0.220904	0.228904	0.190787	0.136217	0.089512
0.587261	0.673556	0.344956	0.505358	0.261167	0.354997	0.206430	0.197367	0.149752	0.130774	0.092380
0.510223	0.529319	0.432992	0.347006	0.301905	0.342598	0.295930	0.210924	0.171554	0.143266	0.089037
0.422303	0.690141	0.436500	0.300403	0.356798	0.297713	0.213497	0.185415	0.171462	0.134446	0.094918
0.715295	0.397823	0.344717	0.443300	0.400547	0.239293	0.228538	0.191633	0.157791	0.124588	0.094360
0.424558	0.466696	0.486711	0.418806	0.348547	0.360970	0.201753	0.175041	0.187089	0.142625	0.090594
0.542630	0.475092	0.524255	0.365207	0.315773	0.348163	0.295369	0.203310	0.168273	0.135521	0.092200
0.661672	0.424993	0.471994	0.410312	0.303717	0.279822	0.207418	0.204332	0.186689	0.120173	0.087780
0.684218	0.566865	0.400600	0.484702	0.260134	0.249647	0.253000	0.194025	0.167313	0.128335	0.094592
0.677006	0.613132	0.580773	0.420350	0.273182	0.247723	0.259247	0.216495	0.180202	0.129381	0.091358
0.806784	0.603772	0.339839	0.370437	0.374914	0.334512	0.266554	0.194720	0.187232	0.130942	0.094796
0.550621	0.661421	0.345154	0.391411	0.340141	0.251055	0.276877	0.240496	0.188382	0.120104	0.089464
0.722330	0.537852	0.482434	0.419530	0.361231	0.310064	0.288815	0.237765	0.152823	0.141889	0.094422
0.752743	0.541197	0.434246	0.440578	0.313889	0.257812	0.279361	0.208600	0.165254	0.139038	0.088982
0.443891	0.620970	0.363209	0.379149	0.282304	0.359677	0.239939	0.206181	0.144055	0.130691	0.094616
0.678296	0.639931	0.471467	0.382007	0.324656	0.254980	0.261204	0.227356	0.151512	0.123324	0.092056
0.585455	0.647720	0.559352	0.350288	0.389124	0.235981	0.280860	0.241028	0.145601	0.121558	0.095770
0.623379	0.472239	0.488234	0.471513	0.424841	0.281072	0.288785	0.204812	0.176731	0.134005	0.094026
0.474478	0.421218	0.487834	0.433145	0.295600	0.338868	0.253197	0.193615	0.154025	0.120333	0.096734
0.545499	0.693956	0.409171	0.505048	0.322437	0.334187	0.284455	0.226445	0.175780	0.115392	0.092542
0.547812	0.655430	0.597622	0.440546	0.279699	0.348363	0.258666	0.215599	0.188871	0.132756	0.091108
0.481134	0.550011	0.375374	0.412182	0.285870	0.238089	0.265569	0.176512	0.169402	0.130892	0.090354
0.799975	0.620575	0.391605	0.315316	0.392841	0.351846	0.260071	0.199599	0.165939	0.141406	0.095270
0.778918	0.381425	0.549654	0.500154	0.284967	0.295313	0.228362	0.204760	0.185647	0.133633	0.090982
0.516907	0.542583	0.453520	0.317671	0.346346	0.356696	0.251567	0.232237	0.168561	0.139134	0.092404
0.822106	0.596155	0.505109	0.417817	0.336497	0.285975	0.287944	0.232255	0.189765	0.128966	0.094468
0.409781	0.465639	0.554330	0.399438	0.408878	0.249918	0.206548	0.204753	0.183962	0.120019	0.095417
0.829706	0.368201	0.448546	0.468791	0.300490	0.245109	0.232395	0.212964	0.147541	0.133611	0.092341
0.517735	0.705495	0.561928	0.489771	0.308588	0.262335	0.238214	0.187745	0.182227	0.135351	0.092594
0.702404	0.673891	0.567595	0.490928	0.340509	0.256202	0.253803	0.209544	0.165448	0.118830	0.093411
0.806654	0.659227	0.531922	0.316992	0.423559	0.301775	0.264775	0.227089	0.191787	0.129146	0.095722
0.687405	0.476766	0.415606	0.448083	0.338999	0.246408	0.273511	0.215718	0.173570	0.116316	0.096091
0.470872	0.383996	0.438290	0.338537	0.343562	0.332547	0.297962	0.209207	0.151940	0.141513	0.089815
0.699111	0.681522	0.475371	0.406500	0.393809	0.284160	0.239927	0.192454	0.180224	0.134253	0.095972
0.617895	0.630401	0.493302	0.470274	0.379766	0.263325	0.290991	0.189103	0.159850	0.132423	0.092393
0.676441	0.494678	0.522721	0.451438	0.327481	0.269444	0.256186	0.217152	0.176676	0.125879	0.094548
0.562371	0.494693	0.356393	0.364680	0.430093	0.337010	0.272223	0.191555	0.155895	0.143740	0.096869
0.611603	0.492155	0.430317	0.315867	0.310852	0.244107	0.248521	0.217570	0.191358	0.132615	0.094625
0.475024	0.580052	0.365309	0.452050	0.387929	0.319429	0.249215	0.213010	0.191217	0.143304	0.091806
0.538054	0.687480	0.384025	0.452880	0.304048	0.235803	0.297304	0.186614	0.188424	0.136953	0.095443
0.810298	0.556569	0.353337	0.302014	0.274084	0.234443	0.219081	0.187115	0.192630	0.140829	0.091063
0.452091	0.577622	0.365165	0.426913	0.331322	0.258723	0.295173	0.236690	0.185208	0.131300	0.090530
0.748028	0.703664	0.451357	0.312567	0.327203	0.342422	0.249499	0.183748	0.158752	0.128821	0.092141
0.544534	0.507436	0.511920	0.505045	0.400272	0.354638	0.259335	0.210380	0.177966	0.130656	0.092543
0.436981	0.675863	0.379140	0.340049	0.381175	0.317233	0.277869	0.200000	0.185073	0.123283	0.094053
0.678715	0.443511	0.363107	0.318547	0.383671	0.234887	0.214715	0.240286	0.151804	0.136338	0.093102
0.721517	0.502538	0.452273	0.330865	0.342998	0.341044	0.252366	0.236186	0.185828	0.133659	0.091576
0.485502	0.690788	0.345140	0.393420	0.388443	0.268929	0.296339	0.214033	0.165929	0.128786	0.088551
0.741615	0.700755	0.327269	0.482384	0.403726	0.262563	0.256849	0.182181	0.188402	0.121825	0.089763
0.443004	0.648226	0.421123	0.307382	0.276430	0.349016	0.263541	0.187722	0.150061	0.122851	0.093751
0.679483	0.666633	0.559807	0.465358	0.405062	0.294976	0.252790	0.240305	0.154249	0.126516	0.096166
0.675141	0.539165	0.384539	0.436142	0.408351	0.348333	0.286265	0.173843	0.167804	0.116873	0.094022
0.690463	0.500988	0.331621	0.492391	0.376744	0.237105	0.296992	0.229577	0.190535	0.121139	0.091112
0.632455	0.608002	0.381112	0.353609	0.299351	0.297736	0.201983	0.221688	0.187840	0.135028	0.094639
0.829555	0.551939	0.463925	0.448190	0.264677	0.311437	0.227671	0.198545	0.164723	0.133159	0.094590
0.476528	0.373763	0.339118	0.449765	0.330570	0.293528	0.264087	0.199973	0.164072	0.137808	0.094418
0.687180	0.457251	0.436562	0.457350	0.340566	0.272122	0.296538	0.230131	0.172974	0.138863	0.089186
0.494068	0.694571	0.506797	0.398230	0.265032	0.284009	0.261859	0.229310	0.190441	0.121194	0.093968
0.707266	0.410527	0.403254	0.339685	0.390354	0.276473	0.271915	0.226805	0.150841	0.122716	0.089117
0.759574	0.675297	0.464961	0.410246	0.326629	0.360082	0.269345	0.237462	0.151187	0.140788	0.094268
0.475991	0.485673	0.543343	0.328220	0.398925	0.231344	0.234901	0.198173	0.155955	0.138716	0.095531
0.827010	0.673121	0.455138	0.337314	0.342763	0.261094	0.288980	0.208262	0.179561	0.127706	0.090995
0.740143	0.405441	0.575388	0.423552	0.277503	0.320820	0.268834	0.228929	0.178036	0.141220	0.092311
0.835151	0.520304	0.590410	0.370035	0.406884	0.353156	0.270612	0.187385	0.143196	0.136829	0.093413
0.829843	0.696564	0.340817	0.303083	0.274818	0.339089	0.260614	0.241323	0.160945	0.127853	0.096208
0.555314	0.482365	0.377541	0.471555	0.280666	0.242754	0.289352	0.186195	0.185964	0.140670	0.095093
0.764827	0.661974	0.562918	0.423050	0.424075	0.262139	0.277754	0.231654	0.189413	0.139278	0.092426
0.642753	0.396875	0.562885	0.347898	0.350615	0.347435	0.288861	0.229813	0.171356	0.139141	0.091368
0.541351	0.529657	0.530313	0.362991	0.400866	0.246103	0.237921	0.214552	0.152066	0.117990	0.094246
0.619350	0.420831	0.590044	0.321199	0.339183	0.341456	0.273333	0.178596	0.172402	0.138570	0.090479
0.719202	0.415562	0.560464	0.314938	0.335978	0.359123	0.250969	0.210282	0.171371	0.142241	0.092980
0.479874	0.398775	0.327587	0.398745	0.293732	0.323363	0.220387	0.177719	0.144415	0.117184	0.096052
0.668703	0.381727	0.464073	0.374284	0.373719	0.303985	0.286315	0.202375	0.163025	0.145549	0.094193
0.822985	0.594530	0.541997	0.325434	0.369223	0.262208	0.231757	0.232143	0.191908	0.129047	0.094489
0.452696	0.377948	0.331042	0.389851	0.305764	0.297146	0.251083	0.232719	0.156424	0.140929	0.094722
0.476320	0.500525	0.535017	0.433291	0.376098	0.281004	0.212940	0.202349	0.151356	0.139345	0.094391
0.567403	0.420667	0.528250	0.394697	0.361894	0.357631	0.279481	0.185322	0.188299	0.140639	0.091833
0.476776	0.380741	0.436099	0.383225	0.384511	0.232895	0.201797	0.214357	0.174203	0.132934	0.094744
0.432226	0.459523	0.581375	0.403709	0.423348	0.235422	0.267886	0.213641	0.165142	0.120234	0.095839
0.831070	0.549269	0.471480	0.356694	0.283958	0.290056	0.290769	0.240272	0.186466	0.123940	0.093047
0.545131	0.696541	0.440987	0.474110	0.352498	0.331587	0.220150	0.235077	0.183668	0.120478	0.091829
0.499647	0.392277	0.598561	0.492534	0.318097	0.362725	0.263765	0.235981	0.190850	0.125863	0.095681
0.412776	0.482429	0.402930	0.319932	0.405856	0.262248	0.257082	0.213114	0.155572	0.142200	0.091145
0.526868	0.526825	0.510955	0.461171	0.294519	0.240681	0.280561	0.232056	0.185794	0.124782	0.093003
0.421443	0.499579	0.399554	0.311125	0.426300	0.240721	0.290285	0.242087	0.171631	0.134723	0.090996
0.825618	0.676914	0.582676	0.353286	0.430814	0.350488	0.280849	0.213921	0.183738	0.142194	0.095300
0.526104	0.484885	0.465405	0.293222	0.395049	0.237212	0.237488	0.247299	0.146617	0.124694	0.089668
0.639996	0.429159	0.589905	0.310167	0.370597	0.317921	0.298357	0.208049	0.170627	0.135454	0.092048
0.432203	0.364192	0.551440	0.387160	0.338190	0.267305	0.296010	0.207876	0.174288	0.142092	0.089234
0.548402	0.573284	0.446322	0.317859	0.397596	0.279269	0.265158	0.235096	0.187314	0.140581	0.091813
0.495226	0.535748	0.581902	0.510814	0.415822	0.337121	0.295251	0.218518	0.185306	0.142734	0.095403
0.658793	0.484983	0.592540	0.442738	0.338274	0.340884	0.249739	0.234649	0.157970	0.139735	0.095861
0.608027	0.703831	0.551580	0.309953	0.387758	0.365325	0.261274	0.186207	0.187693	0.142700	0.095947
0.797879	0.571447	0.426093	0.366875	0.359590	0.333593	0.225066	0.226529	0.177552	0.114717	0.093512
0.694892	0.626201	0.370209	0.481695	0.421823	0.300725	0.285081	0.189802	0.185995	0.130078	0.090039
0.744621	0.613905	0.378722	0.355685	0.346817	0.333645	0.279292	0.216898	0.172258	0.130530	0.093988
0.549134	0.364185	0.460903	0.415403	0.414703	0.323175	0.279894	0.245571	0.186336	0.137868	0.093884
0.575112	0.547326	0.555180	0.480000	0.383707	0.249083	0.204028	0.197979	0.162243	0.139367	0.092778
0.455069	0.524008	0.334568	0.432641	0.340487	0.308424	0.211163	0.207536	0.159618	0.136438	0.094367
0.660975	0.367781	0.466965	0.418361	0.307320	0.266152	0.231859	0.184126	0.161312	0.139907	0.094746
0.726082	0.512494	0.383088	0.385250	0.425075	0.307639	0.245033	0.202871	0.183839	0.132770	0.091543
0.810432	0.373903	0.515474	0.308631	0.329291	0.358951	0.237033	0.237381	0.184367	0.141958	0.093868
0.754295	0.492682	0.595627	0.462372	0.358677	0.323202	0.216782	0.196632	0.177395	0.124770	0.094288
0.743788	0.445559	0.540423	0.353951	0.400745	0.332334	0.243904	0.186182	0.182900	0.132542	0.096727
0.501848	0.541080	0.598898	0.377182	0.260739	0.364805	0.273906	0.172136	0.178684	0.130604	0.095391
0.773305	0.565618	0.358207	0.403878	0.402607	0.287593	0.205243	0.201386	0.167185	0.141382	0.090623
0.661992	0.604085	0.365460	0.329348	0.370322	0.231689	0.255106	0.240788	0.166807	0.141124	0.094865
0.444737	0.539688	0.446198	0.389731	0.409161	0.248506	0.295573	0.232557	0.189578	0.130159	0.093028
0.411044	0.704506	0.415710	0.404216	0.289210	0.308968	0.267236	0.217657	0.166290	0.116429	0.093668
0.410847	0.467240	0.538726	0.455745	0.347770	0.310554	0.220757	0.171140	0.179743	0.137371	0.090599
0.694887	0.388099	0.527287	0.401916	0.399076	0.334398	0.244517	0.243846	0.153052	0.118107	0.093480
0.606042	0.393002	0.528367	0.363061	0.283633	0.343569	0.210927	0.208539	0.181720	0.136636	0.089761
0.427488	0.557432	0.585828	0.461183	0.312351	0.234262	0.271842	0.230515	0.154719	0.138755	0.095497
0.752269	0.562083	0.565634	0.395933	0.299131	0.317287	0.287015	0.178556	0.158563	0.133557	0.091314
0.502571	0.592086	0.510025	0.292207	0.318896	0.356019	0.280798	0.224040	0.188986	0.143341	0.090696
0.533291	0.376066	0.578577	0.436107	0.401364	0.339052	0.250507	0.226471	0.185266	0.137656	0.094621
0.754134	0.703465	0.465443	0.471739	0.307942	0.333321	0.249260	0.183325	0.180262	0.119568	0.088529
0.807218	0.519347	0.379968	0.413490	0.364982	0.348834	0.256507	0.233919	0.173417	0.131590	0.088190
0.607503	0.434818	0.465359	0.386683	0.306655	0.361111	0.215572	0.185782	0.173020	0.134088	0.093313
0.540675	0.616847	0.591050	0.509497	0.281503	0.361796	0.264061	0.194452	0.184507	0.137131	0.094516
0.601955	0.491936	0.358587	0.321464	0.388694	0.361387	0.290440	0.171008	0.167689	0.125580	0.095731
0.528823	0.668858	0.404128	0.440834	0.351135	0.282008	0.263285	0.243786	0.188022	0.135468	0.093350
0.499673	0.576463	0.536719	0.496633	0.346142	0.318831	0.222066	0.197125	0.160057	0.137193	0.091855
0.623386	0.544508	0.384200	0.504267	0.381611	0.281559	0.292925	0.219963	0.186942	0.139358	0.093251
0.740255	0.575899	0.534629	0.496163	0.277540	0.307396	0.278795	0.182349	0.145312	0.141419	0.092405
0.533963	0.676726	0.370012	0.409445	0.354439	0.304666	0.249363	0.188654	0.166003	0.118066	0.094278
0.818383	0.517534	0.599463	0.415672	0.381114	0.312810	0.206725	0.223025	0.173707	0.129023	0.094616
0.801694	0.635315	0.409435	0.505137	0.261963	0.278555	0.288617	0.244280	0.148578	0.119775	0.091928
0.428047	0.362495	0.473936	0.319873	0.414176	0.303924	0.275791	0.223751	0.191271	0.124383	0.092690
0.587426	0.387858	0.513065	0.502584	0.408689	0.363750	0.278557	0.234622	0.189949	0.117440	0.090162
0.595577	0.378407	0.568379	0.420798	0.365466	0.234327	0.234338	0.214464	0.151622	0.134284	0.091952
0.583906	0.652223	0.530479	0.394480	0.348481	0.357024	0.215913	0.181251	0.190039	0.115242	0.088900
0.746615	0.702787	0.437921	0.401119	0.298079	0.287356	0.298834	0.222447	0.151241	0.126395	0.095526
0.464480	0.582709	0.520589	0.502258	0.274912	0.330642	0.256621	0.212384	0.152532	0.138914	0.096069
0.739864	0.664218	0.476335	0.398362	0.278537	0.308494	0.288288	0.206003	0.146531	0.140895	0.090568
0.793195	0.426599	0.509120	0.493665	0.275414	0.278852	0.291097	0.186471	0.181972	0.119883	0.091175
0.773427	0.577272	0.358879	0.448679	0.305110	0.354341	0.296764	0.214257	0.167690	0.133932	0.092994
0.534149	0.505809	0.600225	0.487486	0.409661	0.240563	0.291806	0.221860	0.182645	0.126329	0.094925
0.449530	0.532102	0.562040	0.438769	0.376773	0.336202	0.259254	0.234527	0.170339	0.118353	0.088215
0.737141	0.551394	0.593099	0.476856	0.374581	0.333321	0.281593	0.191351	0.190912	0.118047	0.095097
0.434058	0.492659	0.543687	0.347047	0.361192	0.245000	0.261832	0.188253	0.153420	0.142595	0.090690
0.494407	0.620915	0.428388	0.374129	0.383312	0.342713	0.235364	0.184127	0.187178	0.128941	0.090752
0.484158	0.432442	0.436289	0.440611	0.354373	0.304795	0.241997	0.238494	0.181580	0.118513	0.090489
0.514375	0.470498	0.408904	0.491201	0.393264	0.305264	0.286875	0.209531	0.176346	0.142166	0.094747
0.512752	0.490922	0.457823	0.350815	0.367928	0.234998	0.274508	0.226780	0.164596	0.118240	0.091708
0.494371	0.603603	0.459714	0.411342	0.272364	0.301096	0.276074	0.194731	0.192219	0.139019	0.088246
0.701361	0.497913	0.366423	0.481253	0.422434	0.307289	0.224637	0.196734	0.191672	0.131573	0.095127
0.594269	0.633065	0.334844	0.417689	0.299757	0.322681	0.302237	0.171048	0.181596	0.137005	0.093421
0.758898	0.524318	0.355796	0.504737	0.356671	0.340207	0.272529	0.205769	0.172178	0.134207	0.096729
0.797995	0.558980	0.492808	0.485277	0.284538	0.229034	0.201712	0.178664	0.152986	0.143676	0.092809
0.822392	0.606886	0.403430	0.506943	0.405414	0.292183	0.243516	0.229518	0.183486	0.127397	0.093741
0.780098	0.598550	0.341315	0.393949	0.341412	0.279211	0.297644	0.183468	0.167429	0.122233	0.092428
0.456377	0.434839	0.392322	0.391856	0.377764	0.260745	0.286091	0.214378	0.190489	0.139440	0.096230
0.640604	0.429920	0.580592	0.380572	0.419033	0.274897	0.226691	0.171323	0.189881	0.135419	0.088501
0.591840	0.572469	0.564675	0.416141	0.273450	0.250686	0.225124	0.223715	0.150651	0.130302	0.091350
0.673308	0.430658	0.485020	0.460550	0.382600	0.234624	0.252803	0.230650	0.188297	0.136119	0.091285
0.433776	0.575174	0.437875	0.454606	0.384486	0.360609	0.297250	0.179932	0.160635	0.142310	0.093137
0.676502	0.661817	0.371708	0.384937	0.267836	0.284232	0.244536	0.227707	0.176711	0.135716	0.094125
0.417828	0.562110	0.508769	0.479271	0.342344	0.270300	0.248502	0.239066	0.187524	0.122959	0.092781
0.615398	0.476709	0.475720	0.334577	0.369220	0.276002	0.246752	0.239271	0.170056	0.140293	0.095338
0.565346	0.552457	0.370880	0.356368	0.313715	0.345703	0.286913	0.189359	0.161347	0.143370	0.096124
0.760002	0.597998	0.536617	0.408620	0.369022	0.234644	0.237284	0.228196	0.154965	0.139163	0.093981
0.462215	0.554087	0.332752	0.474905	0.352118	0.311763	0.280941	0.214765	0.160075	0.133849	0.089227
0.772256	0.557721	0.589182	0.314713	0.301430	0.305656	0.280462	0.242027	0.188735	0.134426	0.088719
0.756125	0.559887	0.402905	0.306179	0.381704	0.310502	0.297485	0.241114	0.157156	0.139693	0.093871
0.710722	0.412822	0.479567	0.363975	0.396013	0.241622	0.227370	0.204840	0.143275	0.137381	0.091992
0.423824	0.641521	0.344963	0.387431	0.362144	0.338657	0.233483	0.229319	0.160929	0.134174	0.092070
0.828574	0.599001	0.561522	0.375581	0.287492	0.282247	0.284085	0.194564	0.168136	0.137278	0.091208
0.502705	0.377837	0.529355	0.471815	0.327519	0.357336	0.259987	0.223408	0.175163	0.139909	0.095758
0.734850	0.465165	0.436506	0.508935	0.305419	0.273921	0.239773	0.241443	0.167771	0.143910	0.096750
0.766062	0.473528	0.430681	0.346819	0.276947	0.328669	0.286206	0.180203	0.193714	0.140618	0.093634
0.829073	0.614692	0.395436	0.409082	0.405237	0.234310	0.220099	0.196138	0.185455	0.116540	0.093534
0.732843	0.644460	0.596032	0.416290	0.370935	0.281729	0.278278	0.226890	0.166718	0.136166	0.090516
0.508929	0.540230	0.468940	0.433395	0.293514	0.316450	0.255342	0.187593	0.182640	0.124143	0.090365
0.493360	0.515135	0.422404	0.338956	0.385103	0.351625	0.234311	0.242164	0.187924	0.129496	0.090830
0.637808	0.539655	0.566023	0.389898	0.334705	0.318647	0.265858	0.212449	0.169652	0.129072	0.095065
0.715131	0.591332	0.494306	0.295782	0.258942	0.255025	0.227851	0.233912	0.171132	0.120300	0.092003
0.716115	0.625822	0.372827	0.511502	0.411792	0.252290	0.287809	0.213446	0.187969	0.137341	0.092989
0.590286	0.445849	0.494818	0.335665	0.317960	0.305020	0.267156	0.205842	0.163968	0.126029	0.093631
0.436823	0.447014	0.549363	0.368377	0.340905	0.332215	0.258088	0.240140	0.188284	0.125282	0.090351
0.717462	0.402720	0.444340	0.514104	0.284430	0.327544	0.277135	0.245287	0.148281	0.130107	0.089512
0.503627	0.398261	0.452811	0.309284	0.321754	0.237872	0.249698	0.198048	0.154574	0.132075	0.092430
0.509514	0.634405	0.387316	0.473093	0.299387	0.298831	0.230441	0.173047	0.145129	0.142132	0.090283
0.727131	0.657290	0.363607	0.478228	0.369441	0.318292	0.287218	0.232299	0.179370	0.134433	0.092526
0.556940	0.494989	0.377000	0.343304	0.417820	0.354897	0.261262	0.219741	0.157876	0.120014	0.094791
0.550830	0.610240	0.560736	0.327674	0.377066	0.341742	0.280431	0.218362	0.187990	0.140887	0.090576
0.735683	0.610776	0.501486	0.347539	0.417460	0.361234	0.203651	0.202351	0.172996	0.140694	0.094579
0.635514	0.508119	0.527063	0.447702	0.348678	0.283939	0.257979	0.238642	0.175303	0.128373	0.094058
0.672905	0.569940	0.593141	0.344997	0.288619	0.298295	0.228514	0.237759	0.174826	0.130091	0.093775
0.466203	0.414880	0.517885	0.477937	0.305199	0.260125	0.227908	0.210828	0.159460	0.121974	0.091303
0.462513	0.406463	0.342442	0.409486	0.365951	0.355031	0.268340	0.173356	0.189488	0.131936	0.095202
0.589260	0.387478	0.470825	0.479908	0.303498	0.235303	0.282874	0.216244	0.178288	0.134870	0.089768
0.816650	0.618182	0.583093	0.315261	0.419881	0.353040	0.265491	0.219365	0.174354	0.142402	0.094840
0.755380	0.650075	0.363501	0.485448	0.277610	0.280713	0.214921	0.231255	0.170490	0.139796	0.091516
0.639426	0.604741	0.556376	0.486419	0.370544	0.354452	0.211712	0.235654	0.166969	0.143199	0.094555
0.780103	0.520135	0.373914	0.503581	0.304400	0.341460	0.202344	0.227270	0.187938	0.132467	0.090013
0.482122	0.513055	0.511234	0.411112	0.370768	0.304914	0.210639	0.238524	0.156190	0.119107	0.088645
0.825019	0.451041	0.599483	0.502931	0.295703	0.249653	0.257793	0.240492	0.164727	0.130632	0.095244
0.808089	0.557441	0.391180	0.504877	0.316939	0.306750	0.262720	0.231649	0.147876	0.136108	0.090881
0.501588	0.386569	0.521752	0.461070	0.260281	0.233235	0.205724	0.216976	0.165002	0.130878	0.090359
0.744342	0.371563	0.513126	0.434233	0.328457	0.314213	0.203114	0.215902	0.181064	0.133669	0.090664
0.579194	0.614647	0.456353	0.374489	0.346762	0.358841	0.265182	0.222286	0.176352	0.132339	0.091865
0.479499	0.445482	0.452412	0.413499	0.279685	0.268022	0.205331	0.244670	0.175904	0.127409	0.095447
0.461386	0.658245	0.443194	0.397164	0.324955	0.271504	0.296678	0.184136	0.187871	0.134156	0.091489
0.403216	0.591125	0.430794	0.437068	0.333520	0.248482	0.239744	0.230791	0.190940	0.141832	0.090134
0.679907	0.421973	0.503417	0.446607	0.362215	0.274262	0.277565	0.211822	0.194364	0.142097	0.096161
0.711871	0.689401	0.579493	0.488329	0.404751	0.310184	0.221178	0.215577	0.191737	0.133205	0.092571
0.815650	0.628709	0.479619	0.298659	0.389969	0.266576	0.274150	0.235773	0.183232	0.141059	0.092517
0.554244	0.701812	0.404696	0.335930	0.320158	0.312445	0.280769	0.202194	0.170305	0.135434	0.089544
0.599383	0.507179	0.461836	0.318319	0.270755	0.327075	0.292543	0.220145	0.171885	0.128906	0.095685
0.422989	0.616079	0.463532	0.441825	0.265352	0.297768	0.281573	0.201149	0.147068	0.128287	0.094365
0.544155	0.643496	0.457084	0.437674	0.263292	0.322482	0.230590	0.219079	0.191955	0.123310	0.097096
0.777763	0.410519	0.330396	0.427950	0.412617	0.359657	0.299593	0.196313	0.169277	0.143502	0.093485
0.767295	0.678994	0.481927	0.375608	0.332949	0.326435	0.281846	0.186131	0.175219	0.130987	0.091430
0.513942	0.527379	0.571425	0.442638	0.299835	0.275412	0.297429	0.207438	0.164157	0.134011	0.091196
0.512556	0.613221	0.379771	0.513414	0.322376	0.311490	0.294169	0.178766	0.158231	0.120739	0.095561
0.709991	0.672954	0.530140	0.336250	0.296259	0.263311	0.219556	0.215642	0.160739	0.117184	0.094677
0.537105	0.440972	0.539045	0.360865	0.361748	0.295209	0.223747	0.208987	0.181441	0.136120	0.089859
0.498906	0.512652	0.491943	0.328917	0.389559	0.340871	0.284001	0.190455	0.188351	0.136775	0.088037
0.622979	0.369539	0.337396	0.483250	0.391339	0.310267	0.226010	0.235700	0.186326	0.127366	0.088066
0.551077	0.633634	0.327605	0.444091	0.419097	0.362978	0.261060	0.185018	0.151797	0.124828	0.088444
0.694134	0.499974	0.550995	0.394686	0.354287	0.345779	0.279701	0.170057	0.171238	0.123956	0.094716
0.467735	0.542963	0.324927	0.440051	0.323310	0.332880	0.235461	0.214638	0.189658	0.116013	0.092874
0.489669	0.538883	0.368328	0.440980	0.302203	0.340440	0.229695	0.226434	0.171015	0.116855	0.090418
0.803137	0.698348	0.469895	0.300615	0.381885	0.256800	0.277515	0.228737	0.189629	0.139435	0.088985
0.684618	0.624189	0.444298	0.346176	0.408608	0.365349	0.246275	0.233991	0.161106	0.136435	0.094196
0.612443	0.591252	0.370533	0.427190	0.306249	0.251986	0.205434	0.222301	0.181955	0.142148	0.094389
0.486592	0.535717	0.393385	0.488377	0.311895	0.295407	0.211609	0.196020	0.184694	0.119629	0.093535
0.795133	0.594075	0.338591	0.425266	0.348570	0.341134	0.273242	0.175737	0.186372	0.120976	0.092929
0.556542	0.550623	0.488443	0.385043	0.306177	0.270107	0.291596	0.186201	0.146900	0.126067	0.093116
0.637863	0.484983	0.489590	0.504538	0.345404	0.255650	0.261704	0.172671	0.186936	0.133411	0.093364
0.806558	0.680159	0.329593	0.497086	0.311128	0.321674	0.228398	0.191182	0.144199	0.138770	0.091880
0.574595	0.606602	0.538366	0.464313	0.272758	0.329119	0.206248	0.218518	0.180352	0.139777	0.093873
0.825824	0.495012	0.370742	0.445422	0.365150	0.271204	0.299830	0.218991	0.152358	0.135838	0.090057
0.624816	0.479053	0.528762	0.346498	0.421874	0.353226	0.253461	0.221708	0.179958	0.129055	0.093550
0.715987	0.416960	0.524062	0.415367	0.402976	0.234035	0.203760	0.235456	0.162077	0.133433	0.095344
0.576046	0.498354	0.432268	0.346695	0.282314	0.277589	0.249608	0.179985	0.185230	0.125647	0.091806
0.534325	0.477172	0.334904	0.358795	0.338074	0.297666	0.271059	0.231704	0.149188	0.136026	0.092859
0.505684	0.649577	0.374145	0.431498	0.396022	0.300173	0.209625	0.220011	0.144090	0.129748	0.090289
0.766144	0.367963	0.439332	0.443565	0.262164	0.331743	0.295317	0.191619	0.171585	0.137401	0.095383
0.464437	0.688546	0.442503	0.418231	0.329762	0.285896	0.244155	0.211496	0.143563	0.127468	0.094798
0.746234	0.517454	0.376552	0.426829	0.268411	0.312842	0.230689	0.221569	0.191599	0.120506	0.087420
0.528842	0.463499	0.468587	0.350919	0.352186	0.352338	0.266236	0.220984	0.184780	0.141257	0.094132
0.549216	0.623753	0.563403	0.353038	0.269185	0.347727	0.290790	0.244010	0.162402	0.132734	0.095009
0.619509	0.570904	0.398910	0.350214	0.310967	0.288005	0.255965	0.238408	0.174374	0.119436	0.094538
0.705544	0.651677	0.547761	0.386365	0.306729	0.316705	0.293459	0.242730	0.175092	0.136058	0.094839
0.602725	0.674590	0.350348	0.499236	0.315392	0.335581	0.288011	0.200263	0.189191	0.122783	0.095343
0.586544	0.368973	0.572842	0.467145	0.384879	0.346221	0.274147	0.236421	0.159511	0.133407	0.096069
0.514586	0.661516	0.535106	0.323988	0.346928	0.309045	0.243862	0.235229	0.172944	0.123629	0.095236
0.425706	0.543617	0.389368	0.307456	0.307403	0.336157	0.200305	0.173825	0.190070	0.128822	0.093462
0.449863	0.451319	0.594369	0.295446	0.313547	0.354484	0.255101	0.222954	0.193443	0.123451	0.095713
0.522973	0.600988	0.416100	0.419635	0.265797	0.306326	0.224105	0.226973	0.159471	0.124937	0.090879
0.506633	0.384236	0.344514	0.386598	0.316919	0.352503	0.294295	0.230028	0.185321	0.135190	0.093797
0.575886	0.518583	0.474332	0.335335	0.435617	0.261682	0.231892	0.238588	0.152888	0.133119	0.092578
0.807287	0.641393	0.336313	0.297272	0.310422	0.343082	0.281894	0.230386	0.152248	0.133490	0.095906
0.519119	0.407430	0.518030	0.389552	0.381540	0.359462	0.251140	0.228760	0.186221	0.138946	0.093678
0.747534	0.512296	0.354690	0.445116	0.348309	0.302978	0.234676	0.238775	0.189401	0.140477	0.092334
0.489514	0.502101	0.365105	0.340417	0.321704	0.282992	0.272523	0.220288	0.164899	0.133051	0.095596
0.525940	0.681541	0.449874	0.430588	0.261351	0.298346	0.297139	0.178984	0.187703	0.139774	0.095222
0.809329	0.537565	0.537494	0.300009	0.273934	0.331184	0.272974	0.237770	0.171603	0.140646	0.094692
0.636903	0.483754	0.587948	0.379595	0.340767	0.337973	0.270140	0.189421	0.148874	0.121912	0.090677
0.585432	0.428363	0.575111	0.398911	0.326362	0.300388	0.292576	0.183657	0.189038	0.142143	0.091455
0.686387	0.450941	0.456533	0.406131	0.405730	0.262179	0.200175	0.193891	0.180155	0.122537	0.094238
0.558598	0.417328	0.527894	0.421510	0.386842	0.323366	0.233166	0.216631	0.163851	0.141223	0.094766
0.669729	0.606011	0.450811	0.504310	0.356543	0.300052	0.289791	0.200853	0.149232	0.121532	0.094004
0.472957	0.700841	0.435718	0.432092	0.276765	0.271949	0.207085	0.232527	0.171166	0.136556	0.092974
0.598223	0.454599	0.373421	0.449426	0.282477	0.321196	0.249945	0.184339	0.161782	0.134925	0.094772
0.412565	0.699074	0.429020	0.329381	0.351521	0.349214	0.253200	0.172704	0.184199	0.119739	0.095044
0.491449	0.706284	0.379910	0.410223	0.383147	0.346286	0.278300	0.217483	0.179870	0.124903	0.088759
0.750674	0.536507	0.507924	0.435469	0.260070	0.277066	0.271857	0.223305	0.170364	0.139158	0.093549
0.596016	0.595967	0.544394	0.403514	0.283821	0.285574	0.244545	0.228954	0.189847	0.122052	0.095087
0.513748	0.683859	0.386725	0.376118	0.309749	0.354102	0.248949	0.216096	0.145148	0.120887	0.090474
0.604447	0.688510	0.589927	0.429724	0.418414	0.266579	0.222425	0.224929	0.172445	0.132479	0.093575
0.659274	0.698090	0.365039	0.302753	0.408163	0.298311	0.280631	0.204168	0.166876	0.139681	0.091446
0.730473	0.392127	0.484943	0.437521	0.384588	0.287439	0.276370	0.197875	0.193945	0.120498	0.095531
0.426495	0.631860	0.460713	0.509411	0.265051	0.244281	0.276251	0.210678	0.172900	0.141505	0.088831
0.514225	0.461892	0.513720	0.462494	0.329685	0.258525	0.274021	0.186372	0.152170	0.129195	0.093133
0.635549	0.619912	0.565579	0.350395	0.329230	0.354287	0.267133	0.236375	0.154330	0.123933	0.092833
0.599796	0.594793	0.500141	0.448404	0.308814	0.297594	0.237138	0.197917	0.175676	0.126321	0.094517
0.450230	0.694264	0.562972	0.358482	0.384508	0.319397	0.270267	0.224599	0.172011	0.125108	0.088441
0.747289	0.529864	0.386754	0.303711	0.417072	0.264465	0.251681	0.229085	0.180887	0.117421	0.094811
0.597191	0.472171	0.594618	0.430576	0.301834	0.315511	0.282873	0.214208	0.190243	0.125011	0.088968
0.786931	0.404021	0.558118	0.501060	0.297114	0.353640	0.227745	0.174821	0.160767	0.137029	0.095666
0.704053	0.701068	0.368172	0.509323	0.280931	0.301346	0.260535	0.214088	0.176594	0.129550	0.095084
0.516263	0.674829	0.575007	0.397479	0.286140	0.352863	0.267265	0.172486	0.162447	0.139802	0.092997
0.598064	0.642902	0.434568	0.345545	0.296748	0.255607	0.295020	0.241309	0.190042	0.130618	0.094637
0.447816	0.375613	0.439298	0.434196	0.297559	0.305996	0.212243	0.181726	0.174888	0.123000	0.092845
0.820678	0.581934	0.383919	0.432253	0.431910	0.240378	0.251188	0.225863	0.172358	0.135282	0.093070
0.460373	0.617064	0.445240	0.337490	0.323825	0.327348	0.266114	0.237215	0.190197	0.139886	0.090708
0.670066	0.602781	0.460772	0.423967	0.421681	0.285529	0.291319	0.205319	0.157831	0.134289	0.092214
0.407240	0.595710	0.380713	0.300521	0.342141	0.318688	0.280802	0.199315	0.154260	0.142041	0.088390
0.623711	0.373311	0.488717	0.340561	0.285464	0.356924	0.258422	0.185861	0.191127	0.124479	0.093863
0.697097	0.617920	0.514065	0.301822	0.321696	0.230126	0.239486	0.175718	0.179139	0.129164	0.094660
0.579159	0.689767	0.449055	0.320397	0.342848	0.231237	0.199848	0.223219	0.166890	0.136623	0.095876
0.685853	0.629071	0.485511	0.304676	0.283930	0.265372	0.237090	0.170629	0.143164	0.120224	0.091210
0.737100	0.486785	0.452932	0.405366	0.424251	0.278699	0.270384	0.211670	0.177336	0.141136	0.094054
0.625576	0.629345	0.525753	0.326201	0.406081	0.292063	0.215581	0.240875	0.181815	0.128741	0.095872
0.723992	0.471063	0.336664	0.350026	0.305237	0.290245	0.261457	0.201814	0.143163	0.117345	0.092976
0.699198	0.559799	0.538713	0.495059	0.261766	0.284642	0.269250	0.198597	0.173296	0.119571	0.095313
0.596213	0.632691	0.390699	0.437377	0.261299	0.298334	0.291501	0.211074	0.187197	0.124186	0.090882
0.502083	0.643687	0.422157	0.497735	0.284700	0.238733	0.283207	0.230702	0.179302	0.136732	0.088896
0.543232	0.551209	0.367873	0.416561	0.375577	0.297011	0.240867	0.181940	0.162133	0.133584	0.089039
0.568605	0.668398	0.533699	0.499582	0.336395	0.258614	0.238567	0.203433	0.169864	0.134680	0.094004
0.790886	0.613811	0.372392	0.308876	0.333268	0.335681	0.244367	0.244011	0.153117	0.134473	0.089899
0.729142	0.396701	0.581687	0.398777	0.389819	0.272721	0.266796	0.230143	0.158216	0.139037	0.089839
0.693106	0.470956	0.392060	0.396212	0.294376	0.269248	0.266202	0.213790	0.145903	0.140901	0.091969
0.662196	0.484237	0.432235	0.361187	0.380879	0.349501	0.288628	0.219400	0.159807	0.131606	0.088992
0.658983	0.364467	0.452866	0.322720	0.377033	0.251520	0.222465	0.234746	0.147916	0.138675	0.094100
0.622667	0.533391	0.430313	0.513100	0.426208	0.336229	0.217484	0.193980	0.179502	0.124984	0.093939
0.674137	0.685714	0.558010	0.388182	0.381502	0.280550	0.256507	0.225318	0.161201	0.118488	0.095140
0.639223	0.683011	0.522935	0.418354	0.394522	0.323356	0.291403	0.198413	0.147669	0.133014	0.088372
0.829835	0.637558	0.470012	0.305782	0.368570	0.275002	0.299696	0.212472	0.158894	0.137170	0.095292
0.590314	0.668072	0.590877	0.483757	0.388316	0.239881	0.217169	0.219197	0.166470	0.123368	0.095250
0.438494	0.614669	0.495697	0.296024	0.285951	0.278096	0.244787	0.242307	0.153388	0.140852	0.094214
0.591995	0.674921	0.356417	0.394226	0.411052	0.318104	0.217125	0.204807	0.152120	0.140320	0.094711
0.406618	0.560398	0.553692	0.433305	0.338011	0.245972	0.275962	0.218718	0.164424	0.133766	0.093214
0.476949	0.546714	0.522844	0.323101	0.354506	0.250079	0.217026	0.226850	0.152633	0.117357	0.088890
0.836049	0.510061	0.480994	0.491276	0.389587	0.343176	0.282766	0.215211	0.167877	0.136905	0.090597
0.414071	0.677824	0.396157	0.452937	0.292574	0.320960	0.220248	0.202058	0.175480	0.139752	0.089003
0.528366	0.658144	0.560193	0.494773	0.278984	0.249496	0.237718	0.240806	0.184273	0.142407	0.090066
0.422847	0.663771	0.453341	0.502278	0.350694	0.343844	0.298382	0.235460	0.157100	0.142034	0.090828
0.603364	0.366915	0.368458	0.500652	0.348108	0.275764	0.237639	0.240865	0.186240	0.116630	0.090738
0.537610	0.381377	0.438892	0.327755	0.398367	0.278557	0.251709	0.238715	0.163512	0.142831	0.092534
0.777408	0.399514	0.411514	0.302839	0.364087	0.275236	0.237724	0.223038	0.175189	0.135167	0.094567
0.654984	0.502257	0.519424	0.379904	0.355556	0.317978	0.257281	0.239705	0.175703	0.128708	0.091904
0.492207	0.378055	0.499452	0.448730	0.376937	0.241181	0.210406	0.188486	0.184028	0.121815	0.094212
0.746857	0.367716	0.353157	0.501223	0.427018	0.342364	0.293153	0.176570	0.171237	0.126102	0.096152
0.730158	0.565406	0.372259	0.480705	0.322492	0.274773	0.294164	0.234510	0.188133	0.117491	0.092679
0.409756	0.431253	0.360259	0.435225	0.351119	0.259703	0.291329	0.209991	0.179337	0.137671	0.095831
0.557702	0.620828	0.500426	0.316026	0.354966	0.268518	0.238253	0.189102	0.143448	0.123509	0.087068
0.689654	0.512539	0.416778	0.480826	0.266286	0.230868	0.200815	0.229630	0.164040	0.133874	0.093872
0.653686	0.511824	0.564642	0.491587	0.349774	0.252329	0.291144	0.232796	0.186386	0.129027	0.093989
0.643298	0.698316	0.442136	0.387691	0.350286	0.258766	0.297526	0.223105	0.151291	0.137006	0.092205
0.828525	0.647046	0.521100	0.430893	0.374384	0.295317	0.281139	0.238526	0.147075	0.129828	0.092748
0.797664	0.459646	0.341300	0.452565	0.382188	0.292758	0.287142	0.229071	0.144108	0.132246	0.093981
0.753711	0.678246	0.565820	0.491386	0.419393	0.301411	0.295440	0.230674	0.152015	0.123002	0.094697
0.650801	0.452825	0.397452	0.358061	0.296236	0.315745	0.291632	0.183018	0.188342	0.120447	0.094025
0.647186	0.484483	0.557403	0.323552	0.415253	0.261659	0.244165	0.204261	0.143769	0.134469	0.090947
0.659286	0.691225	0.491118	0.374102	0.419250	0.332162	0.202830	0.242563	0.167236	0.119428	0.089156
0.758764	0.575720	0.595029	0.488701	0.381419	0.357383	0.204769	0.182970	0.150878	0.126270	0.089148
0.638237	0.690836	0.556745	0.355258	0.294767	0.229439	0.271377	0.194864	0.156474	0.132460	0.087815
0.443348	0.487238	0.434231	0.398857	0.369701	0.347907	0.212752	0.201109	0.185782	0.124993	0.095560
0.440224	0.388690	0.593734	0.476282	0.433344	0.284608	0.291519	0.210487	0.162002	0.121206	0.094176
0.670863	0.555842	0.462266	0.426047	0.294716	0.251672	0.218679	0.242362	0.165893	0.133571	0.094246
0.716531	0.610140	0.512643	0.510726	0.321575	0.306219	0.208923	0.237093	0.189373	0.118461	0.092426
0.523943	0.508904	0.434153	0.297895	0.374910	0.245564	0.215787	0.200644	0.180675	0.139590	0.095913
0.727567	0.501171	0.407815	0.466146	0.407004	0.284999	0.295988	0.238171	0.182599	0.120876	0.088287
0.644810	0.485925	0.521602	0.420003	0.365358	0.342413	0.205538	0.235321	0.189315	0.115888	0.090781
0.803495	0.693802	0.441298	0.479723	0.406149	0.301334	0.277409	0.182868	0.189905	0.129753	0.096182
0.438623	0.666813	0.436854	0.307617	0.280361	0.243781	0.298652	0.187143	0.165262	0.121084	0.091642
0.489263	0.649073	0.591950	0.495250	0.380138	0.252293	0.272889	0.213136	0.157522	0.124915	0.095499
0.490776	0.403244	0.595703	0.431421	0.429673	0.307747	0.240703	0.238653	0.165623	0.126375	0.091842
0.612139	0.435539	0.419838	0.504215	0.405087	0.323221	0.297828	0.234852	0.149791	0.141535	0.090237
0.742106	0.447568	0.441655	0.354047	0.297587	0.344313	0.217350	0.241863	0.181202	0.117150	0.094277
0.668947	0.543680	0.412927	0.394208	0.343834	0.329217	0.243854	0.195343	0.167290	0.125851	0.094623
0.575621	0.616183	0.381792	0.405321	0.312273	0.323102	0.242956	0.233255	0.183419	0.131666	0.095551
0.746012	0.603771	0.597461	0.375182	0.405804	0.307575	0.232024	0.201776	0.179245	0.141670	0.093236
0.511468	0.663389	0.550487	0.464791	0.430592	0.326708	0.265130	0.190716	0.159119	0.120257	0.093489
0.785982	0.410057	0.400899	0.395822	0.388457	0.361805	0.262826	0.188246	0.156633	0.138482	0.093058
0.502357	0.615628	0.470565	0.438087	0.266485	0.303416	0.263773	0.180156	0.147708	0.136181	0.090042
0.671744	0.384810	0.506137	0.507728	0.352294	0.357068	0.251663	0.205810	0.154466	0.138859	0.091839
0.648618	0.492985	0.374758	0.505146	0.412173	0.247611	0.294328	0.211935	0.186426	0.115897	0.094943
0.724696	0.531237	0.521410	0.499388	0.323725	0.292499	0.217505	0.217795	0.153567	0.141601	0.093261
0.420269	0.588115	0.583040	0.453606	0.377286	0.252225	0.270541	0.224224	0.173408	0.140910	0.093189
0.793099	0.373237	0.370788	0.324706	0.324880	0.319161	0.244193	0.222802	0.160004	0.134965	0.091253
0.644763	0.662789	0.357433	0.308290	0.364177	0.342119	0.207212	0.174046	0.174599	0.128484	0.095853
0.700850	0.524047	0.396010	0.333287	0.281246	0.330676	0.298470	0.185350	0.147298	0.142858	0.088479
0.785793	0.635239	0.581409	0.352258	0.283078	0.331989	0.271823	0.232794	0.160275	0.131362	0.094509
0.585980	0.693921	0.462355	0.357194	0.363774	0.318717	0.199811	0.237239	0.158734	0.137002	0.095779
0.408525	0.511693	0.529597	0.469057	0.380219	0.241183	0.260485	0.222596	0.186929	0.119777	0.095213
0.694031	0.407586	0.426216	0.399738	0.320376	0.255642	0.252456	0.183437	0.163287	0.140708	0.094712
0.537988	0.683891	0.514428	0.480373	0.412627	0.260115	0.287054	0.197288	0.161548	0.142585	0.093495
0.831114	0.702130	0.372454	0.383883	0.332603	0.282139	0.238113	0.245592	0.164803	0.120495	0.089696
0.787011	0.674309	0.536632	0.420732	0.287645	0.344965	0.292811	0.229313	0.171132	0.118669	0.092911
0.705448	0.539370	0.588047	0.410507	0.429656	0.275012	0.254914	0.232871	0.159612	0.139132	0.088111
0.732938	0.612341	0.390659	0.447284	0.375568	0.293496	0.271260	0.208910	0.143776	0.122571	0.095084
0.441247	0.482162	0.368279	0.416952	0.314139	0.350776	0.247685	0.201468	0.164140	0.127474	0.094487
0.588149	0.388024	0.494998	0.488239	0.279976	0.293969	0.202850	0.218313	0.156302	0.133647	0.095056
0.701307	0.490136	0.478525	0.312915	0.397044	0.236852	0.249858	0.192062	0.189868	0.142573	0.093828
0.679006	0.505672	0.368238	0.450913	0.285295	0.333854	0.269106	0.231991	0.179839	0.140951	0.092844
0.825012	0.594724	0.576150	0.372857	0.295508	0.246450	0.207278	0.228674	0.177688	0.130289	0.094685
0.751524	0.590682	0.435880	0.421680	0.349441	0.336956	0.219143	0.214066	0.149995	0.139712	0.090807
0.589428	0.497916	0.381095	0.444393	0.338840	0.271699	0.296053	0.216871	0.154321	0.120921	0.092386
0.557905	0.453711	0.453907	0.444378	0.337751	0.315005	0.270581	0.235473	0.185254	0.133689	0.092184
0.661955	0.674422	0.583428	0.493604	0.402837	0.314626	0.290713	0.235399	0.189117	0.135221	0.093893
0.549495	0.386407	0.438540	0.488247	0.380448	0.270889	0.279223	0.193251	0.146100	0.139316	0.095055
0.598290	0.592227	0.413152	0.390056	0.417279	0.277263	0.223853	0.177335	0.152542	0.117521	0.095868
0.699694	0.633074	0.579502	0.502490	0.425674	0.304329	0.232488	0.242871	0.157329	0.125298	0.095785
0.406351	0.393459	0.415659	0.343348	0.377657	0.298309	0.212091	0.214973	0.182126	0.126761	0.091978
0.798520	0.642855	0.598978	0.315397	0.373954	0.257357	0.236570	0.241269	0.161216	0.135315	0.092043
0.796970	0.540722	0.575927	0.315863	0.336329	0.356825	0.273327	0.213446	0.183133	0.142690	0.093020
0.636687	0.379847	0.548413	0.370337	0.385019	0.354778	0.294825	0.187629	0.142720	0.135865	0.088361
0.603784	0.545190	0.506642	0.448459	0.317265	0.244091	0.295792	0.174405	0.181036	0.121283	0.095246
0.482889	0.402736	0.535410	0.454590	0.363261	0.358876	0.241983	0.242756	0.185943	0.128062	0.093017
0.421168	0.687184	0.418998	0.375436	0.419159	0.357339	0.293742	0.224398	0.189950	0.130224	0.088504
0.661941	0.680350	0.354460	0.354954	0.355154	0.319533	0.287997	0.242977	0.169772	0.140964	0.089725
0.656971	0.580476	0.405422	0.312495	0.341944	0.316159	0.235198	0.242798	0.161897	0.135370	0.090086
0.752447	0.404073	0.333014	0.504073	0.394194	0.318386	0.201569	0.188356	0.171144	0.127886	0.087684
0.765915	0.633853	0.472917	0.334973	0.287516	0.361361	0.251139	0.231637	0.185058	0.142756	0.095518
0.407263	0.522962	0.351718	0.456309	0.321794	0.331851	0.287705	0.222750	0.145671	0.131273	0.094973
0.600800	0.533706	0.392102	0.317526	0.379089	0.299134	0.206239	0.230983	0.170882	0.116680	0.089067
0.831187	0.369012	0.348095	0.447787	0.272379	0.257102	0.288191	0.227998	0.172689	0.124647	0.094095
0.493324	0.650973	0.331836	0.392798	0.375564	0.272408	0.253227	0.172363	0.189242	0.119315	0.093313
0.461373	0.472651	0.503897	0.443400	0.325193	0.275017	0.288551	0.171433	0.191389	0.134534	0.092604
0.457693	0.470647	0.480628	0.445362	0.357939	0.279863	0.256345	0.198957	0.184613	0.130912	0.093987
0.491677	0.471749	0.391945	0.436499	0.291487	0.246296	0.207759	0.179969	0.164296	0.142879	0.088741
0.740814	0.463853	0.359661	0.424468	0.317894	0.323892	0.261534	0.177235	0.169857	0.130585	0.094997
0.578310	0.489017	0.498093	0.366785	0.266536	0.274435	0.228678	0.231510	0.157074	0.119901	0.095499
0.452820	0.386770	0.389943	0.449280	0.432706	0.307258	0.293367	0.240468	0.178031	0.123263	0.093510
0.776838	0.586156	0.402099	0.491916	0.295021	0.340534	0.261424	0.216251	0.188533	0.138023	0.096315
0.430047	0.411044	0.478660	0.344458	0.362040	0.246683	0.198357	0.222074	0.178333	0.136888	0.096426
0.461254	0.539123	0.451255	0.304095	0.296739	0.264845	0.240651	0.187761	0.186634	0.131819	0.094751
0.521963	0.694035	0.494799	0.488537	0.359186	0.275410	0.245657	0.196827	0.157264	0.136716	0.092266
0.496380	0.548797	0.556472	0.388147	0.414833	0.327672	0.281241	0.219949	0.189509	0.136146	0.089522
0.489375	0.449743	0.328664	0.413589	0.424071	0.229668	0.251818	0.231024	0.155150	0.138472	0.092426
0.627532	0.550698	0.454141	0.319635	0.415930	0.311504	0.285821	0.188463	0.167966	0.123346	0.095311
0.558892	0.701363	0.534912	0.488544	0.270046	0.353327	0.243616	0.188576	0.160426	0.135736	0.092690
0.678995	0.386882	0.418805	0.430145	0.392963	0.235584	0.275538	0.214205	0.157420	0.130311	0.095016
0.443696	0.489410	0.518746	0.363526	0.388445	0.275875	0.286115	0.245055	0.164700	0.141700	0.092036
0.812654	0.492303	0.535413	0.458404	0.424653	0.309129	0.299164	0.187644	0.160333	0.134698	0.093451
0.776747	0.599098	0.554584	0.364835	0.410725	0.289473	0.263230	0.178104	0.167232	0.136882	0.090319
0.733823	0.599348	0.590729	0.444660	0.321444	0.305434	0.200681	0.203340	0.169335	0.137392	0.094948
0.670677	0.379114	0.392009	0.329679	0.369280	0.307403	0.242481	0.192282	0.189405	0.132973	0.095591
0.466300	0.503785	0.548836	0.395119	0.398922	0.339135	0.301321	0.203918	0.155914	0.135288	0.094391
0.657028	0.621047	0.523077	0.508155	0.276909	0.287690	0.271558	0.217291	0.167552	0.141703	0.095037
0.708026	0.395758	0.366283	0.304037	0.348592	0.353634	0.226351	0.215454	0.176576	0.137396	0.093551
0.776702	0.689972	0.533122	0.359914	0.281123	0.231680	0.223930	0.226169	0.166991	0.136369	0.092348
0.786356	0.588482	0.342539	0.444516	0.289673	0.284931	0.227298	0.235218	0.182689	0.126983	0.096335
0.693248	0.433065	0.568074	0.509166	0.323263	0.333902	0.266641	0.229178	0.186832	0.128651	0.088314
0.741428	0.607276	0.548840	0.364961	0.299671	0.302306	0.225878	0.236605	0.180534	0.140791	0.095261
0.692559	0.453565	0.455174	0.448687	0.428633	0.333897	0.240897	0.241395	0.149992	0.120383	0.092827
0.746997	0.555334	0.455500	0.353544	0.344023	0.323203	0.228221	0.226667	0.193176	0.142361	0.092776
0.472877	0.706815	0.484357	0.414416	0.295754	0.345144	0.231547	0.176091	0.182841	0.131007	0.095980
0.669210	0.573170	0.395902	0.356653	0.322721	0.342505	0.262985	0.213774	0.160593	0.129642	0.093889
0.653720	0.425643	0.399109	0.359848	0.396605	0.361768	0.297446	0.231316	0.187547	0.141784	0.094689
0.536032	0.696384	0.581306	0.462652	0.413900	0.251499	0.275802	0.228973	0.163110	0.132358	0.093504
0.806434	0.641234	0.596529	0.462205	0.411214	0.333743	0.280592	0.215473	0.189105	0.135504	0.095559
0.466240	0.429918	0.451545	0.455971	0.288362	0.279140	0.255309	0.180869	0.180004	0.120607	0.095058
0.643485	0.567570	0.343889	0.341668	0.366193	0.294071	0.216211	0.227395	0.191250	0.142609	0.090085
0.453264	0.590679	0.575080	0.409056	0.416633	0.232978	0.269415	0.178432	0.165182	0.133655	0.091917
0.608475	0.604325	0.399476	0.336742	0.415442	0.331479	0.228630	0.197128	0.156761	0.129999	0.090671
0.794043	0.591392	0.326175	0.508314	0.270111	0.263973	0.281753	0.208315	0.171110	0.133972	0.094693
0.486583	0.571102	0.446132	0.369663	0.349224	0.364438	0.203113	0.206541	0.187818	0.139825	0.095708
0.528001	0.554544	0.389352	0.516219	0.433242	0.365037	0.259822	0.241770	0.162954	0.141180	0.094516
0.455967	0.515386	0.575719	0.393053	0.313286	0.353168	0.276394	0.188335	0.177650	0.139468	0.094390
0.502064	0.606437	0.558134	0.300336	0.383551	0.343350	0.267898	0.220205	0.176494	0.134731	0.095558
0.737459	0.603923	0.587848	0.339305	0.265367	0.335996	0.243717	0.203762	0.192557	0.143651	0.095618
0.650992	0.436249	0.369297	0.358462	0.393604	0.317105	0.247603	0.204461	0.165591	0.138811	0.095464
0.700796	0.441052	0.420328	0.508674	0.378805	0.239333	0.277601	0.207921	0.177857	0.129523	0.094715
0.582303	0.656296	0.588414	0.430752	0.264017	0.306785	0.252507	0.214361	0.172605	0.130068	0.093129
0.729802	0.551462	0.339741	0.437898	0.371299	0.232404	0.260930	0.185001	0.183151	0.136412	0.092746
0.730777	0.395768	0.500830	0.334024	0.414130	0.348071	0.262493	0.235387	0.173593	0.139920	0.095143
0.607606	0.536183	0.494848	0.346725	0.262381	0.283983	0.267574	0.232324	0.168039	0.131876	0.095092
0.437309	0.704396	0.441574	0.438453	0.385771	0.265183	0.299100	0.217231	0.190070	0.140461	0.094956
0.814310	0.444482	0.482790	0.296798	0.428990	0.322626	0.275426	0.214024	0.186780	0.122433	0.093327
0.547217	0.511823	0.492173	0.442014	0.390020	0.264725	0.279023	0.190399	0.174660	0.115563	0.092576
0.701108	0.582925	0.351979	0.488832	0.290039	0.325704	0.218009	0.241056	0.156314	0.132694	0.093417
0.792911	0.558200	0.587795	0.490489	0.378388	0.254555	0.252601	0.207952	0.161179	0.132931	0.090201
0.726896	0.592458	0.570448	0.302129	0.427236	0.360554	0.221960	0.203609	0.190785	0.135661	0.089787
0.668888	0.598036	0.590972	0.347405	0.382574	0.242746	0.233807	0.216509	0.190058	0.136208	0.095416
0.510243	0.583591	0.541650	0.480363	0.366357	0.292848	0.294128	0.221002	0.174335	0.137477	0.094913
0.633457	0.437417	0.592700	0.392464	0.351738	0.258916	0.236246	0.230365	0.180136	0.126604	0.089709
0.644364	0.589567	0.355548	0.353632	0.324402	0.268431	0.281173	0.227080	0.190051	0.122356	0.090371
0.606840	0.499799	0.523393	0.292405	0.295523	0.353512	0.299535	0.241626	0.175242	0.129471	0.093749
0.690038	0.557685	0.488328	0.437746	0.420996	0.231163	0.285507	0.234175	0.163801	0.135176	0.094413
0.832810	0.436283	0.398929	0.351173	0.385338	0.247802	0.252257	0.181804	0.164891	0.115030	0.090572
0.528094	0.618720	0.566806	0.457470	0.425580	0.356001	0.300667	0.207085	0.191364	0.131978	0.094884
0.564406	0.419727	0.353715	0.493466	0.339913	0.357266	0.219576	0.234967	0.171457	0.139696	0.094098
0.496327	0.496505	0.452464	0.422245	0.366138	0.362812	0.207718	0.185795	0.179861	0.138208	0.093505
0.710727	0.446862	0.583386	0.503273	0.403338	0.295227	0.283541	0.240705	0.182893	0.124022	0.094307
0.606042	0.623287	0.336564	0.498782	0.349734	0.248355	0.274280	0.185286	0.154794	0.126305	0.095314
0.619169	0.602468	0.520084	0.425436	0.310523	0.344949	0.202595	0.205522	0.161417	0.127890	0.089118
0.529378	0.517535	0.509913	0.392662	0.281337	0.297125	0.225988	0.195494	0.155904	0.132789	0.093224
0.425890	0.458392	0.554149	0.320940	0.399720	0.349655	0.262371	0.218788	0.160579	0.141064	0.092385
0.767455	0.477226	0.446411	0.510182	0.285753	0.296423	0.262051	0.209967	0.162332	0.125791	0.092853
0.561661	0.507320	0.358213	0.502620	0.387253	0.288284	0.277172	0.185544	0.151986	0.121663	0.094270
0.800211	0.411603	0.375433	0.326396	0.414862	0.253578	0.299040	0.227868	0.154221	0.130249	0.093366
0.625368	0.701097	0.353090	0.357230	0.409764	0.311997	0.204156	0.230985	0.190538	0.133490	0.092301
0.481064	0.448016	0.383559	0.437659	0.327116	0.265982	0.274281	0.220228	0.145445	0.117401	0.095868
0.472415	0.432633	0.329915	0.359011	0.391992	0.324479	0.287083	0.207065	0.189159	0.130942	0.089676
0.416198	0.471712	0.399454	0.484605	0.421180	0.336583	0.284473	0.203678	0.153048	0.126206	0.094518
0.826420	0.667049	0.544715	0.440816	0.391480	0.250530	0.225627	0.172023	0.160938	0.134797	0.095580
0.532572	0.492088	0.465879	0.415097	0.415642	0.235249	0.210096	0.193467	0.175895	0.144207	0.090168
0.653643	0.391531	0.370001	0.507686	0.273853	0.341361	0.238229	0.241259	0.146282	0.133494	0.095250
0.490070	0.631922	0.444845	0.494101	0.432233	0.255566	0.289226	0.206837	0.178729	0.122907	0.088432
0.800532	0.502401	0.464624	0.339544	0.306531	0.283612	0.279958	0.192285	0.161571	0.129125	0.095202
0.443667	0.665203	0.356403	0.485561	0.284574	0.286198	0.262903	0.221173	0.189938	0.118573	0.090055
0.438431	0.664318	0.432989	0.356050	0.367814	0.342562	0.277249	0.230547	0.184513	0.143466	0.094184
0.779163	0.545955	0.535324	0.473965	0.370165	0.268579	0.228518	0.186345	0.175500	0.133484	0.095957
0.810887	0.523025	0.364974	0.416890	0.417074	0.310998	0.213671	0.207945	0.176447	0.138344	0.091943
0.770096	0.620638	0.535856	0.377865	0.407451	0.317739	0.287157	0.226225	0.163722	0.128126	0.088214
0.531658	0.624500	0.595440	0.358653	0.274026	0.311656	0.298611	0.184466	0.150119	0.141067	0.090717
0.614083	0.628720	0.367423	0.323385	0.352360	0.339142	0.200185	0.241676	0.182051	0.134531	0.092840
0.581542	0.579978	0.368392	0.490442	0.324002	0.356616	0.244989	0.203317	0.187709	0.131794	0.092443
0.823375	0.616816	0.402647	0.431797	0.378241	0.311774	0.240024	0.180229	0.165856	0.138030	0.091436
0.569787	0.533605	0.357223	0.436820	0.389330	0.360503	0.243997	0.183111	0.190062	0.119615	0.095305
0.827638	0.456513	0.583191	0.405457	0.369366	0.358069	0.232158	0.235196	0.183392	0.128000	0.094543
0.434089	0.633333	0.573383	0.396992	0.283474	0.334685	0.290230	0.223232	0.157036	0.136285	0.092349
0.730203	0.404417	0.551569	0.476127	0.308546	0.308752	0.219530	0.238451	0.170332	0.136592	0.096126
0.406425	0.408525	0.528664	0.494756	0.334149	0.231646	0.203782	0.194422	0.145284	0.128717	0.090226
0.723068	0.598367	0.583010	0.297594	0.292308	0.259337	0.231461	0.188462	0.188979	0.122735	0.088564
0.673096	0.446653	0.454271	0.510396	0.345187	0.292258	0.269166	0.194083	0.165288	0.134781	0.088909
0.731501	0.492444	0.378294	0.506697	0.342275	0.257458	0.235213	0.239133	0.172494	0.138425	0.093801
0.640360	0.416203	0.441388	0.381028	0.297257	0.348320	0.286527	0.223647	0.149137	0.131612	0.089443
0.723103	0.581402	0.388935	0.380721	0.414821	0.349267	0.233466	0.187207	0.159495	0.129627	0.095851
0.499834	0.668377	0.540679	0.459217	0.287652	0.332161	0.201639	0.237859	0.141719	0.137731	0.093354
0.523099	0.649315	0.463501	0.443003	0.405469	0.298970	0.233878	0.235614	0.175124	0.138126	0.091557
0.726431	0.591588	0.544874	0.460377	0.285381	0.284323	0.260953	0.217010	0.165791	0.119824	0.089956
0.771906	0.643090	0.501878	0.370563	0.415281	0.243368	0.229157	0.242419	0.148086	0.117482	0.090215
0.785253	0.692453	0.475793	0.408922	0.258924	0.333130	0.246339	0.205745	0.173702	0.133416	0.092606
0.475692	0.539018	0.466622	0.445600	0.308303	0.288278	0.209757	0.186872	0.167713	0.134533	0.095371
0.710750	0.566140	0.574611	0.501867	0.390312	0.297703	0.273619	0.225280	0.158691	0.125470	0.094915
0.689572	0.665063	0.513363	0.370271	0.334789	0.265749	0.237249	0.222112	0.181101	0.121713	0.094890
0.528573	0.413873	0.524112	0.312225	0.299335	0.337906	0.263964	0.189259	0.166760	0.120536	0.095622
0.642228	0.476763	0.454354	0.351180	0.395931	0.305112	0.278503	0.194705	0.157722	0.139401	0.093967
0.633047	0.653867	0.410849	0.359001	0.289052	0.274339	0.261961	0.237601	0.165083	0.143592	0.096319
0.730978	0.516520	0.520420	0.456905	0.357904	0.283068	0.256603	0.216647	0.176206	0.121968	0.093672
0.476222	0.445696	0.448340	0.348157	0.393372	0.332046	0.276652	0.191283	0.175353	0.130451	0.088868
0.732597	0.438307	0.506453	0.473906	0.407694	0.348695	0.233907	0.224714	0.191823	0.132479	0.093001
0.516994	0.645873	0.514182	0.371193	0.346776	0.295173	0.257024	0.225448	0.189431	0.137523	0.093486
0.645780	0.672474	0.512329	0.427114	0.266967	0.358898	0.301074	0.213685	0.142747	0.139302	0.095767
0.666457	0.395704	0.389628	0.385354	0.410573	0.305579	0.225397	0.183877	0.173901	0.138213	0.092834
0.428893	0.493699	0.439183	0.371841	0.338521	0.342219	0.204355	0.232701	0.174545	0.129748	0.092602
0.759452	0.425659	0.396044	0.432493	0.375899	0.275558	0.252883	0.213068	0.189875	0.130975	0.093244
0.802408	0.452378	0.471060	0.502299	0.267059	0.314513	0.265738	0.200863	0.168799	0.141535	0.096429
0.522864	0.627619	0.575493	0.307165	0.268835	0.357382	0.250928	0.232524	0.177462	0.125645	0.091511
0.412541	0.434875	0.356045	0.314714	0.345151	0.252665	0.254727	0.170512	0.185650	0.134155	0.095077
0.528223	0.542989	0.354002	0.368562	0.414869	0.278416	0.262067	0.216709	0.165599	0.132678	0.088038
0.663174	0.698309	0.596883	0.459768	0.284177	0.348877	0.246804	0.241964	0.188516	0.140374	0.091992
0.716564	0.670252	0.569280	0.360093	0.399383	0.340780	0.257388	0.237441	0.178770	0.138996	0.090174
0.610055	0.638781	0.395480	0.399605	0.307095	0.329098	0.301273	0.198516	0.151125	0.117437	0.091346
0.411696	0.388221	0.399546	0.486556	0.325678	0.250891	0.255913	0.181496	0.170515	0.137017	0.093422
0.630398	0.586445	0.464813	0.399883	0.348858	0.314159	0.209098	0.228007	0.151992	0.132512	0.095238
0.614177	0.675644	0.475245	0.397657	0.410379	0.316016	0.301454	0.176824	0.152972	0.144049	0.094793
0.784973	0.528872	0.467764	0.332197	0.426131	0.295387	0.232976	0.209083	0.180644	0.141505	0.089981
0.537419	0.569143	0.459451	0.448612	0.392855	0.345639	0.279026	0.212977	0.159189	0.137739	0.088670
0.670472	0.609875	0.390168	0.470888	0.428869	0.261143	0.288405	0.215807	0.147432	0.123205	0.090412
0.491293	0.616777	0.373931	0.505274	0.278295	0.297921	0.210359	0.194037	0.186708	0.139924	0.089821
0.818627	0.541729	0.459586	0.363153	0.319815	0.299898	0.247305	0.203385	0.190968	0.118816	0.092438
0.618030	0.460612	0.466807	0.484588	0.397503	0.317974	0.205999	0.235845	0.178086	0.127961	0.093154
0.786103	0.571186	0.358545	0.364463	0.340706	0.345970	0.216822	0.219222	0.170370	0.127560	0.095127
0.566132	0.465075	0.479124	0.374262	0.333777	0.319616	0.292215	0.239735	0.186506	0.127705	0.093957
0.482247	0.371488	0.574554	0.309600	0.408683	0.315010	0.279872	0.223097	0.167244	0.118174	0.091925
0.429202	0.510609	0.346466	0.490445	0.385475	0.262822	0.276786	0.205317	0.178168	0.136226	0.093510
0.831758	0.658853	0.452730	0.315408	0.415120	0.320319	0.293611	0.216706	0.147319	0.140382	0.089384
0.598511	0.437054	0.528780	0.468803	0.387565	0.273960	0.281104	0.172716	0.182399	0.142360	0.093884
0.492778	0.462670	0.409656	0.479436	0.278336	0.354297	0.212989	0.234640	0.162781	0.134411	0.094088
0.744908	0.672244	0.449997	0.392357	0.340126	0.342027	0.265545	0.217441	0.154181	0.115819	0.091631
0.451432	0.575904	0.392256	0.310411	0.407067	0.270352	0.272118	0.232010	0.151291	0.140534	0.091370
0.636517	0.598727	0.425127	0.451779	0.304423	0.256347	0.273002	0.203345	0.162099	0.124075	0.096367
0.454872	0.429895	0.401221	0.299334	0.391126	0.295354	0.224032	0.209257	0.182577	0.140641	0.095946
0.708080	0.490802	0.494257	0.508133	0.270423	0.330954	0.252909	0.226467	0.142460	0.136028	0.095414
0.465322	0.558234	0.337837	0.365782	0.356442	0.348757	0.259536	0.230819	0.163834	0.141579	0.095790
0.836611	0.605817	0.368935	0.430894	0.404791	0.357838	0.211571	0.240352	0.178470	0.136971	0.092967
0.700484	0.648998	0.413495	0.343008	0.367235	0.334616	0.292042	0.186848	0.142494	0.129216	0.087782
0.623733	0.507875	0.329995	0.300171	0.333621	0.308520	0.205212	0.231226	0.151013	0.141945	0.089873
0.830177	0.589439	0.451613	0.490305	0.310119	0.298497	0.205647	0.187814	0.152860	0.121969	0.093933
0.534680	0.638839	0.584570	0.508327	0.400652	0.239203	0.245528	0.221948	0.184490	0.129361	0.090394
0.515179	0.673876	0.582317	0.457916	0.317704	0.337660	0.249926	0.205221	0.159734	0.133657	0.091331
0.611496	0.552101	0.457447	0.387335	0.330601	0.266772	0.247665	0.205881	0.159992	0.142996	0.090200
0.631662	0.479771	0.342027	0.489262	0.364189	0.323019	0.256356	0.217269	0.173428	0.136745	0.092094
0.806044	0.497028	0.505947	0.422602	0.354118	0.338797	0.257314	0.226166	0.183227	0.134998	0.089859
0.513254	0.611504	0.455599	0.505271	0.360831	0.325297	0.228673	0.245000	0.188977	0.139994	0.092859
0.596175	0.627373	0.416614	0.435658	0.370633	0.231263	0.208473	0.200662	0.186925	0.137256	0.092024
0.486430	0.405891	0.568391	0.431831	0.380460	0.232224	0.287226	0.192986	0.182936	0.128263	0.092396
0.444476	0.696070	0.600752	0.507850	0.403619	0.325341	0.292146	0.205751	0.154415	0.139554	0.089590
0.405050	0.380410	0.602785	0.370690	0.415993	0.265387	0.287915	0.176352	0.169178	0.139510	0.095661
0.805875	0.540999	0.527761	0.343796	0.267381	0.353513	0.202587	0.241378	0.166555	0.127196	0.095089
0.695019	0.480782	0.505019	0.487035	0.405749	0.355803	0.291740	0.234008	0.181515	0.121098	0.089299
0.589798	0.431180	0.343503	0.403383	0.329800	0.295330	0.220133	0.218735	0.186616	0.122764	0.089871
0.727067	0.566955	0.527752	0.314523	0.309374	0.292149	0.213841	0.212076	0.148204	0.136324	0.087484
0.826513	0.467690	0.567083	0.355082	0.365595	0.284916	0.234386	0.197369	0.190304	0.136775	0.095326
0.515864	0.442138	0.530975	0.443292	0.423844	0.335649	0.297437	0.200970	0.175826	0.119771	0.093588
0.620922	0.579286	0.490527	0.347070	0.356977	0.345450	0.277377	0.223558	0.166142	0.144505	0.096369
0.724628	0.624598	0.436040	0.379735	0.358311	0.303982	0.258063	0.243562	0.172016	0.116317	0.089857
0.614421	0.657767	0.571751	0.375155	0.406571	0.241343	0.294002	0.201158	0.158647	0.142740	0.094882
0.618756	0.605865	0.527863	0.399400	0.416968	0.281996	0.271284	0.243425	0.172197	0.132255	0.092190
0.748863	0.484814	0.577378	0.498175	0.418144	0.237231	0.278081	0.182239	0.169451	0.138629	0.090589
0.754137	0.702859	0.582597	0.467532	0.431705	0.268649	0.275380	0.215124	0.187656	0.135063	0.095174
0.698889	0.690012	0.558887	0.323527	0.325674	0.232586	0.225944	0.224649	0.171730	0.140051	0.089293
0.695988	0.576750	0.407396	0.422900	0.422401	0.279482	0.224350	0.213968	0.174209	0.138651	0.093761
0.701846	0.464792	0.446411	0.471429	0.400791	0.299302	0.213246	0.183499	0.148146	0.125876	0.088985
0.682833	0.585596	0.598014	0.477366	0.377534	0.346093	0.287113	0.207023	0.160254	0.136501	0.089937
0.823655	0.443344	0.367828	0.401510	0.367027	0.235155	0.209345	0.221713	0.175430	0.122574	0.089230
0.688595	0.477234	0.469156	0.334676	0.388403	0.295115	0.273420	0.208845	0.178428	0.130263	0.092145
0.825630	0.546395	0.596186	0.372731	0.302148	0.243361	0.287526	0.212994	0.162279	0.141264	0.094784
0.460554	0.603302	0.353389	0.353922	0.419148	0.277298	0.236998	0.208544	0.149872	0.124184	0.095378
0.627090	0.509457	0.471706	0.383002	0.294172	0.341107	0.294174	0.231631	0.178218	0.134018	0.093101
0.673469	0.684360	0.494080	0.381472	0.322751	0.281334	0.258008	0.193546	0.171666	0.133777	0.095079
0.444360	0.583658	0.397757	0.370759	0.276433	0.280149	0.247762	0.200928	0.185078	0.120467	0.095193
0.565469	0.678993	0.423763	0.410904	0.398303	0.358458	0.283922	0.192597	0.171810	0.140476	0.095090
0.664720	0.615396	0.602642	0.393122	0.356587	0.229201	0.241303	0.189006	0.176304	0.142341	0.092900
0.620234	0.666751	0.505773	0.332465	0.289526	0.239570	0.291282	0.185450	0.191211	0.115663	0.091498
0.759025	0.522519	0.537989	0.485749	0.401116	0.318636	0.221775	0.235848	0.161444	0.130080	0.096593
0.439495	0.415967	0.462618	0.497312	0.420152	0.281578	0.234699	0.226107	0.190152	0.130576	0.091196
0.657772	0.453085	0.480085	0.507937	0.390775	0.292196	0.245464	0.203951	0.187770	0.123330	0.090543
0.622479	0.461230	0.443640	0.481803	0.384088	0.283482	0.255842	0.215532	0.168877	0.125218	0.088802
0.814978	0.669357	0.543264	0.488790	0.344095	0.333053	0.287813	0.183554	0.175869	0.140006	0.095139
0.429304	0.564614	0.565898	0.479680	0.402637	0.270397	0.291825	0.247012	0.170102	0.135415	0.087510
0.454913	0.438547	0.343896	0.365568	0.354612	0.350451	0.254859	0.176155	0.159020	0.138812	0.089462
0.560554	0.562475	0.359201	0.505601	0.385196	0.359120	0.241616	0.183858	0.158784	0.130311	0.095172
0.453764	0.603257	0.515797	0.394062	0.392936	0.293624	0.293834	0.194572	0.157303	0.136773	0.094844
0.602326	0.678838	0.481314	0.485843	0.337302	0.329395	0.236455	0.241326	0.152788	0.126322	0.094284
0.771761	0.485898	0.593553	0.456192	0.344897	0.242955	0.214116	0.226086	0.151910	0.128267	0.090598
0.569098	0.605817	0.405889	0.450543	0.333429	0.258680	0.270379	0.206221	0.184487	0.122481	0.095555
0.513254	0.678539	0.518376	0.479352	0.349422	0.253825	0.204026	0.232576	0.173365	0.129928	0.090465
0.564282	0.522065	0.512785	0.465656	0.360270	0.281511	0.225932	0.229022	0.177657	0.123594	0.094535
0.648050	0.480391	0.402803	0.417029	0.377795	0.333843	0.272128	0.189548	0.162136	0.128397	0.088439
0.754414	0.679000	0.574884	0.497267	0.429858	0.315962	0.275825	0.180321	0.181603	0.133963	0.091945
0.608018	0.424328	0.465731	0.333758	0.405420	0.293609	0.294233	0.176805	0.140329	0.116355	0.094950
0.643285	0.655856	0.477664	0.327551	0.311106	0.364209	0.301752	0.211172	0.177525	0.137639	0.091291
0.484270	0.459804	0.475547	0.396958	0.294935	0.315878	0.283698	0.221148	0.184831	0.125475	0.092912
0.533907	0.546360	0.391878	0.385151	0.315999	0.353937	0.222974	0.190949	0.148459	0.140742	0.096146
0.424745	0.516837	0.573127	0.402838	0.395980	0.321325	0.199083	0.194322	0.171949	0.130541	0.092340
0.544336	0.468196	0.495904	0.391115	0.377823	0.309974	0.260980	0.185658	0.181328	0.121711	0.091632
0.743519	0.443074	0.337264	0.429600	0.342142	0.271165	0.265663	0.245221	0.180460	0.138598	0.088200
0.793328	0.641438	0.499535	0.380187	0.408989	0.263474	0.282587	0.218217	0.186784	0.136067	0.094509
0.748247	0.630238	0.401258	0.334724	0.428621	0.303772	0.210258	0.220816	0.191620	0.137765	0.090087
0.508072	0.482141	0.574081	0.298416	0.364420	0.229791	0.229298	0.170684	0.182813	0.130567	0.095856
0.652006	0.459179	0.354792	0.427876	0.357667	0.360345	0.214264	0.191109	0.180011	0.142640	0.095452
0.428792	0.430625	0.496038	0.472436	0.418377	0.297832	0.254659	0.240407	0.171411	0.118101	0.088656
0.522962	0.441987	0.402465	0.299371	0.382170	0.301601	0.265431	0.193456	0.153806	0.122490	0.088198
0.699539	0.481268	0.546729	0.470671	0.332770	0.306244	0.243227	0.201741	0.176821	0.120452	0.095174
0.795421	0.398788	0.441111	0.487034	0.360396	0.360271	0.219191	0.203836	0.169786	0.120174	0.090241
0.503547	0.619176	0.557522	0.412183	0.282181	0.237542	0.267180	0.191615	0.180790	0.140029	0.095680
0.694574	0.648286	0.578090	0.511963	0.317043	0.317110	0.257203	0.239764	0.168272	0.125780	0.095969
0.606462	0.485884	0.460837	0.443932	0.367080	0.312170	0.277014	0.241026	0.150438	0.125157	0.095124
0.425619	0.575176	0.590437	0.376962	0.365193	0.354919	0.287528	0.210727	0.188399	0.129557	0.095105
0.808978	0.416138	0.540869	0.461065	0.318239	0.252642	0.266372	0.207666	0.183223	0.118114	0.093434
0.481881	0.588582	0.396226	0.448410	0.420529	0.359273	0.261640	0.223973	0.164268	0.140447	0.092931
0.543514	0.405726	0.339054	0.435969	0.332496	0.287626	0.275207	0.223631	0.167626	0.133186	0.088850
0.404677	0.650684	0.536476	0.401771	0.400785	0.258067	0.261457	0.187248	0.186765	0.134791	0.090635
0.801595	0.665981	0.544102	0.388801	0.320817	0.346957	0.206012	0.237392	0.189216	0.138229	0.090694
0.805105	0.511587	0.403352	0.321150	0.425368	0.264921	0.282471	0.230269	0.192235	0.140828	0.094193
0.444177	0.395854	0.526955	0.495822	0.387431	0.355758	0.291608	0.209329	0.184652	0.141629	0.093575
0.567833	0.439275	0.438991	0.424191	0.423643	0.340182	0.257824	0.183271	0.191484	0.132275	0.088067
0.552202	0.634765	0.381017	0.503338	0.433191	0.343252	0.256887	0.186482	0.191390	0.141236	0.092984
0.659853	0.438064	0.564008	0.486985	0.372768	0.303446	0.270429	0.235919	0.168239	0.129248	0.093592
0.541353	0.622133	0.542273	0.330652	0.266738	0.300017	0.274077	0.241574	0.175642	0.139113	0.095699
0.479445	0.600785	0.567620	0.465168	0.350921	0.333035	0.276886	0.173473	0.173072	0.135004	0.092070
0.511190	0.580916	0.494486	0.493215	0.352378	0.305797	0.242255	0.222945	0.154384	0.124458	0.090779
0.668840	0.519537	0.491815	0.436714	0.414311	0.283986	0.291112	0.197640	0.174550	0.127551	0.096047
0.705792	0.620193	0.465488	0.321960	0.356568	0.350470	0.226509	0.177588	0.172684	0.138515	0.092390
0.805269	0.555468	0.516186	0.374061	0.416511	0.255039	0.214288	0.231879	0.166693	0.135387	0.094273
0.465424	0.506277	0.551732	0.339895	0.425623	0.311179	0.228548	0.236817	0.173281	0.117001	0.090650
0.797961	0.544490	0.514345	0.423251	0.356522	0.323463	0.300764	0.245244	0.186001	0.140342	0.094720
0.506773	0.628874	0.469697	0.378255	0.412013	0.299440	0.243738	0.195642	0.182570	0.133448	0.095297
0.601905	0.551469	0.455349	0.508457	0.414492	0.264490	0.220907	0.190396	0.182871	0.132614	0.095250
0.709464	0.620472	0.392790	0.414145	0.309269	0.267246	0.216301	0.244124	0.158671	0.141384	0.095512
0.445231	0.698829	0.541547	0.375242	0.391210	0.306432	0.262756	0.215315	0.185847	0.118641	0.093898
0.771505	0.702517	0.480347	0.443129	0.348498	0.275593	0.263643	0.185998	0.184873	0.136393	0.095284
0.436646	0.399928	0.349155	0.395922	0.317291	0.260605	0.231302	0.237204	0.163417	0.126990	0.091238
0.688230	0.653653	0.585135	0.468861	0.315384	0.313776	0.218653	0.199125	0.153092	0.135065	0.091623
0.747877	0.434296	0.586023	0.366677	0.425760	0.320965	0.266837	0.220575	0.184414	0.138000	0.088775
0.485898	0.576655	0.565671	0.461505	0.406197	0.283075	0.243117	0.180892	0.166387	0.124741	0.091573
0.550711	0.702651	0.570560	0.409534	0.285307	0.265395	0.221005	0.240562	0.164490	0.134788	0.091617
0.668912	0.598014	0.384058	0.393205	0.301389	0.337845	0.248728	0.241356	0.153691	0.116420	0.089582
0.782218	0.540407	0.511289	0.321430	0.356784	0.342295	0.211113	0.184186	0.170370	0.142365	0.096049
0.560378	0.424414	0.361212	0.365076	0.259024	0.254748	0.301234	0.238040	0.159045	0.140958	0.091595
0.425368	0.643436	0.595425	0.388405	0.263883	0.321216	0.214286	0.187627	0.190593	0.115891	0.093220
0.757475	0.606221	0.423188	0.444964	0.266916	0.309072	0.279547	0.242015	0.160038	0.134254	0.093695
0.436248	0.416052	0.350370	0.357278	0.310033	0.357109	0.285674	0.219993	0.190778	0.135664	0.089873
0.767139	0.552387	0.326618	0.304091	0.391479	0.259904	0.205326	0.174100	0.171384	0.134891	0.090331
0.450177	0.515728	0.425235	0.335856	0.313119	0.326904	0.246688	0.187609	0.185209	0.138852	0.088651
0.546969	0.609550	0.355386	0.330768	0.380880	0.237347	0.274917	0.235276	0.190771	0.133783	0.088698
0.600814	0.549490	0.506806	0.413478	0.286028	0.291774	0.211837	0.219055	0.163727	0.125338	0.094864
0.795787	0.540144	0.518673	0.397569	0.355611	0.326162	0.235201	0.175229	0.182556	0.129251	0.094332
0.558849	0.693029	0.538966	0.347102	0.398410	0.286359	0.288205	0.195278	0.154070	0.120877	0.093205
0.776304	0.668034	0.368742	0.433191	0.416603	0.281894	0.293541	0.197583	0.156449	0.141258	0.090527
0.750413	0.452021	0.505756	0.403818	0.327151	0.247372	0.262821	0.224308	0.153286	0.124194	0.093416
0.712517	0.389917	0.509356	0.352031	0.308728	0.260495	0.297581	0.194789	0.162677	0.135568	0.094785
0.438432	0.477449	0.485819	0.374716	0.351303	0.352257	0.254968	0.203939	0.186883	0.139935	0.090077
0.596072	0.381405	0.446111	0.352818	0.284388	0.274221	0.226096	0.232339	0.180698	0.121873	0.092579
0.776727	0.374743	0.543193	0.490954	0.276752	0.360164	0.205825	0.180301	0.149270	0.142219	0.094534
0.593567	0.704501	0.544944	0.475522	0.313934	0.302914	0.255091	0.186597	0.158385	0.115213	0.090263
0.711217	0.379089	0.461902	0.317349	0.337813	0.361766	0.296046	0.210260	0.168439	0.128199	0.095154
0.740699	0.439779	0.548480	0.338069	0.375328	0.284627	0.281358	0.227233	0.180708	0.115448	0.093520
0.518470	0.677611	0.521429	0.506541	0.402532	0.310061	0.264050	0.221027	0.161118	0.141956	0.092188
0.578773	0.558275	0.376231	0.434862	0.395411	0.314051	0.281204	0.229807	0.161829	0.138786	0.093926
0.405984	0.691918	0.459906	0.360043	0.288549	0.273255	0.221838	0.201399	0.187901	0.141329	0.095357
0.422095	0.466346	0.366527	0.454680	0.280697	0.340759	0.252645	0.204102	0.181620	0.133822	0.093625
0.649860	0.386173	0.409141	0.325447	0.315996	0.303980	0.231587	0.228504	0.179754	0.132110	0.092405
0.521370	0.593393	0.598466	0.407961	0.420769	0.351745	0.275302	0.204763	0.184289	0.126451	0.094892
0.571218	0.592339	0.447492	0.376555	0.355064	0.305784	0.229043	0.224139	0.168254	0.141174	0.089888
0.566898	0.408779	0.510435	0.462008	0.306002	0.337311	0.293111	0.228067	0.159203	0.121891	0.090451
0.466264	0.682258	0.434660	0.508169	0.363590	0.365392	0.295694	0.240057	0.154320	0.131958	0.095386
0.769212	0.530963	0.475819	0.465526	0.407983	0.322052	0.269011	0.243312	0.188445	0.121378	0.097490
0.754613	0.548534	0.580253	0.403027	0.266621	0.341911	0.216702	0.237735	0.172527	0.134028	0.094924
0.570294	0.477178	0.389532	0.307767	0.287739	0.310758	0.226800	0.189974	0.174998	0.139143	0.090952
0.446259	0.563098	0.568065	0.447892	0.316228	0.260405	0.236780	0.222631	0.189624	0.137109	0.095232
0.404379	0.421737	0.465560	0.490267	0.429370	0.294736	0.278351	0.205395	0.165413	0.133255	0.092875
0.748632	0.444427	0.354589	0.481756	0.308976	0.350566	0.278250	0.227972	0.184497	0.129114	0.094058
0.803402	0.481734	0.511433	0.443306	0.410581	0.263551	0.301422	0.194381	0.148307	0.132979	0.094911
0.696368	0.665995	0.524878	0.432961	0.302946	0.250082	0.246140	0.173505	0.190391	0.142715	0.095360
0.523426	0.531600	0.336640	0.491281	0.325261	0.248380	0.229845	0.179729	0.187444	0.124310	0.092453
0.462976	0.592851	0.483536	0.497062	0.380698	0.316530	0.210239	0.224626	0.185188	0.119475	0.091780
0.771430	0.443710	0.564565	0.489742	0.368799	0.275396	0.205791	0.216737	0.186743	0.117502	0.095541
0.630446	0.578263	0.460565	0.446723	0.344352	0.276416	0.247869	0.233396	0.184854	0.138624	0.094177
0.592139	0.605452	0.539014	0.471413	0.359592	0.267509	0.221318	0.227846	0.174326	0.120178	0.094491
0.519886	0.537734	0.560788	0.361455	0.358101	0.318956	0.276983	0.243961	0.193594	0.139458	0.088757
0.605841	0.424587	0.529752	0.493805	0.305307	0.268708	0.248799	0.244589	0.178282	0.125319	0.094618
0.746400	0.543910	0.571032	0.342699	0.432698	0.309405	0.206682	0.220257	0.169221	0.137006	0.093786
0.814517	0.545510	0.501362	0.492143	0.397656	0.361159	0.214440	0.205582	0.166956	0.141057	0.094264
0.457479	0.527226	0.420311	0.310880	0.382978	0.305563	0.237510	0.223441	0.167390	0.141197	0.090832
0.520698	0.597168	0.405475	0.502802	0.302429	0.349397	0.259185	0.172563	0.161459	0.139135	0.091941
0.670520	0.402706	0.392945	0.355624	0.264661	0.330483	0.290863	0.182551	0.177428	0.124451	0.088783
0.654830	0.380240	0.381187	0.317612	0.373640	0.237921	0.229912	0.197630	0.184667	0.126321	0.095668
0.722487	0.640525	0.431065	0.443435	0.418859	0.356259	0.295576	0.239186	0.176055	0.123349	0.093202
0.813012	0.534145	0.531712	0.327083	0.278613	0.232096	0.294258	0.187308	0.187605	0.119679	0.092690
0.562363	0.437958	0.570477	0.458856	0.390302	0.254753	0.210662	0.197774	0.181435	0.116645	0.094657
0.667374	0.460343	0.480314	0.318994	0.392876	0.294206	0.293220	0.237186	0.145732	0.128086	0.096368
0.577273	0.651044	0.571647	0.482083	0.377794	0.339969	0.201000	0.233359	0.150981	0.134754	0.088091
0.614737	0.683358	0.579461	0.331151	0.421355	0.323631	0.276603	0.214701	0.189147	0.143313	0.096847
0.537014	0.481030	0.372296	0.344742	0.420353	0.338772	0.289980	0.241255	0.176593	0.126877	0.094379
0.638607	0.544289	0.389579	0.481996	0.423635	0.305609	0.293554	0.216060	0.190119	0.127930	0.092964
0.558040	0.649009	0.573321	0.298952	0.366427	0.298988	0.220016	0.237675	0.185948	0.137749	0.092253
0.631113	0.438002	0.477022	0.482390	0.283425	0.326130	0.252198	0.203102	0.179314	0.144988	0.092431
0.432163	0.559275	0.411785	0.300897	0.398717	0.278808	0.247555	0.237647	0.186369	0.122672	0.096639
0.738615	0.366980	0.590422	0.364559	0.411159	0.232568	0.247018	0.177619	0.146393	0.126719	0.094979
0.435427	0.373250	0.528622	0.496333	0.431129	0.292175	0.294300	0.195147	0.155454	0.135883	0.095173
0.587347	0.370401	0.415135	0.400945	0.286968	0.279012	0.250803	0.172084	0.191107	0.136433	0.092865
0.807543	0.611907	0.490617	0.441495	0.386824	0.249159	0.244545	0.172355	0.172406	0.142738	0.094673
0.585043	0.694691	0.378934	0.402376	0.323535	0.336911	0.288980	0.184765	0.178105	0.129565	0.095482
0.468897	0.440963	0.462291	0.331118	0.284834	0.321365	0.218075	0.191218	0.152552	0.132428	0.095235
0.427652	0.533524	0.592438	0.470142	0.416871	0.324871	0.296186	0.209974	0.147796	0.115306	0.096164
0.475058	0.365939	0.492391	0.447138	0.301671	0.335427	0.214025	0.213836	0.178987	0.123984	0.094127
0.568728	0.694395	0.535047	0.436818	0.375941	0.334177	0.258056	0.240412	0.149797	0.116522	0.095383
0.741205	0.419436	0.573916	0.302029	0.416244	0.333729	0.218964	0.177593	0.144419	0.133843	0.093628
0.578603	0.529492	0.556035	0.504413	0.383170	0.344886	0.232731	0.183069	0.171415	0.139556	0.096352
0.793566	0.663062	0.395807	0.441771	0.354996	0.256423	0.305769	0.213472	0.193783	0.142097	0.093368
0.754110	0.543411	0.349261	0.483017	0.309032	0.278844	0.259886	0.202634	0.187992	0.129424	0.095387
0.405398	0.558035	0.513614	0.380527	0.377562	0.351445	0.251399	0.236774	0.185654	0.136811	0.094290
0.543327	0.554473	0.480655	0.369714	0.265445	0.256619	0.285799	0.185924	0.186780	0.118380	0.094819
0.623525	0.526566	0.358552	0.393870	0.405670	0.263818	0.261495	0.184986	0.171157	0.137394	0.094020
0.405637	0.522742	0.579701	0.294794	0.356765	0.299838	0.277409	0.184747	0.146614	0.138133	0.092830
0.427461	0.460715	0.418104	0.315947	0.334306	0.282754	0.270467	0.227946	0.184595	0.141074	0.088497
0.832763	0.385571	0.525666	0.434988	0.392730	0.273202	0.296659	0.192449	0.179294	0.116317	0.094915
0.405521	0.480875	0.346434	0.390212	0.282708	0.329947	0.275213	0.194693	0.189259	0.140570	0.094346
0.447310	0.487385	0.353901	0.403293	0.322806	0.288278	0.261150	0.171839	0.177636	0.116955	0.092479
0.618748	0.471558	0.588973	0.388917	0.421130	0.254768	0.199091	0.193208	0.167085	0.123578	0.095679
0.505992	0.692567	0.568287	0.467669	0.301399	0.338296	0.283675	0.240310	0.150127	0.117950	0.095443
0.771502	0.552180	0.424575	0.331839	0.289817	0.298637	0.295713	0.223527	0.175180	0.134017	0.090247
0.755003	0.392681	0.568046	0.490672	0.425586	0.276178	0.291418	0.229916	0.164949	0.125081	0.095272
0.684870	0.645271	0.393079	0.310720	0.288403	0.344745	0.211913	0.201462	0.185909	0.135542	0.093135
0.561660	0.430372	0.486535	0.477602	0.376999	0.252738	0.226527	0.226340	0.167268	0.144075	0.094156
0.723188	0.392538	0.568978	0.461281	0.334834	0.310118	0.226607	0.174033	0.190609	0.137344	0.093765
0.447286	0.407538	0.408692	0.470170	0.403271	0.359703	0.259118	0.221780	0.183635	0.135918	0.094434
0.401743	0.381997	0.497099	0.492432	0.396856	0.272253	0.257963	0.239085	0.187731	0.120660	0.093999
0.605376	0.626310	0.383262	0.390083	0.415577	0.351284	0.285805	0.205744	0.141734	0.134754	0.095201
0.717255	0.407715	0.476941	0.488362	0.283854	0.267063	0.291289	0.182988	0.160798	0.129642	0.094492
0.782072	0.409295	0.563802	0.363451	0.425497	0.327562	0.277969	0.172746	0.188765	0.130826	0.090871
0.747347	0.654575	0.575973	0.400647	0.362511	0.331429	0.248801	0.192659	0.152527	0.142825	0.089153
0.593382	0.567622	0.418403	0.295409	0.288914	0.317696	0.288779	0.223557	0.188427	0.135929	0.091731
0.479758	0.468316	0.333075	0.339539	0.326668	0.278364	0.297476	0.171259	0.164677	0.136186	0.092736
0.721217	0.575048	0.416174	0.298132	0.345949	0.334185	0.256596	0.172592	0.180553	0.126878	0.092587
0.793716	0.602010	0.470350	0.505800	0.261586	0.347652	0.272180	0.198339	0.157565	0.127532	0.092549
0.753929	0.698892	0.475772	0.437852	0.358123	0.343138	0.222115	0.227288	0.163660	0.133405	0.089404
0.586897	0.642834	0.454734	0.478378	0.380222	0.264263	0.264617	0.196314	0.149400	0.139184	0.093916
0.437384	0.385989	0.393965	0.455252	0.351410	0.279163	0.251866	0.203337	0.158415	0.118930	0.095612
0.821574	0.436610	0.415630	0.459256	0.406284	0.355856	0.257693	0.232593	0.170601	0.116225	0.093224
0.588887	0.684368	0.569743	0.373957	0.319201	0.262598	0.287147	0.221393	0.176589	0.131132	0.093670
0.700232	0.681041	0.460573	0.310189	0.387752	0.325356	0.255066	0.241138	0.155875	0.142129	0.094406
0.598132	0.420202	0.494930	0.362387	0.416655	0.360031	0.269991	0.227482	0.156670	0.136684	0.092123
0.732918	0.559700	0.484485	0.422220	0.381252	0.361302	0.225937	0.204832	0.146900	0.141896	0.088381
0.454588	0.677344	0.388905	0.466170	0.384117	0.339961	0.277429	0.187758	0.160018	0.131310	0.093961
0.758711	0.552682	0.429269	0.334573	0.309782	0.343388	0.289075	0.212695	0.147407	0.118717	0.089610
0.518399	0.463778	0.430700	0.345624	0.402801	0.274977	0.275939	0.217823	0.185461	0.124976	0.094089
0.628750	0.489131	0.382836	0.303040	0.304261	0.244890	0.247222	0.223290	0.166297	0.124322	0.094970
0.411050	0.675514	0.521778	0.363804	0.310914	0.345697	0.300082	0.208498	0.189674	0.125506	0.090768
0.725617	0.424141	0.415935	0.398032	0.420167	0.304480	0.249380	0.240650	0.169547	0.135717	0.093302
0.557987	0.562224	0.522852	0.479299	0.371040	0.298097	0.300926	0.212711	0.152456	0.138368	0.095284
0.784418	0.665753	0.346217	0.440378	0.263436	0.325019	0.254108	0.244484	0.180923	0.127545	0.089755
0.570760	0.575798	0.327599	0.435780	0.352600	0.358775	0.267153	0.218538	0.186723	0.135361	0.091376
0.591477	0.565916	0.443060	0.484371	0.396714	0.329185	0.232470	0.233788	0.167659	0.140684	0.089654
0.451115	0.703896	0.572881	0.447813	0.298431	0.259716	0.281746	0.237922	0.177782	0.132720	0.089963
0.436962	0.471138	0.342423	0.366532	0.363250	0.298457	0.231611	0.171502	0.181273	0.135903	0.093452
0.584465	0.431999	0.401990	0.323080	0.367150	0.275131	0.288657	0.208103	0.151592	0.120470	0.092148
0.673471	0.446561	0.497939	0.340823	0.338066	0.351982	0.240064	0.201286	0.147216	0.118590	0.096814
0.680990	0.390029	0.457754	0.438307	0.384778	0.275843	0.213042	0.241938	0.163437	0.123514	0.092908
0.770768	0.597082	0.398901	0.475337	0.405714	0.266372	0.283559	0.221895	0.192482	0.119568	0.089415
0.412465	0.522586	0.374742	0.366087	0.319611	0.338489	0.262842	0.200992	0.188638	0.122390	0.090626
0.633424	0.394326	0.440276	0.472542	0.406347	0.328086	0.273397	0.233800	0.163470	0.129549	0.095569
0.594545	0.444557	0.523999	0.454759	0.274572	0.342581	0.247588	0.242532	0.191912	0.132637	0.090746
0.610747	0.702706	0.347485	0.505252	0.432878	0.254977	0.280395	0.198432	0.171013	0.117014	0.094839
0.751363	0.416268	0.576309	0.349497	0.337085	0.284360	0.276670	0.215057	0.180999	0.140406	0.091140
0.536480	0.411364	0.489989	0.414032	0.340920	0.227728	0.288459	0.211567	0.170964	0.130288	0.094887
0.509329	0.415460	0.572173	0.342474	0.361946	0.285826	0.286043	0.224371	0.151545	0.138432	0.096426
0.715709	0.438191	0.551978	0.306897	0.399557	0.260326	0.226566	0.226927	0.190660	0.134256	0.093496
0.428281	0.399546	0.365051	0.509060	0.365101	0.250585	0.210236	0.220898	0.189911	0.138144	0.089423
0.414141	0.704391	0.343875	0.364749	0.344536	0.356817	0.286621	0.182047	0.183176	0.132575	0.090913
0.405816	0.508524	0.522068	0.508263	0.280060	0.291255	0.202141	0.189349	0.171048	0.137210	0.095178
0.770045	0.643157	0.485388	0.436941	0.425685	0.320784	0.213973	0.232383	0.170188	0.140548	0.094905
0.512194	0.467090	0.572012	0.323510	0.341425	0.321666	0.231866	0.223794	0.189839	0.137132	0.092070
0.747502	0.364446	0.412430	0.317714	0.278800	0.284287	0.220949	0.231949	0.183202	0.137347	0.096191
0.814886	0.678952	0.344464	0.455336	0.402934	0.306322	0.294210	0.233761	0.148529	0.142372	0.094449
0.785135	0.496806	0.531800	0.491294	0.316202	0.321455	0.198665	0.209332	0.160235	0.120042	0.094269
0.498428	0.634149	0.478513	0.390339	0.315295	0.322380	0.206882	0.203881	0.150844	0.123475	0.094580
0.754024	0.559691	0.543577	0.505281	0.338605	0.300423	0.203774	0.184203	0.147891	0.119282	0.090756
0.608128	0.595844	0.512129	0.495077	0.400188	0.321006	0.290738	0.185653	0.188224	0.131458	0.088924
0.509757	0.390409	0.542043	0.510895	0.317858	0.264378	0.224267	0.179862	0.150563	0.124603	0.094903
0.457901	0.678411	0.595989	0.428311	0.313884	0.329302	0.206217	0.188683	0.147936	0.124414	0.094683
0.695463	0.432973	0.497862	0.459257	0.314134	0.361907	0.268831	0.207834	0.190700	0.139635	0.088443
0.578494	0.635465	0.424157	0.418686	0.423348	0.333775	0.277087	0.242567	0.171331	0.120816	0.094394
0.410673	0.508039	0.435414	0.306496	0.280260	0.248772	0.242469	0.218195	0.178359	0.128731	0.094942
0.638746	0.653695	0.448391	0.484481	0.290180	0.251115	0.252979	0.222740	0.181435	0.140771	0.094555
0.687009	0.442602	0.497827	0.321300	0.314219	0.257936	0.226866	0.224633	0.177273	0.120132	0.094058
0.676114	0.424237	0.438313	0.451699	0.365510	0.267054	0.220428	0.200524	0.151227	0.117023	0.089578
0.482917	0.409081	0.350887	0.369622	0.276495	0.309292	0.197570	0.206783	0.189179	0.123879	0.090636
0.768367	0.432753	0.579680	0.420046	0.403211	0.341646	0.294536	0.213700	0.176490	0.138851	0.089385
0.628558	0.680015	0.484535	0.388149	0.422507	0.329035	0.203234	0.173107	0.187309	0.132261	0.091936
0.712646	0.666114	0.429635	0.465846	0.283669	0.262657	0.292481	0.235923	0.188716	0.129589	0.094717
0.717696	0.561201	0.497515	0.501729	0.335231	0.289484	0.238776	0.192136	0.188944	0.143096	0.094037
0.647482	0.492639	0.400949	0.359640	0.313986	0.351944	0.247855	0.222274	0.179915	0.141530	0.089202
0.729704	0.558790	0.381093	0.300951	0.274907	0.278265	0.293350	0.187805	0.158237	0.138505	0.095064
0.549145	0.574725	0.428932	0.489976	0.370576	0.332414	0.219364	0.197508	0.183211	0.131353	0.093703
0.461691	0.550144	0.495215	0.322183	0.429029	0.300937	0.292363	0.218014	0.188210	0.119468	0.092639
0.636244	0.627760	0.594080	0.494728	0.283688	0.321422	0.289449	0.217539	0.155218	0.125645	0.088850
0.439406	0.445368	0.548147	0.369213	0.262625	0.271943	0.247348	0.219862	0.161998	0.137367	0.092247
0.407954	0.657236	0.494266	0.490817	0.276013	0.239906	0.235432	0.205816	0.172792	0.142282	0.092773
0.614384	0.622944	0.559894	0.410007	0.414063	0.346178	0.230073	0.184986	0.184128	0.130258	0.092280
0.586700	0.638204	0.470042	0.341034	0.322089	0.337558	0.222530	0.210127	0.153196	0.131288	0.092836
0.523065	0.598561	0.362012	0.365834	0.418777	0.288330	0.263940	0.187630	0.152481	0.130125	0.091201
0.612916	0.418199	0.485091	0.430626	0.393462	0.350255	0.241791	0.242469	0.194914	0.125306	0.095549
0.433817	0.489989	0.533141	0.300088	0.363511	0.285467	0.206458	0.226954	0.171694	0.125989	0.095203
0.556819	0.510203	0.528256	0.348605	0.382728	0.238575	0.288548	0.215528	0.151640	0.138776	0.089687
0.834621	0.382583	0.396122	0.324540	0.301140	0.252288	0.242910	0.172090	0.179092	0.119189	0.093984
0.641242	0.512999	0.518917	0.471742	0.269067	0.269281	0.275962	0.236623	0.188857	0.127920	0.094250
0.677098	0.424106	0.565844	0.508868	0.313171	0.297208	0.250097	0.224492	0.189530	0.131118	0.094117
0.531093	0.697823	0.378718	0.481989	0.357726	0.284298	0.239769	0.216807	0.177913	0.130951	0.091858
0.819687	0.589866	0.348995	0.502174	0.316586	0.298474	0.257945	0.200884	0.183352	0.126638	0.093575
0.811664	0.584146	0.508314	0.476522	0.401994	0.312482	0.263874	0.180500	0.145411	0.142724	0.096687
0.676864	0.455728	0.440372	0.394382	0.408785	0.232624	0.259819	0.240078	0.171022	0.115739	0.088870
0.796441	0.567740	0.440039	0.332754	0.354427	0.235278	0.297953	0.228637	0.168009	0.115007	0.094831
0.592289	0.583702	0.387087	0.484740	0.259132	0.286705	0.221250	0.175106	0.189406	0.123896	0.091385
0.668357	0.519611	0.547056	0.293971	0.374111	0.256053	0.234080	0.208329	0.153393	0.138202	0.094874
0.560486	0.446091	0.424614	0.327848	0.294072	0.301956	0.224031	0.231561	0.151624	0.119393	0.094125
0.703888	0.601241	0.534448	0.498654	0.415674	0.346954	0.269756	0.186516	0.156123	0.132505	0.094628
0.548530	0.440828	0.521145	0.449839	0.382223	0.309524	0.253586	0.181675	0.159766	0.135722	0.094772
0.738695	0.636939	0.381873	0.417518	0.426554	0.343027	0.204496	0.192131	0.143497	0.118781	0.095017
0.819604	0.401661	0.483857	0.453708	0.280674	0.284095	0.201090	0.186606	0.161649	0.140977	0.089945
0.684588	0.520944	0.535032	0.469287	0.336679	0.230738	0.267868	0.210747	0.185498	0.140008	0.091486
0.795306	0.538342	0.582268	0.309334	0.413678	0.299708	0.294375	0.222251	0.189946	0.118691	0.096242
0.677998	0.435901	0.411969	0.473345	0.356816	0.337438	0.293560	0.241137	0.181735	0.130243	0.091026
0.684346	0.689355	0.353377	0.475047	0.431718	0.235850	0.272084	0.209075	0.177806	0.116671	0.093744
0.732177	0.386112	0.370529	0.377425	0.264430	0.294762	0.302113	0.235643	0.147344	0.144069	0.091169
0.573859	0.582357	0.469299	0.294333	0.419394	0.303124	0.233541	0.205302	0.150553	0.132344	0.088299
0.597542	0.475770	0.518571	0.492858	0.399778	0.312299	0.209857	0.183144	0.179419	0.128897	0.093391
0.659267	0.691918	0.435320	0.298507	0.356331	0.261521	0.279493	0.194691	0.190813	0.133697	0.092439
0.787160	0.686759	0.451057	0.459482	0.402527	0.363398	0.241801	0.229911	0.148163	0.125244	0.094506
0.806909	0.490464	0.348811	0.492895	0.375013	0.343082	0.246262	0.237742	0.171932	0.125670	0.093563
0.591674	0.448155	0.598949	0.395003	0.365448	0.316838	0.202245	0.204886	0.185211	0.115640	0.094900
0.594927	0.567492	0.545159	0.435540	0.270422	0.245381	0.269665	0.242427	0.184639	0.124657	0.095800
0.817252	0.697546	0.533767	0.305800	0.420663	0.359970	0.235003	0.228263	0.183915	0.117254	0.091996
0.455743	0.585109	0.519041	0.479774	0.418159	0.296381	0.292901	0.225138	0.181457	0.136169	0.092217
0.596170	0.587780	0.525323	0.374946	0.289566	0.346134	0.293291	0.214819	0.176717	0.136030	0.088810
0.765830	0.637918	0.573391	0.445862	0.364071	0.262716	0.242373	0.188860	0.155677	0.116786	0.094642
0.784640	0.531342	0.482392	0.504793	0.292497	0.340269	0.227698	0.218027	0.168027	0.124352	0.094504
0.782898	0.682484	0.445690	0.496447	0.410909	0.337159	0.294787	0.210635	0.185679	0.131915	0.091399
0.462941	0.434797	0.483368	0.491514	0.279093	0.344223	0.239028	0.191960	0.157444	0.136952	0.092108
0.619431	0.682237	0.449580	0.505424	0.433531	0.287659	0.236390	0.227647	0.155833	0.122553	0.093795
0.780409	0.567481	0.599297	0.329863	0.371224	0.357546	0.218799	0.229477	0.187056	0.125475	0.093481
0.465777	0.631356	0.403992	0.352609	0.322366	0.247732	0.211998	0.193858	0.161261	0.142005	0.095166
0.573232	0.694902	0.590920	0.298551	0.342994	0.287071	0.247466	0.244566	0.163969	0.137013	0.093813
0.640262	0.632758	0.423212	0.467742	0.281220	0.239698	0.263888	0.222550	0.165196	0.141594	0.094998
0.611199	0.411201	0.535520	0.448208	0.385358	0.230861	0.220614	0.191629	0.145550	0.121458	0.093528
0.482564	0.684160	0.466342	0.330371	0.432115	0.270650	0.290128	0.195590	0.151424	0.133753	0.090663
0.470038	0.661992	0.565328	0.305614	0.310771	0.334664	0.256360	0.227277	0.186020	0.123362	0.090579
0.504499	0.680548	0.428479	0.457430	0.409524	0.240782	0.279201	0.234406	0.154604	0.139146	0.094255
0.757064	0.585539	0.520998	0.486765	0.348410	0.298228	0.207134	0.172154	0.175481	0.129576	0.090069
0.779566	0.413443	0.561394	0.461292	0.426887	0.339364	0.248429	0.222051	0.156272	0.135387	0.087097
0.528825	0.480121	0.380310	0.426916	0.427135	0.306189	0.262467	0.186419	0.179706	0.128430	0.094725
0.671207	0.547246	0.543517	0.434828	0.341087	0.334372	0.228950	0.192623	0.182086	0.141619	0.095177
0.405728	0.387446	0.422894	0.424481	0.359928	0.310965	0.250568	0.183404	0.161580	0.130917	0.089573
0.763912	0.632916	0.386249	0.483245	0.275877	0.300830	0.258999	0.186325	0.176883	0.133727	0.094058
0.656530	0.529452	0.592416	0.506822	0.380573	0.363763	0.241356	0.184706	0.151647	0.116916	0.096068
0.726485	0.618575	0.408523	0.479372	0.396715	0.237505	0.255391	0.198888	0.167392	0.126304	0.094278
0.599248	0.624870	0.401333	0.452077	0.260702	0.302900	0.295208	0.199966	0.180191	0.126280	0.090912
0.653724	0.691809	0.380450	0.370172	0.400058	0.282200	0.282806	0.232300	0.173217	0.142216	0.094718
0.686230	0.479666	0.460624	0.296436	0.425535	0.275092	0.261884	0.189250	0.149787	0.120870	0.091393
0.728643	0.468912	0.538658	0.397191	0.352309	0.242582	0.229923	0.175947	0.177978	0.133150	0.090681
0.730572	0.606291	0.376673	0.440013	0.431800	0.340133	0.259897	0.189738	0.181460	0.124293	0.095313
0.726248	0.532760	0.550278	0.348724	0.330179	0.229879	0.247019	0.225278	0.179641	0.127736	0.095887
0.479797	0.683334	0.561265	0.412525	0.370530	0.354559	0.274316	0.171802	0.189132	0.136238	0.094116
0.625114	0.405369	0.482314	0.493643	0.417270	0.319207	0.296121	0.235979	0.167450	0.133607	0.094389
0.621767	0.420104	0.593359	0.298618	0.362522	0.275995	0.293508	0.205180	0.182561	0.117886	0.095264
0.437064	0.557323	0.597451	0.429050	0.291720	0.303806	0.286749	0.194480	0.170470	0.119025	0.093532
0.758882	0.392302	0.576645	0.486815	0.403845	0.307644	0.283833	0.243762	0.164831	0.129751	0.095625
0.555716	0.668085	0.586244	0.438292	0.382984	0.348170	0.278990	0.187226	0.192440	0.126217	0.090266
0.510788	0.669286	0.537025	0.379634	0.376761	0.276444	0.268316	0.190496	0.149431	0.131000	0.093240
0.817856	0.700321	0.327854	0.513055	0.373967	0.299042	0.293005	0.208163	0.191419	0.136926	0.095218
0.555551	0.582012	0.382331	0.311805	0.303090	0.297149	0.221927	0.187149	0.149412	0.118716	0.094466
0.787879	0.507964	0.511755	0.485584	0.344199	0.272210	0.290787	0.205713	0.171595	0.119988	0.094449
0.583967	0.624927	0.439000	0.390820	0.358066	0.303077	0.257484	0.220444	0.189306	0.140268	0.088553
0.686966	0.390317	0.360158	0.350772	0.282730	0.327656	0.275622	0.246718	0.164562	0.117410	0.089476
0.822178	0.521330	0.391491	0.503362	0.393759	0.362782	0.247445	0.239641	0.180490	0.127501	0.094973
0.423761	0.554929	0.368657	0.484982	0.404037	0.326930	0.260047	0.226959	0.185625	0.130624	0.094954
0.687100	0.553159	0.549858	0.460341	0.340175	0.345650	0.257042	0.192455	0.180031	0.131510	0.093408
0.508022	0.636973	0.443032	0.336994	0.327089	0.274123	0.257208	0.209479	0.181237	0.139332	0.096240
0.676222	0.556966	0.576681	0.306654	0.324610	0.254936	0.267526	0.183742	0.167708	0.125339	0.092737
0.677650	0.427086	0.502224	0.477959	0.295153	0.243654	0.270624	0.237645	0.180290	0.134923	0.094571
0.465144	0.437960	0.548671	0.465144	0.401672	0.310252	0.228578	0.226561	0.175138	0.131026	0.089797
0.725464	0.366264	0.329730	0.486430	0.322960	0.303142	0.236403	0.226096	0.156708	0.124840	0.095523
0.758610	0.559453	0.587786	0.391204	0.427548	0.289567	0.257564	0.226333	0.188153	0.139016	0.090743
0.760556	0.504704	0.457625	0.383883	0.395197	0.281103	0.287725	0.221106	0.156672	0.141902	0.095446
0.830277	0.686430	0.599118	0.317815	0.270798	0.254431	0.204089	0.207741	0.183266	0.131276	0.091363
0.727936	0.574020	0.518420	0.354775	0.281097	0.278730	0.213698	0.186094	0.178593	0.137321	0.092590
```
