## Supplementary File 2 for "Novel Comparison of Evaluation Metrics for Gene Ontology Classifiers Reveals Drastic Performance Differences": Smin.ic.SimGIC.elab

```
# goa_pos:  data/mouseFunc.genego.sc
# goa_neg:  data/mouseFunc.genego.neg.sc
# obo_file: data/go.obo
# ic_file:  data/ic.ext.tab
# prop_par: T
# rot_pos:  T
# R:        3
# rseed:    1
# mode:     LIST=go,TH=th,SUMF1=mean,SUMF2=max,SF=SimGIC,SIMF=NULL,MINCS=10,GOC=46316
0.000000	0.100011	0.200022	0.300033	0.400000	0.500011	0.600022	0.700033	0.800000	0.900011	0.999978
0.404174	0.475651	0.402049	0.375844	0.272805	0.283051	0.248241	0.155139	0.140162	0.113890	0.069852
0.423958	0.550727	0.570030	0.359997	0.293992	0.333119	0.179750	0.209846	0.140923	0.101638	0.069411
0.745570	0.486954	0.367757	0.275891	0.371749	0.216695	0.268498	0.210984	0.123183	0.116384	0.070420
0.699772	0.579515	0.409004	0.438758	0.387611	0.255207	0.240338	0.200365	0.166539	0.102231	0.066091
0.541021	0.636206	0.510296	0.320288	0.297323	0.245767	0.210791	0.215800	0.145739	0.118050	0.066863
0.432776	0.400573	0.544879	0.304306	0.326178	0.309468	0.225995	0.188482	0.134936	0.115045	0.066476
0.752670	0.577984	0.562703	0.376771	0.382313	0.301839	0.224407	0.224082	0.170527	0.109948	0.069962
0.459626	0.570938	0.485273	0.280426	0.392887	0.292322	0.258501	0.161739	0.143602	0.116362	0.070148
0.588423	0.593665	0.453934	0.339923	0.241872	0.337297	0.243900	0.167835	0.123374	0.096839	0.069197
0.688557	0.560801	0.399687	0.380724	0.354060	0.287966	0.249559	0.180021	0.140539	0.112986	0.066600
0.675974	0.437271	0.448413	0.309418	0.253035	0.239407	0.267812	0.157293	0.145323	0.116803	0.068546
0.463615	0.352706	0.555448	0.462688	0.370513	0.327587	0.266941	0.216111	0.153585	0.106809	0.070395
0.755167	0.667467	0.527522	0.478515	0.317784	0.262629	0.199847	0.183323	0.160238	0.110156	0.068381
0.473396	0.415071	0.436909	0.428109	0.369300	0.289343	0.188072	0.201467	0.151107	0.115894	0.066817
0.620064	0.642110	0.515695	0.352244	0.392206	0.269020	0.196539	0.175300	0.141245	0.106383	0.069854
0.740493	0.503681	0.552570	0.388208	0.317504	0.334055	0.250618	0.216565	0.153539	0.113491	0.068473
0.558955	0.495449	0.423560	0.428378	0.399776	0.307935	0.194828	0.153447	0.142535	0.115216	0.069019
0.431718	0.566381	0.340882	0.283437	0.355026	0.222478	0.231292	0.201713	0.131326	0.114070	0.066561
0.636395	0.516443	0.489812	0.403892	0.299981	0.281101	0.245637	0.201543	0.144977	0.102635	0.070112
0.670622	0.383533	0.441272	0.329388	0.307479	0.294279	0.250533	0.201479	0.136201	0.113813	0.071044
0.755243	0.567440	0.518777	0.345047	0.257044	0.321202	0.227474	0.203378	0.153481	0.118610	0.067598
0.582298	0.493011	0.575535	0.403842	0.245685	0.278485	0.238999	0.158099	0.140719	0.106681	0.069812
0.489483	0.359480	0.424898	0.422770	0.244680	0.302122	0.281714	0.200757	0.143581	0.115526	0.070539
0.451408	0.516302	0.512828	0.404905	0.367189	0.269907	0.267666	0.213835	0.159296	0.096877	0.067985
0.570609	0.514558	0.328527	0.373704	0.315253	0.236087	0.272336	0.177325	0.153700	0.095888	0.069900
0.510384	0.644608	0.479589	0.289405	0.305942	0.275819	0.252958	0.211081	0.129404	0.107499	0.069775
0.693375	0.638296	0.360910	0.370276	0.388434	0.335795	0.199877	0.158666	0.128000	0.115049	0.070951
0.472896	0.579741	0.434670	0.327652	0.263365	0.328394	0.177267	0.175234	0.123999	0.105951	0.067510
0.637699	0.381326	0.397948	0.278276	0.259019	0.322058	0.190036	0.206518	0.158518	0.112902	0.069582
0.515747	0.394625	0.531939	0.348056	0.406556	0.234675	0.258324	0.213940	0.141846	0.103625	0.066593
0.759458	0.548425	0.314474	0.475809	0.322974	0.337438	0.191218	0.152307	0.164959	0.117138	0.070807
0.540598	0.469078	0.430556	0.480915	0.256307	0.293215	0.228680	0.180844	0.154433	0.110560	0.070442
0.566817	0.479659	0.388860	0.409236	0.332174	0.305670	0.254762	0.214696	0.155496	0.115618	0.066283
0.452153	0.474567	0.442336	0.464914	0.329003	0.262279	0.263670	0.170856	0.140071	0.110416	0.069486
0.512191	0.462843	0.369303	0.391496	0.371197	0.208973	0.235800	0.177012	0.160409	0.112829	0.069326
0.566667	0.572730	0.388551	0.395574	0.340113	0.293089	0.242439	0.197537	0.160004	0.113829	0.069314
0.684190	0.569674	0.391135	0.303795	0.405672	0.328661	0.269012	0.194978	0.140471	0.115502	0.070467
0.596097	0.382583	0.514019	0.424567	0.380726	0.244597	0.182306	0.216335	0.129323	0.098164	0.067216
0.649802	0.377373	0.448478	0.305998	0.315270	0.228998	0.268750	0.180693	0.141574	0.102701	0.067406
0.664332	0.437665	0.502152	0.362264	0.294875	0.294405	0.183765	0.155053	0.147514	0.117183	0.067719
0.446226	0.433039	0.543744	0.344629	0.318692	0.219891	0.247483	0.197932	0.162361	0.109410	0.069069
0.505784	0.570409	0.400826	0.478924	0.302258	0.217469	0.226002	0.207098	0.128868	0.105593	0.068541
0.565861	0.581068	0.470666	0.367132	0.335400	0.238265	0.257342	0.176268	0.158810	0.104339	0.069439
0.600495	0.622225	0.414523	0.463667	0.316535	0.275831	0.197523	0.152542	0.146996	0.103471	0.070650
0.709317	0.624873	0.470132	0.405921	0.368537	0.229057	0.232835	0.194970	0.145160	0.104267	0.071193
0.443591	0.545706	0.569959	0.427254	0.308202	0.236254	0.235577	0.159209	0.159102	0.096105	0.070657
0.422415	0.495192	0.351935	0.482793	0.398425	0.229585	0.222490	0.210916	0.142035	0.117420	0.067960
0.762612	0.612071	0.395041	0.380209	0.268825	0.267772	0.273393	0.190999	0.155268	0.112192	0.069220
0.631026	0.586500	0.516241	0.298518	0.386435	0.260285	0.273018	0.204671	0.143518	0.101901	0.069799
0.732412	0.434975	0.389580	0.459688	0.320414	0.273670	0.237437	0.209026	0.165678	0.114854	0.066470
0.518350	0.450279	0.336955	0.310767	0.333182	0.297803	0.182900	0.178286	0.137990	0.104635	0.069451
0.433042	0.501945	0.493899	0.334177	0.398941	0.299445	0.267073	0.155755	0.121198	0.110439	0.068641
0.697310	0.658990	0.575684	0.313154	0.332683	0.331940	0.271595	0.198335	0.172378	0.103168	0.066590
0.591995	0.567030	0.568015	0.324856	0.316254	0.256923	0.221187	0.192235	0.126084	0.109770	0.070659
0.620405	0.548301	0.332947	0.418181	0.283161	0.314355	0.254369	0.198785	0.156606	0.104445	0.069803
0.546998	0.636509	0.476229	0.284874	0.393787	0.287456	0.236323	0.153208	0.131090	0.109340	0.067647
0.504227	0.551089	0.335953	0.289403	0.279434	0.208523	0.246142	0.176837	0.157747	0.097140	0.070904
0.619959	0.496080	0.550118	0.401192	0.338088	0.242353	0.253508	0.201578	0.145698	0.096643	0.070094
0.462136	0.545403	0.505809	0.445449	0.375899	0.292910	0.253814	0.219572	0.159763	0.094735	0.069983
0.438151	0.651794	0.425861	0.369543	0.282064	0.337299	0.261609	0.187064	0.161369	0.111890	0.070351
0.773284	0.640315	0.450290	0.385187	0.371784	0.238538	0.228575	0.201348	0.156842	0.098502	0.069439
0.467241	0.574901	0.344753	0.345425	0.362362	0.236889	0.246725	0.191120	0.148046	0.096556	0.070562
0.721785	0.551759	0.535433	0.276014	0.406261	0.229158	0.204231	0.211407	0.163990	0.104811	0.070764
0.443612	0.377985	0.420478	0.404477	0.311078	0.222929	0.247438	0.170012	0.144035	0.110575	0.069072
0.750128	0.541770	0.342618	0.377648	0.363174	0.251802	0.250488	0.205860	0.165941	0.114527	0.069809
0.506869	0.532088	0.468577	0.416919	0.369239	0.328435	0.200424	0.194156	0.133298	0.102728	0.065852
0.618687	0.632774	0.378282	0.386675	0.335460	0.301159	0.254447	0.221618	0.141302	0.106907	0.070868
0.522154	0.525314	0.513700	0.423681	0.350446	0.267478	0.181441	0.202927	0.139472	0.106185	0.069313
0.437177	0.660444	0.407441	0.317883	0.281823	0.276708	0.267249	0.215792	0.160793	0.107885	0.068310
0.559360	0.517194	0.345379	0.329835	0.283817	0.242629	0.271859	0.196142	0.153986	0.109494	0.070627
0.753728	0.632906	0.378053	0.421448	0.278573	0.216662	0.278886	0.167765	0.163041	0.109166	0.070293
0.565871	0.350642	0.501087	0.417231	0.347568	0.248921	0.196039	0.170520	0.151067	0.098542	0.071578
0.521055	0.489161	0.529176	0.388019	0.388374	0.304444	0.267954	0.213289	0.144930	0.115183	0.068670
0.522051	0.588515	0.448836	0.386792	0.389347	0.248546	0.249992	0.174373	0.148162	0.099520	0.067820
0.721860	0.657111	0.427139	0.315154	0.323656	0.310982	0.203077	0.204933	0.146170	0.113333	0.068835
0.747283	0.420253	0.467676	0.418195	0.345079	0.211206	0.266227	0.155974	0.134117	0.095813	0.071096
0.742779	0.598733	0.564173	0.313789	0.343936	0.305707	0.234245	0.199128	0.122150	0.097220	0.068917
0.548488	0.406281	0.538273	0.366783	0.275907	0.258889	0.242207	0.169345	0.159257	0.105157	0.067368
0.395946	0.524448	0.552274	0.429897	0.296113	0.270156	0.193023	0.198947	0.154627	0.105313	0.068343
0.684711	0.453756	0.399974	0.435197	0.362158	0.246129	0.242850	0.215138	0.165569	0.112306	0.068650
0.554360	0.369116	0.444213	0.292070	0.323470	0.279948	0.278135	0.208225	0.126005	0.100790	0.068661
0.533565	0.570804	0.482110	0.397743	0.317227	0.334474	0.252088	0.189706	0.155148	0.098431	0.066259
0.480358	0.503632	0.373865	0.303230	0.388061	0.233490	0.206545	0.194614	0.134624	0.118835	0.070898
0.533820	0.636515	0.396799	0.387862	0.267276	0.292329	0.268908	0.201072	0.161243	0.114004	0.068221
0.667919	0.423980	0.453975	0.350079	0.296368	0.227048	0.248973	0.171593	0.148242	0.100911	0.069580
0.756799	0.487524	0.514265	0.368554	0.363969	0.285153	0.205849	0.212738	0.165840	0.099370	0.068562
0.613570	0.603904	0.462306	0.310990	0.312969	0.233216	0.269680	0.158290	0.164181	0.114199	0.066928
0.688350	0.634441	0.387301	0.391412	0.295599	0.335165	0.273581	0.169995	0.150361	0.115390	0.068858
0.431212	0.475570	0.400798	0.403648	0.330875	0.224987	0.263823	0.210569	0.140345	0.103573	0.070717
0.483298	0.652470	0.541716	0.344662	0.265212	0.253111	0.266822	0.197301	0.161597	0.111567	0.067547
0.545149	0.560613	0.415031	0.408471	0.400328	0.238412	0.271501	0.197520	0.136865	0.096619	0.067607
0.640579	0.479225	0.434071	0.374904	0.354697	0.258340	0.221196	0.152052	0.142712	0.103429	0.069280
0.693971	0.347747	0.409601	0.465165	0.359463	0.274394	0.191928	0.212163	0.169225	0.104849	0.069972
0.647437	0.507167	0.484411	0.445305	0.326395	0.291638	0.227639	0.199867	0.155144	0.107914	0.069712
0.395534	0.463395	0.388878	0.479345	0.396397	0.303964	0.202721	0.203529	0.165689	0.112407	0.068349
0.563964	0.642955	0.331480	0.481893	0.244355	0.329504	0.186423	0.176454	0.128751	0.107300	0.068767
0.496721	0.507921	0.413382	0.333766	0.286827	0.319128	0.270755	0.188876	0.149878	0.117322	0.066896
0.409418	0.656163	0.418596	0.280421	0.335761	0.277363	0.191368	0.164998	0.147834	0.110205	0.069581
0.676240	0.382823	0.330991	0.425293	0.377981	0.221066	0.208126	0.171299	0.135348	0.101887	0.068730
0.412228	0.448223	0.466828	0.399841	0.327636	0.335560	0.181108	0.154491	0.162463	0.118780	0.067273
0.520854	0.454940	0.499169	0.349305	0.302326	0.328631	0.275180	0.184636	0.147656	0.113355	0.068676
0.636060	0.411626	0.453821	0.391129	0.289932	0.259904	0.189119	0.184408	0.163324	0.098122	0.066890
0.653555	0.543913	0.386895	0.459126	0.242557	0.232706	0.234940	0.177384	0.146892	0.105868	0.070619
0.645735	0.578717	0.546994	0.400757	0.254878	0.225555	0.234209	0.190559	0.153260	0.104909	0.067527
0.766033	0.573344	0.324366	0.351084	0.352998	0.308377	0.244842	0.174217	0.161905	0.106936	0.069872
0.529738	0.631452	0.329896	0.374268	0.324186	0.234912	0.253140	0.217379	0.164207	0.097963	0.066510
0.681751	0.514980	0.462882	0.400660	0.341808	0.290469	0.266005	0.211676	0.130909	0.115764	0.070073
0.715448	0.519220	0.416524	0.417440	0.296884	0.239153	0.253427	0.186785	0.143564	0.113971	0.066671
0.429346	0.585435	0.351740	0.361642	0.266564	0.335663	0.217764	0.182755	0.121998	0.107765	0.070930
0.646105	0.604013	0.451797	0.367549	0.310759	0.242269	0.244614	0.204513	0.130484	0.101010	0.068695
0.561881	0.618183	0.531849	0.333127	0.361194	0.219276	0.255074	0.216184	0.124664	0.100227	0.070121
0.600589	0.453720	0.471059	0.444254	0.398129	0.259003	0.264469	0.181931	0.151216	0.109421	0.069618
0.461856	0.410753	0.471948	0.417444	0.281247	0.312198	0.231907	0.172399	0.132890	0.098788	0.071651
0.525544	0.658857	0.394788	0.480234	0.302606	0.308608	0.259048	0.204272	0.155026	0.093929	0.069258
0.528097	0.627832	0.568703	0.419128	0.262641	0.326297	0.239193	0.195826	0.163331	0.110746	0.067656
0.469584	0.532222	0.362597	0.395845	0.271177	0.221278	0.247805	0.156387	0.147463	0.106911	0.068151
0.760496	0.586928	0.380691	0.299558	0.367830	0.330080	0.240544	0.178359	0.146046	0.117341	0.070794
0.742566	0.365804	0.520210	0.472628	0.268044	0.275329	0.209240	0.184510	0.161768	0.110204	0.068386
0.505168	0.519731	0.430662	0.299082	0.324448	0.332213	0.229532	0.206071	0.146550	0.114237	0.068442
0.782025	0.569147	0.484997	0.400354	0.319645	0.267092	0.264679	0.206363	0.165217	0.105929	0.069918
0.393262	0.447973	0.526663	0.378260	0.382174	0.230336	0.186491	0.183704	0.160236	0.096857	0.070273
0.789045	0.354431	0.429913	0.442694	0.285245	0.229143	0.216526	0.193565	0.126706	0.109632	0.069333
0.504389	0.671756	0.534620	0.463854	0.292973	0.243391	0.217956	0.168721	0.158457	0.112052	0.069363
0.666094	0.643873	0.540610	0.464882	0.321096	0.241197	0.230736	0.184723	0.141621	0.094803	0.069476
0.764953	0.632746	0.505277	0.300766	0.402498	0.283471	0.244273	0.201969	0.164489	0.104660	0.070271
0.656356	0.456698	0.394765	0.421691	0.319808	0.229697	0.248462	0.192080	0.150244	0.095210	0.071130
0.458439	0.370046	0.418986	0.320789	0.323009	0.308415	0.274136	0.189128	0.131365	0.117238	0.067721
0.664650	0.647789	0.459667	0.390738	0.370692	0.266331	0.220791	0.173523	0.160052	0.113066	0.071546
0.594568	0.600121	0.476680	0.445407	0.356138	0.245567	0.266284	0.168190	0.137641	0.110324	0.068359
0.645634	0.476176	0.498837	0.427814	0.310626	0.252002	0.236355	0.193299	0.153403	0.102029	0.070322
0.541723	0.476884	0.340970	0.347938	0.403191	0.311961	0.252477	0.172968	0.137128	0.119735	0.071482
0.588644	0.474249	0.414247	0.299252	0.294264	0.225800	0.227869	0.198126	0.170145	0.111878	0.070225
0.461036	0.553050	0.352205	0.427280	0.362536	0.299215	0.229051	0.192632	0.167362	0.120028	0.068303
0.520341	0.654177	0.367362	0.429210	0.291238	0.216471	0.273533	0.169245	0.165096	0.112530	0.070044
0.770563	0.538286	0.340077	0.283101	0.257040	0.216060	0.200670	0.167386	0.166600	0.115236	0.068217
0.438645	0.555356	0.355564	0.411247	0.314636	0.240266	0.269219	0.210715	0.158041	0.109058	0.068157
0.708499	0.671831	0.431557	0.298183	0.308323	0.318229	0.228457	0.165257	0.138321	0.105557	0.068843
0.524378	0.489505	0.485267	0.478167	0.375975	0.329202	0.235499	0.186054	0.153290	0.105740	0.069192
0.424005	0.643713	0.366426	0.324429	0.355716	0.296105	0.254496	0.178835	0.159573	0.102316	0.070339
0.647429	0.427816	0.348405	0.302617	0.359618	0.216381	0.196024	0.216396	0.130619	0.112061	0.069810
0.681743	0.484505	0.432540	0.317041	0.322829	0.316242	0.232887	0.213882	0.160984	0.109846	0.067888
0.472085	0.655205	0.330075	0.370885	0.361186	0.249966	0.269012	0.189669	0.142295	0.103944	0.066183
0.703627	0.668444	0.310904	0.462277	0.378814	0.244011	0.235577	0.161682	0.162140	0.098809	0.067804
0.429896	0.616497	0.401367	0.291285	0.261186	0.323929	0.242833	0.169753	0.130116	0.101268	0.069093
0.647612	0.636488	0.534913	0.435884	0.378915	0.276457	0.229432	0.213760	0.133700	0.103757	0.070997
0.644919	0.518836	0.371133	0.414630	0.385517	0.324098	0.262991	0.151175	0.143894	0.094372	0.069260
0.658086	0.484947	0.317061	0.467717	0.355556	0.218522	0.270322	0.206003	0.165578	0.099729	0.068833
0.611362	0.575286	0.363707	0.339493	0.283892	0.279720	0.182549	0.198982	0.163494	0.110975	0.070537
0.788751	0.533599	0.445989	0.423074	0.244870	0.289168	0.205198	0.174395	0.141521	0.107978	0.069211
0.462750	0.353859	0.322402	0.426435	0.311313	0.273683	0.247918	0.181795	0.143337	0.117234	0.070392
0.656295	0.445339	0.419847	0.430529	0.321723	0.256104	0.273781	0.207029	0.151457	0.112846	0.066850
0.482465	0.661864	0.482414	0.377206	0.246062	0.267299	0.242151	0.206481	0.165964	0.100039	0.070197
0.668979	0.398675	0.390121	0.325277	0.365866	0.257409	0.247859	0.202187	0.129358	0.101489	0.067309
0.724084	0.640969	0.445253	0.388946	0.304354	0.331931	0.245339	0.209911	0.130513	0.113980	0.069224
0.463269	0.464581	0.513534	0.312817	0.375257	0.211901	0.213149	0.176241	0.135463	0.115335	0.070342
0.785379	0.637631	0.433829	0.318497	0.322275	0.242506	0.265044	0.186464	0.155405	0.104087	0.068347
0.700389	0.393313	0.548226	0.404811	0.258563	0.298267	0.247105	0.203783	0.154547	0.116414	0.068772
0.793855	0.499308	0.560881	0.349358	0.380660	0.325459	0.244402	0.166161	0.121390	0.110862	0.069132
0.788981	0.662903	0.323543	0.285923	0.258090	0.312422	0.237743	0.214400	0.136667	0.103757	0.071928
0.537448	0.459877	0.360925	0.443197	0.260409	0.221754	0.264871	0.165157	0.158886	0.113071	0.068850
0.730534	0.634391	0.540614	0.404025	0.399697	0.243448	0.253352	0.206997	0.165397	0.113977	0.069165
0.622558	0.383347	0.538028	0.336101	0.337123	0.329661	0.269767	0.206199	0.149671	0.116751	0.068023
0.520719	0.511125	0.500568	0.346064	0.374744	0.227508	0.218981	0.193222	0.131484	0.096227	0.069426
0.596518	0.411130	0.563248	0.308855	0.318179	0.318678	0.246352	0.156960	0.149963	0.113709	0.067307
0.679203	0.404904	0.533499	0.300681	0.317540	0.335678	0.231566	0.191009	0.151189	0.118877	0.069240
0.468288	0.386615	0.311843	0.386144	0.277955	0.303322	0.204313	0.158667	0.123264	0.094645	0.070685
0.638527	0.368090	0.444392	0.356135	0.354378	0.286648	0.264056	0.182861	0.142676	0.121411	0.069069
0.782703	0.568068	0.513247	0.311995	0.349639	0.243753	0.211344	0.207675	0.167724	0.105593	0.070011
0.441567	0.364399	0.315474	0.371505	0.289291	0.278611	0.233853	0.210831	0.138255	0.119285	0.071375
0.462764	0.485532	0.508229	0.413668	0.356521	0.261115	0.195344	0.181827	0.130660	0.114163	0.070045
0.547146	0.406763	0.494986	0.372523	0.339956	0.331864	0.249925	0.164252	0.161876	0.114564	0.067663
0.463102	0.368830	0.419588	0.364492	0.362029	0.215806	0.184008	0.192720	0.151329	0.109020	0.070185
0.420763	0.443668	0.554095	0.387011	0.400864	0.215904	0.248064	0.194933	0.143983	0.098727	0.070721
0.789828	0.530343	0.451414	0.340709	0.268902	0.268636	0.266980	0.216216	0.162281	0.101503	0.069699
0.525992	0.664163	0.426163	0.446690	0.334382	0.307784	0.201655	0.209239	0.157536	0.097434	0.068676
0.488559	0.380791	0.570320	0.466250	0.299354	0.334045	0.240561	0.211697	0.164195	0.104012	0.071127
0.396560	0.462112	0.385585	0.301484	0.381497	0.241200	0.234025	0.188649	0.132845	0.116856	0.068119
0.509601	0.508967	0.487255	0.434449	0.280911	0.224570	0.261104	0.209495	0.162431	0.104176	0.069309
0.406685	0.480925	0.383889	0.294910	0.402884	0.225153	0.268339	0.218865	0.147373	0.109480	0.068290
0.783940	0.645347	0.557658	0.337674	0.407871	0.328777	0.257070	0.194468	0.159221	0.117379	0.070064
0.508507	0.466190	0.445259	0.277360	0.369713	0.218894	0.214546	0.223593	0.123889	0.099460	0.067276
0.619956	0.416876	0.562173	0.297357	0.352208	0.297620	0.275131	0.186647	0.148124	0.111517	0.069096
0.419348	0.346726	0.521214	0.368675	0.319515	0.250397	0.271013	0.187251	0.149569	0.117538	0.067728
0.528257	0.554440	0.430537	0.302202	0.369191	0.258678	0.244570	0.208490	0.161688	0.115359	0.068409
0.481867	0.514607	0.553066	0.484904	0.392906	0.313654	0.271651	0.197685	0.161246	0.116980	0.070289
0.634168	0.465586	0.563626	0.421427	0.322409	0.318190	0.230742	0.212447	0.136394	0.115288	0.071344
0.588371	0.670996	0.524137	0.294362	0.360514	0.338273	0.237707	0.165751	0.161974	0.119661	0.070830
0.756591	0.549976	0.409353	0.348222	0.339534	0.308354	0.205584	0.203482	0.152775	0.093405	0.068582
0.660779	0.595924	0.357886	0.458080	0.394346	0.278016	0.258313	0.171440	0.161914	0.108189	0.067394
0.707440	0.578311	0.360119	0.338019	0.324548	0.305612	0.254138	0.195183	0.151601	0.108808	0.070494
0.528544	0.348347	0.442187	0.395190	0.390515	0.300252	0.254076	0.221627	0.162733	0.113537	0.069415
0.556282	0.524868	0.528011	0.456005	0.359732	0.233812	0.185350	0.177575	0.140525	0.114213	0.068448
0.445207	0.506881	0.315340	0.410029	0.319583	0.287281	0.193021	0.186799	0.139177	0.112441	0.070280
0.634965	0.352790	0.447967	0.399481	0.292147	0.248585	0.211987	0.165612	0.138159	0.112948	0.069384
0.686390	0.494278	0.369245	0.368599	0.398567	0.287991	0.224921	0.183044	0.157165	0.108929	0.067862
0.770438	0.357159	0.487699	0.290618	0.308224	0.333922	0.216576	0.214049	0.159335	0.116100	0.070042
0.717103	0.477371	0.566459	0.433881	0.333640	0.297842	0.197882	0.176664	0.155144	0.103051	0.070179
0.705782	0.430627	0.511121	0.335426	0.372789	0.306085	0.223740	0.166169	0.155633	0.108506	0.071057
0.491105	0.520455	0.569931	0.355835	0.242126	0.338256	0.246695	0.148626	0.151953	0.106522	0.069780
0.737144	0.545778	0.344589	0.385554	0.379299	0.268202	0.185658	0.178440	0.143470	0.116878	0.068040
0.636018	0.573550	0.352276	0.316048	0.349564	0.212250	0.231005	0.213504	0.142678	0.116342	0.070887
0.430554	0.520168	0.430494	0.374168	0.388236	0.229221	0.274966	0.210599	0.166138	0.107357	0.068975
0.393431	0.672986	0.399333	0.387020	0.275129	0.289649	0.245830	0.194056	0.142012	0.094129	0.068788
0.393767	0.451705	0.509646	0.427976	0.328131	0.289124	0.200577	0.150334	0.153171	0.112553	0.068222
0.660132	0.375274	0.497008	0.381376	0.370469	0.304342	0.221840	0.216758	0.131824	0.096405	0.069419
0.586426	0.383358	0.501063	0.346241	0.267517	0.319676	0.191848	0.186179	0.155386	0.111132	0.066952
0.414487	0.541023	0.559849	0.435463	0.298348	0.218236	0.252180	0.207047	0.135502	0.115551	0.070959
0.713580	0.539915	0.537801	0.377475	0.280634	0.298482	0.264214	0.157174	0.137240	0.110080	0.068325
0.490727	0.566014	0.485653	0.275664	0.301161	0.331935	0.256026	0.200838	0.165079	0.118376	0.068120
0.514050	0.359656	0.549904	0.415439	0.377103	0.314730	0.232259	0.205792	0.160680	0.113733	0.070341
0.716027	0.671419	0.446833	0.444838	0.293196	0.309480	0.229385	0.162188	0.154853	0.097309	0.067021
0.766754	0.501573	0.367007	0.394508	0.347052	0.329159	0.237057	0.210013	0.150893	0.107896	0.066472
0.586880	0.420313	0.448436	0.371226	0.290693	0.335344	0.196864	0.166025	0.150028	0.110306	0.069292
0.520492	0.580839	0.564255	0.486692	0.264958	0.340928	0.244657	0.174977	0.161746	0.112633	0.069936
0.581262	0.475133	0.343718	0.305025	0.363006	0.334071	0.265478	0.150309	0.142921	0.102482	0.070531
0.513324	0.636423	0.388061	0.414154	0.329787	0.262220	0.242693	0.216815	0.164479	0.112325	0.068694
0.486859	0.553975	0.509669	0.472476	0.327167	0.298000	0.202693	0.175688	0.137725	0.111270	0.068738
0.599593	0.525408	0.369947	0.477755	0.357798	0.262696	0.269043	0.199299	0.164418	0.115969	0.069581
0.702143	0.555100	0.505283	0.468170	0.261647	0.285491	0.254497	0.163104	0.125997	0.118278	0.069099
0.514726	0.644231	0.359375	0.395866	0.337296	0.290035	0.232322	0.172475	0.147186	0.096721	0.069096
0.776370	0.500255	0.576390	0.399465	0.360773	0.294675	0.187640	0.201425	0.155946	0.106631	0.070159
0.761271	0.601971	0.391976	0.477852	0.242314	0.256945	0.263545	0.218669	0.127069	0.098356	0.069096
0.418370	0.347524	0.454480	0.307036	0.394187	0.284268	0.256103	0.203870	0.167428	0.102646	0.069630
0.565178	0.377720	0.488917	0.477367	0.387011	0.339864	0.251793	0.211153	0.163601	0.096570	0.067328
0.572512	0.364349	0.540637	0.403303	0.347937	0.215187	0.213564	0.193703	0.129667	0.110093	0.068970
0.560807	0.622831	0.502160	0.374631	0.329867	0.333591	0.198310	0.161821	0.167148	0.094828	0.067210
0.707438	0.669076	0.419732	0.382496	0.281931	0.267089	0.275976	0.201774	0.129839	0.104484	0.071354
0.457421	0.552996	0.492402	0.471999	0.257698	0.306096	0.235008	0.190518	0.131538	0.112662	0.070702
0.701609	0.635371	0.456254	0.380692	0.264112	0.289482	0.264978	0.185160	0.127410	0.116648	0.068311
0.753316	0.415944	0.482723	0.463646	0.258386	0.259816	0.264902	0.166639	0.156364	0.097674	0.068388
0.737642	0.552756	0.342266	0.420592	0.287884	0.327237	0.272004	0.191285	0.144943	0.110560	0.068665
0.514676	0.487745	0.573275	0.465681	0.387811	0.224729	0.271450	0.202581	0.161083	0.104739	0.070191
0.435753	0.512647	0.534081	0.415359	0.352005	0.307577	0.237110	0.209421	0.147822	0.096951	0.066423
0.697633	0.534014	0.563934	0.452299	0.355017	0.308917	0.256638	0.170427	0.165321	0.096774	0.070275
0.420760	0.474720	0.515618	0.335981	0.346021	0.229314	0.244148	0.169292	0.132804	0.117335	0.067734
0.482607	0.588064	0.412426	0.354445	0.356824	0.314429	0.217301	0.164560	0.162089	0.107323	0.068699
0.469824	0.419017	0.419617	0.420947	0.336779	0.284742	0.221107	0.213245	0.156344	0.097189	0.067185
0.500485	0.452458	0.393910	0.467267	0.366981	0.284345	0.261986	0.185952	0.153688	0.117724	0.069880
0.498311	0.472954	0.439277	0.335099	0.347659	0.217823	0.253140	0.202943	0.144294	0.097035	0.068455
0.481056	0.576453	0.440177	0.390133	0.252435	0.279474	0.246778	0.170247	0.164856	0.113911	0.066031
0.666549	0.482107	0.353328	0.455958	0.396161	0.285094	0.204153	0.174768	0.166098	0.107589	0.069504
0.572619	0.603154	0.317239	0.400931	0.283693	0.301683	0.280361	0.152587	0.159904	0.114710	0.069234
0.724598	0.505885	0.338881	0.479834	0.337496	0.316867	0.250677	0.183567	0.150711	0.111581	0.072101
0.757408	0.536992	0.473186	0.461369	0.269152	0.209941	0.180140	0.158883	0.131072	0.117376	0.068861
0.782068	0.579011	0.390717	0.484606	0.383556	0.273296	0.222795	0.205654	0.159104	0.104638	0.069366
0.743126	0.574044	0.329003	0.374641	0.322118	0.260310	0.271609	0.164749	0.146870	0.101472	0.069443
0.445994	0.421243	0.381520	0.376114	0.359106	0.241866	0.262534	0.193351	0.166395	0.115790	0.072044
0.619327	0.415465	0.551512	0.362148	0.393033	0.256837	0.207787	0.150551	0.164157	0.111526	0.066297
0.571575	0.549496	0.537554	0.400556	0.260384	0.236585	0.207812	0.201690	0.130941	0.107109	0.068818
0.644660	0.416225	0.467235	0.432982	0.360748	0.216570	0.231697	0.204614	0.163323	0.113080	0.068625
0.422336	0.552376	0.418242	0.424743	0.357411	0.333524	0.269776	0.158861	0.138418	0.115767	0.069604
0.645775	0.632402	0.359516	0.368287	0.248451	0.262812	0.225436	0.201544	0.151776	0.109014	0.069120
0.406290	0.541301	0.483863	0.454824	0.322206	0.253238	0.228616	0.214469	0.164086	0.100969	0.069788
0.591460	0.458009	0.454400	0.317405	0.346540	0.258104	0.226501	0.214397	0.146113	0.114978	0.071276
0.546066	0.531923	0.360919	0.342275	0.298390	0.320765	0.260691	0.171265	0.140164	0.117943	0.071181
0.723916	0.568177	0.508751	0.391381	0.350567	0.212597	0.215699	0.202584	0.133833	0.115849	0.069808
0.450071	0.537642	0.315171	0.451869	0.333830	0.294163	0.262268	0.196896	0.138375	0.109088	0.066974
0.736645	0.538655	0.562710	0.297921	0.283938	0.286050	0.254841	0.216499	0.163725	0.109649	0.066880
0.720169	0.540820	0.389222	0.291700	0.356852	0.288204	0.270878	0.213607	0.133696	0.112632	0.069704
0.671430	0.402461	0.465161	0.349839	0.371270	0.226523	0.210271	0.183564	0.122968	0.113250	0.068499
0.410181	0.609660	0.333645	0.370565	0.343631	0.313375	0.215167	0.202843	0.138658	0.110109	0.069415
0.786764	0.572803	0.536283	0.353390	0.271029	0.259562	0.257953	0.173145	0.143056	0.112681	0.067461
0.491550	0.361077	0.500320	0.444130	0.306605	0.331797	0.237450	0.197742	0.149165	0.114748	0.070659
0.695946	0.446550	0.419428	0.481982	0.290188	0.256104	0.218167	0.217786	0.147347	0.120911	0.071805
0.732266	0.455286	0.412910	0.331931	0.260153	0.307065	0.263114	0.161446	0.167157	0.115357	0.069630
0.787259	0.582543	0.385015	0.390527	0.384610	0.216224	0.202203	0.174297	0.159655	0.094481	0.068723
0.694745	0.611265	0.566409	0.394114	0.346835	0.258641	0.251411	0.201429	0.144406	0.112294	0.067394
0.495607	0.519406	0.448797	0.411092	0.277207	0.297783	0.235561	0.168675	0.158478	0.101998	0.068167
0.482901	0.491438	0.400551	0.322007	0.355330	0.324994	0.212459	0.215664	0.162035	0.105718	0.068002
0.616898	0.517834	0.545774	0.373226	0.317212	0.297913	0.244251	0.188799	0.145901	0.105277	0.069914
0.676527	0.565819	0.476824	0.277874	0.239229	0.234991	0.206154	0.205959	0.147675	0.098907	0.068860
0.676746	0.590859	0.358903	0.488101	0.391644	0.237238	0.268751	0.192454	0.163786	0.112491	0.069224
0.568721	0.433781	0.476922	0.323375	0.301240	0.286109	0.246376	0.184899	0.142590	0.102141	0.069105
0.427402	0.433278	0.523362	0.347127	0.319968	0.307043	0.237171	0.215945	0.163083	0.104103	0.067598
0.677582	0.389538	0.428156	0.489018	0.268927	0.306208	0.253499	0.222589	0.127841	0.108376	0.068189
0.492637	0.385657	0.431818	0.294702	0.303960	0.220602	0.227924	0.176294	0.131445	0.106968	0.069149
0.497132	0.603488	0.376523	0.453673	0.282588	0.282641	0.213129	0.152019	0.123869	0.117291	0.067828
0.686977	0.631115	0.350371	0.457091	0.352781	0.302507	0.267708	0.209478	0.156631	0.112862	0.068971
0.538088	0.474562	0.361431	0.325675	0.389395	0.327686	0.239431	0.196341	0.136741	0.098972	0.070162
0.528867	0.580711	0.538261	0.311530	0.355797	0.318240	0.254598	0.197479	0.164754	0.118305	0.068285
0.696181	0.582540	0.481443	0.331031	0.394073	0.337363	0.182759	0.177538	0.147469	0.114769	0.068353
0.616531	0.488075	0.499436	0.424436	0.330590	0.264934	0.237457	0.215625	0.152089	0.105773	0.070385
0.644791	0.547645	0.565258	0.331130	0.274072	0.278214	0.209070	0.212441	0.149201	0.106076	0.069265
0.458418	0.405611	0.488123	0.455314	0.289283	0.243316	0.209752	0.189581	0.138434	0.101693	0.068870
0.454221	0.391979	0.325575	0.388825	0.344568	0.330883	0.245119	0.151677	0.165094	0.108635	0.070351
0.565661	0.374528	0.448114	0.454488	0.288557	0.219025	0.256966	0.193440	0.156179	0.109889	0.067552
0.773777	0.583274	0.554759	0.298144	0.394532	0.331399	0.247597	0.198288	0.151932	0.119224	0.070624
0.719569	0.627842	0.351265	0.466690	0.260522	0.261432	0.198045	0.204958	0.146076	0.113197	0.067379
0.617769	0.576247	0.533198	0.464468	0.350722	0.329629	0.192316	0.211592	0.144050	0.118295	0.070574
0.743377	0.501409	0.363566	0.475107	0.290691	0.310999	0.182496	0.200153	0.159971	0.107170	0.067845
0.470137	0.490757	0.487058	0.391518	0.352371	0.284186	0.192293	0.216215	0.138050	0.098004	0.066918
0.783179	0.437286	0.572411	0.477397	0.279670	0.231635	0.236514	0.217891	0.142251	0.107251	0.070527
0.768274	0.539277	0.377851	0.478187	0.300117	0.289228	0.243702	0.208576	0.128053	0.111938	0.067379
0.489644	0.375989	0.500159	0.436888	0.243816	0.212752	0.184205	0.195889	0.142093	0.107818	0.068009
0.706993	0.356439	0.488310	0.412839	0.307837	0.291777	0.181075	0.194789	0.158541	0.111274	0.068266
0.558633	0.582724	0.436693	0.356654	0.328269	0.335052	0.246393	0.203132	0.155973	0.110007	0.069036
0.467027	0.435118	0.434159	0.396912	0.266769	0.253314	0.188209	0.225347	0.157248	0.106024	0.070864
0.451874	0.629190	0.423243	0.374770	0.299331	0.250686	0.269412	0.163789	0.162110	0.110761	0.068317
0.389614	0.562883	0.410715	0.414788	0.316093	0.228782	0.216487	0.201706	0.162702	0.114436	0.067161
0.647494	0.410150	0.478525	0.425550	0.345385	0.254860	0.256383	0.192603	0.170921	0.116541	0.070767
0.672479	0.655675	0.548846	0.462401	0.378120	0.289900	0.199642	0.191374	0.166985	0.110538	0.068349
0.772864	0.594806	0.461461	0.281932	0.362480	0.248832	0.246932	0.211488	0.156655	0.116749	0.069017
0.533097	0.667620	0.388824	0.322263	0.300942	0.295214	0.256254	0.178846	0.145507	0.108212	0.066047
0.578884	0.489173	0.443264	0.301204	0.251744	0.303064	0.264133	0.192473	0.147908	0.105533	0.070434
0.411741	0.581436	0.451417	0.422007	0.249648	0.278533	0.256017	0.178814	0.126927	0.104957	0.069145
0.525113	0.611288	0.439284	0.415234	0.246058	0.300283	0.211883	0.197125	0.165642	0.101773	0.072276
0.741794	0.399541	0.317135	0.412474	0.391896	0.335303	0.275711	0.176262	0.145582	0.118504	0.069909
0.733469	0.644912	0.461880	0.356766	0.312541	0.300443	0.253469	0.165435	0.152145	0.107540	0.067884
0.499939	0.504460	0.540469	0.416447	0.280341	0.254586	0.268504	0.184213	0.138500	0.108553	0.068211
0.499027	0.580834	0.365834	0.485215	0.305473	0.292264	0.266998	0.158665	0.136711	0.097509	0.070468
0.670301	0.641432	0.497202	0.320040	0.278795	0.244103	0.199814	0.193206	0.139102	0.095892	0.070025
0.517226	0.425733	0.507731	0.343039	0.343552	0.279316	0.209799	0.192126	0.160852	0.112982	0.067901
0.486619	0.491122	0.471476	0.315579	0.361595	0.315367	0.255918	0.170025	0.164303	0.112918	0.066176
0.600258	0.352298	0.319120	0.458762	0.364273	0.291315	0.207037	0.211367	0.161567	0.104224	0.066134
0.531902	0.601250	0.313106	0.422147	0.395250	0.340673	0.240916	0.167775	0.132482	0.103083	0.065917
0.660235	0.485959	0.526146	0.374795	0.332780	0.320320	0.253058	0.150784	0.147925	0.101759	0.069776
0.456884	0.524256	0.308154	0.414696	0.301245	0.305738	0.215658	0.192874	0.164539	0.094925	0.069234
0.476026	0.519396	0.359241	0.421647	0.291253	0.318417	0.211849	0.202460	0.147456	0.095283	0.066861
0.762437	0.667452	0.448883	0.286868	0.362286	0.242363	0.254523	0.205626	0.166093	0.114799	0.066394
0.653453	0.591631	0.426696	0.330879	0.385625	0.341819	0.224187	0.207315	0.141046	0.112414	0.069132
0.589061	0.564307	0.355717	0.404431	0.289465	0.234991	0.187865	0.199828	0.156481	0.116406	0.069055
0.472218	0.515100	0.380836	0.463031	0.294734	0.274567	0.192375	0.175024	0.158228	0.097275	0.069151
0.754360	0.569576	0.323206	0.407588	0.327526	0.319174	0.249002	0.155671	0.163075	0.100435	0.068490
0.536006	0.529731	0.466375	0.367095	0.291957	0.256645	0.272730	0.167159	0.127463	0.105544	0.068593
0.618946	0.465525	0.468621	0.478376	0.322181	0.237492	0.237959	0.150699	0.160285	0.109555	0.068633
0.765437	0.650049	0.311977	0.469654	0.295142	0.298402	0.209944	0.169462	0.123157	0.113641	0.067872
0.555633	0.579478	0.509005	0.437004	0.255068	0.303691	0.185903	0.194791	0.154682	0.115522	0.069131
0.784235	0.478752	0.358343	0.422849	0.345227	0.254142	0.274410	0.198266	0.130882	0.111017	0.067478
0.600883	0.458686	0.498629	0.331300	0.395046	0.326961	0.229431	0.198319	0.155687	0.106358	0.070173
0.676550	0.407117	0.496431	0.395640	0.381249	0.216255	0.183748	0.212241	0.139958	0.110524	0.070813
0.556847	0.482530	0.414966	0.332162	0.268596	0.259026	0.229535	0.160991	0.161436	0.103450	0.068480
0.513157	0.457738	0.317748	0.346183	0.321589	0.280243	0.248534	0.206592	0.129108	0.113778	0.069791
0.491512	0.623342	0.362995	0.412209	0.371831	0.279976	0.191302	0.194768	0.124266	0.106906	0.068013
0.733123	0.353215	0.421260	0.418056	0.241749	0.306951	0.270675	0.170735	0.148796	0.114435	0.071211
0.456187	0.656331	0.425044	0.401803	0.313440	0.269202	0.226585	0.191309	0.124715	0.104821	0.069284
0.707919	0.497462	0.365642	0.411074	0.252339	0.296355	0.215235	0.198715	0.166629	0.099931	0.066291
0.510877	0.450490	0.450420	0.333567	0.333213	0.329315	0.245269	0.200712	0.161529	0.117023	0.070136
0.530248	0.589881	0.536903	0.337189	0.251612	0.323438	0.264935	0.215869	0.139670	0.109020	0.069932
0.597564	0.546039	0.384699	0.334904	0.291379	0.267824	0.233536	0.212072	0.151869	0.097753	0.069667
0.667843	0.624527	0.518550	0.366263	0.291916	0.295215	0.270175	0.219568	0.153028	0.112306	0.070593
0.580690	0.642634	0.336155	0.475538	0.299171	0.311535	0.265008	0.178771	0.162034	0.098808	0.069884
0.562226	0.355044	0.548753	0.442206	0.361217	0.318264	0.249278	0.211053	0.138327	0.109400	0.071086
0.503249	0.634996	0.507421	0.309952	0.328040	0.290331	0.225173	0.211927	0.151014	0.101133	0.071417
0.413677	0.524471	0.377806	0.291867	0.293331	0.311414	0.181600	0.155484	0.165566	0.107045	0.069597
0.436516	0.437180	0.571224	0.280115	0.299241	0.335317	0.237528	0.204583	0.170792	0.102723	0.070668
0.506745	0.574046	0.398746	0.406309	0.248741	0.289261	0.205874	0.203450	0.138464	0.103853	0.068599
0.493760	0.371335	0.331950	0.369247	0.297895	0.329488	0.270217	0.204723	0.161535	0.112045	0.069829
0.554681	0.498005	0.457797	0.321688	0.411964	0.243192	0.211472	0.210307	0.131674	0.109710	0.069100
0.767227	0.609408	0.321954	0.280598	0.293746	0.322237	0.256378	0.204623	0.129614	0.109418	0.071712
0.503024	0.396208	0.494032	0.371639	0.360669	0.330295	0.228066	0.201212	0.159443	0.114309	0.069023
0.708562	0.490649	0.339740	0.424397	0.331800	0.284736	0.217711	0.215058	0.164629	0.116570	0.069156
0.474629	0.481784	0.350487	0.323786	0.299978	0.260396	0.245967	0.196017	0.142261	0.108665	0.070047
0.508758	0.652379	0.434106	0.412299	0.242035	0.278114	0.274270	0.158269	0.162220	0.112420	0.069001
0.769047	0.516133	0.508295	0.284621	0.260144	0.307731	0.250929	0.213360	0.148583	0.116299	0.069889
0.615347	0.463690	0.555329	0.359034	0.319205	0.312690	0.245499	0.169264	0.128863	0.101596	0.068175
0.561953	0.416251	0.548109	0.383611	0.308733	0.283474	0.270259	0.163754	0.166914	0.118891	0.068529
0.655159	0.436269	0.437308	0.385054	0.378038	0.242032	0.178400	0.170446	0.152499	0.098732	0.069475
0.539360	0.405792	0.498957	0.406544	0.365429	0.302271	0.217551	0.197754	0.141648	0.116064	0.070022
0.640068	0.577080	0.430035	0.477565	0.336879	0.280180	0.266389	0.178768	0.127530	0.098074	0.068964
0.461826	0.665702	0.415311	0.409945	0.259591	0.251614	0.186623	0.207314	0.147984	0.112490	0.069457
0.577138	0.441538	0.360132	0.427338	0.268350	0.302176	0.227681	0.163565	0.139659	0.111567	0.070448
0.394786	0.666233	0.410120	0.313066	0.332533	0.326206	0.230341	0.152428	0.157353	0.097741	0.070592
0.477526	0.670173	0.363676	0.388709	0.359248	0.322383	0.253846	0.196025	0.156113	0.103372	0.066941
0.710786	0.519102	0.487936	0.415896	0.243334	0.257025	0.251014	0.202737	0.148455	0.113931	0.069390
0.575743	0.569743	0.517897	0.387811	0.266828	0.268261	0.226590	0.204091	0.164789	0.100489	0.070868
0.501547	0.653568	0.373413	0.360811	0.294171	0.330425	0.227767	0.195719	0.123608	0.099593	0.067706
0.583339	0.656173	0.561245	0.410524	0.394767	0.251683	0.205043	0.201019	0.150663	0.108872	0.069667
0.634071	0.666142	0.350745	0.286792	0.383176	0.277725	0.252972	0.181922	0.144395	0.115199	0.068377
0.691211	0.377751	0.464817	0.414220	0.360142	0.268857	0.252854	0.176797	0.170217	0.099164	0.071298
0.414861	0.600032	0.442429	0.483337	0.249364	0.225556	0.250570	0.187855	0.149028	0.115950	0.066853
0.501383	0.445892	0.488521	0.433425	0.307973	0.240587	0.249918	0.165007	0.130411	0.106385	0.068383
0.614800	0.585241	0.540685	0.336460	0.309558	0.329127	0.243824	0.211068	0.132125	0.101623	0.068133
0.579020	0.571912	0.479839	0.426456	0.292988	0.276154	0.216966	0.177996	0.153569	0.104254	0.070761
0.437607	0.655297	0.533257	0.340801	0.359503	0.298096	0.246351	0.200423	0.148366	0.101518	0.066826
0.708339	0.512685	0.373844	0.287497	0.394876	0.247413	0.233806	0.207854	0.158374	0.096699	0.070523
0.573973	0.453924	0.563988	0.407269	0.284233	0.293153	0.257602	0.189791	0.163534	0.102260	0.066848
0.749706	0.389852	0.534997	0.476641	0.283513	0.332472	0.211006	0.155005	0.139825	0.112746	0.070592
0.667867	0.665485	0.355925	0.483326	0.263604	0.281342	0.240423	0.193711	0.154240	0.106043	0.069263
0.502998	0.641152	0.547779	0.379964	0.270911	0.327235	0.247268	0.153433	0.142106	0.115888	0.069554
0.577219	0.607801	0.416450	0.326477	0.277390	0.235959	0.269564	0.217201	0.163815	0.106322	0.069467
0.434971	0.357521	0.423592	0.413627	0.279473	0.285754	0.192114	0.160809	0.151579	0.100832	0.069202
0.780152	0.560350	0.370515	0.411403	0.406749	0.223117	0.230578	0.201926	0.148800	0.110982	0.069771
0.449704	0.581812	0.427030	0.321258	0.302637	0.301054	0.242506	0.209941	0.163104	0.114909	0.067964
0.640761	0.573740	0.443055	0.403030	0.396773	0.265138	0.266894	0.182386	0.135863	0.110763	0.068969
0.393573	0.566334	0.366208	0.283025	0.321515	0.295767	0.254157	0.178163	0.134094	0.115852	0.066465
0.599975	0.356206	0.469343	0.325358	0.268625	0.333129	0.238884	0.169599	0.167043	0.103743	0.070380
0.662438	0.581133	0.487000	0.284345	0.300583	0.210226	0.216796	0.153682	0.152423	0.103200	0.068830
0.558582	0.657763	0.427668	0.303828	0.322326	0.210660	0.177474	0.198702	0.143619	0.112630	0.070719
0.654998	0.599172	0.469824	0.289368	0.265903	0.247046	0.217494	0.150640	0.122657	0.098957	0.068394
0.698013	0.467453	0.433720	0.386779	0.400001	0.259155	0.248844	0.191532	0.154882	0.117970	0.069513
0.602010	0.595118	0.498699	0.312929	0.379270	0.272045	0.194103	0.210622	0.156001	0.105368	0.070860
0.684302	0.452194	0.318596	0.334080	0.285541	0.270005	0.237673	0.177050	0.120626	0.094368	0.068667
0.666200	0.541062	0.508626	0.468121	0.244363	0.264558	0.245526	0.176512	0.150183	0.097139	0.069567
0.574013	0.598190	0.373908	0.410168	0.242541	0.277031	0.265731	0.188622	0.160845	0.101768	0.067972
0.488724	0.613776	0.408191	0.473815	0.269833	0.222901	0.261090	0.208870	0.157933	0.115171	0.067292
0.520802	0.534027	0.354431	0.399672	0.359109	0.278574	0.220671	0.162059	0.141803	0.111118	0.067306
0.549450	0.637467	0.500746	0.467459	0.315737	0.240869	0.216349	0.180712	0.145344	0.110428	0.069109
0.752140	0.582781	0.361822	0.295305	0.313672	0.309625	0.222967	0.218531	0.132672	0.110261	0.067416
0.689476	0.384226	0.555446	0.380865	0.363811	0.254054	0.243370	0.203682	0.137343	0.115942	0.067582
0.658373	0.452165	0.378652	0.377934	0.276655	0.249452	0.241155	0.191182	0.124364	0.117473	0.069126
0.636953	0.465942	0.417039	0.344347	0.359562	0.325149	0.264840	0.197765	0.137504	0.106935	0.067262
0.633949	0.349359	0.432372	0.309442	0.354502	0.235532	0.203599	0.211283	0.128793	0.113189	0.069309
0.598494	0.514557	0.411759	0.487282	0.398437	0.309950	0.194785	0.170174	0.155870	0.102601	0.070188
0.645090	0.653338	0.535832	0.371229	0.360788	0.261452	0.237715	0.204616	0.139884	0.098305	0.071258
0.619889	0.647802	0.493955	0.400390	0.369655	0.302286	0.269018	0.177699	0.127286	0.109309	0.066711
0.789054	0.607823	0.449085	0.291844	0.351423	0.255663	0.274625	0.191124	0.137849	0.114034	0.069912
0.569786	0.633616	0.560612	0.464559	0.367632	0.224833	0.200564	0.196539	0.144363	0.101059	0.069999
0.425042	0.581532	0.475422	0.280144	0.270153	0.259917	0.224801	0.217842	0.131981	0.114492	0.070062
0.569769	0.642994	0.345624	0.373375	0.390805	0.297779	0.196412	0.183519	0.130482	0.117469	0.070150
0.392658	0.537535	0.524040	0.408447	0.316842	0.224514	0.249344	0.196708	0.141558	0.111584	0.069473
0.463618	0.524726	0.499067	0.311687	0.335777	0.234635	0.197988	0.202176	0.131651	0.094913	0.067808
0.794868	0.490222	0.464322	0.463747	0.361767	0.317649	0.257406	0.192157	0.144184	0.110844	0.067922
0.397322	0.645198	0.383863	0.429309	0.278357	0.300544	0.202628	0.179170	0.152603	0.113950	0.066466
0.509988	0.631744	0.534711	0.469366	0.262898	0.233083	0.217566	0.217046	0.160044	0.117558	0.067267
0.410277	0.633280	0.432947	0.474848	0.329160	0.316659	0.270051	0.209787	0.134563	0.115340	0.068370
0.580967	0.350916	0.356010	0.474757	0.329543	0.257001	0.216247	0.216566	0.164121	0.096393	0.067911
0.517771	0.368780	0.421330	0.315475	0.376079	0.259714	0.233300	0.216658	0.143718	0.117419	0.068420
0.741310	0.383295	0.394643	0.285589	0.343890	0.253132	0.214492	0.199158	0.150994	0.111437	0.070110
0.629030	0.483391	0.491548	0.362742	0.338690	0.299889	0.239343	0.218478	0.154371	0.106101	0.068071
0.480400	0.362962	0.479984	0.424582	0.354859	0.223622	0.189688	0.166763	0.158537	0.099327	0.069308
0.708336	0.354684	0.341154	0.478923	0.404026	0.320130	0.269357	0.156510	0.147986	0.103505	0.070894
0.691811	0.545733	0.362098	0.458044	0.301887	0.254940	0.267998	0.209605	0.161168	0.094889	0.068860
0.395710	0.417162	0.341928	0.412561	0.330972	0.238425	0.265499	0.183508	0.153585	0.112071	0.070866
0.537880	0.589498	0.478803	0.301485	0.338000	0.250794	0.215849	0.168480	0.122081	0.101638	0.065983
0.657657	0.494208	0.399932	0.458639	0.248710	0.212500	0.182383	0.202324	0.141538	0.109777	0.070322
0.628766	0.491527	0.539329	0.463214	0.330757	0.234417	0.264288	0.208325	0.160439	0.104239	0.069502
0.621553	0.667255	0.425439	0.371477	0.333393	0.244334	0.275611	0.201785	0.130264	0.111748	0.068186
0.786792	0.615973	0.492232	0.411531	0.351296	0.275729	0.257459	0.216083	0.127338	0.107871	0.069568
0.757184	0.441826	0.324033	0.419822	0.354144	0.268252	0.262668	0.203590	0.123953	0.108764	0.069859
0.716134	0.644706	0.539238	0.463130	0.389279	0.276308	0.267215	0.203756	0.130255	0.101277	0.070440
0.626909	0.438228	0.384272	0.343243	0.280442	0.297177	0.267071	0.165075	0.164833	0.099227	0.070910
0.624860	0.465672	0.533872	0.309295	0.394858	0.244312	0.225641	0.184464	0.123409	0.111288	0.067265
0.634074	0.660377	0.466685	0.352543	0.393552	0.304988	0.183946	0.217290	0.145230	0.098389	0.067359
0.724396	0.554977	0.568874	0.466137	0.361532	0.334552	0.185428	0.162271	0.131081	0.104530	0.066801
0.616792	0.655404	0.531497	0.340680	0.275909	0.209358	0.246780	0.173089	0.134432	0.108585	0.065435
0.430817	0.468625	0.415255	0.378394	0.345698	0.322141	0.193258	0.176098	0.157146	0.100803	0.069550
0.428648	0.375600	0.564973	0.451195	0.405842	0.266895	0.268899	0.191018	0.141266	0.098985	0.069672
0.640942	0.536050	0.441883	0.403438	0.276112	0.232771	0.198245	0.215353	0.143376	0.109786	0.068646
0.676867	0.578672	0.490312	0.485815	0.302435	0.285136	0.188660	0.213454	0.166224	0.097263	0.069285
0.507304	0.490108	0.415420	0.279076	0.350900	0.225525	0.195131	0.177858	0.154531	0.114131	0.070343
0.687756	0.485036	0.390481	0.436029	0.380104	0.261718	0.268064	0.212120	0.155362	0.099023	0.065470
0.622711	0.465922	0.494193	0.402587	0.345789	0.319108	0.189162	0.211446	0.164610	0.094615	0.067648
0.762811	0.662585	0.427846	0.458126	0.382284	0.280289	0.252554	0.159985	0.164780	0.105375	0.070259
0.426418	0.639267	0.417841	0.292890	0.262725	0.224999	0.270857	0.168034	0.142408	0.099181	0.068404
0.474940	0.622774	0.562496	0.470827	0.356487	0.232495	0.248342	0.189313	0.134116	0.100128	0.070045
0.477406	0.390687	0.571855	0.411982	0.404261	0.288722	0.221846	0.216153	0.144118	0.104234	0.068600
0.589499	0.421311	0.400653	0.474640	0.380122	0.300069	0.271756	0.210860	0.130219	0.118871	0.067858
0.704419	0.435159	0.422051	0.338850	0.280255	0.316177	0.197843	0.215587	0.153905	0.094486	0.069258
0.639473	0.524590	0.395503	0.374561	0.324185	0.302841	0.221246	0.173023	0.142892	0.101043	0.070227
0.555456	0.580840	0.366914	0.386535	0.295804	0.299554	0.222767	0.209329	0.158511	0.108314	0.070556
0.707983	0.573300	0.562624	0.353354	0.377635	0.286622	0.212003	0.180646	0.154120	0.115295	0.068872
0.494825	0.633590	0.522425	0.435038	0.402994	0.301808	0.243954	0.170845	0.138604	0.098957	0.070370
0.748506	0.398514	0.384947	0.373731	0.361111	0.333086	0.241356	0.168973	0.134739	0.113411	0.067807
0.492671	0.584254	0.448614	0.414086	0.246954	0.281248	0.240031	0.158710	0.126350	0.111078	0.067121
0.643075	0.371479	0.480602	0.476516	0.328594	0.328439	0.228937	0.184446	0.134495	0.113726	0.068517
0.625966	0.473500	0.362051	0.481879	0.391732	0.230986	0.273515	0.191816	0.164358	0.095306	0.070995
0.683992	0.513453	0.494360	0.470902	0.304635	0.271476	0.199904	0.194362	0.132330	0.115815	0.069220
0.407017	0.562008	0.553174	0.424156	0.353952	0.235083	0.246140	0.197823	0.149646	0.116036	0.069325
0.752388	0.355416	0.359754	0.311087	0.306642	0.295694	0.223902	0.199653	0.138295	0.110592	0.066999
0.622359	0.632202	0.338816	0.288734	0.341152	0.311011	0.184399	0.149283	0.148763	0.103153	0.070295
0.665598	0.504744	0.383841	0.320084	0.264822	0.307898	0.275314	0.166980	0.126367	0.116167	0.065688
0.747039	0.601306	0.550775	0.336016	0.267979	0.304371	0.248597	0.206361	0.140131	0.109418	0.070715
0.562897	0.663942	0.445295	0.344445	0.348035	0.298772	0.179631	0.210831	0.134475	0.110678	0.069792
0.393721	0.489459	0.499918	0.443785	0.360017	0.225644	0.240115	0.201712	0.161971	0.098477	0.070025
0.658752	0.395786	0.410945	0.381963	0.299892	0.238175	0.230431	0.163768	0.141423	0.117125	0.070668
0.519173	0.652581	0.491697	0.457274	0.389884	0.241782	0.262868	0.176995	0.140657	0.119701	0.070235
0.789863	0.672959	0.361791	0.365571	0.315969	0.261627	0.216981	0.220817	0.141793	0.099416	0.067773
0.749674	0.644524	0.507645	0.401581	0.270711	0.322375	0.267805	0.203788	0.150264	0.096755	0.068790
0.668093	0.519012	0.559590	0.389863	0.403076	0.253311	0.233468	0.208846	0.138086	0.113990	0.066245
0.694672	0.577572	0.377109	0.421492	0.350467	0.271553	0.245489	0.184242	0.121453	0.100299	0.069459
0.427537	0.460133	0.354493	0.399352	0.297570	0.331710	0.228412	0.180456	0.141203	0.104327	0.070594
0.565150	0.375373	0.472037	0.460795	0.260628	0.268845	0.182626	0.192960	0.132377	0.108550	0.070315
0.665294	0.472511	0.459360	0.294860	0.366744	0.217100	0.225463	0.170021	0.161476	0.115096	0.069589
0.648976	0.489813	0.355880	0.424948	0.270521	0.308597	0.250701	0.207933	0.157916	0.117818	0.069383
0.783340	0.572990	0.555399	0.355886	0.278856	0.227307	0.187983	0.203306	0.153581	0.107552	0.069588
0.712628	0.564783	0.421134	0.407090	0.332466	0.315407	0.198861	0.190504	0.128043	0.114276	0.067152
0.567876	0.481289	0.365998	0.419179	0.318667	0.251899	0.267107	0.192297	0.132934	0.097388	0.068045
0.539800	0.436656	0.435633	0.420250	0.319342	0.293010	0.247317	0.209634	0.159594	0.110288	0.068733
0.635983	0.642362	0.553966	0.465900	0.373681	0.294967	0.266603	0.210921	0.162283	0.111071	0.070073
0.530667	0.372151	0.421828	0.463096	0.357735	0.252860	0.252401	0.173390	0.123749	0.112443	0.070066
0.578450	0.566285	0.395094	0.369814	0.390193	0.255589	0.204585	0.157018	0.130797	0.095708	0.070985
0.664345	0.604083	0.554895	0.480426	0.405320	0.287780	0.214433	0.219449	0.134532	0.103340	0.069076
0.391881	0.383022	0.400293	0.331521	0.357922	0.280563	0.192335	0.194395	0.156548	0.103967	0.068279
0.758327	0.607964	0.566997	0.297172	0.346638	0.236392	0.212334	0.213674	0.137412	0.108248	0.068365
0.756793	0.521657	0.549068	0.301224	0.317805	0.334531	0.252717	0.193680	0.160199	0.119740	0.069303
0.616881	0.366104	0.518268	0.349493	0.360226	0.330491	0.270995	0.167608	0.119700	0.111450	0.065910
0.582074	0.524752	0.479503	0.420748	0.297142	0.225139	0.266950	0.152220	0.153602	0.100055	0.070400
0.471316	0.386638	0.505832	0.427525	0.342406	0.334731	0.223720	0.220940	0.162142	0.106736	0.069071
0.407499	0.654584	0.402438	0.357322	0.394133	0.334412	0.269712	0.202556	0.167250	0.106866	0.065882
0.636412	0.648091	0.339168	0.336780	0.331095	0.294035	0.261346	0.216237	0.147885	0.116005	0.067723
0.630038	0.553954	0.389765	0.296442	0.320752	0.294338	0.214992	0.216216	0.139487	0.111847	0.067738
0.713509	0.391652	0.315865	0.479796	0.367121	0.296405	0.183930	0.168998	0.150468	0.105050	0.067054
0.732565	0.601812	0.454130	0.320439	0.273666	0.335013	0.227195	0.204737	0.155607	0.113735	0.069788
0.390841	0.503569	0.337358	0.427463	0.301466	0.309910	0.265901	0.201782	0.124324	0.108333	0.070378
0.580648	0.512691	0.376925	0.300908	0.355989	0.280625	0.186932	0.206181	0.147637	0.095257	0.067400
0.789794	0.352171	0.332272	0.420643	0.255711	0.239106	0.262112	0.198674	0.148099	0.100780	0.068705
0.482064	0.622466	0.313914	0.374035	0.351382	0.256478	0.235739	0.153574	0.165235	0.098019	0.069459
0.450268	0.452136	0.479955	0.419914	0.304591	0.254817	0.265542	0.151951	0.167341	0.110827	0.068877
0.444058	0.452143	0.461484	0.421084	0.341038	0.261221	0.235284	0.176367	0.160638	0.108482	0.069956
0.479976	0.454402	0.379119	0.416926	0.275458	0.229360	0.190771	0.161883	0.142346	0.118407	0.067433
0.702320	0.447739	0.344811	0.402453	0.295256	0.299676	0.238389	0.156643	0.146705	0.109164	0.070576
0.556162	0.471194	0.477079	0.350282	0.248898	0.257469	0.211188	0.208550	0.138747	0.098916	0.071292
0.439978	0.373564	0.373267	0.422444	0.408068	0.285102	0.267656	0.215061	0.153605	0.101863	0.068937
0.740841	0.560719	0.388775	0.469837	0.278848	0.315854	0.242576	0.195703	0.164830	0.114066	0.071298
0.417899	0.396588	0.459183	0.329135	0.342104	0.228228	0.182359	0.201297	0.155443	0.113399	0.071173
0.449940	0.518153	0.433137	0.289200	0.281006	0.247391	0.222684	0.168441	0.165366	0.109244	0.069744
0.506978	0.661695	0.475849	0.464649	0.342303	0.258295	0.229290	0.176302	0.136446	0.113136	0.069480
0.484205	0.527458	0.527306	0.369356	0.393423	0.302701	0.256040	0.195729	0.162566	0.111094	0.067062
0.477116	0.432928	0.312152	0.396211	0.398703	0.209016	0.230987	0.206314	0.134518	0.113468	0.068682
0.604442	0.527895	0.430365	0.299191	0.389022	0.290619	0.259725	0.166851	0.145778	0.102268	0.071357
0.539210	0.670480	0.509431	0.466814	0.252278	0.328559	0.223779	0.168585	0.139012	0.113102	0.069224
0.646986	0.374078	0.401384	0.410601	0.367105	0.216191	0.249910	0.192017	0.134201	0.106410	0.069804
0.430631	0.471038	0.492976	0.346575	0.362671	0.256168	0.260664	0.219177	0.142456	0.117461	0.068755
0.772342	0.474348	0.507681	0.434424	0.403875	0.293068	0.279106	0.169541	0.139858	0.109919	0.069162
0.740821	0.571871	0.532955	0.347823	0.391715	0.272623	0.245986	0.160781	0.148039	0.116251	0.067273
0.694879	0.570210	0.559712	0.420720	0.303827	0.286741	0.182222	0.184613	0.148592	0.114492	0.069961
0.641241	0.364778	0.380273	0.316694	0.348078	0.285980	0.221097	0.171980	0.164025	0.110959	0.070541
0.456737	0.484680	0.518682	0.372519	0.371412	0.311471	0.274109	0.182521	0.134417	0.111575	0.069723
0.630911	0.590284	0.499514	0.484146	0.261516	0.268621	0.247999	0.194800	0.145155	0.115945	0.069004
0.669220	0.381558	0.356703	0.287551	0.332315	0.331879	0.209562	0.198033	0.155288	0.112993	0.068849
0.741279	0.658611	0.504861	0.345047	0.264594	0.211567	0.203300	0.203191	0.144722	0.114500	0.068636
0.749287	0.559062	0.327346	0.422073	0.276478	0.266788	0.209183	0.212688	0.157543	0.104488	0.070121
0.659892	0.420971	0.540422	0.482689	0.303470	0.308155	0.247152	0.206002	0.163767	0.106294	0.066854
0.702594	0.577283	0.521320	0.348898	0.285684	0.283448	0.207902	0.211299	0.154180	0.116725	0.071049
0.659903	0.440201	0.436945	0.425467	0.405177	0.309564	0.218148	0.215477	0.127351	0.098391	0.068910
0.706515	0.539842	0.435240	0.338192	0.322278	0.298420	0.208635	0.199775	0.163848	0.114624	0.069042
0.461715	0.677004	0.467565	0.399091	0.280187	0.321422	0.212052	0.156442	0.157688	0.108070	0.070252
0.640589	0.552534	0.384467	0.342785	0.304275	0.317861	0.243907	0.192299	0.139131	0.107572	0.069409
0.628863	0.412317	0.386731	0.344928	0.370314	0.335846	0.271635	0.203826	0.159920	0.115668	0.069210
0.516675	0.662096	0.550617	0.435736	0.390892	0.233787	0.250756	0.203498	0.140718	0.109328	0.069506
0.764611	0.608988	0.565373	0.432173	0.387292	0.305694	0.252983	0.191555	0.166357	0.112849	0.071776
0.456248	0.414883	0.435298	0.427551	0.274418	0.259699	0.236039	0.160544	0.158289	0.101615	0.070350
0.620634	0.544776	0.330504	0.322083	0.342997	0.270459	0.196379	0.200668	0.163901	0.117283	0.067577
0.439320	0.563204	0.543529	0.387405	0.392304	0.213248	0.249235	0.159762	0.145461	0.111242	0.067742
0.587344	0.575976	0.387954	0.322502	0.397699	0.310363	0.210845	0.177250	0.136617	0.107603	0.067907
0.753721	0.565181	0.309854	0.484568	0.254300	0.248546	0.256573	0.187697	0.148554	0.110949	0.069982
0.470610	0.552249	0.431597	0.351524	0.330259	0.341060	0.183296	0.183176	0.163170	0.114353	0.070820
0.509847	0.535869	0.373857	0.490641	0.410595	0.343094	0.241116	0.220301	0.141700	0.117201	0.069997
0.441905	0.497007	0.550016	0.374084	0.295364	0.326942	0.249159	0.168164	0.154360	0.116534	0.069609
0.491593	0.576801	0.532432	0.285935	0.361134	0.321090	0.245398	0.197562	0.152363	0.110627	0.070294
0.698391	0.574286	0.559277	0.325383	0.246749	0.312160	0.225441	0.183206	0.169542	0.120542	0.070773
0.627237	0.418384	0.352821	0.340143	0.368046	0.296497	0.226081	0.182222	0.144710	0.113653	0.070395
0.666228	0.429421	0.402214	0.482823	0.359104	0.223361	0.251929	0.186068	0.153584	0.107766	0.070186
0.558710	0.628115	0.560704	0.407724	0.244203	0.284305	0.229276	0.191169	0.147767	0.105124	0.068613
0.690084	0.532469	0.325196	0.414984	0.349832	0.215598	0.241237	0.164580	0.157803	0.114587	0.069508
0.691364	0.384122	0.480045	0.321281	0.392048	0.325200	0.242677	0.211293	0.149975	0.115506	0.070776
0.585817	0.517805	0.474185	0.331039	0.244650	0.263777	0.243243	0.206374	0.145529	0.107685	0.070801
0.425031	0.670722	0.427076	0.418984	0.365663	0.247664	0.276590	0.195882	0.167896	0.116232	0.070387
0.772351	0.431532	0.463725	0.277686	0.400638	0.297346	0.249935	0.190632	0.159098	0.099738	0.068654
0.528285	0.492695	0.472673	0.419393	0.360507	0.247945	0.255125	0.171138	0.151971	0.092991	0.068409
0.665398	0.557318	0.337048	0.466689	0.275940	0.303342	0.200879	0.220933	0.135905	0.109315	0.068796
0.753440	0.536065	0.555923	0.465189	0.353325	0.236722	0.233329	0.184439	0.139569	0.107838	0.066517
0.686843	0.563898	0.549545	0.287464	0.405580	0.341375	0.203651	0.183329	0.164480	0.109401	0.067266
0.640137	0.571254	0.563520	0.332506	0.362750	0.227481	0.215760	0.194304	0.167479	0.110621	0.070666
0.495003	0.554003	0.511708	0.456700	0.346273	0.274390	0.270158	0.195953	0.149800	0.110721	0.069156
0.612871	0.425974	0.567201	0.372653	0.332700	0.238787	0.213935	0.201869	0.151058	0.101088	0.066756
0.621881	0.560414	0.340230	0.336317	0.306175	0.252375	0.255462	0.200594	0.165244	0.101639	0.068302
0.587573	0.481505	0.495753	0.275987	0.277945	0.325876	0.272389	0.213606	0.149149	0.105270	0.069431
0.657484	0.535190	0.466869	0.415981	0.396864	0.210382	0.259422	0.210000	0.142333	0.110996	0.069085
0.790927	0.422078	0.381238	0.332493	0.358937	0.227156	0.229068	0.162464	0.141726	0.093322	0.067364
0.512883	0.581644	0.537877	0.428002	0.399392	0.328962	0.274792	0.183700	0.165630	0.108280	0.069910
0.544986	0.407590	0.340914	0.470958	0.325403	0.338872	0.202543	0.212120	0.151401	0.116055	0.069766
0.483031	0.478503	0.432719	0.401657	0.345077	0.334924	0.187929	0.166917	0.155987	0.113267	0.069822
0.671620	0.433094	0.554662	0.473644	0.378182	0.273772	0.260412	0.217675	0.156381	0.100908	0.068955
0.584790	0.588984	0.319615	0.469823	0.330127	0.228998	0.250015	0.165894	0.133616	0.103379	0.069934
0.596944	0.573319	0.494256	0.406750	0.295123	0.318454	0.182164	0.183363	0.138233	0.103812	0.066882
0.512255	0.497945	0.482091	0.369020	0.262159	0.274578	0.203918	0.175417	0.134528	0.108852	0.069019
0.413081	0.446429	0.529108	0.304024	0.372546	0.325088	0.242691	0.197604	0.139615	0.115426	0.069482
0.733810	0.455163	0.424251	0.483281	0.271564	0.276378	0.241790	0.189479	0.140635	0.101385	0.068802
0.543778	0.486699	0.346003	0.478046	0.364343	0.268980	0.254668	0.168136	0.131984	0.099444	0.069921
0.760552	0.400281	0.363481	0.311466	0.391097	0.234860	0.273160	0.204394	0.132772	0.106219	0.069109
0.601673	0.667755	0.340948	0.342740	0.386029	0.293509	0.184374	0.204636	0.165498	0.108497	0.068239
0.467701	0.437604	0.366896	0.417629	0.309027	0.251901	0.251445	0.198644	0.123728	0.094741	0.070656
0.462877	0.420240	0.313285	0.338534	0.361183	0.297438	0.262875	0.185942	0.165539	0.107658	0.066943
0.400310	0.456226	0.386960	0.467127	0.404167	0.316815	0.265427	0.187661	0.133946	0.103628	0.069420
0.785023	0.639824	0.516473	0.417587	0.366160	0.231196	0.203966	0.149641	0.137585	0.109593	0.070374
0.514438	0.475284	0.448325	0.401185	0.395508	0.220601	0.192348	0.173577	0.152331	0.119803	0.066647
0.629326	0.376567	0.353055	0.477699	0.254469	0.314120	0.213665	0.212501	0.122273	0.107873	0.070786
0.476347	0.601187	0.428957	0.466549	0.405396	0.237442	0.261865	0.184523	0.152941	0.100840	0.065761
0.761167	0.487785	0.446761	0.325568	0.291610	0.265769	0.254575	0.171013	0.137877	0.104688	0.070545
0.432531	0.632869	0.338186	0.457349	0.265701	0.264331	0.240750	0.197505	0.164110	0.096311	0.067207
0.426102	0.633977	0.413711	0.339497	0.347648	0.316841	0.252047	0.204533	0.158617	0.118978	0.069822
0.743034	0.525962	0.502301	0.444095	0.344353	0.248381	0.208508	0.165524	0.152167	0.108416	0.071053
0.770271	0.504637	0.351655	0.402490	0.391227	0.292342	0.197260	0.188348	0.154989	0.114488	0.068914
0.735101	0.588705	0.509705	0.364809	0.387674	0.293948	0.265286	0.201973	0.141809	0.104915	0.066244
0.513325	0.593353	0.568532	0.343645	0.257983	0.292627	0.276184	0.166691	0.130802	0.117504	0.067908
0.590435	0.598306	0.355502	0.312267	0.336554	0.314668	0.180791	0.218021	0.159669	0.112594	0.068623
0.558879	0.553726	0.357929	0.465435	0.304163	0.329543	0.223268	0.181023	0.161875	0.106569	0.068781
0.782628	0.584572	0.395439	0.414401	0.357044	0.290760	0.219087	0.160451	0.143327	0.114482	0.067543
0.551544	0.514184	0.344335	0.415931	0.362097	0.334597	0.225169	0.163396	0.164874	0.098505	0.070436
0.785631	0.446546	0.557630	0.390251	0.354396	0.337756	0.216446	0.214607	0.161724	0.107569	0.069963
0.421888	0.596996	0.541540	0.373640	0.265161	0.306997	0.264240	0.196836	0.134489	0.110618	0.069053
0.690899	0.389618	0.523086	0.450725	0.292058	0.289935	0.202318	0.212866	0.147302	0.112669	0.069773
0.392354	0.398474	0.496427	0.465129	0.313701	0.213124	0.185921	0.174001	0.123595	0.103940	0.067351
0.682825	0.572289	0.557735	0.280687	0.279850	0.242234	0.213970	0.168876	0.164834	0.100997	0.067324
0.644542	0.433652	0.431860	0.481575	0.323511	0.269275	0.245339	0.175618	0.143845	0.111669	0.067522
0.693296	0.474517	0.363550	0.477117	0.320424	0.238934	0.212449	0.213139	0.148827	0.113931	0.069836
0.620840	0.407741	0.423212	0.361814	0.277446	0.321993	0.263380	0.199894	0.127467	0.107903	0.067378
0.683443	0.552222	0.372600	0.360740	0.389315	0.325370	0.213345	0.167403	0.137767	0.105916	0.070205
0.487753	0.637471	0.513588	0.430832	0.270967	0.307284	0.181516	0.214061	0.121798	0.112916	0.069097
0.506692	0.619722	0.448908	0.419922	0.381892	0.279921	0.214206	0.213596	0.154762	0.114521	0.068744
0.685736	0.565012	0.519113	0.436955	0.273749	0.265895	0.242591	0.195549	0.144911	0.099545	0.068198
0.736465	0.610540	0.480297	0.351815	0.390518	0.224285	0.209999	0.216581	0.126100	0.095324	0.068679
0.746800	0.659515	0.457039	0.388283	0.241069	0.303669	0.226512	0.184705	0.150247	0.107523	0.068278
0.465411	0.519119	0.447981	0.421708	0.293983	0.270200	0.191610	0.167661	0.146969	0.110545	0.070223
0.672460	0.543478	0.543300	0.469920	0.358340	0.271887	0.243127	0.194950	0.133583	0.101244	0.069529
0.658491	0.635230	0.488210	0.353068	0.314979	0.246625	0.215305	0.197667	0.155752	0.099872	0.070052
0.510435	0.401765	0.494079	0.297405	0.281433	0.311352	0.242486	0.169772	0.144945	0.099395	0.070428
0.621170	0.457470	0.437299	0.335726	0.371710	0.283592	0.253440	0.175325	0.138070	0.115287	0.069545
0.613930	0.629075	0.392400	0.341713	0.274047	0.255788	0.243527	0.213258	0.141947	0.116094	0.071536
0.692366	0.496033	0.497166	0.431861	0.340814	0.267490	0.238461	0.197538	0.154463	0.100684	0.069332
0.461483	0.434147	0.430574	0.333071	0.365328	0.303155	0.250161	0.169958	0.150878	0.105992	0.066218
0.694032	0.429280	0.486196	0.450142	0.386776	0.325152	0.213679	0.202096	0.166173	0.108994	0.070033
0.504119	0.615767	0.489976	0.353256	0.330148	0.275338	0.233293	0.197675	0.162693	0.112239	0.069784
0.623604	0.641357	0.488504	0.408214	0.248181	0.335206	0.274726	0.192567	0.121378	0.114595	0.071011
0.638804	0.382386	0.375495	0.369478	0.387618	0.285632	0.205316	0.163403	0.152548	0.113562	0.069139
0.414851	0.474866	0.421410	0.352017	0.319077	0.319076	0.184349	0.206380	0.149766	0.105607	0.069201
0.725156	0.408681	0.378950	0.407885	0.350276	0.253110	0.229974	0.189489	0.164098	0.107859	0.069316
0.762771	0.436635	0.452870	0.476862	0.249412	0.292941	0.246983	0.181212	0.148472	0.116159	0.071605
0.507763	0.594772	0.548587	0.295998	0.254565	0.338630	0.231196	0.210417	0.157844	0.104997	0.069555
0.396360	0.419084	0.338908	0.296556	0.325293	0.235941	0.234008	0.149935	0.163415	0.112127	0.070378
0.509719	0.523335	0.339068	0.349136	0.390810	0.257330	0.241482	0.194937	0.143904	0.109846	0.066764
0.636764	0.669010	0.571427	0.429124	0.266867	0.325163	0.225890	0.217297	0.165190	0.116726	0.069364
0.676194	0.641505	0.543436	0.343303	0.371603	0.314620	0.234939	0.213200	0.154177	0.113298	0.066587
0.588717	0.604943	0.379384	0.377348	0.289370	0.306799	0.277778	0.179719	0.131236	0.096769	0.068670
0.394055	0.376472	0.387539	0.465373	0.308184	0.237766	0.236858	0.161594	0.149403	0.114840	0.070087
0.610364	0.560256	0.446572	0.384087	0.334246	0.297218	0.190655	0.204643	0.132256	0.109923	0.070580
0.591438	0.645324	0.457005	0.378078	0.390148	0.295671	0.278675	0.156779	0.132738	0.121516	0.070382
0.747014	0.511883	0.449832	0.317739	0.404434	0.275327	0.214784	0.190663	0.160205	0.117590	0.067908
0.517320	0.547098	0.440327	0.421557	0.364298	0.321875	0.252876	0.191177	0.139064	0.115695	0.067065
0.641726	0.578699	0.377827	0.443640	0.401487	0.242271	0.264859	0.194796	0.129219	0.101599	0.067448
0.477569	0.583957	0.358543	0.478643	0.259030	0.276350	0.189857	0.174109	0.159842	0.112723	0.066967
0.777098	0.519950	0.441119	0.343453	0.298245	0.276797	0.224955	0.180857	0.164738	0.097098	0.069377
0.593525	0.444864	0.444922	0.458124	0.373778	0.295226	0.184824	0.210318	0.153411	0.104454	0.069404
0.748945	0.545914	0.343190	0.344851	0.320740	0.321947	0.198304	0.195476	0.146346	0.104093	0.069073
0.546715	0.452392	0.466160	0.356940	0.316099	0.299491	0.269014	0.214515	0.161086	0.104996	0.070497
0.470205	0.355737	0.550316	0.297680	0.388833	0.295596	0.257958	0.201097	0.145344	0.095449	0.068036
0.416095	0.490282	0.333016	0.464716	0.361531	0.245992	0.252506	0.183252	0.151193	0.110740	0.069660
0.790285	0.628382	0.434997	0.302017	0.391706	0.297343	0.268926	0.194463	0.125049	0.115146	0.068060
0.578239	0.424629	0.498714	0.443628	0.361539	0.255097	0.255925	0.150472	0.157168	0.118347	0.070476
0.478123	0.447890	0.393178	0.456054	0.260800	0.328365	0.196236	0.212054	0.142956	0.107398	0.068726
0.706465	0.639896	0.430741	0.374350	0.321971	0.320104	0.243780	0.195168	0.132232	0.094757	0.068475
0.440304	0.553717	0.377395	0.293106	0.380229	0.248673	0.243216	0.203074	0.128950	0.115930	0.067139
0.616028	0.570718	0.405202	0.426262	0.287509	0.239937	0.250693	0.181979	0.140254	0.102210	0.070921
0.442308	0.415547	0.386166	0.279785	0.363087	0.276428	0.204292	0.186943	0.157157	0.115973	0.070594
0.669202	0.470207	0.472543	0.480836	0.253159	0.302863	0.231833	0.202133	0.121952	0.111968	0.069685
0.458131	0.540509	0.322465	0.347446	0.337886	0.326194	0.236947	0.205990	0.140990	0.116831	0.071116
0.795220	0.576031	0.356992	0.407621	0.378948	0.330691	0.191281	0.215099	0.156256	0.112051	0.068913
0.665561	0.622443	0.396304	0.333877	0.353069	0.313813	0.271705	0.168793	0.123439	0.107125	0.066244
0.602809	0.488551	0.313679	0.281372	0.313113	0.288855	0.185066	0.206155	0.129606	0.116582	0.067217
0.789266	0.561196	0.432178	0.463470	0.293503	0.281456	0.187743	0.167305	0.131455	0.098327	0.068828
0.514673	0.607193	0.559139	0.483486	0.376243	0.222829	0.227220	0.198999	0.160913	0.106175	0.066943
0.503102	0.642910	0.556198	0.432959	0.301380	0.313853	0.230574	0.184462	0.138793	0.110844	0.068604
0.588136	0.534376	0.440775	0.370693	0.313156	0.251439	0.228352	0.185354	0.139528	0.117959	0.068132
0.610341	0.459748	0.324001	0.460721	0.343163	0.297373	0.233862	0.195893	0.148012	0.112014	0.068783
0.765222	0.482709	0.482923	0.405388	0.334419	0.315722	0.237606	0.199618	0.155617	0.108778	0.066949
0.499223	0.580385	0.437641	0.483914	0.346986	0.305684	0.212225	0.224622	0.167329	0.116367	0.068602
0.574386	0.595976	0.395376	0.412746	0.349004	0.211298	0.188206	0.178303	0.163202	0.111343	0.068697
0.473040	0.394681	0.541128	0.410938	0.355544	0.212177	0.261812	0.172036	0.156295	0.104766	0.068826
0.429885	0.666044	0.574115	0.483166	0.379887	0.305418	0.268843	0.183813	0.133450	0.114273	0.066714
0.390543	0.369291	0.575786	0.353159	0.391955	0.248182	0.262802	0.155243	0.144942	0.112818	0.071202
0.765363	0.517754	0.496404	0.327904	0.249092	0.328055	0.182949	0.214414	0.144694	0.104232	0.071090
0.661068	0.460283	0.482221	0.460543	0.380754	0.326872	0.263842	0.210781	0.157384	0.099799	0.067073
0.567569	0.417392	0.329322	0.388481	0.312909	0.274998	0.200464	0.198572	0.163164	0.100647	0.067800
0.686895	0.546307	0.500187	0.297363	0.291895	0.271378	0.194171	0.189182	0.126281	0.112734	0.065879
0.785373	0.446918	0.539192	0.336612	0.343916	0.263160	0.212237	0.176758	0.165013	0.112576	0.070770
0.503431	0.430087	0.503000	0.420934	0.400135	0.311850	0.273751	0.178776	0.152335	0.098340	0.069533
0.597856	0.554359	0.467278	0.328099	0.333859	0.318412	0.247720	0.197113	0.142484	0.119357	0.070103
0.684909	0.590706	0.417429	0.361340	0.336982	0.283089	0.235526	0.217129	0.148523	0.094536	0.067600
0.591049	0.627119	0.544141	0.356315	0.384893	0.224156	0.269643	0.179104	0.138188	0.118622	0.070447
0.595577	0.577365	0.498802	0.384238	0.396426	0.262525	0.250694	0.218421	0.151099	0.109570	0.068725
0.709673	0.468823	0.546567	0.469429	0.391085	0.218288	0.256313	0.162912	0.146498	0.112562	0.067165
0.717259	0.672372	0.557076	0.443196	0.407771	0.250474	0.250044	0.191733	0.162237	0.110137	0.070680
0.665232	0.655957	0.535462	0.306310	0.305287	0.213049	0.207020	0.200206	0.148287	0.115986	0.067364
0.661699	0.553399	0.388505	0.403596	0.395966	0.257759	0.204588	0.192412	0.152624	0.114617	0.069653
0.666529	0.450512	0.424559	0.441600	0.374360	0.280268	0.193340	0.163684	0.127507	0.101920	0.067198
0.651723	0.557515	0.567014	0.454235	0.353914	0.322834	0.262999	0.184013	0.140855	0.112399	0.067624
0.782221	0.426413	0.350872	0.377656	0.342544	0.213104	0.187077	0.195363	0.148006	0.098342	0.066349
0.658450	0.456988	0.451418	0.320224	0.363284	0.278147	0.253037	0.189308	0.157173	0.106981	0.068687
0.784281	0.524791	0.568865	0.354477	0.286856	0.225356	0.267681	0.195796	0.143211	0.118453	0.070017
0.449545	0.573379	0.338479	0.337721	0.393747	0.254524	0.214917	0.185832	0.128831	0.101796	0.069678
0.602183	0.488823	0.451372	0.366015	0.277626	0.316160	0.268798	0.205748	0.154095	0.110490	0.069551
0.643249	0.651914	0.476949	0.364782	0.301454	0.260876	0.237351	0.175286	0.150253	0.113772	0.071498
0.430121	0.559395	0.384673	0.353318	0.259191	0.260577	0.228928	0.178568	0.160558	0.098880	0.069607
0.545637	0.648541	0.405158	0.395261	0.377780	0.338697	0.264336	0.176135	0.151247	0.118139	0.070163
0.637727	0.585838	0.578699	0.379572	0.341642	0.215213	0.226633	0.173558	0.158803	0.120423	0.069044
0.596877	0.637526	0.480158	0.318982	0.275424	0.222725	0.269885	0.166864	0.167425	0.095567	0.067858
0.724142	0.503531	0.510032	0.462752	0.378095	0.300642	0.204611	0.211408	0.138819	0.106337	0.070948
0.427794	0.406944	0.445061	0.468055	0.392162	0.260836	0.213508	0.198413	0.164434	0.107707	0.067713
0.631911	0.441870	0.464323	0.484566	0.365826	0.271463	0.223883	0.180636	0.161159	0.100309	0.067921
0.600127	0.447068	0.429832	0.460818	0.361276	0.265287	0.238061	0.197261	0.146942	0.103737	0.067089
0.772558	0.637744	0.514340	0.466067	0.326138	0.309359	0.264858	0.164533	0.156328	0.115300	0.071247
0.415602	0.546373	0.539228	0.454838	0.375263	0.251748	0.265355	0.218744	0.143858	0.108915	0.065081
0.445196	0.425344	0.328859	0.346502	0.335579	0.326021	0.232101	0.155973	0.136916	0.113807	0.067423
0.541116	0.540341	0.342956	0.474884	0.357268	0.331259	0.218570	0.163159	0.135868	0.106237	0.069267
0.442387	0.573945	0.489928	0.373981	0.366142	0.271055	0.268789	0.172941	0.134024	0.111061	0.069833
0.580827	0.645401	0.463444	0.462177	0.320481	0.306269	0.216092	0.218841	0.134166	0.104269	0.068958
0.736160	0.465435	0.566317	0.431678	0.322312	0.223913	0.195269	0.201299	0.130742	0.102854	0.067259
0.550098	0.573354	0.388838	0.418501	0.312036	0.236462	0.243282	0.184112	0.159090	0.100165	0.070116
0.499840	0.646519	0.488207	0.455029	0.330334	0.235524	0.183417	0.208753	0.150035	0.106250	0.067759
0.545435	0.501808	0.488955	0.440141	0.346217	0.260496	0.207074	0.204198	0.154186	0.101879	0.069113
0.625873	0.458288	0.388270	0.399107	0.356927	0.308125	0.250754	0.169771	0.140955	0.105722	0.066623
0.716517	0.648287	0.551405	0.476559	0.408306	0.300298	0.253910	0.162141	0.158282	0.111577	0.070132
0.586798	0.408986	0.445823	0.318860	0.379872	0.271221	0.267095	0.157373	0.119395	0.094769	0.069640
0.621564	0.628285	0.460478	0.315931	0.296270	0.339754	0.276435	0.188350	0.155329	0.112541	0.068216
0.470143	0.449687	0.457822	0.378606	0.280638	0.296725	0.261711	0.201893	0.160346	0.103825	0.068693
0.514751	0.526824	0.381323	0.369678	0.299762	0.327941	0.203899	0.170617	0.126766	0.113996	0.069736
0.413502	0.497892	0.546894	0.388112	0.370709	0.296507	0.178451	0.172988	0.150068	0.106547	0.068735
0.525014	0.451859	0.477510	0.374738	0.354549	0.289735	0.240051	0.163575	0.157463	0.099968	0.068393
0.704878	0.430025	0.322631	0.406686	0.322549	0.253462	0.246085	0.221547	0.156737	0.113248	0.066856
0.752875	0.607265	0.475835	0.359521	0.386418	0.245464	0.256766	0.196196	0.162924	0.112397	0.069732
0.708921	0.597507	0.386121	0.319871	0.402711	0.280731	0.190471	0.197682	0.165947	0.112965	0.067642
0.495215	0.463060	0.544877	0.280248	0.345138	0.211425	0.211514	0.150003	0.156598	0.106416	0.070934
0.628082	0.446459	0.341391	0.410268	0.337988	0.333230	0.194355	0.170137	0.154606	0.116298	0.070047
0.415580	0.416175	0.475453	0.445565	0.393476	0.275994	0.232268	0.216616	0.149651	0.097488	0.065980
0.506101	0.427549	0.386869	0.280861	0.354042	0.277909	0.240696	0.171243	0.132807	0.100335	0.065793
0.665355	0.463505	0.518270	0.444702	0.317726	0.288016	0.225288	0.181699	0.154368	0.099324	0.070067
0.755061	0.382740	0.423827	0.464073	0.342741	0.339558	0.204149	0.183171	0.147681	0.098990	0.067042
0.491089	0.587553	0.532941	0.391028	0.266454	0.219261	0.243932	0.170467	0.154321	0.112237	0.070416
0.660966	0.616408	0.553399	0.487689	0.302503	0.300186	0.236312	0.216514	0.146532	0.102835	0.070506
0.586293	0.469905	0.442685	0.421781	0.350027	0.294918	0.252419	0.216626	0.130032	0.103996	0.070993
0.411847	0.554024	0.563561	0.359648	0.348395	0.331036	0.266941	0.189857	0.164576	0.105942	0.070090
0.768763	0.406848	0.513777	0.437884	0.300828	0.238455	0.247093	0.187035	0.157786	0.096648	0.068970
0.470173	0.563573	0.383534	0.425533	0.398943	0.337408	0.242436	0.202280	0.142737	0.116915	0.069070
0.520325	0.392201	0.321460	0.408100	0.311920	0.265926	0.246665	0.197714	0.142792	0.108507	0.067043
0.390325	0.622994	0.504626	0.380319	0.373393	0.239627	0.236936	0.165524	0.163053	0.109448	0.067591
0.761398	0.633200	0.512724	0.368611	0.301270	0.325555	0.186175	0.213244	0.164300	0.114245	0.067677
0.763987	0.491173	0.391967	0.305555	0.401001	0.246920	0.257071	0.203954	0.165788	0.116066	0.069839
0.430044	0.380567	0.496298	0.469625	0.364694	0.332767	0.270882	0.190103	0.160972	0.117059	0.069506
0.547620	0.425190	0.419958	0.406004	0.396461	0.315152	0.236897	0.163315	0.164032	0.107012	0.066370
0.532639	0.605367	0.367722	0.480833	0.414795	0.325099	0.239562	0.169390	0.168028	0.116870	0.069602
0.634466	0.426718	0.538647	0.464263	0.351743	0.283071	0.246713	0.211809	0.146589	0.107097	0.070083
0.520675	0.591665	0.513612	0.319092	0.247160	0.280795	0.253309	0.217367	0.156082	0.115925	0.071411
0.465184	0.573626	0.542975	0.443818	0.334702	0.309846	0.253255	0.152423	0.149411	0.111167	0.068626
0.497942	0.555408	0.480233	0.473275	0.337756	0.290262	0.226028	0.203882	0.136353	0.104263	0.068340
0.639297	0.498876	0.465683	0.411969	0.387865	0.263745	0.265345	0.173867	0.150305	0.104652	0.071171
0.668405	0.587300	0.449914	0.309035	0.338701	0.328834	0.208911	0.158527	0.150506	0.114206	0.068805
0.764196	0.537647	0.491903	0.355258	0.389912	0.238694	0.198249	0.205676	0.142914	0.111597	0.070250
0.455468	0.490396	0.526587	0.328522	0.405943	0.293812	0.210717	0.214533	0.150532	0.094901	0.067258
0.757301	0.522110	0.489763	0.405508	0.331499	0.297727	0.274599	0.216910	0.157527	0.113490	0.069327
0.491743	0.597490	0.453822	0.357484	0.386496	0.277502	0.222257	0.175709	0.156935	0.110206	0.070484
0.581077	0.537329	0.438772	0.482434	0.388766	0.245729	0.200592	0.169754	0.157202	0.109127	0.070437
0.669601	0.588749	0.380841	0.398938	0.296875	0.253332	0.197963	0.218841	0.138398	0.116838	0.071653
0.434328	0.660831	0.510294	0.354686	0.359984	0.282741	0.241102	0.193113	0.160428	0.096960	0.069197
0.736130	0.670510	0.464224	0.421240	0.329280	0.256835	0.242881	0.166438	0.159673	0.111354	0.069615
0.426171	0.386663	0.335661	0.374572	0.296632	0.242067	0.212823	0.211942	0.141331	0.104426	0.067607
0.656225	0.626523	0.562794	0.447404	0.297769	0.296002	0.201283	0.179805	0.133838	0.113338	0.068733
0.709835	0.421995	0.558526	0.348013	0.396283	0.295710	0.239702	0.194338	0.157150	0.111944	0.066898
0.470791	0.551830	0.537827	0.432228	0.378780	0.261356	0.221191	0.159024	0.143165	0.101090	0.068365
0.531320	0.673743	0.546493	0.392033	0.273060	0.249892	0.203537	0.217011	0.142666	0.111364	0.068489
0.639848	0.568696	0.370133	0.373144	0.282480	0.309852	0.226970	0.214597	0.131766	0.094044	0.067554
0.744812	0.521201	0.488119	0.304341	0.334940	0.315200	0.189670	0.161548	0.145941	0.114952	0.070316
0.542152	0.412026	0.346965	0.345949	0.244068	0.239561	0.279380	0.216007	0.137752	0.116053	0.068728
0.412741	0.612031	0.567897	0.370180	0.247515	0.298609	0.196622	0.168009	0.164180	0.094311	0.070032
0.723581	0.577283	0.407385	0.423452	0.248525	0.287687	0.253438	0.219378	0.138795	0.109188	0.068391
0.423774	0.404728	0.335714	0.341093	0.292030	0.333272	0.258288	0.198529	0.167340	0.112589	0.066945
0.732789	0.532648	0.308633	0.286995	0.363871	0.238657	0.183612	0.151638	0.148406	0.110734	0.067295
0.437136	0.492060	0.405972	0.321093	0.298485	0.305320	0.226091	0.167270	0.157798	0.111616	0.066417
0.527322	0.576089	0.339220	0.318024	0.358521	0.218674	0.250983	0.209570	0.165975	0.110962	0.067180
0.579407	0.530437	0.487615	0.397082	0.271983	0.270749	0.192412	0.196525	0.140625	0.103101	0.069934
0.755155	0.517014	0.490842	0.377774	0.335348	0.303660	0.216396	0.154848	0.156285	0.105751	0.069676
0.538437	0.662569	0.512859	0.332297	0.376611	0.266991	0.264102	0.174916	0.134040	0.100074	0.069722
0.739479	0.636688	0.352766	0.408638	0.393497	0.259303	0.269392	0.177082	0.136742	0.119343	0.067185
0.711396	0.440030	0.481702	0.389538	0.308019	0.229019	0.241130	0.198613	0.131556	0.101179	0.068528
0.674016	0.377257	0.487441	0.338293	0.293382	0.244074	0.272967	0.175026	0.140260	0.112995	0.069922
0.425602	0.457693	0.465417	0.353214	0.331510	0.323045	0.229940	0.179947	0.160076	0.113089	0.067241
0.572631	0.367372	0.429587	0.338008	0.266764	0.258115	0.207780	0.208795	0.156063	0.100994	0.068757
0.740422	0.358755	0.512672	0.464555	0.258766	0.332828	0.184904	0.158079	0.127699	0.116267	0.069799
0.571989	0.672593	0.516543	0.450805	0.298270	0.285472	0.235677	0.166561	0.136518	0.094706	0.067416
0.672060	0.363004	0.441536	0.299571	0.320848	0.338262	0.271884	0.190370	0.144632	0.103212	0.069486
0.701532	0.427740	0.518201	0.321982	0.350405	0.263780	0.256546	0.202673	0.159625	0.095867	0.068711
0.506003	0.644329	0.493943	0.480965	0.376503	0.289375	0.242124	0.195537	0.137965	0.115852	0.068406
0.557765	0.538097	0.361139	0.410662	0.367236	0.292625	0.256923	0.205278	0.140583	0.113097	0.069956
0.393599	0.660679	0.440286	0.344058	0.273130	0.257822	0.205147	0.182198	0.164271	0.115887	0.070750
0.409136	0.446731	0.353412	0.426745	0.265088	0.317870	0.233260	0.184203	0.159560	0.112128	0.068847
0.626878	0.372311	0.392829	0.310020	0.298851	0.282966	0.211802	0.202856	0.157027	0.110005	0.069084
0.506719	0.567792	0.564693	0.386331	0.392140	0.323430	0.247547	0.181520	0.157600	0.102979	0.069615
0.553716	0.565935	0.427859	0.357020	0.337445	0.288253	0.211543	0.200488	0.145449	0.115453	0.068404
0.547247	0.394553	0.485209	0.432345	0.287944	0.309018	0.266754	0.199456	0.134659	0.098799	0.067408
0.457253	0.650365	0.417719	0.481893	0.349386	0.343003	0.276269	0.220618	0.135886	0.109640	0.070730
0.735051	0.509424	0.458036	0.439883	0.386441	0.300370	0.246928	0.221896	0.165945	0.099958	0.071419
0.718125	0.528274	0.551675	0.385717	0.247357	0.317875	0.198337	0.215658	0.151217	0.111698	0.070569
0.551369	0.460843	0.375433	0.293692	0.271003	0.290168	0.207846	0.171249	0.152035	0.113168	0.067257
0.429719	0.542721	0.540617	0.422811	0.299195	0.244001	0.217325	0.200925	0.168253	0.113320	0.070390
0.390048	0.410649	0.444518	0.463909	0.405195	0.273111	0.254718	0.184690	0.143299	0.110729	0.069639
0.709102	0.433196	0.341887	0.461774	0.293487	0.328962	0.253226	0.201381	0.159175	0.105581	0.069446
0.763118	0.462198	0.487032	0.419207	0.388863	0.246755	0.276699	0.175486	0.127229	0.109561	0.069612
0.661961	0.634320	0.498824	0.415678	0.286058	0.231212	0.224123	0.151757	0.164010	0.115681	0.070665
0.506696	0.510101	0.319882	0.461662	0.304451	0.228965	0.208252	0.157979	0.160606	0.100613	0.068260
0.452181	0.568479	0.466394	0.474506	0.360121	0.297196	0.193300	0.201935	0.160720	0.096737	0.068726
0.736118	0.432830	0.540146	0.465040	0.348565	0.254816	0.186870	0.193134	0.161793	0.096510	0.069676
0.608699	0.555643	0.446426	0.425891	0.331451	0.259295	0.231913	0.214676	0.164466	0.115606	0.070168
0.568544	0.577469	0.515338	0.444590	0.343528	0.250965	0.203171	0.201538	0.152895	0.097504	0.070069
0.506095	0.516398	0.536028	0.344837	0.338456	0.300016	0.253170	0.217432	0.168149	0.115341	0.067127
0.585705	0.411532	0.499753	0.467682	0.289755	0.248442	0.225881	0.216929	0.152148	0.102070	0.069586
0.706973	0.519838	0.544436	0.326245	0.409964	0.287030	0.188427	0.199976	0.147115	0.112759	0.069336
0.772697	0.526987	0.477299	0.468369	0.375321	0.338486	0.194792	0.185471	0.145416	0.117006	0.069194
0.446433	0.507293	0.399513	0.294853	0.355852	0.283065	0.214876	0.199215	0.144923	0.116361	0.067873
0.505333	0.571900	0.391631	0.475802	0.286557	0.327207	0.238466	0.153684	0.141967	0.115746	0.068638
0.641085	0.390023	0.378565	0.336660	0.243830	0.298610	0.261921	0.161581	0.149695	0.100759	0.067172
0.628509	0.368777	0.369362	0.303377	0.350767	0.218450	0.212542	0.177391	0.159353	0.104057	0.071310
0.682498	0.611274	0.414479	0.422040	0.392587	0.330154	0.269711	0.215902	0.151459	0.101057	0.068455
0.771867	0.516096	0.502108	0.311748	0.260443	0.213493	0.269437	0.166878	0.163090	0.099684	0.069031
0.543425	0.423417	0.542766	0.430607	0.363758	0.238268	0.192365	0.178002	0.157201	0.095760	0.069197
0.639595	0.446723	0.465261	0.305377	0.370293	0.274837	0.270311	0.214095	0.124563	0.105252	0.071192
0.557463	0.622855	0.541525	0.454363	0.353398	0.312189	0.178935	0.204879	0.129026	0.110359	0.066171
0.590889	0.644892	0.547530	0.315907	0.396964	0.299370	0.250647	0.191009	0.164165	0.118599	0.071667
0.516860	0.462490	0.360385	0.330413	0.397169	0.316469	0.266542	0.216037	0.152096	0.103981	0.069239
0.617308	0.521609	0.377341	0.458716	0.396863	0.287328	0.269222	0.194146	0.164792	0.103376	0.068562
0.538174	0.619271	0.542900	0.278193	0.345134	0.276693	0.199945	0.213129	0.162915	0.112966	0.069154
0.610783	0.425251	0.458151	0.459265	0.266340	0.301751	0.232066	0.182359	0.158392	0.120591	0.068859
0.419605	0.538269	0.394386	0.281510	0.373483	0.257647	0.229456	0.216469	0.161905	0.100681	0.071455
0.699224	0.349534	0.559887	0.347207	0.391330	0.214371	0.229460	0.158832	0.126459	0.103120	0.069896
0.422088	0.357247	0.501219	0.473974	0.412317	0.276663	0.275843	0.178595	0.137331	0.114395	0.070967
0.564320	0.352645	0.391532	0.378348	0.270229	0.256299	0.229018	0.150860	0.167432	0.114619	0.068028
0.767618	0.579045	0.474337	0.419979	0.364681	0.233690	0.225000	0.154661	0.152600	0.117843	0.069688
0.561280	0.661169	0.366450	0.383305	0.305356	0.312176	0.266104	0.167380	0.157079	0.107167	0.069859
0.458570	0.428373	0.443815	0.320919	0.269464	0.301745	0.200690	0.172381	0.133934	0.110218	0.070625
0.417392	0.513654	0.563413	0.443911	0.389563	0.298880	0.269736	0.187235	0.125454	0.093527	0.069695
0.462086	0.351386	0.469892	0.422065	0.286192	0.313278	0.197835	0.194907	0.158954	0.104254	0.069859
0.550837	0.662443	0.506552	0.412633	0.350829	0.309332	0.237095	0.216240	0.127968	0.094907	0.070075
0.703021	0.408128	0.551803	0.284679	0.390442	0.305287	0.198508	0.156964	0.122317	0.109773	0.070122
0.558241	0.508948	0.525504	0.476671	0.356471	0.320094	0.212493	0.163658	0.149494	0.115288	0.071148
0.753311	0.633927	0.381769	0.417545	0.334128	0.239231	0.280360	0.189678	0.167167	0.115915	0.069468
0.716543	0.522684	0.340012	0.462317	0.294493	0.260688	0.238578	0.182394	0.162326	0.106184	0.069225
0.391055	0.538108	0.491407	0.365320	0.356435	0.327571	0.231861	0.215221	0.160674	0.111131	0.070019
0.524131	0.540608	0.467184	0.353261	0.247485	0.238043	0.262202	0.165798	0.162439	0.097890	0.069854
0.601065	0.505277	0.344064	0.373369	0.378775	0.243410	0.237133	0.164099	0.147892	0.111320	0.069367
0.393296	0.503824	0.550324	0.277615	0.336509	0.278733	0.252417	0.166305	0.124292	0.113235	0.068811
0.418698	0.447323	0.403248	0.303259	0.316940	0.264232	0.249690	0.204899	0.162548	0.118003	0.066987
0.790748	0.371400	0.496400	0.412196	0.362086	0.253161	0.269955	0.171599	0.153987	0.093892	0.070310
0.390261	0.461506	0.334129	0.374001	0.266389	0.307710	0.250228	0.174520	0.162633	0.115710	0.069341
0.434248	0.466168	0.339217	0.381802	0.303447	0.269817	0.240718	0.151751	0.152991	0.095355	0.068191
0.596299	0.454201	0.560426	0.369590	0.396226	0.235579	0.178187	0.171348	0.143695	0.101253	0.070258
0.492507	0.655292	0.542487	0.443598	0.286860	0.311171	0.257277	0.213029	0.127471	0.095860	0.070115
0.735860	0.534871	0.404726	0.317717	0.275658	0.276444	0.272427	0.201034	0.154151	0.112693	0.067792
0.717354	0.379168	0.547217	0.468809	0.404784	0.256666	0.266836	0.201866	0.141435	0.101506	0.070558
0.653718	0.613735	0.379977	0.297263	0.272114	0.320163	0.191571	0.182134	0.165258	0.113075	0.069462
0.542878	0.415096	0.467312	0.450476	0.350879	0.234726	0.206064	0.205072	0.146056	0.118558	0.070020
0.683100	0.378044	0.543851	0.435148	0.317640	0.288398	0.205434	0.152485	0.165251	0.112357	0.069648
0.434539	0.393409	0.393211	0.444014	0.376659	0.335293	0.238708	0.196660	0.158412	0.111325	0.069191
0.388493	0.368355	0.472419	0.463065	0.370180	0.252846	0.234645	0.210823	0.160596	0.099201	0.069028
0.583716	0.590338	0.367251	0.368725	0.387556	0.325041	0.260072	0.184453	0.120987	0.110047	0.071384
0.676934	0.393400	0.455661	0.461799	0.265572	0.248049	0.266641	0.162519	0.138999	0.106848	0.070020
0.743805	0.396943	0.540255	0.346088	0.400430	0.302813	0.251735	0.152712	0.162052	0.106343	0.068222
0.708718	0.631218	0.550135	0.384454	0.345300	0.305278	0.225666	0.170614	0.130161	0.116405	0.067034
0.572376	0.543138	0.402602	0.280287	0.275491	0.297990	0.266370	0.201305	0.163075	0.111372	0.067398
0.466840	0.451410	0.316343	0.323163	0.303801	0.258505	0.271496	0.150394	0.140468	0.111810	0.069598
0.680895	0.556534	0.400711	0.285253	0.330365	0.311216	0.237162	0.153579	0.157771	0.104101	0.069292
0.753296	0.573780	0.451623	0.478926	0.244132	0.323279	0.248972	0.177510	0.136238	0.105609	0.068564
0.716515	0.664605	0.456837	0.414221	0.338229	0.322454	0.204702	0.203267	0.140736	0.109446	0.067749
0.564588	0.609032	0.434582	0.451237	0.351983	0.242699	0.242121	0.176373	0.128836	0.113850	0.070444
0.424318	0.375979	0.379649	0.426155	0.330225	0.258000	0.230452	0.181540	0.135600	0.096704	0.070251
0.781287	0.423346	0.398977	0.430894	0.381541	0.330638	0.235387	0.205631	0.147041	0.093974	0.070200
0.568210	0.651227	0.539984	0.353375	0.295475	0.244255	0.261853	0.195557	0.150153	0.105616	0.068731
0.665733	0.651927	0.441449	0.295265	0.363477	0.300542	0.233033	0.216883	0.134684	0.116121	0.070187
0.576611	0.408200	0.476207	0.347521	0.396105	0.337478	0.250926	0.204506	0.136588	0.111784	0.068321
0.695118	0.539549	0.468394	0.405362	0.360267	0.340461	0.209837	0.187551	0.127782	0.119652	0.066764
0.442038	0.643521	0.374318	0.442456	0.364637	0.317978	0.252618	0.167861	0.137887	0.107818	0.069629
0.723941	0.538553	0.417237	0.322979	0.299293	0.328165	0.270780	0.194178	0.128479	0.096336	0.066949
0.504460	0.450818	0.413472	0.329790	0.377578	0.256708	0.250871	0.196513	0.160949	0.102724	0.070919
0.607249	0.470661	0.370561	0.284439	0.290343	0.226275	0.228305	0.201747	0.146357	0.103822	0.069772
0.393221	0.644653	0.494947	0.344333	0.297444	0.326971	0.276671	0.188411	0.167087	0.103937	0.067568
0.686056	0.412767	0.395089	0.376595	0.391699	0.282855	0.226382	0.213620	0.145249	0.111757	0.070057
0.539020	0.541712	0.495051	0.456516	0.353056	0.276698	0.277515	0.191741	0.133538	0.115105	0.070486
0.746956	0.638529	0.334652	0.418135	0.242502	0.300757	0.229840	0.216343	0.155318	0.104481	0.067373
0.552465	0.552709	0.312516	0.414337	0.334779	0.334694	0.246897	0.195566	0.160551	0.109383	0.067755
0.569968	0.543425	0.425312	0.459362	0.372990	0.306048	0.215164	0.212276	0.147154	0.115318	0.067026
0.438285	0.670175	0.545252	0.424417	0.282404	0.243009	0.258348	0.213183	0.153448	0.109196	0.067120
0.425914	0.452573	0.326257	0.345521	0.340758	0.277456	0.210635	0.149224	0.154938	0.111033	0.069718
0.560534	0.421608	0.392215	0.309801	0.350484	0.258567	0.267015	0.188049	0.131280	0.099234	0.069156
0.643944	0.435855	0.475307	0.322918	0.319929	0.328784	0.220989	0.177816	0.126201	0.096718	0.072511
0.649684	0.377197	0.435820	0.413863	0.360381	0.254546	0.193378	0.218641	0.142824	0.100631	0.068001
0.736480	0.571130	0.386818	0.451633	0.384704	0.250694	0.259826	0.201010	0.166888	0.098734	0.066854
0.394811	0.503856	0.362620	0.347998	0.300866	0.314677	0.242412	0.180170	0.163623	0.099865	0.067769
0.612674	0.383529	0.424116	0.450042	0.382671	0.303203	0.249820	0.207788	0.141612	0.107002	0.070434
0.573128	0.434007	0.495270	0.428056	0.258612	0.317674	0.227225	0.217245	0.166143	0.108848	0.067640
0.587833	0.670787	0.332535	0.475485	0.403773	0.237417	0.251920	0.177396	0.146909	0.095344	0.070889
0.713615	0.405663	0.549390	0.336809	0.317470	0.264516	0.250217	0.194640	0.155611	0.114778	0.068435
0.516339	0.400501	0.470062	0.398048	0.322112	0.210076	0.265215	0.191427	0.148964	0.107213	0.070653
0.495093	0.405464	0.544217	0.324886	0.340522	0.263956	0.262515	0.201878	0.129271	0.116117	0.071830
0.676815	0.426282	0.523538	0.290884	0.374953	0.242463	0.207134	0.202899	0.164987	0.109201	0.068885
0.414983	0.383741	0.351818	0.480705	0.346626	0.232240	0.190032	0.200357	0.164374	0.113595	0.066755
0.395381	0.670448	0.331892	0.346064	0.325229	0.333108	0.260643	0.162794	0.156634	0.107819	0.067763
0.387972	0.485441	0.489584	0.480055	0.262349	0.271076	0.182509	0.167684	0.147146	0.112874	0.070524
0.735568	0.609036	0.464717	0.412739	0.398506	0.295399	0.193288	0.207421	0.146420	0.115564	0.070328
0.498800	0.446932	0.543448	0.309153	0.320890	0.296580	0.213644	0.200197	0.164982	0.111309	0.068251
0.709084	0.348956	0.396115	0.302174	0.261146	0.263505	0.201546	0.205504	0.155879	0.110723	0.070911
0.772141	0.647532	0.331556	0.429868	0.380096	0.287910	0.269492	0.207191	0.126191	0.116264	0.069432
0.747119	0.480907	0.501365	0.464105	0.297173	0.297393	0.178700	0.187875	0.138913	0.100870	0.070283
0.486757	0.602497	0.459680	0.368038	0.295073	0.295322	0.187929	0.180946	0.129936	0.101660	0.069839
0.716622	0.543027	0.518007	0.486936	0.322720	0.283149	0.185863	0.165142	0.126863	0.096553	0.068196
0.587281	0.564784	0.484885	0.466522	0.371923	0.297323	0.266297	0.164912	0.162470	0.107165	0.066644
0.494462	0.380361	0.515822	0.486168	0.300068	0.247111	0.204070	0.159389	0.130648	0.104117	0.070051
0.446330	0.642606	0.565840	0.407615	0.300585	0.306486	0.188667	0.170409	0.128409	0.104911	0.070170
0.661777	0.421444	0.475131	0.431081	0.293666	0.334007	0.246041	0.184468	0.163253	0.115743	0.066870
0.558870	0.604292	0.405255	0.400413	0.396826	0.305441	0.248674	0.216517	0.147987	0.097834	0.069623
0.395242	0.487208	0.418930	0.294450	0.263354	0.231068	0.220511	0.194061	0.152811	0.105887	0.070458
0.618193	0.622817	0.424672	0.457100	0.272282	0.232197	0.227677	0.197870	0.156131	0.113997	0.070050
0.654885	0.429975	0.479171	0.307722	0.298134	0.241741	0.209860	0.201683	0.152646	0.099197	0.069977
0.645302	0.410928	0.421728	0.425064	0.344387	0.248987	0.201553	0.181229	0.130868	0.095214	0.066961
0.468782	0.397725	0.338018	0.352290	0.261404	0.288637	0.178332	0.187249	0.166286	0.102141	0.067952
0.734203	0.419478	0.555425	0.403863	0.384734	0.326870	0.273725	0.196590	0.153818	0.114994	0.066842
0.604693	0.651836	0.467417	0.371228	0.396436	0.301813	0.183120	0.153324	0.166210	0.108442	0.068934
0.673692	0.633844	0.409095	0.439458	0.264942	0.243297	0.265480	0.211064	0.163859	0.106604	0.069699
0.678724	0.540875	0.474194	0.476071	0.316210	0.272588	0.217986	0.170933	0.160964	0.114539	0.068847
0.625916	0.471185	0.385658	0.343006	0.298691	0.327899	0.226886	0.197711	0.154503	0.118020	0.068393
0.690729	0.540599	0.368090	0.284754	0.259142	0.256996	0.269057	0.168336	0.138434	0.113697	0.070392
0.528997	0.549220	0.409401	0.465420	0.351121	0.308805	0.201787	0.178105	0.160954	0.110295	0.069884
0.452807	0.530829	0.476375	0.305931	0.403916	0.279843	0.270722	0.197892	0.166321	0.099743	0.068561
0.615913	0.595620	0.567837	0.470020	0.266502	0.295467	0.261205	0.194763	0.133385	0.103878	0.066521
0.425221	0.435079	0.518434	0.348202	0.243408	0.253041	0.229357	0.199559	0.139768	0.114002	0.068295
0.392182	0.624232	0.471458	0.466012	0.259341	0.223917	0.214974	0.183903	0.150261	0.116292	0.069182
0.591484	0.587339	0.532212	0.386564	0.387198	0.320233	0.208514	0.164451	0.158296	0.106969	0.068993
0.562471	0.607605	0.451619	0.328984	0.305140	0.312699	0.203385	0.186433	0.130997	0.107138	0.068814
0.507759	0.570569	0.350448	0.348038	0.396162	0.268423	0.242839	0.166359	0.131320	0.105964	0.067068
0.589615	0.407809	0.468896	0.414095	0.367608	0.325213	0.219369	0.215315	0.166979	0.101749	0.070161
0.422911	0.474541	0.507526	0.286669	0.349607	0.270447	0.189963	0.203784	0.148294	0.103624	0.069111
0.535978	0.489754	0.498201	0.332459	0.357199	0.217714	0.261682	0.190761	0.130468	0.112336	0.066636
0.792926	0.369203	0.383643	0.310022	0.283744	0.235416	0.224219	0.151910	0.156123	0.098984	0.069248
0.620061	0.492378	0.494161	0.446296	0.252180	0.252124	0.254081	0.214527	0.164360	0.106129	0.070164
0.645022	0.411656	0.537978	0.484336	0.299440	0.278974	0.230252	0.202446	0.166566	0.108603	0.069183
0.512228	0.662420	0.360925	0.454363	0.336743	0.264558	0.218649	0.196170	0.157715	0.109813	0.068733
0.778952	0.566418	0.337596	0.479210	0.299669	0.280889	0.238125	0.179451	0.158620	0.103765	0.069295
0.771220	0.555970	0.481680	0.454264	0.376599	0.290939	0.239026	0.156571	0.123940	0.117322	0.071531
0.646531	0.441887	0.422566	0.372216	0.382605	0.214480	0.237569	0.213850	0.148557	0.093929	0.066699
0.754701	0.542597	0.422583	0.319040	0.335591	0.217444	0.273926	0.201460	0.145811	0.094788	0.069669
0.571413	0.556444	0.372005	0.461448	0.242950	0.269938	0.203201	0.153854	0.164215	0.102779	0.067617
0.639225	0.498226	0.512663	0.274338	0.349844	0.234699	0.209312	0.183506	0.129846	0.111339	0.070287
0.543114	0.430381	0.402667	0.310712	0.277981	0.284068	0.205199	0.206385	0.129672	0.096858	0.069475
0.668226	0.571123	0.507578	0.474555	0.394086	0.325338	0.246421	0.167298	0.134112	0.108271	0.069209
0.529461	0.428770	0.493144	0.424109	0.359208	0.290956	0.231813	0.161376	0.138303	0.113167	0.068752
0.698724	0.603280	0.366505	0.399602	0.400775	0.320238	0.184818	0.174167	0.123253	0.096576	0.069978
0.778144	0.386614	0.465197	0.424701	0.261828	0.265568	0.181416	0.167926	0.138936	0.117106	0.067105
0.654156	0.499890	0.506191	0.440140	0.317754	0.212883	0.245405	0.189318	0.161716	0.116022	0.068509
0.754514	0.517496	0.553944	0.291389	0.390506	0.278596	0.271900	0.204640	0.167773	0.099065	0.071754
0.645883	0.420668	0.394375	0.447976	0.338104	0.309697	0.269746	0.218757	0.158068	0.108354	0.068403
0.654220	0.657550	0.338836	0.449756	0.409360	0.215842	0.248848	0.186668	0.155953	0.096940	0.069295
0.693761	0.372945	0.358094	0.358991	0.247822	0.274538	0.276570	0.210282	0.126755	0.117132	0.068277
0.555992	0.557025	0.447098	0.276580	0.392711	0.279783	0.214200	0.183433	0.129083	0.110621	0.066119
0.576855	0.454409	0.490241	0.466146	0.372890	0.290478	0.191145	0.163189	0.155351	0.106833	0.069466
0.633705	0.658410	0.417288	0.277959	0.335188	0.243636	0.253192	0.175791	0.164253	0.109505	0.069042
0.750256	0.648062	0.430425	0.431392	0.377639	0.338453	0.219833	0.203156	0.127087	0.102512	0.070025
0.765357	0.470948	0.333716	0.465987	0.350730	0.315961	0.223106	0.211314	0.147848	0.105353	0.069286
0.569510	0.437638	0.571946	0.380488	0.351446	0.297280	0.184057	0.183216	0.159544	0.095140	0.069479
0.572481	0.546578	0.519181	0.414613	0.253072	0.227154	0.248265	0.216474	0.158222	0.102099	0.070764
0.774555	0.664191	0.500619	0.290100	0.393471	0.331661	0.214089	0.203743	0.159806	0.097694	0.069361
0.444259	0.556126	0.489965	0.454828	0.392416	0.271447	0.266162	0.200054	0.156388	0.111078	0.068854
0.574760	0.558492	0.496602	0.355620	0.274917	0.322915	0.269799	0.193619	0.155661	0.113601	0.066532
0.731881	0.605427	0.544359	0.421232	0.346362	0.244836	0.222641	0.166614	0.135897	0.094794	0.069426
0.747006	0.512171	0.462618	0.475332	0.275341	0.314735	0.207220	0.196514	0.145552	0.102700	0.069487
0.745498	0.650396	0.425511	0.469547	0.390108	0.314382	0.275353	0.191626	0.163726	0.109662	0.068444
0.452238	0.425430	0.469813	0.472984	0.263915	0.324028	0.219286	0.174114	0.136787	0.112616	0.068476
0.597412	0.647548	0.428045	0.478105	0.406645	0.266921	0.213722	0.198216	0.132495	0.099790	0.069012
0.743639	0.544845	0.569171	0.315137	0.348514	0.331834	0.201540	0.204777	0.160340	0.103857	0.069266
0.457520	0.602693	0.393317	0.340100	0.303936	0.228689	0.192953	0.175138	0.141424	0.118913	0.070371
0.554312	0.662957	0.566221	0.283205	0.323357	0.268773	0.228312	0.220567	0.141682	0.112297	0.070442
0.619381	0.599228	0.405620	0.440250	0.265629	0.223130	0.243058	0.200965	0.143438	0.115867	0.070087
0.588390	0.400652	0.509449	0.426021	0.362332	0.213618	0.203135	0.173895	0.126740	0.099831	0.069287
0.469781	0.652013	0.447060	0.317512	0.405644	0.252622	0.265704	0.176236	0.132783	0.110324	0.068319
0.458272	0.635980	0.544262	0.292426	0.295940	0.311526	0.236877	0.204887	0.162620	0.100964	0.068058
0.493631	0.646998	0.410575	0.428805	0.385442	0.223060	0.253406	0.209646	0.132034	0.113913	0.068980
0.719278	0.557248	0.492707	0.464055	0.329263	0.277657	0.188367	0.151068	0.150810	0.105744	0.067825
0.742697	0.400629	0.533757	0.430719	0.399505	0.313005	0.224813	0.196972	0.134693	0.111043	0.067143
0.510923	0.462084	0.364566	0.407584	0.404574	0.287445	0.245637	0.168489	0.156953	0.104028	0.069987
0.641267	0.523800	0.511048	0.409997	0.320875	0.306794	0.209636	0.170565	0.156999	0.117073	0.070412
0.389150	0.376510	0.405503	0.406431	0.341370	0.292224	0.229206	0.164108	0.137860	0.107533	0.066969
0.730602	0.599525	0.370406	0.460118	0.260147	0.281808	0.239632	0.167552	0.154299	0.111056	0.069830
0.631267	0.512896	0.569792	0.482642	0.357522	0.339052	0.219321	0.164017	0.130419	0.093695	0.070332
0.686822	0.583944	0.390696	0.454674	0.367618	0.218618	0.233704	0.176244	0.143540	0.102441	0.070567
0.577883	0.592368	0.389494	0.428218	0.242308	0.281859	0.269360	0.177077	0.153688	0.103190	0.067934
0.629203	0.658544	0.368687	0.354588	0.375631	0.262112	0.256838	0.207936	0.150072	0.115611	0.069567
0.656026	0.462678	0.441774	0.276565	0.396541	0.253927	0.239892	0.169101	0.128913	0.099827	0.068539
0.688758	0.452490	0.507516	0.378522	0.333870	0.223516	0.211284	0.154701	0.157078	0.109505	0.067614
0.691210	0.577331	0.365875	0.417957	0.408867	0.317308	0.239804	0.171001	0.157922	0.102549	0.070353
0.686925	0.507759	0.519198	0.331092	0.309053	0.208966	0.225582	0.200324	0.154450	0.104232	0.070111
0.467977	0.648774	0.535811	0.390505	0.349393	0.329184	0.249573	0.151139	0.162517	0.109851	0.070898
0.602833	0.393085	0.464583	0.464575	0.392247	0.296776	0.269334	0.212371	0.147768	0.112113	0.069893
0.597340	0.407175	0.563076	0.280557	0.343084	0.251988	0.267945	0.185307	0.158137	0.096506	0.069989
0.426043	0.536853	0.567633	0.407583	0.275603	0.283689	0.263958	0.175568	0.147533	0.098631	0.069050
0.725131	0.379516	0.552048	0.464458	0.378644	0.289224	0.259852	0.218555	0.141187	0.106808	0.070463
0.535920	0.640081	0.560021	0.418168	0.361980	0.324888	0.254861	0.169312	0.168418	0.103691	0.066936
0.496758	0.642076	0.511930	0.362202	0.354829	0.254594	0.244840	0.168794	0.126963	0.108007	0.069074
0.775467	0.668227	0.312209	0.484131	0.350358	0.278705	0.267829	0.185426	0.165992	0.113704	0.070603
0.535241	0.557154	0.368805	0.295485	0.288376	0.279897	0.206121	0.168201	0.128343	0.097041	0.068766
0.750822	0.491397	0.491314	0.459827	0.325678	0.253952	0.266289	0.185966	0.150495	0.097610	0.069572
0.561435	0.591492	0.424476	0.373186	0.338303	0.285601	0.237592	0.197064	0.163621	0.115629	0.066090
0.656395	0.378278	0.347446	0.339093	0.266805	0.302726	0.249137	0.219127	0.141130	0.095352	0.067467
0.781907	0.501378	0.377865	0.478049	0.368147	0.338197	0.228219	0.215906	0.158934	0.105022	0.070055
0.409931	0.535368	0.356551	0.462193	0.377761	0.305232	0.238754	0.203062	0.162799	0.108396	0.070177
0.654270	0.537014	0.526833	0.437323	0.320284	0.324217	0.236394	0.171447	0.155460	0.106368	0.069260
0.494936	0.606842	0.428100	0.324429	0.310276	0.258427	0.240497	0.190301	0.158907	0.114598	0.071233
0.646260	0.540883	0.554359	0.295925	0.309468	0.238989	0.245383	0.164663	0.145132	0.102034	0.067961
0.646649	0.412257	0.479635	0.454993	0.279077	0.226297	0.247533	0.211494	0.158831	0.113953	0.070059
0.457202	0.420995	0.518809	0.439748	0.377621	0.287858	0.208372	0.200390	0.151667	0.106605	0.066917
0.686194	0.350371	0.312039	0.461504	0.303331	0.282865	0.212611	0.201701	0.133913	0.103589	0.070443
0.723781	0.540249	0.557166	0.371381	0.396369	0.268088	0.232236	0.198554	0.161603	0.113104	0.068485
0.727311	0.487355	0.440902	0.365470	0.368904	0.261622	0.264450	0.196067	0.135202	0.116014	0.070225
0.789346	0.652840	0.569566	0.300727	0.253009	0.237058	0.182974	0.186101	0.159697	0.107608	0.068654
0.689076	0.553111	0.490104	0.335232	0.261658	0.255878	0.191882	0.164789	0.152639	0.111506	0.069171
```
