## Supplementary File 2 for "Novel Comparison of Evaluation Metrics for Gene Ontology Classifiers Reveals Drastic Performance Differences": Smin.ic.Smin1.elab

```
# goa_pos:  data/mouseFunc.genego.sc
# goa_neg:  data/mouseFunc.genego.neg.sc
# obo_file: data/go.obo
# ic_file:  data/ic.ext.tab
# prop_par: T
# rot_pos:  T
# R:        3
# rseed:    1
# mode:     LIST=go,TH=th,SUMF1=mean,SUMF2=max,SF=Smin1,SIMF=NULL,MINCS=10,GOC=46316
0.000000	0.100011	0.200022	0.300033	0.400000	0.500011	0.600022	0.700033	0.800000	0.900011	0.999978
479.076592	399.301531	469.411362	503.060281	612.387491	622.719608	673.948325	742.952624	776.411219	815.239486	845.575476
460.133331	324.948565	323.059320	518.509785	590.639708	592.642786	707.693040	725.217561	774.355008	809.365109	842.310415
150.061418	388.670810	505.102181	598.298831	528.521458	668.237661	668.083522	729.838690	777.585045	820.721317	845.972442
185.660568	291.884142	465.041055	448.052921	521.423479	638.565147	679.028567	730.707570	779.391640	810.399948	836.350103
343.993931	250.992390	367.843266	563.442018	591.554275	648.100493	692.686757	725.721302	776.337647	819.963782	834.269160
453.927835	480.991022	342.972748	573.370821	562.075360	602.345126	681.402306	729.981646	775.656687	815.820226	833.170142
143.779478	294.633648	327.399208	502.330663	520.598178	607.858665	682.818456	727.622052	777.948277	814.926383	843.781167
427.662941	303.781181	391.061601	596.074062	517.788484	615.631131	669.225289	738.744508	776.423432	816.888438	839.078799
298.693990	279.969172	421.135440	540.438297	634.528729	590.211321	674.553442	734.598070	777.184862	808.261544	841.908551
194.904815	315.873474	475.167908	503.694252	545.116181	621.188993	677.660513	736.380106	778.861618	819.345335	837.289120
205.758840	443.779405	430.621182	568.690177	629.147489	651.995104	667.190912	742.087661	774.702915	817.910763	839.438043
424.659023	526.735827	337.196744	434.273037	526.312082	592.970054	661.161286	721.051571	772.646506	810.832033	844.512306
141.029057	227.628545	356.856134	430.078595	575.096556	635.626886	699.611724	736.747875	781.098897	818.294123	841.063130
412.106439	465.847240	438.100513	455.337262	530.830006	620.860289	706.736953	730.082926	776.067710	816.192824	837.858296
267.766464	248.178393	365.632523	526.130620	518.823016	630.598212	700.161384	736.291322	778.593666	813.368941	846.393153
155.448722	373.525539	337.059321	492.753107	572.703292	600.136186	674.445006	732.080076	779.636927	819.378271	842.471282
324.703070	380.735305	456.309459	461.164632	514.508242	609.031200	702.130588	742.047322	778.767560	818.473553	843.528287
455.114784	306.001336	534.129461	592.095484	538.807245	665.351716	681.898023	733.038036	778.462226	819.819792	837.955037
250.286560	358.702847	383.982268	477.729980	581.428654	619.143300	678.218949	735.174480	780.202922	812.496723	845.892946
209.321508	493.643327	434.376810	548.244266	578.516289	611.445963	671.951859	730.871536	776.107932	815.385110	844.382894
141.206151	306.936078	364.000634	533.606112	626.377554	601.836704	685.727736	731.859050	782.392831	817.007427	835.908791
302.787683	381.411154	321.320602	483.769762	633.775828	623.868337	679.387058	740.168953	778.426865	816.444121	845.289722
399.723227	518.720323	451.684318	460.511886	631.636417	606.276750	659.927536	727.116046	774.791565	815.882878	842.657520
436.814792	361.563313	365.971134	482.907369	530.888893	626.976572	661.838276	724.392406	777.076573	808.438184	840.134090
313.320010	363.177746	548.804701	505.406311	570.980184	652.492252	667.913683	734.500932	779.297701	809.766958	844.663904
372.412737	239.854533	398.167430	588.921154	580.529970	623.852162	674.174082	730.949866	775.244025	812.195132	843.907315
192.430915	248.436986	515.527964	509.293624	521.874169	595.537767	696.810459	742.994201	779.102174	818.278442	845.397908
412.565855	292.847510	440.469456	551.729362	617.433587	598.254777	710.490434	734.644232	778.453410	814.003407	837.173945
247.258068	497.273314	476.479413	597.340895	621.928380	599.966111	701.718206	729.115963	778.916805	816.071779	845.640225
366.686705	485.002009	354.615219	528.798979	510.091144	652.610631	668.441905	725.114515	773.698079	810.240055	834.282668
138.943761	327.109140	556.881491	424.027923	563.555077	591.399371	701.063996	742.656571	782.138610	817.583077	845.233420
343.956311	407.806834	446.259715	422.615663	628.475228	612.004042	679.104797	731.496365	776.916984	813.117689	842.794412
316.436580	399.021721	490.696031	481.161022	562.788975	608.741514	674.702585	732.145939	779.433502	818.321538	835.412733
437.168483	402.177411	436.654948	433.439176	559.777882	633.449198	666.712217	736.755172	777.835449	814.974834	842.596583
373.223280	412.239672	507.285953	490.122866	527.417062	674.252348	675.708416	733.288999	778.573059	816.587977	840.480339
315.795177	299.512263	486.850035	487.770995	553.719346	615.566296	675.452186	729.889407	777.301968	815.938393	839.546446
198.790965	303.032897	487.551726	574.243423	506.783188	593.533692	665.873375	731.403475	775.928876	819.057676	841.955824
290.403113	493.829794	362.073406	455.791331	522.073015	645.279474	706.411936	726.550076	774.052145	808.022235	835.573877
233.650426	501.927158	429.980558	574.718119	574.879332	660.596673	666.975853	734.347753	775.689826	809.130723	833.130157
219.142833	442.883966	374.555780	519.258915	594.381117	616.810262	709.195572	742.369597	777.914314	817.735776	835.522678
441.896801	449.108435	341.589907	532.018636	568.482127	665.845324	673.808135	731.603126	779.598619	813.961402	845.530845
381.208832	302.890846	472.291711	424.674326	581.219940	668.174953	682.249709	728.376134	775.676855	811.319886	838.879320
317.227566	291.252698	411.712283	514.485040	559.885771	653.447125	666.880062	733.729020	778.828116	812.493113	842.956206
286.193810	257.259504	456.908168	429.445464	567.087878	621.028836	696.291031	741.459547	771.590157	810.228277	845.267409
178.022819	258.377177	408.263783	477.964937	529.941504	659.071726	677.717317	727.068408	774.821570	810.087456	843.908447
443.498151	331.688477	324.404870	459.106996	579.538114	655.550760	679.708005	740.506359	777.373466	808.635756	844.142753
465.022274	380.478118	526.594867	419.474690	512.245744	657.916905	683.009221	733.628423	773.871510	819.209602	834.893916
136.187083	266.949875	478.268681	501.799521	614.557155	629.390014	666.940573	730.271880	778.355182	817.651719	843.976331
254.240564	288.826228	365.848245	581.863150	524.165099	634.922126	667.438106	729.573236	774.959700	809.664382	843.509605
163.351407	447.307102	488.540880	434.841207	568.265056	626.342418	676.752258	730.158287	781.179807	818.999703	837.242762
364.859328	430.310349	537.398683	568.822532	559.690765	612.261856	707.816883	737.840835	780.838653	812.072774	844.293415
449.619604	376.210480	384.596115	544.125585	514.480964	608.398008	670.469873	741.973834	778.709848	818.197646	843.237304
189.027565	231.274761	321.768765	567.877110	561.742421	597.112712	668.770547	733.060791	779.502405	812.756924	834.401196
292.587063	308.548263	325.048152	554.097865	570.611436	639.364953	684.181596	730.932376	778.717873	815.158979	843.648892
269.384596	330.403061	546.108344	468.837697	598.314053	601.958367	669.957727	727.712067	777.785561	811.261924	846.841517
336.518868	251.121991	405.858773	593.153019	519.922661	618.895994	677.570851	743.737676	775.925944	815.580316	838.457886
385.000378	321.312893	538.595843	586.724227	600.569427	672.776082	672.140808	732.430805	778.212429	808.237602	846.029281
270.797106	379.124910	339.707426	483.387678	555.404687	647.795503	670.594315	729.053996	775.165515	807.346133	839.752739
424.113673	328.733012	370.511617	444.936660	528.482472	617.705530	672.618013	733.249509	782.470243	810.739162	843.418877
446.927852	237.080852	447.366172	509.836134	602.989519	594.739570	670.524590	732.909340	776.939860	812.688839	846.012535
127.258679	249.212989	428.293645	497.531995	529.716425	653.986196	684.425189	733.763008	779.765794	811.679903	847.604100
419.085725	304.587648	534.249919	534.209655	534.229445	652.713989	674.357074	731.481930	773.609850	809.056385	846.323782
171.018169	326.409039	353.379073	599.721943	511.069866	660.224790	695.276538	730.055525	779.150355	810.378640	845.117160
443.047376	503.120483	456.451105	482.311654	576.884238	663.890597	675.150709	739.630951	774.629033	817.403186	840.564847
148.170775	335.051745	532.768713	503.142456	531.572210	640.238875	671.801553	724.556362	775.366110	811.314752	840.236473
378.882944	346.130855	406.395631	465.797858	527.105939	594.515810	693.642147	729.149272	775.687314	810.711671	834.601378
270.922233	254.049835	499.586728	499.162250	560.622948	612.821690	674.799996	732.852444	775.685568	812.871573	847.294344
359.836785	351.713212	365.657516	462.247033	547.663573	630.225857	708.864673	731.996897	776.493718	813.152005	844.623199
448.800537	233.728459	467.689068	564.677763	601.438697	622.529139	670.249582	729.146587	781.972138	816.453728	843.447454
324.443289	361.470859	531.504940	551.828676	601.911524	651.234533	670.338114	733.433922	779.407941	816.193916	845.804698
142.620778	255.195849	500.315555	462.994526	606.696575	670.372922	661.496434	735.626166	775.541508	811.818250	845.963484
316.879291	526.012040	372.366632	464.447514	548.624138	643.968821	699.785498	737.116933	779.600636	808.911887	844.810011
361.100382	389.758115	357.673646	496.844428	525.274503	609.869287	673.056418	731.942710	780.984546	819.353583	841.492368
360.569913	284.191089	425.304631	494.641835	517.436540	642.121354	672.875566	733.023425	775.549321	809.184426	838.181246
170.924054	234.929124	451.523854	565.443424	567.830815	601.873545	697.147566	732.774572	778.412702	821.967949	839.657303
148.830998	460.401301	413.366902	467.737143	551.626188	672.706875	670.350177	744.608309	777.636019	809.231908	845.733638
154.082866	274.679879	324.713277	564.801292	549.010509	606.665761	680.818843	731.720245	779.994348	807.746349	845.641734
335.798004	474.286160	348.482023	514.555794	608.889311	634.627618	677.945250	739.053524	782.111382	814.432218	837.951353
483.951093	349.851712	339.035412	456.672349	594.328682	629.648349	702.288304	729.745468	778.522131	813.691436	843.976459
198.132897	423.105607	473.441185	450.863110	534.137531	648.654982	674.148696	724.992239	776.797529	814.755632	844.580652
331.946777	509.126318	430.922254	585.589756	568.241157	624.563594	664.320233	727.371190	776.785263	809.298405	835.359922
350.913328	306.341246	394.794460	484.736239	572.825602	597.578314	675.536069	734.244083	782.012670	810.766165	838.424132
407.800369	371.372712	503.946326	576.997140	520.957166	655.634461	693.838098	728.664997	774.482480	816.528678	844.253147
348.958933	249.687497	482.038701	496.403824	617.116910	615.181486	672.254235	732.632682	778.931301	817.526074	841.875306
214.530360	455.320579	420.467904	525.887448	587.211472	658.367725	675.112484	735.859942	777.467223	808.119301	844.195623
139.588557	391.834812	364.513620	513.280003	536.230517	619.571676	693.547506	726.736960	777.993034	810.724013	836.976400
276.963263	273.867936	415.546771	569.734442	579.041717	657.013747	670.409960	741.742520	781.850397	818.155179	835.130981
195.471630	253.914749	494.470294	491.111494	592.805472	593.381494	664.498288	734.908131	776.042548	818.359833	836.752277
453.946371	399.866719	473.875018	480.682125	560.909277	663.364741	668.295964	729.359747	777.466445	809.475876	845.176119
405.545150	238.088618	349.917721	539.298481	621.658843	644.843446	672.305145	730.669929	779.624213	815.340912	834.010628
338.928445	315.448745	459.496043	474.360147	514.007775	651.982631	666.992321	731.840257	776.881088	810.559493	842.441230
244.543922	398.392492	441.874654	506.957289	543.482066	638.250969	685.240924	743.607624	775.698871	811.962935	845.983615
190.773770	529.453363	466.488874	430.288605	535.582552	624.136296	700.767715	730.261495	779.310106	813.578914	844.074255
236.807140	369.089377	391.525676	444.016462	559.218895	614.084297	682.805465	732.161410	779.455882	811.309142	845.435095
486.290630	412.733489	490.980381	422.723644	514.671840	608.181220	694.250952	730.883576	777.319788	815.264239	833.509232
318.140713	244.504938	546.157511	421.299348	635.997385	591.313304	703.559386	731.412212	775.178714	813.534866	839.987432
390.971126	366.945330	460.121135	548.696623	599.644894	601.142452	667.427496	732.918339	779.445713	818.773428	835.091176
475.179270	233.326109	457.402627	593.093505	556.557291	622.964753	701.074504	738.853209	777.128303	815.769823	845.582196
205.565566	494.898335	546.396671	464.571256	527.576565	664.367950	690.708077	736.856114	778.093876	812.059938	844.492466
473.525130	427.224290	411.122111	485.195450	560.838460	591.017299	707.274031	741.023586	773.661828	815.711749	836.975577
360.180898	419.011624	380.025830	532.556998	588.401760	598.436169	664.634867	733.784114	779.220042	815.730623	838.626964
250.889833	468.018019	423.887069	492.290134	598.254557	635.574546	704.832222	734.501473	777.756949	811.668586	835.644213
231.645004	332.414595	491.267975	435.123853	636.599188	656.968607	678.828382	734.066752	778.654190	813.018698	844.479034
237.605141	292.100393	336.124748	482.612918	625.408929	659.868550	675.114248	729.712435	777.061076	810.869289	839.252758
133.829864	300.026920	551.299817	526.181789	542.912756	604.908996	674.382006	736.329372	782.115670	814.290656	846.708895
352.775301	253.799974	545.977504	509.688034	570.244974	658.099559	671.291512	728.328797	778.101937	809.585420	836.372599
199.772531	358.986665	415.076993	484.812094	554.492258	616.791352	669.327997	729.268748	777.405632	817.726614	844.654021
174.482529	355.880548	459.146879	468.052570	590.252792	651.572262	673.423087	733.769305	779.035001	817.806512	836.023644
454.175535	285.981388	528.078593	518.876866	617.146794	595.175778	684.291546	732.711981	778.266441	814.172613	844.490703
236.599175	269.998397	424.731392	516.434569	580.739410	653.515165	677.875782	730.027187	777.616751	811.331963	840.098486
320.112668	264.608349	353.796997	545.805080	534.860588	668.433750	672.361329	730.518509	776.868938	809.608199	846.267799
284.918484	421.676419	409.737038	446.165420	513.256922	636.967991	671.309783	737.848000	782.779933	817.860910	845.861226
425.071210	472.013187	409.978356	472.741377	605.525155	600.961979	678.500792	733.889387	774.000052	807.678166	845.771357
357.804664	230.461748	482.981910	420.964782	581.296811	600.750677	668.599834	730.111314	777.134058	807.782230	842.532179
355.435211	258.496583	326.028046	467.944832	619.319449	598.953635	679.649500	733.324709	784.081054	815.319011	839.660621
418.389926	347.745702	515.919041	488.369242	613.129218	666.063506	675.193673	740.420745	776.585013	812.810850	837.765373
138.496207	285.739026	500.013662	578.256575	531.905423	596.354912	678.439046	735.862668	775.194946	818.228571	845.707425
153.863832	510.908621	359.079261	428.143995	615.246300	625.583307	693.234138	734.931538	781.253152	815.051624	836.840081
384.365134	354.588955	440.637994	575.879126	564.020066	593.890773	680.616080	729.134350	776.511016	817.303094	841.384166
123.104278	306.684694	396.161765	486.580155	572.455770	630.574686	671.731829	731.559376	783.943631	814.206503	844.709063
487.379077	428.192212	355.653685	500.544206	520.082283	656.860210	705.071736	730.949495	777.380037	810.354757	848.800295
117.914019	524.261616	445.508989	446.640024	600.800916	661.241524	690.406547	730.840777	775.822769	813.807549	839.174274
383.401854	222.143778	347.990485	431.137914	593.259614	648.375728	688.093980	740.895463	778.653015	812.864387	839.066109
216.399284	244.269772	345.756718	434.013958	569.471372	653.515796	679.773501	733.671622	776.714427	810.049612	839.849973
133.917010	254.496953	372.496702	576.299324	514.055501	620.698867	674.181401	725.404157	778.236038	810.292901	844.120638
228.679153	417.487151	476.837800	462.634981	568.717964	658.885555	671.974365	730.637784	777.938447	807.734123	842.458722
428.630203	508.635716	455.381249	556.382205	564.852095	606.931106	671.035717	731.452025	775.696136	815.081523	835.765657
218.949995	238.206059	420.547102	494.224642	528.171991	630.852505	683.516307	734.081701	775.714346	812.583967	843.531919
290.043058	278.366494	405.789613	445.414241	539.364200	645.973418	667.466444	735.331014	775.776274	813.944825	841.337884
238.105975	399.970994	380.834094	459.589477	578.265586	641.867667	676.896006	729.897806	777.458890	813.058209	843.916648
341.523224	400.022847	534.768609	532.171405	506.449697	600.476428	672.293171	735.811888	772.675156	814.927675	846.382062
295.805725	402.475749	462.793219	577.702659	591.253988	661.599597	680.516119	731.883854	779.163729	815.548743	843.656472
424.197294	320.725406	525.969129	459.916237	535.972572	610.555542	682.948541	732.689581	779.961559	819.448945	838.670974
364.233526	235.456174	507.528666	457.128083	597.736326	667.750665	666.560464	737.539950	777.354388	815.580997	844.557263
131.406763	341.784183	537.845055	591.422455	623.054899	668.649505	695.550764	735.980815	778.787657	816.153900	834.488147
446.753885	322.789556	525.938655	478.376094	576.407713	651.688171	668.665691	729.533363	777.182722	813.145860	836.639889
178.335001	223.577700	442.880439	581.527225	578.082116	603.437473	682.308818	740.538223	778.189830	815.146925	842.852178
358.445402	387.838442	389.381909	422.328530	527.277210	594.475306	675.245003	728.167739	776.996845	812.284657	840.400543
460.923367	242.872077	512.324845	554.991914	539.986655	612.066254	672.153777	734.373096	774.817260	809.558534	842.200742
236.214371	450.115883	528.133839	575.087719	538.326364	669.610979	700.895782	725.734743	774.093453	813.239210	840.207108
200.429896	392.464202	441.975662	562.707432	565.013665	599.436210	681.384896	731.152214	776.780490	815.707507	842.001909
414.577860	233.491788	546.020561	507.520886	535.328335	642.759957	667.883947	733.741389	777.916222	810.289930	834.294319
183.631452	226.282098	563.891130	437.002443	525.398304	647.653680	679.257324	739.635549	776.122316	806.957267	832.318218
454.957410	263.798210	471.473683	586.266758	622.569373	599.623891	675.422157	736.047659	776.709934	813.841999	847.145646
235.524253	250.000140	351.051727	447.726211	522.249664	623.308816	676.606865	723.688954	777.843679	809.144086	847.321081
239.164223	357.756767	507.113294	471.625774	521.348335	596.414113	666.992547	742.574959	777.226436	810.161645	845.337991
226.304925	393.939720	559.524458	429.823028	540.110733	668.066324	666.423482	729.116419	776.229769	808.217777	837.039187
276.713585	296.721008	510.432617	542.649940	603.279425	626.749211	709.772007	733.720289	782.548253	816.243778	846.795217
118.008966	345.970360	431.532679	462.191613	632.608459	614.326124	692.157811	734.597844	776.880891	814.278848	843.572947
423.330595	519.106438	552.025309	461.732337	575.806289	625.072831	673.944486	730.778521	772.841415	815.369631	846.107734
228.935487	436.527097	457.420010	455.467671	568.545607	640.711797	666.765303	730.424501	775.973440	813.464589	832.293543
406.466194	230.335737	394.311553	501.809397	632.706339	631.447259	673.324013	727.797219	776.766760	807.973018	841.546241
212.362843	482.250014	488.481469	555.002446	530.614570	635.005855	673.630061	733.460956	776.663809	810.027534	835.037376
168.969877	242.105673	429.941292	490.171960	578.020012	591.075829	672.900995	731.311129	776.585499	820.189396	845.431485
423.350657	408.788200	364.264405	566.209830	529.359222	672.268708	690.076047	737.675098	777.976365	816.400769	846.867972
119.741763	245.602028	439.700096	557.783503	567.185114	647.634602	669.642368	733.027550	779.321786	814.133338	836.471929
184.855539	487.471101	338.304095	479.619361	620.804630	609.034660	671.911380	730.106646	777.356206	816.979742	840.397680
114.340282	375.424800	330.786407	526.485132	522.003409	594.518400	673.501949	734.716252	777.160055	813.721665	840.903680
117.811024	230.272571	550.304656	590.374198	624.027425	601.324613	677.280343	729.488759	776.820233	812.266479	845.276852
348.165456	411.866834	513.877124	445.344111	618.517852	662.842600	667.429465	737.774929	779.560162	818.185886	847.778160
164.789348	253.450259	348.469231	480.605527	513.310897	647.167801	671.018633	728.251932	777.432058	814.453310	840.494444
267.423398	495.450957	349.986927	547.519214	561.912490	603.285150	673.998405	732.405559	778.801182	818.256710	839.858330
361.686608	366.623024	375.438969	533.631777	527.251785	660.886800	690.719514	736.100895	779.110824	810.529724	847.269856
288.714584	472.208961	331.943275	572.363761	569.620723	604.907262	677.384388	742.492197	781.415628	819.580938	837.054043
202.217135	477.369080	352.737614	578.512686	574.346519	597.152352	683.469785	733.034399	777.112956	819.038731	839.341838
419.712863	494.126309	563.576633	501.675023	607.079365	609.628429	695.536705	740.966779	777.377834	809.346884	846.541064
244.892349	510.639361	430.996601	521.338490	539.564702	615.419968	667.856329	732.767944	776.985883	814.563391	840.718824
122.534321	308.094743	366.311994	568.721346	547.633852	647.626376	689.734696	730.368379	776.067973	811.097686	845.177197
446.260762	514.493640	560.121360	509.184818	595.920437	623.737468	678.018666	728.732982	775.999302	818.323160	846.694505
423.662524	394.341670	370.059741	472.509641	541.043705	633.815982	701.062434	732.270859	776.894838	815.819759	847.336429
336.667688	472.364509	375.995369	504.906726	552.249046	592.374972	669.005289	738.870876	778.016307	816.475751	839.199946
422.649532	511.870852	457.324305	515.670687	536.185055	669.946973	707.283192	731.561702	778.756338	815.788476	845.249827
465.911926	434.112762	337.531114	497.856921	513.985694	667.796801	677.941903	734.789399	776.363087	808.814662	844.723094
116.986740	348.426955	425.517261	540.731479	616.475016	631.466291	674.146023	730.834325	780.009880	812.135859	844.763008
357.901595	228.598859	452.878978	443.359281	559.723768	605.146005	698.607947	733.275029	779.928843	810.109061	841.184999
400.938721	500.519609	325.146163	430.740671	585.929380	596.566854	677.840649	729.039253	778.269407	813.406731	845.093818
484.479198	411.752625	488.842321	573.375927	526.343916	649.811563	679.110447	733.824885	777.901984	820.594095	837.286165
375.198927	369.317302	391.785298	453.498383	606.640035	664.295499	674.202051	731.277256	779.463722	812.163820	841.638704
476.082379	395.191278	492.438543	581.821841	512.159983	662.831075	664.544830	727.455949	777.823296	812.318075	836.365761
120.688737	242.203257	333.672918	541.864567	507.086041	595.177383	667.859124	728.049344	778.722696	821.099114	846.028278
375.692236	409.472037	430.090346	600.316700	529.849964	667.140076	684.055874	727.627225	777.597032	811.379106	832.975289
270.124284	463.852118	330.589620	583.526264	547.406257	612.125479	665.405751	732.459784	776.636492	816.284700	838.666282
465.135264	528.659677	358.910681	512.051474	570.983373	644.168106	664.580938	730.025399	773.632485	819.215000	834.327552
354.732958	326.574157	447.653903	575.544012	525.258781	633.338893	674.877238	730.399383	778.960783	818.345616	837.147495
405.126251	360.961437	335.694680	418.222393	516.031935	602.037553	667.915267	731.870944	780.532557	818.643084	845.013818
253.715183	409.517296	328.374281	464.190784	568.684978	601.493296	681.981641	730.887733	777.973940	816.523161	843.321908
298.872227	223.914806	358.089381	583.264160	534.867416	591.575728	675.262554	737.937255	773.518346	816.170980	845.426887
139.966045	328.278209	466.876017	530.567096	553.452827	604.711998	692.471325	725.684178	774.817733	807.450245	843.748971
222.454556	280.677327	521.081594	438.444798	515.165112	621.745100	673.885561	739.292669	776.780127	813.750238	838.146951
181.141214	291.963583	512.638428	540.764413	563.662736	601.882974	670.788401	730.913877	776.168682	814.545733	842.966063
353.842637	528.096578	434.339537	486.756861	521.281824	610.792487	674.946338	726.971141	776.728802	816.729454	845.792218
329.003279	350.215847	354.142109	438.125336	536.304695	658.722967	705.763145	733.814708	776.945095	817.590764	841.356551
443.285630	371.941133	556.598465	473.822668	570.049224	619.382610	704.582821	734.801910	777.449154	815.009181	847.692724
251.581507	524.523405	428.895872	486.681973	595.471507	646.419062	691.313594	738.108455	775.695131	821.169061	846.770022
196.589411	382.963989	508.280765	513.576169	511.745072	617.004156	680.891090	733.892551	775.539896	812.016459	837.993446
131.330842	518.189750	386.566158	584.323372	576.150071	592.160797	685.698690	730.007585	779.038364	819.146018	843.960251
173.222760	401.915710	329.630159	453.925208	555.565683	609.949161	697.964338	736.461830	777.488448	811.451136	846.852054
181.830173	447.948928	367.615731	541.962132	527.062059	605.443478	685.072065	738.828494	780.512972	812.857615	846.856642
398.662537	356.049921	323.828163	520.965535	635.889286	591.930316	671.730250	742.301685	774.634928	811.425407	846.041709
158.162215	333.575122	533.011818	497.827367	527.198501	630.161672	704.598498	735.652034	778.414985	818.982841	840.032286
250.787403	300.020742	525.782944	565.245515	547.337338	672.818966	680.030627	729.617061	777.756802	819.203448	846.135793
453.833689	357.370719	447.844811	509.736066	522.648608	659.420090	668.968541	728.037882	778.939344	811.667370	841.845459
486.083913	223.082095	476.721294	496.608430	610.415511	616.488775	676.854248	732.115786	778.854189	809.742580	845.939506
485.818251	426.597439	366.002688	454.186815	560.246114	613.010495	694.766937	743.877342	778.082194	817.428547	839.870479
222.396270	504.823267	377.136297	498.128575	528.560869	605.192946	684.974974	729.640239	775.562554	808.757589	842.698514
300.751872	499.538213	375.316735	533.582764	615.875728	600.750094	701.943311	735.850957	781.351440	818.000464	837.250431
470.001069	340.943903	334.250339	453.521657	591.521361	670.191624	669.737432	727.403405	773.423321	817.863973	845.804870
174.868121	336.686630	346.598557	503.560448	601.752911	613.421914	670.906147	742.053014	776.324857	815.517804	842.367585
398.045426	310.235406	390.889456	600.755823	585.080726	596.555253	673.480225	730.949009	780.482299	819.022217	836.907283
368.769727	516.283688	336.875200	470.241534	525.056321	600.187437	680.258056	728.563418	777.616531	816.480309	844.098184
173.353781	222.972120	428.916788	441.010544	593.337809	602.518012	679.025091	739.446619	778.018419	809.388848	836.514752
133.538170	376.311465	511.554177	490.648900	552.737367	602.711898	684.415834	733.694398	779.837920	814.874731	836.763872
299.469650	458.440599	429.840024	512.480747	595.219718	595.552439	700.141421	738.313400	776.496889	814.607754	840.969335
362.129333	289.279331	329.578627	419.239303	617.626768	592.223093	674.567249	734.150472	774.843764	812.426599	842.023460
304.416313	402.563328	532.599426	572.403848	534.020390	592.608194	668.982703	746.096552	779.589864	813.433520	846.551736
373.338018	248.178464	488.023655	467.978502	560.869413	632.969500	676.296164	727.904454	779.826485	815.226506	842.685084
400.688626	323.930381	369.944258	429.415379	564.053933	610.885981	693.711035	735.114108	775.944158	817.493484	841.148950
285.256558	352.811660	507.513485	426.126236	540.859984	633.984949	667.403278	730.369398	777.028754	815.042913	841.168752
184.762844	324.343816	371.456321	426.957996	621.003858	616.369179	670.291421	738.239175	774.700946	818.404700	841.036190
368.526311	243.115805	521.219719	493.329992	558.970503	620.698848	684.055613	738.532971	779.907429	810.214934	846.153521
125.693737	378.194813	323.886457	486.043737	538.251485	614.924839	704.516850	730.887195	778.409414	815.038147	843.530310
137.302776	273.297817	482.655460	422.012620	635.519263	636.366521	667.603751	726.939692	776.040170	810.339220	839.558423
469.672982	529.917988	421.444096	572.769428	516.689114	616.368327	667.243390	729.153250	778.999946	810.593199	838.156713
318.147784	504.396190	389.049656	426.837279	522.711631	595.492160	673.168022	726.887721	780.062228	807.931091	839.097510
310.408813	514.134606	346.038030	482.849501	550.545819	669.965253	688.707784	731.037655	775.342952	814.630520	835.949864
321.051467	260.300376	374.298254	504.990864	560.861474	592.781456	696.749376	737.983898	777.924801	808.841713	835.796567
179.496980	224.079810	455.543331	499.380389	603.757691	631.033809	669.822434	734.294534	776.502229	814.438181	844.890291
434.309843	318.281727	382.542938	423.172480	622.267412	601.777733	675.716742	730.293000	773.566996	818.587096	842.355961
185.087912	250.869633	420.146649	501.610717	621.164445	617.326987	667.622256	732.148745	775.849560	814.949742	835.134209
143.300400	466.326737	392.487854	430.490907	623.877517	637.239528	672.864787	739.214345	779.079829	809.054499	838.163095
158.068228	323.166314	532.358427	464.231600	598.454670	599.367407	672.651023	734.466838	780.758779	816.184501	843.609759
368.378324	389.236915	323.309057	433.013434	519.146131	663.967171	667.056551	728.390284	778.450329	809.412842	842.556050
448.790492	364.392609	349.778677	468.143077	540.730936	601.350505	678.366889	729.709750	777.932718	811.040031	835.556408
187.362482	346.472921	329.666305	442.242418	542.392690	603.976393	672.336819	737.090570	775.414981	807.995086	845.651066
463.617153	402.005092	365.181327	549.339569	555.327374	663.454996	677.628872	736.144549	775.975869	819.826817	837.743491
405.530300	285.738607	464.565452	523.050374	536.631555	600.774961	687.644559	737.943081	777.709908	811.694494	839.147464
415.715177	460.632377	457.307230	467.364770	556.632642	616.930767	683.687269	726.190357	775.729812	809.119017	838.201893
386.905205	423.697877	483.137310	429.844817	530.946849	616.963176	667.000462	729.874048	773.910033	814.328811	845.763129
388.377831	403.597787	438.040373	545.421779	550.185083	669.431939	675.858323	731.114700	777.189764	810.925854	839.172855
406.171332	300.380042	435.186403	490.870279	625.166448	622.480891	674.632673	736.357638	776.286374	816.011345	832.688126
217.057532	396.751074	524.848637	435.099778	509.930859	615.084439	692.732882	734.500078	776.520732	813.137447	844.940775
311.752897	275.007317	556.307350	485.541211	601.657998	609.852803	667.156666	744.570813	779.647948	816.355101	840.311162
169.511018	371.641399	535.388728	423.484217	553.775102	598.913470	668.634077	728.242388	773.956324	812.439517	845.434517
139.884198	339.522545	405.843199	435.644230	615.190213	673.212234	708.222703	739.070313	773.893235	816.334558	838.688770
122.939082	297.506879	488.555297	420.350937	523.848120	629.062699	683.880160	732.164762	780.965629	812.796344	843.412250
152.969784	304.476068	549.849658	506.043596	567.356745	637.339600	672.700362	741.247837	779.332476	809.429784	841.096435
442.330033	458.517101	499.148169	506.361328	536.871212	645.888169	668.605122	731.385240	780.467071	819.577192	847.856954
269.501296	463.139271	335.293583	517.608281	516.156065	637.176755	692.761009	743.952197	781.132134	815.868696	836.304325
313.959741	327.502346	349.527844	487.776613	625.659376	656.438468	693.360780	732.753940	775.866701	812.509654	837.068976
240.623584	462.694508	412.219605	452.060571	538.079007	670.497119	680.205966	730.078699	778.695271	813.741960	838.410269
464.387420	324.932346	455.595865	457.614795	535.407228	591.763666	666.983703	739.178066	776.068366	821.418766	843.707593
237.994894	252.503428	519.693951	513.877890	630.896615	631.264831	686.508413	734.082063	783.286894	821.320303	845.187346
479.187743	336.723267	393.064691	438.834463	567.391182	642.661293	682.693705	730.968459	778.535064	811.023673	842.381272
292.151133	417.444663	420.587647	559.870578	544.782222	634.833800	680.290213	727.729696	774.359964	815.179415	846.002543
338.750102	345.497576	520.382770	539.071327	589.063998	598.183487	670.040847	737.524774	776.450474	819.196022	847.471840
168.627111	305.449631	370.219176	493.451713	546.055665	669.092057	688.058008	729.501625	777.390133	817.665157	841.846041
436.866018	343.999660	558.403601	443.004510	560.852257	617.782595	673.737730	734.480688	778.792142	813.246389	835.455802
158.973643	340.690658	332.814182	579.589238	600.432230	619.164686	671.110841	727.580766	779.071462	815.040441	835.173497
171.742811	338.696649	489.112371	588.130388	541.368293	617.256605	669.670612	730.131554	776.346335	816.253166	842.381359
209.163677	479.980365	417.304417	531.774283	527.852153	663.248680	693.403562	731.996776	779.091398	818.475536	841.700206
473.775425	268.689002	546.167696	511.061882	551.775394	602.953880	687.334526	726.961525	775.940849	811.195724	836.373157
118.631195	303.976894	349.485368	522.130206	612.690430	633.813864	669.438475	736.935579	777.524143	818.477098	840.762485
398.013634	514.515004	374.698078	444.788776	578.354809	595.295178	679.402977	731.590979	778.544494	819.613543	845.202589
189.283801	428.564634	456.979285	420.060649	596.522324	639.138258	684.710801	724.595172	770.610780	814.563712	845.776204
163.814101	420.387755	462.325289	548.490802	621.910867	606.177183	665.026504	737.865979	778.463824	817.931049	842.432754
118.303691	291.141810	496.499757	493.332333	523.575031	670.217588	695.772030	732.669929	777.528235	808.103788	841.221168
190.972597	266.588523	326.553972	487.112644	547.114943	634.331105	672.426894	731.436656	777.784167	815.732995	837.825659
391.966277	356.798396	426.833462	473.193026	608.209322	612.078305	680.337217	738.837744	780.208645	811.090885	836.750505
406.688468	380.441798	470.024405	555.479162	536.202885	596.205596	688.919000	729.826888	778.158925	814.508218	836.265422
271.977504	357.356050	346.488820	509.321224	571.847815	610.133765	676.034571	731.670739	775.905398	812.470408	847.924623
205.539629	310.915099	404.309897	596.952811	638.265203	652.893466	690.270473	728.687740	776.136959	809.449469	839.760189
204.833486	281.980158	518.540771	416.881921	518.722369	655.602204	669.101093	732.569228	778.801242	814.146493	840.661457
315.606185	447.620837	404.119371	558.354015	586.161082	617.778225	674.925089	731.935371	773.437070	808.967887	839.702470
461.001696	446.353206	358.682241	528.936369	568.079619	606.103708	678.269843	727.416524	778.641125	812.982121	838.808137
203.603938	489.890032	449.998413	417.275915	614.775608	603.445752	669.873074	726.056569	775.293118	813.129104	835.015820
396.911981	494.447335	441.372371	584.149302	582.679813	666.843293	682.777478	734.340616	776.683783	813.120212	838.704784
391.605992	274.309385	504.303612	445.063395	602.584785	621.903767	691.309256	743.234509	776.864069	820.559631	838.009841
195.660136	256.576667	527.654171	441.412182	547.117883	608.537644	667.337242	725.794140	775.039820	812.147925	838.026693
346.966434	399.783905	514.366606	551.672592	518.564782	597.894211	679.192919	733.920778	775.612629	809.503007	845.060039
352.348272	294.285414	349.810504	566.400317	540.513533	600.395865	673.404192	731.336747	778.915955	816.755077	837.112385
188.584052	294.691010	398.592272	547.648750	514.712066	593.565170	706.836436	729.614998	774.776612	817.791861	845.909481
274.144478	386.991445	378.058003	461.454614	561.043679	630.850157	677.325191	729.212282	776.342139	810.445672	839.848144
241.082846	329.676850	328.730298	550.571010	611.329001	624.962196	694.265937	730.960493	775.978820	810.876998	841.653003
433.146412	477.930141	385.680401	442.340171	597.518967	649.131289	689.576541	729.175708	777.570182	807.675334	837.688790
436.571256	486.083116	548.693886	492.577430	550.590867	595.808386	678.356409	743.099646	779.904429	815.238998	845.784908
316.336785	505.355269	426.090005	443.151855	599.319447	669.462572	670.065128	728.851771	778.588315	814.842211	837.056400
126.855946	288.066350	334.337272	578.369257	515.827615	593.449723	673.376455	729.723535	775.356020	818.114328	845.318100
172.344471	262.104631	527.684444	434.228422	620.805395	635.520373	700.353475	730.162019	776.195703	815.584065	839.397480
270.595110	299.488751	352.858278	434.855112	547.485704	599.165429	702.668553	728.723431	775.048404	819.800070	843.695543
152.966496	375.705496	517.320362	421.806033	596.772076	598.113817	707.713377	725.009748	775.588256	808.589448	835.009412
417.668731	382.334308	391.545441	491.918023	547.647044	619.789852	702.637023	726.962829	775.376717	807.769906	836.692693
121.085147	442.529674	323.180806	423.063899	603.982641	656.837843	676.706801	724.689811	773.932434	810.960205	846.131986
132.954889	340.944438	500.524508	424.392657	586.582031	620.195504	681.403182	730.346121	779.782273	816.597284	840.051279
398.998186	505.800128	380.546559	451.304755	636.747763	669.930009	705.492239	733.512410	777.445358	815.212681	836.338168
181.371732	521.028073	389.063736	473.612617	577.634378	616.039879	708.644933	732.007086	777.199968	813.881829	839.077498
325.625788	291.168005	438.138099	522.714774	562.881677	596.651720	674.789280	728.811555	775.598539	812.655723	836.922003
419.994826	447.980573	441.916713	488.424739	618.625304	643.263723	704.240953	726.058588	774.523151	810.911275	847.360236
437.084752	256.111932	451.069172	502.849046	580.847174	641.111112	669.985731	739.567997	780.837977	816.354963	838.922145
493.762272	310.972746	462.296865	469.775285	572.747926	658.313852	683.653356	726.819391	779.225903	817.642976	833.049360
235.223067	471.332842	395.823207	461.040613	550.669061	638.021701	670.623562	730.769222	777.418725	817.122790	846.154054
208.471141	233.390054	336.340526	431.435721	522.707834	614.856246	696.612637	732.780197	779.070130	811.890699	839.832509
127.563385	279.450349	417.293945	594.222361	534.770596	644.772589	676.730831	732.831771	781.444565	817.168430	841.677278
349.133948	225.113192	487.415316	558.441116	583.144848	612.626226	669.137874	732.268751	776.043513	816.162342	835.506578
306.709964	387.921429	433.478260	575.428626	627.373228	606.650537	670.011288	734.095526	775.732405	810.743111	844.962898
474.213919	290.161802	432.502732	469.000542	632.991298	626.092269	674.318247	735.407723	777.132863	812.760242	848.526431
358.365244	267.181586	437.913514	470.450784	634.558792	607.326319	689.203729	730.641036	779.898788	810.071869	845.151589
154.742292	482.651342	560.758984	476.440718	519.655233	590.143505	661.934363	734.700772	777.029811	817.257304	843.247888
162.844021	241.576582	415.737029	522.095986	574.869804	608.700627	671.047652	738.914509	778.068486	813.561236	842.885175
387.223353	368.767059	343.267447	466.439041	602.200856	638.943970	662.964904	731.911875	775.020496	814.622349	837.468467
388.250852	292.352794	511.662066	414.660736	580.673241	612.303634	666.366984	739.694184	776.241475	807.419953	842.356530
209.976491	245.217493	374.911404	558.547104	603.996778	646.220880	697.338473	730.830118	777.941832	808.249300	846.380370
365.410561	452.268202	367.762190	536.020446	554.221615	626.299277	694.408280	731.364918	774.771623	812.845033	834.389320
401.679504	382.817531	406.495765	565.006742	532.541779	600.101370	671.140655	738.116968	781.055281	819.206728	835.946952
285.509207	522.996824	553.771823	436.945292	533.580522	617.148068	693.015287	728.457688	776.982562	810.763370	834.568598
351.737359	275.075553	563.558636	464.654829	517.018249	592.320744	678.885404	740.275041	776.309287	810.264639	833.058911
223.035984	394.795829	358.639315	505.342646	560.588895	604.383655	676.949728	746.697860	778.156715	810.921091	847.633951
431.105048	354.248485	566.262644	468.350883	581.301187	608.561827	689.740690	731.808252	777.521344	809.837283	842.194667
410.203723	358.019185	523.001034	469.050504	599.636939	606.751456	693.098860	733.153761	779.536755	808.800955	842.681184
136.308582	227.633586	425.586928	592.772176	540.417362	652.598213	674.363783	729.261422	778.984787	816.481755	834.946830
231.133720	283.178933	449.945760	549.429227	521.344776	590.226043	682.062129	728.848625	775.695817	816.857674	842.160765
295.080502	310.926143	520.729140	478.993138	596.586461	655.838200	707.808110	730.004155	780.593220	819.558981	844.978793
413.172919	360.967191	498.405857	436.215948	592.079741	626.776907	702.764139	736.285663	779.665679	807.393674	841.729276
141.912628	308.539878	552.548754	480.003017	562.052103	602.145132	676.564468	742.832184	778.543544	812.312294	843.590685
346.917607	347.179396	410.006682	514.448598	597.415519	642.968399	668.713460	740.875653	777.199439	812.803703	843.621887
271.864524	409.212450	408.618100	422.964333	564.345412	654.355232	678.071571	743.765046	779.222963	816.470421	840.138136
133.981884	241.646107	561.607304	430.889441	592.325722	612.486427	694.326669	738.445192	779.246677	816.530994	842.876350
329.776749	297.645107	368.839316	449.500314	625.266531	609.053410	706.262605	734.597591	780.671941	819.437952	847.116513
120.542507	399.707316	520.493286	461.960095	549.007792	641.084757	665.198769	730.121004	774.966471	812.693328	835.428151
283.762034	415.114463	376.392558	548.396523	512.319030	593.024687	678.366205	729.692036	777.676070	812.193195	845.146103
204.813050	476.124793	379.760848	487.378531	524.340804	669.507720	707.007525	731.126559	779.758963	815.692241	846.290103
328.576975	396.357692	460.950130	549.299384	618.285611	636.871389	682.139466	740.229861	781.289719	816.016713	840.806869
368.207801	417.026814	556.239674	536.744517	568.463693	623.892548	673.221433	726.817994	775.358638	815.609030	842.602091
395.228298	262.834850	517.186562	474.527564	530.932259	623.799739	703.740423	732.459583	780.181769	811.858341	838.414874
163.750003	524.749459	454.402959	467.537574	635.697681	609.363596	671.132076	740.014359	777.756062	817.112581	844.859325
434.565284	235.054621	451.603716	485.398643	577.696204	633.051234	683.707603	733.377397	778.304340	813.561424	845.654030
179.810580	378.188384	514.874486	480.207677	631.132829	619.968852	693.120376	734.553170	781.899057	811.344420	834.277433
373.496085	430.479278	427.077855	543.929814	558.277668	594.758753	677.132892	727.905725	779.186738	818.408682	841.960276
353.718969	283.655090	349.932142	543.489634	629.073843	602.671364	669.134381	729.507447	778.622850	814.740129	844.143499
288.740140	328.728610	492.915712	544.770690	591.896384	631.609431	678.347146	728.515164	780.937460	808.593538	845.372429
213.783849	261.908470	361.209703	512.856361	596.954690	610.853874	669.699007	730.945340	778.890002	817.650313	844.361022
303.880938	244.637286	540.825603	428.156888	588.314965	606.626106	672.501760	736.304394	780.343096	810.601495	844.107118
318.840566	523.371171	340.344065	447.236031	533.509813	598.990923	671.596309	726.089309	772.852078	810.125426	844.451445
386.936458	252.508431	369.933906	569.890478	564.654390	619.040966	686.980390	728.557547	778.152380	809.997139	843.473397
472.184499	353.646744	501.911965	585.582292	596.100582	603.775189	709.436949	745.058134	777.974757	812.622351	843.087029
448.612350	441.996402	330.560597	597.901073	590.748705	597.125295	679.394634	727.615584	776.604006	805.664630	846.785345
378.585343	302.485571	476.369000	483.192217	632.032155	618.113314	694.149152	728.772684	775.382242	812.115331	837.347891
393.996704	508.712965	546.647640	512.114444	587.038058	596.561313	668.099277	727.821520	778.216612	814.301360	843.058463
328.523221	377.155755	421.694193	559.032129	505.725913	646.115119	686.592874	722.271431	775.217827	815.021720	840.276899
133.491907	268.791729	554.831977	595.565505	591.884880	601.153150	670.585307	728.451222	774.536865	811.984026	845.220250
382.287627	485.567394	384.067834	509.673252	540.399921	593.482936	678.779883	727.508092	774.703520	818.355284	844.516073
178.740896	383.203805	536.481054	466.741038	565.401789	621.381836	688.700599	728.147815	778.325710	816.175655	839.905691
410.615692	393.004229	526.095882	554.325063	582.610210	633.412368	674.909202	731.623426	778.901813	817.975061	847.628138
375.653828	239.541275	444.391229	472.805963	635.897314	621.361551	664.778326	738.968738	777.173894	817.909747	845.032705
132.129689	359.269427	368.932129	593.152720	624.104834	604.041846	671.551984	723.602510	775.300435	817.053348	843.119983
272.759020	410.657102	330.821996	517.615842	567.669941	602.432024	672.491055	737.579151	778.040525	810.577024	836.959084
319.442187	464.630400	341.236908	502.614877	580.341043	620.711070	666.097268	738.470222	777.340402	816.708591	837.124512
229.602637	442.676677	438.479932	496.811182	527.325948	648.629157	710.178539	736.873008	779.940466	812.774043	845.743354
344.947106	475.534705	376.777465	482.033003	534.319566	609.025693	687.416372	730.057728	777.220369	819.980859	846.339206
243.590529	298.460327	443.636718	423.635140	554.591336	621.107425	670.588967	734.385241	778.371632	812.462417	844.069662
426.547822	225.919081	457.802266	474.051044	621.668900	639.644180	704.117039	728.844863	771.758644	812.542050	840.849767
308.009398	438.785610	517.922626	462.262353	617.249664	612.029252	682.476267	739.173721	776.216937	816.233258	845.605947
485.027631	227.285918	463.689351	564.454866	559.926823	598.513093	681.648414	744.833999	779.131857	810.597796	841.248912
409.220068	222.270037	511.468899	491.472333	536.547409	599.684462	672.312665	731.968991	775.238716	810.996316	835.822913
176.168913	360.249901	392.893076	470.906246	637.267005	636.953948	675.878056	733.348782	777.715202	817.693027	844.193636
310.056739	307.036874	362.099079	496.267808	615.267471	630.355736	681.848049	729.741454	778.070501	811.963477	846.018288
387.215293	237.936323	504.874863	521.503271	591.715091	595.582973	682.446592	729.859430	777.118961	809.404475	834.695222
302.189068	234.530701	329.746731	476.602707	520.063420	647.204366	697.502152	733.750275	779.625326	815.890453	845.806246
253.129809	227.158550	526.128153	590.465387	520.871876	621.535175	670.703917	733.660937	776.633976	816.876560	837.609136
192.973553	500.502298	412.379848	469.647386	535.933231	629.747395	670.260364	732.782766	781.251785	806.561939	848.464169
470.681910	276.574882	434.431952	422.169904	633.772168	662.123963	674.637467	732.436655	779.015883	817.551753	833.961343
386.978287	431.817717	389.302918	452.949957	577.317595	650.027568	672.486074	735.434201	776.249848	812.218962	843.559724
274.059680	286.218898	347.840653	545.211200	578.414308	600.902529	677.708994	731.448140	776.629040	809.336341	840.254147
306.673260	307.768519	400.394653	463.253290	593.301134	623.131945	686.131077	733.159987	780.683368	813.220552	847.288672
448.372232	230.792872	349.695962	538.685075	536.980329	608.593624	672.221943	729.378918	776.172384	810.242839	835.191160
178.942116	366.451611	504.938369	589.532838	519.963051	646.812483	682.389913	728.897859	778.033286	808.986151	844.172826
308.811001	421.909450	329.568758	476.437303	600.678578	616.777693	676.366889	733.077202	780.151936	813.835614	837.399737
147.865491	488.546633	352.414859	427.443039	604.495129	599.213282	692.380415	741.851404	776.547851	816.399406	845.460270
214.718468	225.719950	523.152724	421.106846	618.412593	621.883712	676.110652	729.408334	777.769399	812.237206	847.426197
384.857377	243.920589	339.389039	502.757485	613.339686	598.085729	677.909457	746.478754	778.116684	819.080916	844.459991
308.369444	266.835787	458.106931	549.131436	604.181299	652.430189	670.034709	731.989110	780.727753	814.152988	843.014728
450.925537	517.251136	454.252356	471.760901	603.910833	622.199323	702.696660	742.496069	779.980773	810.669711	838.916092
124.159369	318.928078	507.474446	472.707150	508.193842	662.734826	680.035533	728.261381	775.883578	812.105846	839.626740
438.548903	288.702877	448.675919	557.534382	580.915714	608.166268	676.286053	732.858866	782.149846	821.507872	838.042518
243.639479	300.872416	433.945614	479.707583	511.908305	629.026038	663.943539	730.212363	776.686334	815.336293	839.803931
489.530694	307.043944	510.798595	592.618676	565.910766	610.874561	668.214442	733.885116	777.820824	819.726534	833.914351
284.695424	519.309629	408.433287	553.324411	613.723133	591.729004	676.472214	738.568210	778.172960	810.758749	840.369958
220.599990	288.744548	389.465197	591.936761	584.452636	672.171988	684.921696	742.487630	779.919281	814.308501	844.203060
325.746502	234.621948	445.616851	573.727449	568.770703	672.836545	709.343363	730.722971	776.958650	818.310862	843.826969
230.000569	279.041818	411.908083	588.708806	615.515867	643.990203	687.144609	745.372390	777.252104	812.705244	840.819993
187.396977	407.516328	441.741568	496.728053	518.136784	639.391882	678.651767	733.634705	779.140368	819.986629	848.026254
282.984457	278.937228	378.075852	567.789887	521.365588	624.863629	698.400593	724.635291	778.707166	813.457460	844.866098
198.346235	423.040574	554.461834	544.501700	594.984625	626.167062	673.586383	730.906289	778.205589	809.833352	844.354040
218.953528	338.790456	367.528546	427.237826	635.456809	632.130402	672.498203	734.745178	779.780573	811.131594	845.423024
309.896832	275.628006	501.093765	469.731476	635.455309	624.670785	667.656702	732.737494	776.818054	810.137893	837.188549
398.426537	267.225022	470.580055	428.031081	614.661115	665.350495	672.593455	731.202557	779.358215	815.028515	833.216758
359.535450	346.643850	523.386127	485.485752	540.852748	621.562224	685.235744	739.245802	777.352398	814.538816	835.379705
335.575476	247.873145	371.414699	426.405777	571.814554	649.187242	685.915990	735.875396	780.485480	817.993223	845.958659
144.970004	291.500490	518.849561	584.285131	574.681762	604.524631	686.225330	730.084487	778.052311	815.161427	837.896836
194.100327	496.118862	335.879484	501.436470	534.022415	640.527148	675.371738	729.700723	775.747597	818.298036	835.051114
223.948946	422.798569	499.784856	503.908376	607.251745	642.974867	676.404273	731.838246	777.807088	820.332025	841.447039
250.450631	410.042711	461.098123	534.983891	537.960088	596.410162	669.476849	728.885292	775.212952	812.998809	835.149450
253.233959	527.969977	441.546298	571.393915	541.670065	655.291026	694.624205	729.866723	779.011130	819.322076	846.259834
285.325252	363.160709	462.589148	418.710038	515.367015	605.390095	700.620618	736.198775	778.105661	810.010830	842.807683
240.084814	236.310661	352.406679	511.172200	537.159805	634.967292	679.986796	730.201727	777.125313	807.604147	846.510129
270.898395	238.844865	380.756343	484.143123	531.091850	609.916484	671.289411	734.939507	775.911694	812.372006	833.114989
117.848137	271.971006	425.897157	587.557362	546.160781	638.114372	663.222298	731.792017	776.853706	819.067968	846.185157
315.163632	248.862210	330.211528	436.603341	534.624023	665.786077	699.398642	731.706232	778.962877	812.344016	846.995001
459.427683	291.453534	404.263326	597.190476	612.822934	634.936749	682.051436	729.557748	775.889225	820.987511	844.338570
313.399365	243.358759	534.745060	505.663084	519.901556	611.643641	697.514149	732.817178	775.284561	818.730407	847.020498
490.231965	338.223860	356.750236	473.893093	569.518363	659.594986	668.571763	728.686343	774.796532	815.860633	839.713286
422.664994	350.778950	380.450194	570.946148	558.099605	657.029509	697.084380	727.590551	776.434581	809.582224	833.730658
113.777547	385.369295	415.739777	432.701431	534.086088	601.412300	672.286045	730.604090	775.490986	817.969939	838.495312
483.080017	241.936002	495.742751	458.239042	607.366453	610.019670	695.220369	734.098451	777.090133	814.326869	836.179769
373.682656	256.273545	350.778560	427.645751	619.908014	657.874019	686.836014	728.348772	780.648170	816.514635	836.969547
474.423327	251.859664	441.218496	424.958343	561.775818	601.887634	669.591545	731.064688	777.333648	818.532899	838.091391
303.107567	525.464381	522.765930	425.178991	562.969211	637.951703	685.791361	730.519754	781.590617	809.299286	839.949570
364.956957	510.903907	454.189209	565.825419	529.049152	636.977699	681.059208	728.991806	775.291002	818.141478	839.330577
155.013125	493.649181	480.632422	590.596263	550.346543	638.798100	686.921683	730.005752	778.626588	815.773532	843.383675
256.928375	392.704475	383.676655	518.235723	556.718507	611.945762	678.674783	727.990986	777.840455	814.302852	840.506939
408.281320	514.134010	400.829469	463.909722	543.576668	664.829365	702.462057	737.797633	779.318087	808.479775	844.778813
179.297633	524.334220	537.984889	423.579429	509.808650	598.947543	666.972248	738.793828	774.192877	809.559725	848.120802
193.239880	333.752899	519.015905	437.822925	582.558265	637.733315	666.094729	728.899284	775.279485	806.832408	840.788556
486.922631	461.961180	530.897843	468.719317	558.412796	647.309332	667.067615	732.508880	779.730723	816.753555	845.450566
345.925797	285.718609	399.800379	577.350422	557.528796	642.807303	689.016159	740.469957	779.076261	814.056631	835.818611
226.828521	382.847152	475.702304	439.281609	631.843165	672.559205	708.534616	728.755732	776.818498	816.351528	843.004479
257.911874	383.588684	347.929932	430.152814	560.371674	655.043643	671.098186	732.633385	780.697459	813.056898	841.918595
266.996771	227.978968	451.281642	510.790304	560.640568	649.879008	663.249663	728.415814	777.387136	812.759838	841.661144
118.682585	264.638129	382.649430	475.475111	543.156199	624.654037	672.237406	734.098959	779.599755	815.396423	841.948840
140.117555	433.971110	549.868488	459.811085	540.498293	629.077002	668.608481	727.395974	777.143295	814.918633	842.274003
173.696459	241.527488	346.471499	431.344696	514.907081	620.330264	666.113895	730.355473	775.296894	808.980357	844.248645
260.412802	440.782251	494.384468	538.240782	605.404644	613.964187	669.904528	740.469310	774.808663	808.841546	840.717326
263.537240	409.831587	353.289577	570.344596	517.601332	647.910610	682.964181	734.147402	778.744470	814.809597	838.438929
253.159700	233.358504	407.892388	524.463499	517.543464	605.152661	707.730005	725.193019	774.059885	808.957377	835.114315
169.618946	324.509019	328.511707	435.556762	540.441034	596.389852	708.114181	738.614840	777.453354	815.105224	835.546598
271.684088	233.202806	354.069506	541.017097	606.141407	674.486529	672.920999	735.497325	777.028641	815.881569	834.713878
454.920223	407.183810	459.405651	502.475461	547.968348	598.320539	700.699207	734.317135	777.585508	811.810458	844.781187
457.938239	504.207625	327.113415	440.750094	506.084932	631.534063	664.811337	729.683136	775.578643	806.902176	844.613403
242.868754	342.407594	433.893669	479.765800	606.384525	655.706846	697.302110	724.807776	773.948850	812.913695	844.971687
204.567930	294.647585	389.401851	417.202581	583.196186	615.390164	700.226005	723.776501	773.562099	805.279556	839.313278
377.943919	386.266258	459.539775	595.729144	544.484095	661.033604	699.113563	733.524984	775.502194	815.626222	846.139711
195.418068	393.730662	484.499125	448.465400	522.945903	632.167865	667.777880	729.468230	776.288907	810.893812	836.491924
265.663688	408.364249	382.039632	483.509296	550.786169	599.484974	705.790987	730.707354	779.777828	809.790013	838.716104
136.063141	230.612262	452.324273	439.474512	523.456182	620.441614	672.242041	739.594911	778.613956	809.806027	838.834735
459.233891	249.923435	456.736200	585.459583	618.715986	661.591635	667.848612	740.360998	778.263107	811.766100	841.254407
410.749733	263.013945	328.645807	427.902296	538.605194	655.441883	674.234063	731.848127	779.298081	812.895076	844.274824
409.693210	489.348700	326.335613	474.518084	514.129060	620.633928	687.230677	735.200699	778.963656	815.497184	839.683156
295.158983	457.968054	472.213456	424.394132	525.481936	610.160714	667.326527	730.011093	778.431213	819.191550	837.205390
183.223674	445.606223	451.747410	542.174312	604.220547	601.555187	698.255489	731.119649	778.701324	810.147554	844.601747
244.639802	353.575964	479.460704	505.582528	565.444277	607.998281	685.333971	735.735714	778.899102	813.613765	843.519797
328.950423	289.681850	509.570760	494.560901	589.987971	609.755607	684.732110	729.542237	778.475018	812.587937	845.250953
179.993359	300.081370	325.459684	522.836274	523.736713	617.788851	691.758851	735.726440	779.961348	819.798218	843.992084
389.911194	251.399813	356.098851	446.814817	506.101853	604.249614	672.062568	732.213010	773.131809	807.732451	840.766899
148.567247	482.435243	491.092472	503.812189	534.396457	593.197421	673.607010	735.389378	775.326659	818.605544	841.864619
398.128484	290.136020	425.298212	467.758607	630.656630	618.745722	674.559357	738.713772	777.986675	812.620940	835.926688
242.223200	507.799850	395.252633	424.180449	562.010696	596.892790	680.331593	734.333103	775.453247	816.555903	839.069830
262.593908	401.629444	516.575412	424.045549	519.487561	660.022977	671.092316	734.561142	778.619572	810.186685	845.973092
197.623734	365.214068	382.135217	425.851663	581.499244	625.355824	697.628097	729.558461	776.172293	817.662080	843.864312
476.680227	313.557913	336.227949	459.415527	543.533612	656.802707	676.026755	734.435651	776.277678	822.175692	843.827904
143.369634	519.231446	520.609554	569.647790	583.172094	615.944854	686.207848	733.979234	779.700949	819.845228	842.424121
265.852934	252.011511	533.679330	585.103921	549.298800	597.051257	703.394468	741.179276	774.544135	811.000386	844.865746
217.427431	371.891111	495.903442	561.390882	617.516541	608.370609	669.358983	738.737574	776.574277	820.689459	834.145223
148.707272	274.525419	337.315382	543.811264	617.610665	607.450808	672.322388	728.847761	777.745984	813.051906	846.997817
319.529274	230.640911	432.797320	538.727393	551.071745	612.139705	709.702427	725.878459	774.859147	813.935749	844.115607
488.362424	383.665803	375.005088	445.927242	538.597845	662.829312	677.251411	735.311498	780.017705	810.159768	846.388899
223.205627	485.084283	466.161552	500.351578	584.560910	651.834360	678.019186	739.021873	776.772078	821.796159	846.925894
364.515509	237.785071	387.918330	436.574290	517.297734	648.774500	666.013667	734.271184	777.523356	818.552599	840.712106
116.969391	223.983738	518.759862	514.054385	574.720885	632.902287	684.696328	728.683499	775.652862	811.576595	835.902159
147.806225	243.644083	369.293724	483.599100	613.172352	604.165034	672.689273	732.831756	778.413415	810.947745	845.753284
213.699901	357.631740	331.736001	492.416361	513.681712	640.039084	681.442726	731.980361	776.342712	819.004110	835.393063
190.892084	292.934108	500.934113	462.269725	546.374593	627.722713	676.537236	733.965997	779.934622	809.760415	843.082887
456.883579	412.010294	522.962573	486.258824	588.957136	595.768510	680.219075	732.003517	774.038412	809.941829	840.202914
317.120960	504.820228	404.633550	435.127093	619.698811	626.370348	707.302039	731.228208	779.736879	815.493294	845.133857
217.202992	404.423526	418.578521	580.614124	531.482450	668.840538	683.072623	738.795772	780.085794	818.986499	843.619709
235.939583	389.515034	523.021807	458.577942	613.452711	601.902239	672.284651	727.245177	776.085803	816.281176	841.332305
121.089270	307.792076	338.165906	523.653393	605.861908	660.180213	705.425132	729.644334	777.645256	808.789914	842.562387
175.475452	311.373526	457.771849	481.327044	560.776620	601.245588	696.669740	730.311738	777.050552	819.980230	840.063294
316.420228	396.795468	510.364926	465.448949	569.717743	642.529375	672.353038	737.535633	780.930364	812.132037	838.725984
345.512760	439.924837	441.041169	465.145147	570.287618	612.085839	671.259982	726.841906	775.831585	811.883375	838.951002
250.925793	244.290156	334.622051	427.360832	522.537315	611.086208	667.653196	728.710933	778.581484	814.674478	842.378578
353.788309	506.287173	455.238694	434.843178	540.671903	641.845945	676.307005	739.409748	778.694301	820.853352	846.122491
308.141418	310.003494	479.198237	509.944968	517.826748	636.892176	692.918656	740.593804	776.431551	807.643465	845.265127
218.501074	276.298960	338.672513	425.401013	512.673239	619.483044	690.432973	732.490772	778.167573	812.358546	846.437826
490.926703	499.511023	476.855750	552.028301	543.636448	624.281168	702.391884	733.309983	780.446907	814.413103	842.669553
139.515068	267.919917	325.557667	578.450485	545.620069	652.917866	690.462219	732.426102	777.760942	814.370575	837.704919
140.607504	356.329329	339.622159	577.697689	572.831568	597.463459	673.599125	731.503048	779.212682	816.011601	842.976781
273.060572	512.776650	359.607849	526.752729	537.060479	596.736754	667.865060	738.093991	779.584107	813.528945	834.953145
303.075666	352.190353	394.705517	463.464373	587.876065	662.387927	669.792335	743.404220	783.216815	810.478003	847.254784
416.727083	489.666973	370.249298	456.662501	550.898383	592.200728	682.918351	728.662579	779.415775	812.430020	842.788738
476.193836	235.348543	473.530941	522.020433	516.619642	594.234207	665.146277	727.457476	779.611323	812.505673	837.981461
250.894124	240.282680	536.730700	541.385213	558.755118	609.830522	668.424849	727.400939	776.706642	817.214539	834.572818
255.080628	320.304445	486.724709	580.663577	568.863792	613.771955	686.918343	728.179921	775.041908	812.329315	833.064040
174.723330	487.998555	558.157006	422.887149	532.226953	616.303674	709.269663	739.691235	778.035968	814.159219	833.104177
163.930178	275.003433	423.381847	560.095469	612.563814	592.053701	680.993559	726.604272	775.397022	815.806930	845.288033
489.439988	373.060195	539.390775	454.913678	582.280581	603.213602	668.284776	729.695420	777.177508	814.670709	845.084081
305.728272	362.875417	499.625741	576.195556	542.059726	624.104612	705.626375	732.072904	781.381534	808.242559	835.820532
116.924018	523.475681	543.015586	463.401750	626.015665	651.871142	666.359114	728.130442	775.892142	810.858854	845.164166
406.469757	261.379234	559.319376	507.637516	543.510042	640.703594	679.876217	742.844936	776.747752	807.784793	842.409253
437.313727	421.277711	396.367941	464.547841	579.277590	638.716733	669.119544	744.146948	784.377527	817.310644	839.229204
441.358387	423.358571	416.287538	464.537942	554.945436	636.545759	680.845179	734.991430	781.713133	818.026538	845.939554
408.534801	422.203204	499.590286	470.517642	608.666444	659.606055	703.174801	738.961718	773.801924	817.756626	832.005829
184.297015	429.932562	531.539710	479.611625	587.045154	611.450526	676.484617	742.466851	779.665470	816.499878	847.139635
326.037655	405.385722	401.216349	529.918891	630.849949	638.918998	690.730148	728.337312	776.705595	807.761564	844.079377
445.541710	505.952212	501.727728	460.981989	510.774303	618.524340	668.680741	728.459583	776.412394	810.312023	843.150297
155.448118	315.322276	489.806830	431.365507	607.197117	605.416849	679.589702	735.270292	782.684794	819.294886	847.060427
467.262823	481.671442	419.087735	551.358033	553.145944	660.914101	712.131615	730.536204	779.744306	815.616207	845.851084
437.357275	357.880172	443.014467	588.742018	603.964003	644.016229	684.520069	737.396079	776.266403	813.639039	846.980372
379.542896	231.068806	404.485237	434.618328	553.723363	636.834315	682.874380	735.497176	774.712308	816.369187	840.926631
404.104125	348.859671	353.516709	511.536741	519.392568	610.389111	674.854104	731.725727	778.094534	814.257052	837.460115
410.693211	443.715810	562.509756	489.245637	514.520536	673.787229	682.234434	730.142433	776.434142	816.710092	841.074787
281.167471	347.112647	440.846826	574.552830	514.952462	613.802750	668.374653	738.774020	774.266946	806.970572	845.880433
344.801621	226.278263	371.674039	434.537670	627.974171	597.843670	686.378777	738.445715	777.053479	816.694297	839.548354
235.805804	505.685018	473.670557	474.606272	531.623310	669.289223	675.055424	733.214088	776.633162	813.421638	844.026835
454.642749	405.161299	383.454547	532.383614	533.023738	637.661627	664.381437	724.083148	773.896400	817.562949	837.562782
129.699854	402.253965	370.105138	454.884277	515.680412	617.148621	667.862048	735.600520	774.983690	816.120104	842.118536
155.517616	304.145411	353.733731	531.217465	522.170521	626.958345	674.507142	741.536944	776.742500	818.288427	837.540483
190.147002	304.087132	331.037480	465.437646	582.953399	618.782663	708.743471	732.729208	775.756783	815.676751	842.965749
243.081745	513.466099	499.607672	564.958560	549.399073	620.612750	687.946603	739.645622	780.711265	817.189818	846.797700
432.896843	391.114627	360.048026	504.270093	527.041951	600.633733	663.290265	732.601246	777.631421	818.327399	843.454729
255.190149	285.817282	380.759375	421.936198	621.910939	630.692753	672.856443	729.592953	777.099698	818.850479	847.887670
211.605580	496.740340	525.026291	589.720113	562.167023	596.441635	691.251107	731.414545	779.087217	818.568369	847.887501
155.551455	232.897630	371.764941	536.022495	617.865058	671.242936	693.956657	727.357565	775.443984	813.413815	841.065160
148.290443	313.352996	548.618909	464.447718	610.416719	632.015509	692.016992	730.522780	778.022489	813.088549	844.562069
223.827932	460.298625	344.576590	420.880039	581.438794	605.841103	677.986142	731.984548	782.538519	812.532083	835.148415
183.786505	297.412238	360.797724	531.821558	601.973237	622.393256	695.023146	730.802582	777.187497	816.668979	845.594924
224.130149	439.901030	439.122244	459.204736	511.143873	605.023801	685.251531	727.948645	773.424559	808.370616	839.222118
179.182510	342.860771	439.708788	542.363266	567.965176	610.628614	691.802822	731.227430	775.736960	814.882262	839.610763
426.527356	222.277194	414.011162	488.179709	605.425432	601.128465	691.547103	742.100367	775.742264	812.913395	847.009630
244.302918	326.733255	495.893771	539.830396	583.424208	598.269185	674.097304	729.767772	775.102009	811.518183	844.623135
257.896621	467.487531	492.761982	536.903350	530.310580	592.887465	666.050139	729.230202	777.739173	817.203526	847.124598
366.442902	229.826416	337.050456	453.218428	522.263683	656.303876	675.513547	731.753884	777.730951	815.604731	843.438628
134.065234	269.420135	327.287539	452.098678	520.897314	607.145205	672.528917	733.605677	781.451656	817.319385	847.106548
432.743757	463.251914	442.743293	456.547712	611.446854	636.275394	681.421339	739.349814	779.862917	814.184721	848.920902
266.853710	331.776860	547.297477	553.063989	548.696946	626.166674	698.415240	728.008352	778.179365	816.316763	837.773838
445.308390	311.359862	338.743918	492.646327	515.695020	670.673342	676.646485	743.194987	780.077541	815.822827	842.517794
298.830651	299.870188	492.479084	557.839209	518.814973	607.744021	693.050612	737.781432	776.619812	812.140670	840.386906
142.691870	310.786340	564.999622	421.193166	628.033314	647.264088	673.462944	733.181165	775.758842	814.076387	843.034536
413.165121	328.598674	447.166307	526.422962	560.118246	589.600424	705.917120	731.194339	771.352326	812.653994	845.443102
373.779886	343.585438	502.066800	413.515595	504.575450	588.981160	673.204692	725.632015	774.072025	816.053393	845.490213
443.300369	380.106463	339.232157	507.609204	591.379162	598.300662	677.717257	738.480955	778.646825	816.468171	844.004749
398.625261	297.684259	351.317782	592.760456	537.454678	601.864948	675.598123	733.575955	778.234317	814.590169	846.060495
187.096499	300.371495	333.316855	555.311727	633.000873	607.552372	686.647893	735.924613	780.229166	819.109469	845.471307
260.183541	456.708516	522.002817	538.665524	533.563732	616.198567	686.142913	733.902346	779.337882	817.719161	847.620217
217.560909	452.042962	472.349673	419.836748	540.183348	665.747428	672.986384	731.855976	774.692305	811.213765	844.814621
322.673862	258.174033	334.395729	476.265900	634.308928	619.518325	679.076767	731.491523	777.257485	814.193820	840.980957
193.541267	346.407842	551.397078	468.958418	544.183884	670.876013	675.647553	737.026654	776.531057	815.074859	841.381985
192.716824	496.780432	399.005991	560.903292	522.589607	602.662435	677.727576	728.853856	775.591960	816.156619	845.160847
299.396228	360.534364	404.569739	548.907413	634.429365	632.798162	672.124024	729.307275	777.939624	813.059031	842.436945
460.501923	223.938593	451.907547	466.798211	533.380879	643.972903	662.462245	728.475899	779.742765	817.479961	842.731942
128.568140	449.012143	414.697152	596.781174	511.360829	609.337249	669.135506	729.641881	776.012304	809.983036	843.707627
355.759455	383.619110	406.740531	467.112596	535.282770	646.468644	673.304631	739.511744	779.404563	809.435055	841.885654
217.327672	318.034024	539.155358	431.779886	609.231137	610.588182	696.027414	731.243130	776.815509	811.834964	842.894282
143.504983	340.255332	330.764501	430.317215	540.469467	652.399249	681.345239	732.411331	776.760239	817.983947	838.387773
195.912473	309.792472	341.659225	591.594496	509.012460	589.253134	694.300858	733.503201	780.915513	815.985672	835.683912
244.547556	305.233277	328.094282	547.492073	535.940789	661.079592	686.989266	728.818490	778.900441	814.432410	847.831356
391.090614	317.830638	365.312956	440.178529	549.636466	628.153000	665.028201	729.271788	775.225946	814.546159	844.833136
275.966731	455.683783	332.033150	508.521370	561.044644	650.784711	688.305253	732.238570	777.275512	812.392101	837.257342
266.268681	312.298560	535.609812	542.094194	581.152681	643.438681	670.613936	730.724915	778.767376	808.693309	837.395880
300.132900	395.090965	379.996348	600.790802	603.609733	594.244907	662.348992	724.832369	775.203020	810.340603	841.332109
226.338241	340.716082	409.816469	469.321092	516.829719	671.984983	668.962170	728.405809	777.380669	813.822316	844.859197
115.864934	457.005750	493.085403	544.775442	540.025237	659.004877	683.081848	743.091717	779.291515	808.356113	843.421383
373.961227	287.693800	345.309151	454.397889	510.112103	593.541191	665.836703	729.795507	779.745855	812.832668	846.793033
339.868311	473.282173	537.437117	430.946845	569.899383	593.777403	695.506391	724.498451	774.587945	812.072779	843.740706
404.300765	398.138234	442.143642	482.846462	551.720049	593.374214	704.908091	737.733940	777.979251	814.272871	842.928175
209.406789	446.446397	335.441645	422.927919	525.913953	625.069588	671.044275	728.951615	778.678703	811.919757	845.308702
300.946572	283.735888	554.556852	425.261621	560.222616	658.119364	670.084593	736.008597	775.732333	810.102760	846.052298
288.788715	301.217465	382.615992	479.651040	592.844860	603.860399	709.119945	735.688816	779.510121	815.976831	834.192281
372.828258	378.058051	392.494108	507.922910	618.413986	626.807016	692.774925	737.107042	776.937462	814.789619	842.791239
471.275028	435.209029	355.715622	573.768332	528.886793	598.946917	675.703833	729.447014	776.271704	818.610844	841.637999
162.718291	416.840021	447.091929	418.540816	612.877902	625.439111	678.430907	734.133840	778.745796	814.133177	841.146233
342.227806	387.773051	533.022001	423.949434	534.257952	628.263214	670.453164	737.495224	773.995773	809.324227	842.990822
138.332373	481.290200	515.934164	567.566150	518.518155	653.513645	667.511313	729.208849	776.723761	813.488295	841.843719
282.979552	225.817950	538.029064	538.747323	519.373577	612.765357	705.617217	728.152174	780.319313	816.429361	842.007582
418.964911	445.489276	508.054576	470.024491	578.996996	644.909092	674.460900	733.102610	778.193763	810.160568	844.949447
427.007112	460.416269	561.266199	537.781915	531.655853	608.574586	670.435486	734.510120	778.920720	813.883158	836.793352
480.893623	422.331707	492.342463	434.995428	514.798241	603.385347	671.813444	733.958835	776.830074	811.413633	845.994690
120.181848	248.855218	362.258632	466.460567	531.287580	656.175045	692.886935	743.492592	778.664755	816.267466	845.855975
369.567117	402.594627	429.466441	486.965919	519.267676	669.138732	704.582373	733.669471	777.804167	818.413610	837.229083
257.856760	500.889025	521.252353	419.979187	624.935448	602.477186	688.613954	727.073043	775.129527	810.224763	841.473376
410.260692	277.061471	448.690883	430.127690	510.968344	652.729101	666.378081	729.444661	777.431540	810.406553	835.136751
138.108331	392.456001	430.644689	555.321874	596.470788	633.474696	675.477658	739.277903	779.420073	813.502402	844.854123
454.620093	250.552003	534.695159	435.895338	615.509246	632.104354	676.487704	731.283144	777.842065	810.332964	837.936190
459.584977	251.875074	460.172238	538.937745	548.710459	601.043314	673.359262	730.526923	776.384560	816.093330	841.433698
153.677728	351.476814	370.506807	444.615220	548.878567	644.312244	692.918193	739.287734	777.223368	813.835093	846.124814
131.033037	373.021895	526.211360	486.545776	519.514711	619.354502	701.214952	730.410749	777.813496	815.607326	839.238291
160.652159	285.854300	370.884358	520.994779	526.258642	615.450484	671.337281	733.313481	778.728188	814.344637	835.433599
370.612685	282.624655	328.169795	537.508922	624.727853	618.541456	669.556504	741.129621	777.795585	818.955738	834.897060
293.433257	278.742643	523.791357	570.265960	559.917952	601.347019	708.687429	728.345080	778.035715	815.173991	842.028360
323.655192	320.762848	522.929006	432.430430	581.077712	596.827141	684.653735	732.731367	776.586366	813.088508	841.751166
122.252203	288.943923	489.174879	473.011014	540.242927	615.029006	684.842967	739.997399	775.850462	815.076616	838.765535
334.315784	362.941192	533.913120	470.882091	534.400842	594.544762	686.109868	740.552177	778.030365	807.969922	844.210698
119.311632	437.024634	335.912699	495.765552	547.413449	596.584211	690.225069	731.371847	778.859778	812.823410	845.504472
463.471553	275.786645	341.365521	503.360388	615.650124	604.501607	669.534441	733.607666	776.987463	813.215169	839.149689
193.202121	488.561103	358.071893	442.347313	594.350972	616.086424	695.187886	727.351819	775.037894	817.392497	846.595241
490.406409	484.571615	375.093050	427.984065	572.258791	671.447585	707.032269	732.797501	776.801932	810.579381	838.760512
199.062289	304.724043	334.342559	595.243779	606.971751	648.128937	689.957724	738.206240	783.194012	810.124090	835.667470
240.857515	446.551568	440.160665	419.295443	565.776707	627.151642	674.136553	736.754311	778.554773	816.989327	832.684255
192.104653	402.307044	513.076017	425.106385	570.169535	653.243715	691.420792	732.042873	780.027553	818.308466	841.952941
269.657833	476.516876	452.715376	518.571076	604.832848	597.671092	669.803456	731.778190	775.235883	810.874404	834.294327
199.120316	319.495357	502.721352	517.505256	516.739873	595.944830	689.006143	737.504926	774.603166	811.014437	845.268598
400.712072	249.383552	367.542889	455.172788	612.974388	606.402802	709.202986	732.569302	780.746547	819.711501	841.452894
378.853957	262.627728	431.734995	464.460641	524.314797	622.117939	690.587906	732.086278	778.451882	819.765128	843.486429
196.322628	310.855476	363.588000	453.927001	613.807844	632.132847	678.841234	733.447094	780.779755	809.841329	836.579588
159.244673	268.206863	398.407642	527.688600	518.964394	662.986807	692.602507	726.844750	777.110125	808.447042	835.984670
149.107204	232.570068	421.205728	493.306039	638.398917	604.444447	684.809332	733.322038	777.472599	816.705843	842.549924
424.024182	357.895162	428.988595	462.910477	594.143083	631.902263	703.929651	738.467546	780.600810	817.105533	845.656472
209.352523	333.031785	341.457717	427.203674	533.860050	623.156713	671.409105	727.892433	776.349155	810.147456	843.563555
226.865663	250.768464	388.880527	527.888618	573.250766	645.548040	688.330027	729.620380	776.407157	812.173506	845.676591
373.212391	479.232121	378.488497	580.882507	601.987480	599.115996	673.211727	734.782394	774.432202	807.514062	845.712931
268.068445	417.440291	440.761599	544.602204	530.118164	619.071047	673.390108	737.409367	777.235383	816.137832	845.482189
275.951189	258.697783	481.011389	536.451834	609.828767	638.664545	680.959205	735.101654	778.980379	821.675435	847.547209
192.546502	379.188553	382.562397	455.867347	557.335805	634.742859	679.169936	731.997157	778.079473	808.877102	840.454899
423.544972	447.809687	446.057231	547.033962	533.503310	605.617532	670.114843	735.957771	775.339863	812.481597	834.729948
191.179881	454.487965	394.695016	444.774381	525.340967	601.853641	692.337327	732.513150	780.268653	813.986239	843.523869
384.436460	265.311124	388.488023	527.444803	564.845237	627.884785	680.443907	728.900383	776.918613	814.453732	842.178733
265.009740	246.695369	390.135180	479.402746	631.613795	595.757889	666.629671	732.010502	779.215789	818.564207	845.006082
246.760043	497.315122	502.030754	513.419062	519.040342	617.965764	693.873079	738.893415	778.751186	816.684162	841.686207
468.812239	401.101279	453.907413	524.937529	569.398479	600.787570	706.873854	726.804130	776.309293	809.940190	838.009672
169.067267	467.589119	495.756449	473.696684	545.682070	639.512251	685.290315	734.528155	780.184808	813.945426	842.717059
136.809806	441.315117	424.890190	425.608359	631.222353	613.477853	672.443509	733.927650	775.644549	814.558747	845.500740
379.034520	280.055817	340.755002	586.112473	629.159309	591.170747	681.024371	730.527750	780.368567	813.489731	838.926222
484.643373	458.374344	535.136579	578.371934	563.490344	655.345954	679.056342	743.514729	779.817109	815.788993	845.853472
373.591834	354.238992	537.136599	528.060588	518.186679	635.983399	676.322861	732.888143	774.958815	813.884014	834.038518
249.658255	227.234864	326.210264	453.734529	614.537565	597.873639	681.976585	730.770716	778.128157	816.368493	838.684740
204.488025	245.803732	342.486987	535.927331	529.210984	605.499921	681.788003	732.111294	780.835981	818.674598	838.982789
297.295934	270.569968	496.214358	499.723748	594.333093	604.874222	660.896747	731.664030	774.626639	808.109720	838.066727
485.181636	504.027895	492.248791	433.440484	579.754358	656.442717	676.135982	738.145402	774.835761	815.300722	843.029369
278.664809	315.083621	430.453414	500.714620	562.515005	614.411678	703.853025	731.487503	777.836466	816.091199	847.119140
293.390186	242.370047	420.762724	502.269748	519.574229	611.959778	666.240699	740.599803	773.807847	819.117776	846.335602
149.315763	367.442240	428.234596	562.118782	513.605346	625.289499	690.159109	734.805317	778.119456	815.581051	835.758699
364.699844	330.381155	436.152847	461.444651	532.350681	601.445354	672.050987	729.984299	775.432551	815.617976	832.525606
243.137881	295.097383	501.366622	445.668086	509.481711	648.098018	667.958549	733.807137	777.238248	811.643572	840.050590
408.943464	289.138581	517.394911	424.740947	620.591454	623.277978	702.487790	734.529946	775.808634	816.067181	835.531225
125.504073	355.379429	436.033886	533.851087	583.807764	622.168955	682.047410	733.726096	780.649073	808.954542	841.753003
289.720243	433.058211	429.739268	438.763945	531.366154	612.376608	706.708679	732.896209	780.358381	813.036234	842.082739
148.477207	328.559675	532.671832	532.480003	569.795715	599.409625	699.862862	731.853091	779.981508	814.531099	845.641928
338.085904	428.922576	417.590877	523.125524	573.055745	610.286364	667.785725	728.401917	779.946991	811.941762	843.014378
417.455340	520.992304	341.726066	583.965189	525.422969	615.498306	676.575597	734.897544	776.802625	808.561278	840.516656
468.437724	384.531089	544.747950	435.541637	538.734315	649.752312	673.633269	735.172580	777.641160	816.482915	842.124413
116.545941	255.710748	441.997176	578.331464	516.431728	611.832997	668.245595	731.678992	777.633186	819.665916	836.014264
308.025369	456.299837	376.746860	448.874872	536.013617	639.931296	674.529972	744.793042	781.506340	819.603783	841.525443
407.644203	431.141462	482.838913	440.835251	621.874280	597.803886	701.330077	732.903152	781.339338	820.958415	845.303826
180.904391	246.612158	445.089486	508.325380	570.857990	602.745783	676.079576	733.278269	776.851890	809.771238	838.602437
446.985935	324.231551	499.324896	582.465337	522.638926	642.317849	673.893829	725.625200	774.987992	817.089860	839.647820
273.311286	304.478149	467.853555	459.902937	597.910184	651.368288	671.601334	732.585951	775.324657	810.307007	847.074035
443.673441	462.891231	490.778630	594.053025	534.642584	627.019909	695.659034	731.785571	779.208897	818.210419	845.621392
211.600730	403.664299	404.258910	420.983648	628.366427	607.850744	682.728032	728.612694	778.944866	817.325708	846.177437
433.699505	340.201555	553.300315	530.924470	554.651734	596.802214	677.009885	732.864858	776.010424	816.255944	845.898612
113.413366	298.666934	522.288059	475.180854	523.938518	593.314204	701.317256	729.823560	776.858409	816.323233	841.409000
217.636133	263.163272	478.821344	552.109556	550.783056	605.660269	669.456570	738.788452	780.113279	816.108518	833.961081
284.664524	387.397984	561.151565	592.522101	574.124044	616.484715	704.941849	727.276162	773.739806	816.780476	836.275547
117.581400	312.330651	442.097835	433.059729	592.503974	623.198721	705.578505	737.494949	777.554310	810.496990	843.068087
367.628490	270.617405	333.920319	419.114958	524.338931	666.486244	684.718696	730.298125	778.897191	813.787376	839.174281
386.106421	244.232175	335.233057	454.408404	585.545721	603.169150	680.476871	732.145414	776.717881	812.743592	837.204904
296.032182	345.822898	437.538026	511.970861	575.408972	645.539759	683.478605	733.779498	778.060068	819.838405	837.354785
277.597638	414.415796	549.110059	433.923852	552.020117	611.089913	680.010888	728.346403	772.358926	812.791992	840.800988
134.328468	397.553595	395.466979	482.516941	561.564326	605.852319	682.213586	731.603894	779.497755	818.024477	840.757259
387.699041	293.650798	438.763037	423.541857	553.823967	608.307607	690.815949	729.436846	778.223180	814.930063	840.875099
310.154613	280.610019	475.691542	470.993244	546.248512	671.755495	703.638052	734.200011	776.481599	816.178583	843.477544
414.089974	486.888760	345.910194	473.641624	540.563895	672.420774	671.367107	736.859729	777.694805	809.921468	840.143753
453.613650	227.794985	322.332936	421.936400	524.191406	608.322244	669.395140	735.354222	780.825027	818.382111	835.173616
491.811228	512.167261	322.217231	526.837249	519.410088	645.803773	673.634511	742.544173	778.637517	817.965601	845.231246
134.443087	356.071582	375.954596	552.015422	630.793648	597.269258	707.560100	726.601644	774.848027	809.965923	845.146525
222.507104	413.456633	395.203052	432.114292	522.431779	595.507119	669.465075	729.778036	777.199970	809.929241	834.310082
315.812325	461.805563	547.635161	496.636068	577.404420	626.206189	697.540078	732.457733	782.659298	808.276884	839.093200
195.679752	332.387897	376.665307	579.430497	593.771097	627.263925	700.048700	732.756234	776.138692	816.081207	834.419233
120.044696	426.205984	344.098999	540.401085	548.346996	631.215850	688.238129	734.915992	777.023808	813.617343	844.540879
385.364624	450.849288	375.309048	467.910362	516.132139	605.106399	667.256180	734.902875	780.601659	809.761954	844.784687
287.563418	321.340838	408.311207	548.307433	556.273592	599.469268	670.033892	726.684416	774.159676	815.780488	844.911345
197.846198	282.496945	457.406466	518.530890	555.677705	618.417684	677.764050	730.306599	778.570098	808.232575	836.358909
293.223455	256.366876	343.496296	522.105460	525.515489	664.586400	670.285846	735.417324	777.860285	820.679685	846.593146
289.135441	298.549359	376.794568	501.574823	517.434310	633.053856	669.933776	728.665500	774.833111	813.967816	841.486407
177.650164	409.497362	339.337811	427.849966	517.483483	667.921851	669.269717	738.243789	774.549821	814.759128	836.247223
173.351215	224.303694	333.805461	446.658619	510.175212	642.723047	674.404241	733.455169	778.469172	813.994753	845.885005
219.174820	233.324550	353.370594	570.786040	580.686471	671.236216	693.998358	732.455018	774.722579	815.929495	832.846274
221.675460	323.594645	484.893052	481.995728	516.982244	637.846258	694.214942	732.570058	778.101166	814.931311	841.985953
216.739433	428.958571	447.232622	447.214337	530.570892	625.496787	702.205597	742.634218	777.986969	813.628441	835.372701
232.610734	315.953606	327.656003	441.973292	542.468674	602.567165	674.026972	733.031880	774.846196	812.699474	833.779084
122.022249	450.194042	523.388492	498.846265	546.324078	668.992536	702.589778	727.304173	776.263199	811.000747	837.108791
227.682862	416.700568	427.024989	560.055886	537.008002	626.604004	674.070293	733.319646	779.540240	813.501461	839.942969
120.630679	351.071042	327.457203	525.737276	599.678063	663.087905	670.142142	734.157100	775.572942	819.070229	848.180819
438.445227	300.442332	537.748985	542.134224	515.755313	634.785607	685.059792	730.638157	773.652910	806.984209	845.577428
281.614927	385.842557	424.282943	514.045237	605.209675	599.984075	668.378271	729.583145	776.194691	813.924821	842.884550
240.636231	237.330187	404.925063	516.772450	581.468102	633.137406	679.019957	735.272004	775.713796	815.813848	843.731870
453.947419	317.628947	494.186114	526.098215	621.900545	633.795324	680.190104	730.268950	778.781568	808.879803	845.191635
338.262007	240.767427	468.999072	490.852847	529.494105	596.266524	670.656491	737.907974	780.727339	817.921383	846.084258
248.346672	289.976427	320.500806	505.177138	555.352324	673.238382	686.694209	735.402645	777.582170	820.116752	841.997806
288.204783	249.823508	395.361839	562.330160	610.744189	665.715485	670.537190	742.694164	777.212614	809.280908	841.145914
169.409567	373.398562	369.016710	433.702333	525.329394	609.919691	693.272615	729.249609	774.735792	811.210170	844.632895
458.399463	476.699693	433.259675	429.568099	518.216817	634.899803	690.885392	736.118703	780.855889	815.800535	841.267442
254.418272	440.403489	415.922735	419.872604	533.166724	626.512276	684.513532	733.292175	780.447944	811.093166	835.704503
285.700745	432.528237	450.036988	438.472609	536.100960	633.141970	679.618609	731.157167	775.974653	811.037803	835.597238
128.101991	248.209354	364.715924	432.939509	564.754693	607.692574	668.511692	739.362133	776.529770	815.795724	841.349157
468.067782	334.429571	345.626983	434.745446	522.601780	640.325197	666.056110	723.659294	775.235421	814.438409	834.897242
443.324571	454.901531	547.229021	531.633467	558.037980	599.054391	679.514634	741.941368	776.678750	817.901175	835.219688
343.095480	336.493583	532.030264	424.949216	537.033490	598.200291	687.482715	740.395325	776.557995	814.328883	846.981318
444.686167	300.497578	386.648425	505.599388	531.032559	626.522946	669.740427	735.470301	777.103310	817.819816	846.630071
304.088989	241.629944	416.480139	435.059219	570.894372	607.262651	687.626709	729.495991	777.094286	812.573399	843.838205
159.357536	408.464776	330.180261	459.208332	567.347168	664.269343	702.843730	731.664585	779.468438	813.370412	837.521852
335.273287	298.880424	486.568485	463.974682	574.017949	650.098303	672.809040	733.052887	780.428617	813.187505	847.536503
387.911622	241.525220	384.406726	437.877128	559.453170	652.389588	705.806319	727.756856	775.173398	811.324964	837.691169
339.483767	373.833841	389.060131	447.593439	553.014132	632.296292	691.728176	729.736207	778.303683	811.311004	845.840393
262.914695	413.845502	489.162119	485.257869	541.441975	603.694774	674.833439	737.262086	777.812376	813.879014	834.951849
173.126401	240.863182	339.526551	428.280524	510.536394	611.636347	674.284732	741.212033	779.233948	818.454007	841.010641
299.053073	468.319157	429.712212	560.621622	525.364063	626.895987	667.206275	743.362569	780.316452	810.879348	845.783337
267.362787	257.495630	418.202658	566.481980	591.923105	593.769606	667.805027	733.283678	782.690042	819.655315	837.617779
415.614828	434.069880	420.472972	501.722795	605.125384	613.200196	670.936979	730.195603	777.888436	811.489356	844.324112
368.454841	351.129702	499.954314	513.900979	589.694722	597.587189	694.191702	738.393790	777.040524	819.258741	846.173046
472.879197	378.694965	342.644457	499.049815	530.325672	611.051298	710.257352	735.834412	775.807204	812.698653	839.981614
358.768963	425.917184	402.533823	507.575754	541.290202	615.582738	675.130904	736.949210	775.075130	806.661882	839.556548
182.052508	450.214501	553.927347	476.615600	567.547302	641.320474	674.650364	728.758657	777.899813	815.872503	834.727176
143.205353	268.333549	399.428049	517.814623	518.713775	646.326847	670.808600	729.806058	779.494599	817.380574	846.317080
178.155614	277.356047	490.627042	559.508417	508.474931	618.792969	702.670392	731.626349	782.035600	818.436491	836.825219
392.836075	412.295336	341.233795	595.125396	548.824261	673.493950	691.468085	746.055584	777.639888	809.587600	841.468548
259.356436	434.627758	536.358797	476.004009	554.913334	594.016561	699.535428	734.716556	775.322863	815.879644	844.338348
469.065667	462.368521	402.811406	444.769324	516.824815	623.062388	680.237383	730.018046	777.968821	808.713346	837.925410
378.757022	451.002824	489.620360	593.794774	539.082013	621.971876	675.235367	735.057735	777.021141	809.041964	834.161023
218.681492	413.041643	361.254983	445.908888	574.672918	618.969296	683.940116	735.117493	778.642330	807.409393	845.888929
141.706841	493.923558	452.841835	434.477605	553.738639	592.745432	695.070186	733.787315	773.165190	809.752212	835.393220
397.271511	287.643141	354.533804	491.277894	617.465629	667.966673	679.054909	737.284875	780.162128	817.686845	845.476012
222.713237	263.380509	337.347742	418.451699	586.406440	611.538541	679.676607	730.288076	779.239528	812.482133	847.520187
300.327251	408.637522	433.302990	462.573730	547.022478	612.374905	671.319739	728.138895	776.868718	810.343955	846.568426
471.975766	324.945821	330.007099	520.135680	549.296076	599.431336	673.313938	734.265150	782.418002	815.799398	844.074177
132.362876	476.749910	366.107257	453.201808	586.689597	656.383174	677.404748	733.794408	780.339468	811.754917	845.936059
417.778729	313.287105	495.765246	462.487493	516.720688	595.277608	678.141119	729.667458	776.528176	815.296309	840.362610
359.390574	487.113174	552.080666	472.186254	576.044068	631.130137	672.765793	732.005676	777.599269	815.385894	834.454796
491.345457	262.028804	369.602945	499.573532	526.264668	650.479556	677.165445	738.536606	780.138233	820.180062	842.773113
137.371327	250.670820	363.401565	511.480933	585.300766	601.775826	706.203723	730.776247	777.633358	816.449763	836.885860
134.965156	383.718532	488.573265	572.496507	511.543615	646.460581	672.369694	729.637671	780.196148	820.998317	844.675237
454.248829	496.661446	377.878114	427.950395	533.641939	594.411121	666.018767	730.468981	776.543138	818.422110	839.783302
336.290414	454.069137	454.540928	479.040067	510.761880	602.320761	677.331259	736.914041	777.094377	812.577072	838.201144
351.083437	274.268260	510.427468	422.987945	509.618170	599.109780	676.990300	738.161420	776.466591	818.318720	844.018987
252.469581	455.217995	350.310476	433.988748	544.634116	619.290403	673.407858	730.175262	776.857811	812.538278	840.677058
361.361907	284.614908	364.812126	563.167080	631.097472	619.763514	672.280892	728.108011	776.408062	814.256532	844.314127
420.673998	302.913358	345.404788	449.402274	560.209141	607.803913	675.693680	743.390524	776.677065	817.510799	842.840377
389.545096	319.945335	404.124569	432.135784	558.938189	619.514674	684.564784	731.193915	775.610158	810.266579	836.877417
244.671652	376.181924	407.311357	471.631759	519.728096	634.456520	671.636120	738.053027	778.763603	813.841872	846.725977
213.461406	286.290099	429.980229	572.094671	555.092483	594.723523	692.883107	741.353890	775.661425	816.038452	838.859749
134.853299	342.738815	387.181656	525.168842	519.418812	654.865785	698.647945	733.329457	780.710968	819.415776	844.780336
433.663467	388.904967	356.949578	554.866302	512.749126	613.694485	688.443004	729.170042	777.554969	809.331277	836.551686
139.908187	352.855317	388.297176	480.268367	556.643873	611.167618	666.093996	729.053674	776.909757	817.115366	846.548772
393.980808	278.754521	426.282705	520.175160	522.480044	622.596509	684.782564	736.431804	778.584457	814.914141	844.373739
304.775725	346.403962	440.114309	421.340785	519.531169	646.815158	696.382386	738.583261	777.524843	812.442582	845.939016
210.236857	285.465373	498.939769	488.141271	592.810343	643.097158	697.278338	729.231231	773.897636	816.755672	846.352650
453.362705	227.508250	365.685176	522.257420	533.539265	620.245219	677.502315	733.625005	779.727085	808.537859	843.297993
159.556008	223.564507	416.030481	464.529427	561.914262	637.236088	672.160560	736.914595	778.138725	814.586121	842.481761
461.209740	493.083810	541.986343	505.140920	588.286321	650.769485	691.491237	726.628442	773.327219	809.376151	835.920827
228.200826	260.078280	333.201369	446.521748	589.913933	613.815045	698.428723	735.159266	778.922876	815.579749	839.037917
178.458839	459.188456	332.309361	530.262586	512.467088	610.185559	675.206114	729.739378	779.016640	817.171964	835.275898
413.827233	323.677821	346.671330	451.856461	521.850020	633.505292	685.815054	741.277163	777.723846	809.959703	840.725363
352.516820	224.913306	344.507887	493.407732	615.019348	644.446453	694.305506	725.862748	776.232409	814.636480	840.232908
244.545203	304.901373	507.304275	505.865763	599.501019	601.139285	683.344233	729.045933	774.576960	809.701818	835.715692
151.372925	356.616632	390.251604	572.093072	555.799491	599.815128	701.571781	737.517136	777.389288	819.953345	846.191311
343.342647	468.634888	530.019696	531.760729	638.721623	653.727761	666.999929	728.594812	776.614630	820.157216	841.997113
471.655216	267.683563	329.493749	510.899959	633.520404	613.898719	701.021388	739.786803	780.941188	810.715630	842.630179
170.654691	298.029749	469.899740	465.053079	631.326589	618.552212	670.730651	729.991891	777.444595	815.264434	845.631516
461.447552	476.792989	540.804746	538.623336	592.497757	592.806651	668.719590	729.642948	779.087073	816.013193	838.410459
162.966679	345.561889	564.551898	589.064043	535.127489	651.185924	706.109987	741.186537	777.468032	815.786044	838.220882
448.477549	379.897045	467.506505	558.617512	590.866297	609.176942	685.274332	737.950571	779.199101	814.777426	832.587874
356.274516	294.964204	535.801337	562.798489	538.388856	666.523368	669.723468	728.147938	779.775609	813.731274	835.489967
305.920167	348.221869	394.089638	489.996945	614.006826	626.954599	701.904484	728.717834	775.012223	809.788832	845.874778
141.446469	356.848434	385.070050	502.917302	555.674801	603.767109	684.348008	741.700601	777.900708	813.894271	844.610328
344.699125	232.521485	368.528078	549.001059	533.620430	636.414000	675.403635	740.084952	778.940837	812.350630	844.157286
155.856409	249.507483	522.542780	475.048068	517.852508	632.835308	665.326613	733.826622	776.779027	818.238217	837.351483
176.381799	441.394589	395.055431	497.452494	577.816206	660.269704	679.972657	731.537615	776.210730	812.422094	843.910587
207.851922	502.706996	392.528854	543.536059	594.388536	649.152044	669.172172	735.362266	776.954688	815.257494	845.557780
459.741627	416.652290	412.548211	523.034796	560.294882	601.766267	681.789232	735.768492	779.468852	816.159594	834.237734
309.901422	511.333966	447.459594	542.433524	614.959163	636.904932	691.155996	729.098428	779.435529	809.519747	841.160028
155.532919	517.127241	364.009456	432.961174	622.671350	599.869377	706.481792	741.377615	778.359315	820.111754	844.741123
312.302006	223.704221	362.630269	441.225293	590.113756	618.872030	678.644605	738.898055	778.923904	810.137578	839.803565
208.951568	513.614480	433.226733	576.190437	570.283220	595.101141	668.903587	734.214911	779.061487	813.942732	846.236006
184.393081	453.537192	359.919809	557.026925	542.889121	633.539531	672.881166	731.794665	779.256519	809.043874	844.478684
382.544252	241.743172	381.397141	420.300698	523.832479	614.121595	674.626093	730.365816	775.295856	818.429152	838.509827
326.016616	340.213806	515.246517	473.002930	527.733785	614.340030	668.406746	728.011985	776.209239	815.654000	845.086148
490.633141	232.361460	434.995498	536.229333	611.221116	639.599543	695.266686	735.206933	782.010983	819.260693	846.722031
475.019784	427.511595	524.775122	459.315349	618.927073	606.544192	682.412034	734.458568	779.484802	814.909356	845.846186
261.471673	506.866321	483.131069	568.654524	588.050310	619.661475	689.697665	730.270203	777.208893	812.233877	842.059293
380.216743	309.062520	324.653110	493.428423	517.428844	598.466468	677.495902	736.796391	780.127544	813.485140	847.082930
333.113722	309.904364	446.159673	520.525986	555.498651	616.677079	690.072083	729.305411	776.745556	817.000682	833.365938
337.034932	484.040710	391.438196	453.042332	598.103284	604.312445	669.320954	730.335675	778.304899	811.201626	837.865368
433.011956	239.265891	458.976915	421.835456	550.794035	589.383510	665.614588	724.658871	776.000539	811.915204	845.123785
161.341794	365.419438	421.984848	451.399772	525.039123	610.730839	677.809544	727.941812	780.055281	809.552677	844.554390
172.965083	349.101121	340.053823	499.327803	631.596009	603.252890	698.093647	732.674731	776.907198	817.158496	845.070809
333.911816	416.975810	502.130777	585.947576	611.895469	616.182484	692.372963	738.303992	775.526252	816.132095	839.475881
451.734252	335.768602	345.272692	461.641467	586.381416	647.664383	686.077879	729.517548	778.721959	816.186598	844.283675
492.213714	471.405153	429.977261	431.880218	508.786487	625.493696	671.446509	732.474226	776.077493	815.913147	842.605521
177.839919	448.818906	536.582232	437.850937	594.419130	598.427026	672.553506	729.484761	777.060598	811.459237	844.164785
136.126615	412.470862	390.953311	466.714571	522.126963	646.379660	666.484601	735.813757	777.595069	814.863051	844.857550
221.349146	250.424818	378.611976	472.862844	597.585322	655.898656	683.173162	741.762120	779.789724	819.734044	844.517467
378.269125	364.846998	554.511911	430.333161	579.482533	658.004909	688.400332	740.803836	777.058624	810.768716	838.605682
435.927476	309.546110	413.454621	428.755154	539.946817	613.177221	702.554645	731.792682	778.946171	810.655994	840.217287
159.614058	449.479035	348.112696	433.048789	547.895317	638.762154	706.107527	733.950970	776.985827	807.246870	845.238232
278.536344	322.357254	434.677126	465.192217	565.405189	637.652825	681.859238	730.514387	779.917180	817.243031	845.058065
313.540821	298.676665	367.656930	444.538002	554.423545	644.954510	697.026790	730.736240	779.281932	810.453903	842.600376
381.886279	359.108404	351.064176	535.405156	553.580895	610.684492	669.518037	727.851590	778.627098	820.277361	835.648368
300.945838	468.271694	375.673490	433.436230	597.638169	644.832039	685.145856	728.831657	778.067256	810.623533	845.690850
179.673394	353.393312	342.951334	552.399691	509.133234	615.401506	704.364529	728.167118	777.263482	815.601120	843.711121
128.455573	351.888821	398.349005	430.926184	529.998773	594.346737	700.634756	731.483398	776.029762	817.191260	846.309696
441.039102	368.986078	472.601734	582.935431	539.880469	619.820889	688.800805	731.552751	776.998370	817.939920	839.812700
381.007509	305.806062	486.520091	423.998695	599.561128	596.139904	674.897188	742.100151	776.995778	817.454103	840.209647
243.482762	489.946134	498.897638	541.245211	633.621094	608.084833	668.932293	739.821427	775.165733	807.491167	832.304116
256.850874	512.468553	510.174096	576.292193	545.925704	666.588780	691.751656	736.170958	780.108897	813.622986	843.779845
199.613201	269.564429	461.769778	464.820691	518.052919	595.383894	666.034990	727.703319	776.849832	810.035127	841.671116
129.496755	362.461490	373.104194	567.142892	620.097942	672.297095	669.455585	737.827669	779.016864	809.227825	840.618131
341.642904	455.188045	343.566658	455.037035	533.153221	653.455561	702.867823	732.686464	777.130163	810.782188	846.260915
245.957974	433.509217	416.856278	574.591319	535.107817	627.317635	668.758695	729.622415	775.437262	811.246253	844.059762
327.321535	260.749702	343.206512	438.902252	541.328793	601.990275	709.663941	730.882035	777.905903	818.925309	837.384919
292.798330	238.549208	337.872970	563.322728	516.485914	609.326257	671.458415	729.583771	780.729474	816.929989	843.939643
365.677619	413.133926	519.004689	551.310982	519.132831	605.016952	673.215214	734.622797	780.768528	813.466492	847.084147
271.582058	353.048015	502.016584	438.800531	514.991504	619.119919	669.138833	730.588779	779.440070	811.499602	839.813089
345.596648	263.107396	341.715530	594.969127	550.587803	624.228274	697.621305	730.316599	777.983496	816.405908	840.067965
277.992261	455.504188	419.847990	438.779162	617.036436	610.637045	682.678401	734.429929	775.943332	819.121376	840.291702
465.699527	339.324426	480.404395	591.917821	527.847872	634.488388	679.959772	727.175766	777.272212	810.424744	845.751192
186.130212	525.525295	329.141674	532.455311	518.869017	670.830727	682.001975	741.148884	777.570987	811.586178	843.559922
462.425651	519.176855	375.805158	428.501320	508.230758	625.058908	666.506715	734.068215	776.403658	814.277046	846.150948
318.148890	522.145397	477.526265	500.432472	612.952262	635.925697	681.758003	744.333818	780.048398	818.219355	843.531995
133.319935	293.372297	407.256036	465.428731	534.552405	657.596896	681.763508	744.066088	777.252109	818.755213	848.418122
320.031627	229.112824	512.364647	498.591981	581.632262	603.072608	664.517578	738.481875	777.139664	812.067005	845.281343
430.242705	452.240750	433.484092	563.210765	614.424218	609.881674	696.281163	735.739785	775.093150	815.656381	846.055696
469.642911	363.033506	329.184532	447.158592	517.806984	610.633886	667.022877	729.855081	775.722777	807.764675	846.604940
424.246904	526.418691	406.899174	464.576306	600.466235	604.254268	698.728370	733.270959	778.648381	811.253137	842.244129
335.294054	230.334961	371.256919	471.401140	545.794484	604.607486	678.983175	730.430384	776.614000	807.822118	846.610245
183.971861	472.932633	341.177296	591.040179	515.140589	602.759323	696.672016	741.565063	778.204109	814.408946	839.691297
326.217344	366.813693	352.983303	421.277940	536.605303	601.008375	690.203802	740.678010	777.146562	817.957593	845.512493
143.033693	252.244900	495.901963	467.179239	557.678169	651.623050	664.195419	730.916592	777.527895	816.310316	841.817155
173.372902	353.834785	541.880410	435.847931	592.364926	633.895124	674.616127	729.586034	777.110259	812.479525	845.841163
491.825921	340.420809	389.244472	517.973438	544.694981	600.326310	682.577798	732.886374	778.067208	816.069441	842.568712
359.400104	343.644492	416.931245	527.170889	632.320575	653.061992	671.007798	740.470289	780.664031	809.774285	847.330165
284.876599	369.688728	532.583448	506.078409	524.801336	646.543368	675.598154	736.932161	777.199127	814.139287	842.251747
490.977269	373.190725	337.450952	598.175414	555.347910	622.702219	670.456916	738.671205	776.336636	819.111585	840.595147
469.877232	432.996538	474.587160	577.900649	574.173735	634.560725	673.171862	730.730921	777.320558	817.326461	834.995910
115.903783	507.267939	379.146323	472.493429	530.666075	638.691513	662.405060	735.904406	776.731263	808.299531	843.340396
491.401039	413.367991	544.725570	508.378736	615.827154	607.524834	673.749062	735.315135	779.160200	817.975901	845.276000
450.932637	407.072799	537.241259	497.676300	582.386686	630.517897	680.820724	745.950020	780.001055	810.761414	842.912859
289.173606	422.393068	331.190234	511.633516	518.137639	656.224804	712.286290	737.722301	779.186115	809.941290	845.154072
394.458513	231.165690	344.870429	447.881651	599.173876	601.716790	668.968796	727.235706	774.208097	806.040431	842.511204
159.558308	345.750055	468.268578	561.760329	610.576637	622.923980	666.987584	730.227176	777.927903	814.789405	836.336040
172.649615	500.077101	344.159831	431.175314	512.105927	639.260182	668.653862	729.327963	774.906869	808.015681	843.057091
230.837260	265.380442	498.417306	582.318545	611.047726	599.563662	700.271554	733.749593	779.938622	815.762317	840.238592
342.240223	462.988346	411.370817	440.365245	540.827526	653.418948	692.764136	728.159207	778.558923	816.460395	843.276786
198.987321	500.429175	344.326740	452.973727	573.728130	617.237306	693.496013	745.732871	780.281226	819.508947	843.655735
450.989050	485.464432	483.143701	447.159565	524.566566	597.111424	681.586321	731.505054	778.687651	817.630347	843.382425
494.775303	510.666702	403.061030	433.680273	530.314245	641.650290	680.529929	734.034237	776.477699	810.369659	845.932839
301.316052	281.581784	508.193839	509.310461	516.526852	595.203318	668.595397	731.688535	779.632366	812.002222	843.462102
203.820671	485.146930	419.623428	432.331755	615.797976	644.966237	669.232423	739.167791	777.739758	813.749408	842.567813
151.482608	483.622589	348.698513	532.722303	514.035120	606.932156	672.864151	743.105684	781.580769	814.474753	839.781581
178.894220	257.842425	340.154502	499.627700	552.044518	606.196040	680.321864	734.087665	775.849560	815.587137	835.007077
312.491339	331.828948	473.750618	597.696849	610.644316	611.527998	669.851106	730.959993	779.777362	817.638338	841.514408
420.014412	425.749092	558.067607	555.575737	577.216893	633.560625	665.180376	742.583476	773.283547	816.101183	843.080994
200.663977	325.079909	476.238808	594.875694	562.641941	601.764444	677.883171	742.984244	780.526802	813.505430	841.255857
142.926589	302.105339	426.304398	426.548818	636.248631	601.649394	673.333345	733.051824	776.380999	811.580492	843.566346
173.519317	228.341941	421.082613	470.413588	555.905152	601.046298	694.107070	729.517755	775.606561	812.695138	834.781492
318.705404	268.727574	440.328748	442.050506	540.363900	647.382835	675.680315	735.294292	775.882374	817.296056	843.423063
460.483493	506.529960	497.832770	457.495497	559.671866	634.835405	678.547217	730.046155	776.103566	807.414391	847.560364
123.508547	456.656918	476.769815	454.569082	522.271833	595.286443	678.679674	730.329422	775.950185	809.178336	841.480165
316.368632	237.410765	344.612800	524.372909	586.926065	648.840337	674.425994	733.597098	779.686490	813.294642	841.756285
218.043921	239.551162	434.354155	583.490460	535.186413	607.057576	676.259569	726.248020	775.175198	816.609978	842.136921
308.074486	473.049841	404.150078	534.375087	516.885701	594.187969	673.587582	730.126670	778.239552	815.976967	840.292654
190.909117	338.862332	412.763189	481.326311	536.696860	594.432312	692.396066	732.667728	776.346115	819.214410	834.704703
444.113846	241.823718	502.656480	448.347794	538.324169	604.390914	676.197930	741.815137	780.266494	815.646821	846.084751
169.661210	345.288578	463.764556	560.411011	593.756499	604.984633	671.449148	731.061652	777.372128	808.923528	836.887657
383.172968	429.952122	462.661818	550.398053	526.426292	639.001414	673.854699	730.348452	778.436742	810.944921	840.983871
280.199867	405.412849	508.569252	590.363444	598.480733	660.847181	682.563336	731.197772	776.486637	811.776963	844.804422
486.114546	243.104075	381.638340	533.206696	591.353855	599.520867	666.968360	734.175682	782.498988	811.731624	839.090003
196.992698	468.673620	476.449195	502.402182	516.124185	619.945622	680.365800	728.036759	779.138543	815.605875	840.767413
345.758592	336.577874	380.598781	440.290653	546.791372	623.112500	667.327495	730.854313	776.582167	813.047571	844.190599
149.728040	250.191338	544.907381	467.215783	634.533314	611.571823	681.266000	730.045153	780.764867	814.250679	835.670026
333.513357	324.369930	563.587026	472.817202	561.140830	595.805233	674.786079	730.037528	778.143367	817.441252	841.959438
314.492216	333.348059	451.160208	439.743400	531.914200	607.416815	688.549600	731.353077	777.708657	820.004845	838.919746
447.432779	223.272827	342.531793	462.002839	602.267739	650.180878	673.665672	729.928669	777.212029	813.167244	836.960062
461.038019	422.778583	548.702277	531.018481	552.066581	624.699318	692.422491	746.389544	781.035784	815.721351	842.351000
320.799565	461.054019	489.743061	570.619428	547.522245	639.190235	672.271247	735.177434	776.374359	808.036963	835.874413
240.565867	446.684062	401.696576	553.930405	569.913399	595.721741	682.998544	733.855841	775.778965	806.800608	845.441524
234.101175	502.678110	437.205105	467.510845	537.595208	637.995456	700.497401	729.170495	778.451233	811.710705	843.887184
160.128860	306.041270	493.016054	442.155784	523.596638	644.629840	667.610749	730.037012	778.977721	809.972513	836.648016
484.798887	373.274663	516.691343	531.717229	585.131099	604.300116	677.960611	735.398075	780.353417	811.672789	838.400741
276.083808	498.201018	452.949644	442.796697	520.371017	608.658797	674.399310	731.244062	777.605002	813.202873	844.811954
311.360793	448.821407	379.868214	457.666866	624.113306	601.514987	682.616074	725.833365	773.925690	812.964637	837.600483
296.236577	225.153803	543.671458	421.811682	506.164064	653.706582	671.071637	732.726416	775.455200	808.618737	842.643647
175.606361	475.912864	339.793206	546.139726	571.193670	630.699943	672.345945	732.398580	777.432649	815.970234	835.864704
365.761458	481.317397	408.622901	488.802848	569.740250	676.108082	668.002552	731.305929	775.217022	812.737948	845.271355
391.635334	477.755559	342.361085	552.161927	552.203705	629.502594	669.245795	731.131914	776.700166	820.641751	846.908967
205.150847	455.051397	356.981361	586.345961	528.047066	651.078875	694.582570	731.467680	781.245074	818.215191	844.364069
469.677907	492.865669	526.198990	420.169658	548.517997	656.579852	702.674549	732.231718	780.398894	817.308867	838.563983
483.149580	223.763300	547.275241	532.071092	565.335228	594.918092	669.630711	738.785388	775.507563	814.292715	840.020118
490.766783	386.633033	382.340292	420.191059	619.501767	629.605299	708.279605	736.850817	778.799923	814.817117	846.292768
160.691842	267.984214	412.398148	473.084430	513.805652	611.168583	698.907687	733.252623	779.507418	819.461664	845.906281
389.126248	426.687513	342.494683	571.061177	567.952773	611.649930	690.114117	728.757430	777.668444	816.602401	841.253869
178.767390	528.059784	479.876375	576.074385	620.447533	633.579342	695.971481	729.362695	779.175015	817.091039	846.535012
128.137258	241.516700	546.676750	457.248907	524.137141	616.492587	666.170483	724.903338	775.599175	818.938069	847.858755
149.194767	397.934699	373.314591	432.837792	588.356804	612.137499	711.049409	733.214768	775.546051	808.245167	843.107437
402.102852	274.663802	418.151872	508.459568	587.379494	613.048438	704.361147	735.607228	778.372900	811.122187	844.060471
173.442923	338.876718	363.276283	424.397430	568.754549	620.795276	707.061487	739.121171	777.229427	807.680896	839.977283
298.738240	306.901699	389.525473	429.758677	527.038238	611.244042	669.819981	740.839714	778.702950	817.638311	837.160003
391.017812	502.630544	364.448297	419.887932	586.343571	644.813667	695.885593	741.611617	776.656486	812.580234	845.801450
440.900769	241.925838	326.675652	476.246353	587.685456	605.175326	703.770060	736.907118	776.282394	811.087707	843.564943
222.078666	460.523135	402.317719	455.621908	589.344423	595.140294	677.971801	733.312642	778.525874	817.175901	834.052081
326.514917	273.825930	468.487795	484.989417	516.257882	606.177874	672.799868	730.081228	778.201962	810.298104	847.291875
486.176134	387.069149	458.462592	587.003484	619.865597	658.778325	687.150900	731.492075	780.786543	813.450601	845.028074
271.156519	259.073905	445.485429	434.777476	609.802315	656.740435	679.586159	728.833265	773.575943	814.792160	841.070411
229.070671	450.764634	401.548516	573.114967	590.748553	651.784270	693.372240	729.501707	776.428649	808.024177	842.633223
238.458471	468.888858	454.803225	460.632251	551.411941	646.278302	696.685229	737.410960	779.627185	809.870472	836.230455
416.496338	484.037571	540.282490	527.661349	622.431019	617.108804	711.317397	733.455762	779.758582	811.369255	842.475986
162.003001	460.478109	339.119965	485.760633	527.599874	605.220517	672.593582	734.636258	782.841330	817.191295	837.076016
280.251234	240.111722	412.666967	511.371561	514.343543	609.024804	706.855118	743.645572	780.613202	816.158029	841.492794
207.775973	250.877893	463.815984	452.125099	616.438215	648.806041	669.718683	729.298772	778.991576	813.500672	844.504638
203.497507	337.572197	402.081546	426.024407	574.163331	628.813307	685.186308	736.763431	780.356696	818.378806	843.086221
263.507076	401.906078	491.030118	537.562666	590.185945	597.863829	683.209476	730.046485	778.250993	817.351811	834.185535
193.624140	339.699423	510.264892	592.108877	623.574310	633.607601	665.377306	736.610306	773.259082	816.320745	844.248277
353.989820	325.376733	464.263890	431.235597	545.904500	606.258321	696.314055	734.012533	775.914620	811.393758	841.477031
437.445516	347.620581	403.741880	571.835651	512.053673	621.546175	669.926996	732.625481	780.485957	811.011704	844.289213
273.596989	279.451982	326.783355	427.066411	615.334621	609.258431	667.168583	730.499021	773.671508	811.171428	834.891444
458.496680	447.899163	360.264577	527.629298	635.351744	639.404221	683.104592	730.403281	774.259936	816.755961	842.231760
488.728126	257.389523	405.088637	433.314659	622.047102	666.110568	688.809643	733.455621	779.597555	820.063315	841.315499
293.166477	284.330130	352.174936	492.562356	520.485819	600.593946	692.599506	740.448927	777.530415	813.504099	838.378629
318.736930	271.247980	426.322919	554.411313	584.537803	604.221076	694.844092	731.095600	776.352360	813.431840	841.764022
378.967740	304.580463	529.191858	530.991065	513.884812	627.992051	672.441970	735.629898	777.329513	816.093206	840.707325
294.398714	474.770162	412.184759	475.029394	530.783282	596.369523	686.101620	730.311562	778.292403	810.759335	844.583837
464.050481	404.469712	372.125164	592.908560	551.670138	632.060742	705.029709	732.719019	780.501951	813.614310	847.366968
346.417168	385.065589	376.790096	546.897821	539.284613	666.882284	672.262671	731.418915	775.329637	816.425199	836.319772
114.682961	509.976700	495.778207	569.746614	601.077894	657.073614	684.033169	743.359707	775.078526	809.128068	841.823757
268.955283	382.410867	383.748311	443.288478	628.559996	641.888423	669.253796	727.880905	776.784910	812.622690	842.485530
237.383975	468.979756	346.964705	421.520552	589.373439	621.194281	680.099159	728.317203	779.080455	811.667727	841.785602
370.782036	228.497216	512.693778	436.697445	555.520993	632.038396	686.731061	729.656097	778.035092	813.960390	843.220677
124.757009	312.200321	542.141661	424.371764	586.224297	621.038725	677.033510	736.048029	780.314822	815.141256	843.142214
130.369092	317.194683	393.077751	443.073233	526.442281	614.417084	676.716511	740.852177	778.521845	817.165643	844.356763
237.806208	437.835394	452.816707	504.696329	522.747182	672.493753	680.872245	731.144189	778.238368	808.235211	834.957410
140.982027	331.679876	454.070018	561.994786	558.149682	669.121290	666.175933	729.950391	779.854772	810.948322	848.535601
313.532833	317.664532	504.529317	437.808480	638.653399	632.411651	698.529537	743.395127	779.791380	811.926950	843.002594
245.068884	376.259356	360.517050	598.996059	544.135102	653.163204	688.557272	733.481500	775.494357	812.158856	842.555684
343.321325	447.329254	468.219349	566.210374	605.569986	618.024778	692.571883	728.250756	774.982166	806.164100	842.426747
215.018659	302.397087	370.990920	426.181430	516.641033	599.320082	672.999437	737.494129	776.596374	816.744004	846.009689
354.890323	452.418327	383.506946	461.089753	538.310981	617.554086	681.960940	740.168454	778.995674	819.151030	844.917758
186.063332	272.158663	509.655904	485.373991	513.789937	601.572515	706.615566	736.565769	778.521086	809.829065	847.337726
124.850306	491.108392	414.032472	458.703455	618.245745	632.329186	707.805625	737.631592	775.278646	818.232182	837.611085
231.257167	374.921209	370.843582	449.032785	572.599881	672.689245	675.768718	731.455318	778.918010	818.014027	841.363336
141.789292	358.592583	334.050147	583.937799	519.367976	622.039612	666.430847	727.775551	775.224118	807.453914	843.442792
236.727810	457.474933	480.273212	443.315276	556.093873	600.071597	666.242144	729.838640	779.363390	814.248517	839.879520
231.262596	233.713208	537.755545	442.464076	508.695951	667.440120	671.737960	732.505670	777.235037	807.347573	841.928784
191.534279	506.592217	520.760756	520.488875	633.421789	624.806145	663.361138	722.951311	771.870729	819.254188	837.354069
330.418312	318.442453	426.184837	598.739356	514.900367	618.646436	688.170314	734.028981	777.757338	812.835243	836.207969
309.087508	418.442034	383.446842	430.117473	528.972508	615.668960	702.003626	739.963239	779.462791	814.205706	843.847315
252.985052	231.550665	458.027315	594.565023	556.018412	648.656787	673.616676	735.923620	779.368109	813.178644	839.488685
147.696735	235.623949	443.438173	454.762709	526.252176	590.443475	683.451384	729.709462	776.780512	811.784637	842.109287
133.745569	404.112799	542.335036	431.548525	544.044372	603.229325	683.165205	732.761233	778.554520	811.995183	844.113382
314.168305	445.332044	325.917504	504.763619	549.432249	612.414897	708.172968	734.409596	777.769713	807.481048	846.904340
310.940098	331.774304	362.049741	470.272624	627.213497	660.219274	671.056794	728.430419	777.961217	810.892689	846.804871
126.487554	228.149446	371.346695	587.548924	517.054207	599.012216	690.791328	733.001239	780.515723	810.260124	842.877238
442.410200	316.114029	382.943947	438.461801	515.785654	625.725772	665.128608	727.198023	780.652460	818.054246	841.886544
310.024375	313.988739	379.097952	522.795763	610.587188	599.403368	668.627341	731.122191	775.239774	813.507711	832.561361
163.997040	271.044495	340.135489	461.718817	550.609802	647.148087	685.156000	735.646850	777.173982	808.929466	846.436529
149.562970	365.034499	415.084402	424.065461	608.664617	605.056192	695.039678	736.091731	776.894399	811.993836	842.711390
150.863574	239.362989	448.631735	427.049762	520.724923	604.079733	669.651188	734.203873	784.481131	819.902096	841.666773
436.472261	458.524502	414.449394	432.479194	620.637685	601.609928	686.746585	736.729535	775.155554	815.373165	839.017115
288.631508	238.901728	444.241882	421.707184	507.097672	630.373675	687.941009	729.336405	777.048852	809.647354	846.904350
152.735398	331.816409	325.499372	564.916242	546.389942	595.164958	697.288475	729.683482	780.287360	813.009928	843.027999
433.159396	276.719055	488.250911	542.996387	583.825855	658.951134	703.370437	736.604022	776.835221	819.168690	845.722728
331.203366	229.999614	329.334458	594.671937	567.378483	632.734294	684.509937	724.179317	773.687173	813.671454	843.431855
269.860996	276.110812	469.618935	448.314195	617.917292	665.130125	678.939073	732.136471	776.590917	817.787948	841.015461
295.677656	481.676223	371.462273	462.472653	537.490265	674.003835	695.052981	736.589279	776.333372	808.307761	841.641556
417.371827	237.360550	429.087112	563.703473	509.739161	641.844227	667.850432	734.596997	775.705757	814.684773	836.315432
429.258202	253.442299	348.216333	587.282813	592.452623	601.149658	677.974323	728.967210	779.541968	810.388650	837.470720
396.045840	239.449705	464.633623	455.120113	519.583947	663.811606	669.473957	727.341126	776.587110	815.716269	843.412675
170.986010	315.905278	381.605254	434.570668	562.128426	624.654792	704.329886	744.569092	778.786530	814.618130	836.676374
153.372575	479.546939	348.874994	451.570617	513.458502	603.100282	686.199413	731.890451	779.272088	813.459244	834.456746
372.904631	413.920708	511.104050	477.668290	511.468323	616.941824	674.696737	737.511288	774.864714	810.905170	844.066963
242.558077	350.286761	364.415173	472.297609	568.934426	606.366299	691.463416	734.808323	778.340113	821.385996	844.660671
491.416630	505.220243	469.845586	479.593426	555.040239	616.762974	680.249460	739.160582	776.602510	814.514147	835.697024
165.513277	276.035558	505.387474	436.783157	622.611256	623.207245	680.523347	739.864842	781.515562	818.046957	842.263928
255.736378	366.838682	329.927096	421.195846	537.493294	591.809132	683.440556	735.165567	775.235714	806.955591	842.952023
196.356521	287.558023	483.607890	439.479381	528.199827	666.121236	676.214975	732.025372	774.638316	811.081256	841.713853
307.309696	282.333615	490.540459	460.232862	637.050136	621.155187	671.224459	734.812679	778.141162	810.327170	841.394727
257.939750	231.827088	511.041048	526.877058	524.846577	632.488971	666.407604	727.090893	773.829033	813.927559	840.896083
229.769661	414.444172	434.113746	596.977530	512.619038	640.397211	676.590267	737.191032	776.945140	809.683572	839.711877
194.443187	425.049622	366.511482	502.271071	558.224709	662.371512	690.813690	742.147676	776.693299	812.944948	838.376711
192.887936	298.266683	514.723241	467.416212	508.508240	600.434160	676.874402	736.242540	775.377286	808.991139	842.567135
196.468890	363.696573	359.657488	547.429934	577.822178	673.420764	684.961608	730.113202	778.766830	811.497798	845.669075
419.507525	238.161616	349.488386	489.088071	545.704572	599.413505	677.947536	743.918652	779.961062	815.232279	843.556102
283.364690	487.438205	414.873467	430.951174	518.359375	612.530409	668.821694	729.516923	777.882438	815.583539	845.301625
286.516277	472.877517	328.474925	594.949477	551.739333	638.366604	669.618207	732.641793	778.238022	810.086079	846.618236
460.863986	341.034122	324.888237	475.496288	608.678494	621.296356	669.557855	734.759566	776.287816	807.481156	842.032331
169.524639	500.654897	338.003272	432.097718	522.146095	615.626615	668.082441	725.450448	773.362125	807.251363	843.934202
347.700753	248.293494	334.298358	469.686254	539.649339	600.903423	672.864789	737.511538	777.227439	810.254207	835.517953
390.331075	248.037578	371.407785	520.351319	542.769701	638.752749	676.288865	736.190920	774.654370	812.483041	843.352536
125.984721	225.472079	563.305018	416.986779	542.943190	622.295947	667.350306	732.218028	776.851759	813.287733	846.391052
348.040335	319.255219	509.180158	581.980818	598.863861	624.245087	694.143564	739.181134	778.690400	812.623106	848.366480
147.167182	387.238132	389.051179	432.937323	565.154508	640.562502	668.663510	731.479766	776.595380	810.269385	848.133768
321.106098	282.165909	453.997391	508.196974	554.165149	620.199722	677.632269	732.188373	780.580042	817.532966	834.326769
229.141670	502.512021	530.980567	543.969075	615.563679	605.432470	671.068689	724.554791	775.263366	807.913448	835.104965
123.093644	374.571432	500.043138	424.303957	529.616024	593.176549	680.710998	731.374376	778.686598	811.195398	846.449611
473.686187	343.246010	522.661262	435.476975	523.992480	605.711341	676.517632	732.359535	779.804656	813.031214	845.657529
228.939481	344.849392	358.829342	452.682329	568.017826	595.559535	676.491605	736.455775	777.010344	813.422913	843.126234
392.887342	273.069198	451.268762	558.057815	579.095978	639.741042	678.769611	732.174601	779.208899	817.663108	846.341365
238.537679	341.414315	340.356222	586.914501	582.720664	654.581165	680.608437	741.406988	778.761947	812.914836	842.023800
237.360642	466.167013	398.171321	441.498068	604.854305	662.595195	671.858088	727.613880	776.546730	815.417929	847.644922
434.255164	454.869435	361.180562	450.889952	526.926401	617.503466	693.006021	730.767559	776.178302	815.524650	837.821826
197.077316	525.928543	561.432859	436.740269	582.707656	620.361296	687.651299	730.499994	777.113636	812.724753	845.121222
169.742421	339.086203	330.678891	508.061840	512.489031	629.312801	678.069525	730.533719	777.773811	816.182361	838.332539
168.183984	390.441525	437.220176	514.321495	529.107577	634.228798	668.714899	729.422180	777.351853	817.850326	845.536675
117.484404	235.151525	324.173498	575.710141	627.012761	652.659834	706.340196	733.134005	778.755035	815.845200	841.320921
195.115576	326.015890	383.367383	540.774919	617.723828	636.535691	700.092284	739.726731	778.580813	817.387561	842.028060
```
