## Supplementary File 2 for "Novel Comparison of Evaluation Metrics for Gene Ontology Classifiers Reveals Drastic Performance Differences": Smin.ic.Smin2.elab

```
# goa_pos:  data/mouseFunc.genego.sc
# goa_neg:  data/mouseFunc.genego.neg.sc
# obo_file: data/go.obo
# ic_file:  data/ic.ext.tab
# prop_par: T
# rot_pos:  T
# R:        3
# rseed:    1
# mode:     LIST=go,TH=th,SUMF1=mean,SUMF2=max,SF=Smin2,SIMF=NULL,MINCS=10,GOC=46316
0.000000	0.100011	0.200022	0.300033	0.400000	0.500011	0.600022	0.700033	0.800000	0.900011	0.999978
505.564450	434.338829	500.479198	531.700598	634.757129	646.024102	695.186345	758.562550	791.849970	829.439010	856.076463
488.595133	360.737508	344.158492	545.400458	613.639414	613.993316	723.811131	744.970858	790.074011	822.473579	852.542807
183.617743	423.318995	532.473421	618.586528	552.908382	685.624961	688.803519	748.836067	791.754456	836.066756	855.710715
223.056445	325.979669	495.136425	474.345709	544.679159	659.906968	699.962670	750.529170	797.459904	822.836028	845.963984
382.052351	281.902184	398.034157	587.819469	614.177492	669.010194	711.178243	744.731860	791.394149	832.835416	844.036312
483.574422	509.019478	369.383881	597.241333	586.501326	624.876432	701.201902	747.617755	789.947242	829.861794	842.161817
175.967288	329.219301	350.575906	530.396436	543.924267	631.254172	704.530569	747.832501	795.080027	828.967139	854.922661
459.184317	339.013416	421.778633	616.799305	540.536686	638.358351	689.698584	754.196491	790.880555	831.714799	849.256047
339.122262	314.143126	453.430253	566.962375	653.495340	611.694937	696.485618	752.386438	792.214009	821.313179	852.863911
232.742660	350.312144	503.562057	532.065446	569.797016	644.122317	698.775360	754.708309	793.983294	833.850915	847.366931
243.783075	474.291784	462.989260	592.341623	649.565207	672.097857	687.312859	757.642406	790.396978	832.765886	849.692914
456.056927	549.150866	361.826061	458.742951	550.653357	613.850370	681.924762	739.606729	789.114132	824.114559	854.724793
172.302458	250.142376	385.892215	452.868335	600.706306	656.999700	717.787805	755.611431	798.077188	832.109863	851.298336
444.475515	495.189566	470.438761	481.909544	554.445931	643.725061	723.830363	748.958626	792.553681	830.658358	847.719319
308.687255	276.856464	395.594939	553.652494	542.174724	653.954063	719.166497	755.501396	795.866932	827.264085	857.782884
189.966468	409.159621	361.628371	522.093793	597.367600	621.554373	695.917154	751.391049	797.053965	833.103337	852.901119
363.661912	415.540253	487.853805	488.213413	536.681073	631.018642	719.200262	757.488045	794.329533	832.223198	852.660321
484.304415	340.941972	559.704636	614.562764	564.838392	684.371315	701.793287	752.434087	792.630809	835.439165	848.409613
290.827024	394.639824	413.283168	506.105822	604.891634	643.090705	699.116325	752.939555	795.716086	824.965355	856.898341
247.788405	519.544553	465.539233	572.925233	603.579728	635.153992	694.165527	750.749632	791.585817	829.891422	855.532710
172.648163	342.878311	393.169633	559.775342	646.993706	624.297155	706.271438	751.704683	799.221066	831.037928	845.747418
342.685480	416.367666	341.715227	512.058845	653.485216	646.030616	701.716614	756.677274	793.679408	831.047437	855.646171
433.606849	542.587893	483.702709	488.307974	651.030226	629.606382	681.264287	746.260490	790.412960	830.466778	853.481750
467.627519	397.474370	394.532730	511.960857	554.910826	649.942251	683.028162	742.622923	793.032822	820.696142	850.712101
352.971529	398.423271	571.828922	533.813660	595.452109	671.779084	689.096893	752.399474	795.258458	821.384000	855.082120
407.816702	266.632709	429.438548	610.629828	605.600342	647.223808	696.198867	751.162534	790.481357	824.651559	853.514375
230.486783	278.415146	542.719306	537.268479	544.379683	616.366652	714.797848	759.271541	793.648359	831.939289	856.248488
444.959371	326.584734	471.305270	576.583382	639.405605	620.069329	727.602870	752.297074	792.516797	827.897387	847.454539
287.701916	523.909057	506.194287	617.922029	642.586760	622.219986	719.566164	748.202621	795.973938	829.729432	856.241083
401.901197	511.976586	382.802025	555.823451	532.160928	671.682967	688.708975	744.510677	788.473630	823.072306	843.120965
169.999318	364.456333	578.933748	446.705214	587.694603	613.340862	718.974677	758.153574	798.624182	831.118096	855.481207
381.814183	440.768005	477.988531	445.222618	649.502177	634.313256	699.101002	749.536462	792.518717	825.645704	853.049013
355.745405	434.307382	519.996227	510.754493	588.632742	631.677148	695.813384	750.819605	795.918735	832.274490	844.368507
468.018224	436.987624	470.280319	457.777175	585.867837	655.766170	688.223949	753.488558	794.148529	827.997323	852.908665
408.569976	445.240220	534.829227	518.864161	551.264600	692.457059	695.867765	750.745628	795.171648	830.785950	851.138338
355.404899	333.451104	516.045616	516.384867	579.684191	638.887361	696.041074	749.201233	794.814680	829.395060	849.218465
237.023707	338.316550	516.897625	596.596979	528.120503	614.485361	686.182446	749.364557	791.517498	833.400167	852.469841
330.942814	520.039332	391.110395	482.087288	545.777666	666.993325	722.954724	746.331327	788.923629	820.250943	845.552605
273.324670	528.001452	461.570748	598.022917	598.405502	678.405094	687.208937	751.888146	790.117115	821.334004	843.230580
257.818969	473.667710	404.702669	545.787100	616.803791	639.444193	725.500844	757.283368	793.120501	831.926542	845.234391
472.771030	479.312964	367.838713	557.584167	592.381098	684.708724	695.409577	750.251266	796.675173	827.377140	855.749335
416.740296	337.986216	501.452639	445.875510	604.144600	686.581888	702.262274	747.646853	789.503857	824.666528	849.392318
356.722520	325.636212	443.901014	542.485965	585.728067	673.449939	688.354961	751.235433	794.388717	825.427489	853.358278
326.871613	289.313088	489.186277	453.121853	591.842416	644.060676	715.216427	758.119160	787.140346	823.206968	854.494880
214.986547	290.469629	439.750367	505.979469	553.742771	678.225024	698.453044	745.121685	791.004451	823.175137	853.908490
474.143146	367.250304	345.414259	485.079993	603.044196	674.388529	700.564610	756.422027	791.562272	820.310702	854.624421
493.469075	414.927979	551.317347	440.469320	533.830027	675.441828	700.436495	752.157888	788.808320	832.843506	844.275467
166.423521	299.836693	508.571567	531.702208	637.219041	652.435533	689.279293	749.074179	793.721767	832.217605	853.758010
294.984214	322.912919	394.830654	604.709863	547.665347	656.339529	689.004160	748.911961	789.648461	822.018423	854.215641
199.421204	477.087612	517.505457	459.028249	593.361192	649.496681	697.877706	749.209197	797.523063	833.183078	846.388155
400.662666	462.041222	562.456820	592.735634	584.675189	634.726285	725.570661	755.435394	795.420690	824.908748	854.824025
479.582632	411.193192	415.739624	570.087089	536.686678	631.609036	691.899482	757.386494	793.290883	832.200171	853.663651
226.737825	254.877936	342.217295	590.553149	585.742094	619.057755	689.793874	752.248071	796.471625	825.284422	843.683856
333.348040	343.823574	346.388042	578.604555	595.335830	661.462658	704.304035	748.943233	792.790042	828.157917	853.188378
310.397290	366.770345	568.914989	496.147509	621.606839	624.492343	690.399436	747.478016	794.555793	823.579673	856.781500
375.158086	281.214042	437.639363	614.912431	542.487485	641.026310	697.929170	759.113630	791.012979	829.315910	849.186725
419.812636	357.270881	563.053044	608.405587	623.877917	690.241385	692.390214	750.212370	794.828743	819.592829	856.402430
311.534347	415.313608	366.530233	511.653887	580.388939	668.357282	692.338189	748.748168	792.019447	819.052188	850.476357
455.570519	364.828331	399.476706	470.096973	551.988635	639.839906	693.250380	752.123860	798.579342	823.228856	853.080668
476.397808	262.636399	479.545408	538.734912	627.005092	616.328087	691.747199	751.912534	793.508476	826.313009	855.853114
154.848888	278.616062	460.224330	525.732261	554.897253	673.208104	704.637018	752.374890	795.945530	824.475862	857.771955
451.281356	339.704124	558.806613	560.424131	558.535749	673.406630	694.369570	749.890424	790.228973	822.036422	856.026541
207.773066	362.402942	380.590255	620.081407	531.922948	678.143978	713.400687	748.615365	796.049593	822.284641	854.992852
473.282812	528.920699	487.962856	511.343601	599.616656	682.493016	695.714325	757.274789	790.324612	830.294718	850.570806
181.711156	371.966498	558.959761	531.402247	556.812681	661.357889	692.820607	744.453712	791.081044	825.503551	850.104595
414.355531	383.045632	437.334131	492.787902	550.774899	615.279942	711.551972	747.715769	790.531916	823.206393	843.394925
311.976641	284.886794	527.724008	527.508497	585.254682	635.540785	695.862990	752.129895	790.817178	825.323163	857.160561
395.546852	387.920938	394.930889	489.038159	572.247866	652.245744	725.016052	750.308157	791.813887	826.723725	855.284636
478.824881	258.468412	498.860778	590.013745	625.411146	645.609475	691.233546	749.325089	799.150668	830.872106	853.332235
363.974127	397.309362	557.192654	577.576557	625.487704	672.098681	690.632537	752.649441	794.925343	830.168759	856.769302
174.310544	286.115566	528.815289	490.909830	629.518302	688.396068	682.876456	752.441289	792.337129	824.577462	856.825838
356.238414	549.054621	402.438082	490.720442	573.262661	665.469671	718.100533	754.650545	795.542887	820.893701	855.183658
396.781594	424.698463	386.029252	525.356353	549.650414	632.679991	693.925656	750.670518	796.414762	833.713049	852.282418
396.221540	317.840428	456.244005	522.862666	539.681980	662.712782	694.796178	751.309749	792.384841	821.138426	848.238148
207.787099	259.927052	482.741389	588.355914	592.255947	624.143787	715.072672	750.482968	793.291556	836.044095	849.836456
182.162124	489.648901	445.319562	496.827288	577.861570	690.288865	691.366491	760.582149	792.624358	821.009186	856.255007
188.372312	309.083773	347.400268	589.109786	575.535775	629.282258	701.897725	751.299947	793.831085	819.885675	856.091315
374.718845	502.309003	375.958680	543.881161	632.386808	656.423897	699.337322	755.892445	798.459560	826.731130	847.759962
510.041695	386.141041	363.587205	482.304454	617.787023	651.467310	720.284797	748.161752	794.667996	827.284948	854.112402
236.341464	455.198545	503.872732	476.872326	558.817643	669.559380	695.723025	744.233162	794.137191	828.858912	854.283596
370.959494	534.127131	462.734747	608.113277	592.598005	647.480404	685.317735	747.932647	791.971628	822.134971	845.269151
388.069452	341.502955	425.642151	513.277685	597.245798	619.597364	696.386676	752.701950	796.952711	822.406464	847.920015
440.872372	407.203815	532.188247	599.691214	543.977970	674.235078	712.328962	746.882056	790.225041	830.311496	855.034526
386.404252	279.123782	511.310398	525.186444	638.988788	638.757016	692.502640	751.059966	794.951958	831.518493	852.148817
252.892023	484.896531	451.300342	552.751714	609.660309	677.918263	696.104224	752.578929	792.546015	820.097038	854.797983
170.574077	426.363460	394.671190	542.580704	562.302148	642.090580	712.966977	746.389424	796.398183	823.050374	847.232230
318.054213	307.676797	447.789729	592.656519	603.645805	677.041682	691.412034	758.241396	799.750810	833.320770	844.407230
233.330360	283.050150	521.765188	519.857399	615.492371	614.359032	684.514420	750.528094	790.704780	830.935335	846.208909
482.961323	433.915749	503.526150	509.024977	585.770840	682.664903	690.146901	748.329895	792.160629	821.668280	856.336346
438.377927	263.677838	375.980380	564.826481	642.683275	666.319059	693.685732	749.309121	796.583228	829.375595	844.285682
377.144257	350.845052	490.962144	502.465238	535.954858	672.554664	687.738163	750.305607	792.619959	822.870610	852.065866
284.930962	432.491842	474.047619	536.251749	569.408114	659.798413	705.254474	759.396468	791.339147	824.054908	857.298788
228.637827	552.608583	495.678243	453.406171	560.639204	647.089581	718.399370	751.001196	797.480456	827.085831	854.186694
276.586889	404.997224	423.058329	470.009481	585.293157	637.688285	704.243327	751.831459	796.333139	824.706217	855.930846
511.402618	444.801180	519.451038	444.509610	536.806781	629.885990	712.013449	749.331548	794.127504	828.784422	842.877835
357.645815	273.592070	569.203860	444.373789	654.602618	613.266668	719.715698	749.124129	790.665702	827.147503	849.788246
425.172710	403.411736	491.427045	573.963865	622.474777	624.129350	689.058959	752.514358	796.300017	833.212865	844.550063
502.551062	258.153043	488.228295	614.352503	580.665086	643.909397	718.724855	755.525066	791.869843	829.609282	855.850666
243.536507	521.535954	570.043311	492.699265	551.762182	683.758468	710.414136	755.218122	793.991324	824.018221	855.026797
500.324742	459.006140	444.038743	515.500932	586.161720	613.304133	724.622098	757.130479	789.678619	830.963572	846.977001
396.066159	451.752135	409.725443	557.818759	611.027488	619.995241	685.093522	750.438403	794.744483	829.020209	848.804482
291.574686	497.037733	457.006325	522.296943	622.216123	658.127220	721.883046	752.710442	795.328033	823.578140	844.827470
271.083452	369.212969	519.808424	459.358473	655.933702	676.553110	700.051036	751.506328	794.165791	825.993479	853.848720
277.436866	326.479163	361.955272	512.339338	646.797768	679.307879	695.999484	748.187677	792.601312	823.984990	849.643473
163.212385	335.471952	573.949028	553.260231	568.191533	628.121441	695.658336	753.944360	799.318398	827.987695	857.625365
389.230498	283.792737	570.135036	538.467156	594.204753	677.529988	692.425782	747.550236	794.945615	822.368312	845.232779
237.782946	395.938275	448.093880	514.007267	579.765583	639.547217	690.189191	747.580846	792.245074	831.640601	854.655058
211.240014	391.479262	490.407091	495.624292	613.179940	671.943372	694.513326	753.197855	794.851674	832.151153	844.882576
483.666440	320.520184	553.904385	545.663428	638.420117	616.221484	704.203315	751.036763	792.679255	826.781926	854.135636
276.195424	303.535586	456.614293	544.523729	603.944199	673.246804	698.968395	748.704474	792.045415	823.808156	850.219774
359.399283	296.502753	380.909034	572.312072	560.432184	686.661676	694.276089	749.680973	791.457747	821.884045	856.896479
325.787952	453.887161	441.085386	471.746628	534.592479	658.557787	692.654883	755.178699	798.632777	830.747861	855.707159
456.452737	499.893909	442.602610	500.900937	628.200860	623.474614	700.264203	752.081180	789.660604	819.940195	856.932173
394.011952	254.666070	511.598697	443.266281	604.263416	624.573720	690.708501	750.998738	794.064132	819.098461	852.824962
391.796730	289.879961	348.018446	494.828193	641.127994	622.519637	701.373395	751.847587	801.728279	829.163697	849.411733
450.757810	384.159997	542.212220	517.969279	635.237606	685.201582	697.313602	756.898867	791.585830	825.534921	847.597060
169.288210	319.399462	527.465803	600.607980	556.869948	619.421210	699.911806	754.190853	791.328712	832.716124	855.698568
188.165198	536.055037	388.365221	450.757232	638.338677	647.890741	712.951965	753.225571	799.026845	829.716246	846.888207
419.361115	391.214656	473.678756	599.795950	587.878199	614.961801	699.806292	747.868514	791.753104	831.538486	851.998663
149.838495	341.275871	426.984354	515.736073	598.049788	653.740153	693.004468	749.908759	800.174313	826.714108	854.717199
512.178044	460.110960	383.980764	528.722011	542.741476	675.147996	720.902684	748.153898	794.027079	821.762431	859.069893
142.967753	547.152710	476.442704	472.223690	623.466578	680.480576	709.945686	749.812796	790.104724	828.012804	849.736362
418.594671	244.602751	376.500452	455.365635	618.102162	669.382323	708.424473	758.188392	794.046399	826.700133	849.392803
254.922751	273.112957	372.736625	458.623444	595.989203	674.050121	700.552913	752.712965	791.166617	821.063323	850.831973
163.327968	285.271546	401.102916	599.392926	535.129534	642.384382	693.066553	742.373540	794.124639	822.783673	854.160672
268.130480	450.231677	506.732529	490.317368	591.993896	677.129483	692.807306	748.851127	793.998479	819.259257	852.978033
460.009653	533.503719	486.305209	579.960049	589.433626	630.254255	693.019732	750.022361	790.865812	829.481226	845.202859
257.873103	265.130825	452.531852	523.016124	551.620694	651.633792	702.084495	750.991581	790.911520	826.200218	853.748949
330.707990	311.843826	437.103017	470.291955	564.023773	666.388812	688.828662	753.161575	790.928348	827.926956	852.191040
277.971780	433.842892	410.934341	486.810082	603.287729	663.095772	696.244308	748.392503	792.710200	825.475241	853.764839
379.449777	432.862049	559.544478	557.622181	527.010771	622.879406	693.323295	753.230767	787.455555	829.829966	857.154800
336.101116	435.909525	491.791778	600.168831	613.927721	680.171468	701.844596	750.075406	796.619292	829.303144	854.319904
455.960828	356.968813	552.235277	486.176033	561.682495	633.002412	703.604765	750.470635	797.396229	833.900892	849.013704
400.494144	260.577473	536.108232	484.283440	621.064537	687.212663	688.378455	755.855110	795.038353	830.260844	855.461943
160.065660	378.793856	563.055456	611.674052	643.625754	685.944066	713.311227	751.799958	795.570843	830.119958	843.779418
476.247571	358.077926	551.039789	506.377193	599.701837	672.259734	689.366366	748.403777	793.993921	826.533583	847.298202
215.249795	246.170054	474.615322	604.796342	601.295493	626.108920	703.501138	757.222314	792.729573	828.145232	853.053355
394.807156	422.442270	420.035640	443.334313	550.787701	615.439665	695.498076	746.316393	793.379412	826.425569	850.966731
489.868019	271.118667	539.068540	580.591667	566.490236	636.175678	694.070669	752.833223	791.117150	820.899078	852.627795
275.807790	479.720362	553.672719	597.794499	563.064952	688.125821	718.484318	745.424981	788.506645	827.987276	850.689290
238.510934	427.007173	474.209594	586.671445	589.980171	621.014204	701.285236	749.735058	793.635231	829.293235	852.448514
446.856589	258.169602	570.949771	537.020070	560.769216	665.226448	689.042514	751.981271	793.981807	823.733318	844.189725
220.934470	249.012003	585.362087	461.448371	548.533056	667.710367	699.866186	755.298350	792.099989	819.636687	842.090463
484.536273	295.687768	501.054950	608.350536	643.419680	621.430654	695.605308	751.786665	791.341298	825.781095	857.557825
275.174214	279.337350	379.301551	474.038765	545.575469	645.366034	696.885584	742.655457	792.327333	821.785553	857.819371
279.117373	393.324809	534.559719	498.906286	544.336546	617.876901	687.473501	757.858694	792.227118	821.539827	855.805320
265.424832	428.928543	582.180590	454.038792	565.169973	686.316792	687.279262	748.287395	794.264743	820.079169	847.487214
317.761832	331.101600	537.704946	568.764755	626.391511	649.304240	726.185046	752.137058	800.232475	830.144179	857.009227
143.109465	382.503222	464.220680	490.243112	652.076516	637.719601	711.728479	752.461053	792.233293	827.552668	854.587513
454.465527	542.528561	574.913032	488.433440	600.377813	648.649877	694.834798	748.760355	788.396759	829.870351	856.512548
268.458983	467.419222	489.587622	483.156767	594.460758	661.482779	686.650677	748.900448	790.748471	827.718710	841.576985
439.123653	254.290759	424.472529	530.396135	652.644473	653.449588	694.451898	746.974498	793.848750	820.356346	851.670662
250.605685	509.348804	517.378561	579.090866	555.644334	657.205868	694.721433	752.636878	792.240244	822.180055	844.375309
205.479851	271.363451	461.654817	519.303884	601.383465	611.394839	692.846191	748.781439	790.232275	833.376318	855.821885
454.918350	441.302368	393.356538	590.510074	553.924116	691.179133	710.479651	756.104080	793.460593	831.020280	857.988268
145.404261	273.445079	471.086872	582.117449	592.216201	668.443012	691.201131	752.055019	794.654907	826.614504	846.092716
222.484970	513.389405	363.607207	507.634132	641.487806	631.419116	691.807532	748.093072	792.003545	831.697996	850.431524
138.001743	410.574727	352.852895	553.288067	545.651948	616.422718	694.639419	752.107291	790.365965	827.335131	851.402632
142.817031	253.785746	574.108090	612.979522	645.404656	624.545771	697.918547	748.361542	791.604762	824.959549	856.405829
385.874482	444.690948	541.739367	470.486145	641.234467	682.867047	688.565348	755.061090	795.719695	831.120133	858.262987
200.775456	284.452501	376.687805	511.220907	536.354201	668.439179	692.559730	748.021219	793.398668	828.187098	850.721140
308.745732	522.749108	377.444436	572.985946	586.072355	625.254894	694.295183	750.057206	794.336215	831.478211	849.429783
397.228083	403.140510	405.112968	560.469954	551.952443	681.624649	711.605506	755.468329	795.273195	822.292971	857.629454
329.533956	499.851163	352.772124	594.948252	592.697256	625.581537	697.272104	759.431120	797.299204	832.894965	846.858043
240.088533	505.374337	380.810916	602.855620	600.714121	619.649282	705.675688	752.812216	794.085662	834.194401	850.240216
451.795653	519.173300	584.087270	528.828585	628.958223	630.771342	713.812811	756.238536	791.280458	821.544897	856.972344
284.947441	534.917752	462.304448	547.843969	565.006626	637.830171	689.466171	751.162552	792.600936	829.336574	850.880167
149.059564	343.225861	394.524783	592.331931	571.933468	667.875470	709.364327	748.863862	792.769325	824.134361	855.790571
476.314496	539.047384	581.192970	536.618536	618.673987	645.386641	699.051441	746.952549	791.165528	832.097087	856.108840
454.905578	428.677963	398.248423	500.019786	564.049584	655.002797	718.429193	749.671348	792.123790	829.424042	857.599872
375.030449	500.695458	405.429047	533.140294	577.026212	613.202806	690.395282	755.180924	794.830999	830.118645	848.954585
454.234570	536.911357	487.974204	542.641606	560.905186	688.781530	723.337198	750.373270	796.284514	828.883449	855.956104
494.086269	465.286294	361.531335	525.846869	535.805812	685.670274	698.450078	752.005656	790.943237	820.268978	855.356947
141.654337	386.320866	457.536657	566.021439	638.198616	654.284325	695.325202	749.838368	796.545933	824.484394	855.345021
393.865895	253.202733	484.076977	468.860059	583.553086	626.918616	716.781504	751.141565	796.287546	821.311613	851.378950
434.595823	526.003090	346.479314	454.118827	610.112867	618.890820	699.316468	747.756032	794.682556	825.870658	855.054790
510.360771	444.900950	518.069921	596.574507	549.623871	671.299195	699.847053	752.360631	792.990809	834.392534	847.885129
410.295179	405.790420	422.722428	481.742241	629.907609	684.412269	696.472289	750.804950	795.890093	826.227220	852.608437
502.402384	429.621289	520.027711	603.633534	533.215920	680.048180	684.753285	746.354979	793.637116	825.712011	845.583248
146.704031	269.954996	357.805003	566.941172	528.122391	616.829476	688.603582	747.406901	795.194472	834.853643	856.945255
410.984224	442.303609	462.609918	622.015543	553.789343	686.046344	703.454815	747.149730	792.445679	823.804292	842.593801
311.179025	493.504058	352.139774	606.635177	572.224397	635.338028	686.081344	750.463968	792.547401	830.080202	848.660665
493.582135	551.156559	386.835002	539.220960	596.155875	665.114867	685.726944	748.337425	790.503770	833.685384	843.569288
391.244463	361.831842	477.802503	597.225675	547.837793	653.351456	695.359487	749.305754	793.991511	832.620129	846.237778
438.210041	397.584422	359.706335	438.553033	537.779871	623.643470	687.900725	749.605178	796.655142	832.236542	855.530088
294.219928	442.859918	350.134532	491.191784	592.158958	622.061792	702.240874	749.433340	792.203589	830.628705	854.108231
339.599487	245.605240	386.736786	605.340432	560.170517	612.741779	695.812487	755.593827	789.271278	829.683309	856.318647
171.136080	363.567723	496.049324	556.244076	578.137628	627.234058	711.635505	744.462892	791.076799	818.578059	853.846241
261.637930	314.050266	547.582972	463.778390	538.313399	644.420705	695.909418	756.317707	793.261911	827.044460	848.111359
218.646042	325.717547	538.966893	566.154266	587.393884	623.905952	691.598760	748.966074	792.802979	827.524474	853.405179
390.578588	550.783444	466.365918	515.950511	545.041070	634.605312	696.538419	746.221137	793.602795	830.947344	856.618511
368.850585	386.824987	383.513845	463.391797	560.648165	678.086880	721.938060	751.656559	792.340918	830.980324	851.600091
473.917409	407.470272	579.299670	501.690727	594.789987	642.711191	721.759201	753.513040	793.334250	828.491337	858.127841
292.333370	547.939951	460.502238	516.138072	618.518273	667.513509	711.116416	755.176514	791.268387	836.132711	857.312290
234.659352	417.588417	535.462567	541.215050	533.753903	638.395541	700.507209	752.136775	791.650203	825.857333	848.780074
159.938433	541.617524	416.261277	606.120145	599.109085	613.926382	705.014728	747.349625	794.720040	831.954755	854.584233
210.022624	435.290018	350.309311	479.803725	581.200138	633.972031	716.892790	754.453299	792.904342	823.538337	857.983346
219.309638	478.250846	397.419284	567.040934	550.963294	627.736501	705.514091	755.596951	797.225655	826.549999	856.879478
432.872377	392.572243	345.529271	547.992008	655.074398	612.822626	692.347931	757.172310	790.806355	824.587233	856.487663
192.965026	369.815409	558.155888	526.765265	551.360269	652.853326	721.468202	754.127845	794.047755	833.676273	850.782111
291.427137	335.185137	551.546242	587.973728	570.844685	690.473396	699.960657	748.133959	793.402017	833.012448	856.847993
483.099786	393.599857	478.129431	537.189552	546.417467	679.143550	690.741877	746.454528	796.224671	825.194547	851.670362
511.353176	244.507398	506.512420	525.981169	632.313597	638.702129	697.890759	750.620702	793.557883	820.929369	855.573989
511.399934	457.994190	395.149893	480.839116	586.028588	637.045126	713.178485	759.305511	794.652346	831.397507	849.755605
261.319505	530.430984	407.840001	528.122931	553.672235	629.314676	706.193071	750.599128	791.634046	821.260851	852.858286
341.405427	525.838854	404.987320	560.252192	637.689417	624.337787	720.480351	755.259785	798.815497	832.033213	847.386107
497.753389	377.729549	358.169106	480.380997	615.175466	687.996483	690.545623	746.284606	787.133882	831.669284	856.779794
211.564279	373.243279	372.654826	530.824842	623.701525	637.063934	691.853294	758.844019	791.450543	830.353306	852.202970
432.093710	344.963924	420.694505	620.530751	607.983497	616.757164	693.711821	749.519178	796.696561	833.220258	846.370792
404.201323	540.495299	361.745282	498.280530	548.261176	621.417878	699.654895	746.477992	794.419016	829.969394	854.069012
210.042795	246.056958	461.846092	467.472130	616.623200	625.895572	701.137328	757.816797	795.632935	821.791480	846.355479
162.817444	412.146595	538.975300	518.658161	578.192389	624.567762	704.824769	752.495207	795.034977	827.813679	846.045611
339.966997	487.814901	462.203737	540.913304	619.129791	616.576249	717.264945	754.569748	791.201225	828.116302	851.776192
398.234213	322.588454	351.230435	439.620965	639.280271	613.790099	695.885873	752.652722	791.932330	825.201913	852.944826
344.542784	436.203102	558.478898	595.131621	557.797349	612.931561	688.639544	761.359487	794.035149	825.825930	856.631175
408.399265	278.973665	517.892334	498.219580	586.583463	654.770075	697.678917	747.082948	797.147010	828.917919	853.739568
434.421389	360.394978	400.699597	452.884422	589.728819	634.395012	713.351578	752.740041	791.731816	831.829158	851.430860
325.676124	388.823998	535.371112	449.019445	565.598537	655.216886	688.269879	748.951671	793.515553	829.470159	851.689271
222.495923	359.899464	400.256449	449.127906	640.496325	636.699406	690.171339	753.917506	788.527584	833.005966	851.511870
403.711090	270.075002	547.815575	521.931428	584.095096	643.763601	704.651227	755.316387	795.689401	822.713108	857.403509
152.991193	413.323788	344.904711	514.398912	562.219441	638.161544	722.092469	749.666515	794.422430	826.906426	853.611230
167.938264	306.981179	512.096950	444.796094	655.196244	659.658330	688.337558	746.459128	791.040131	822.106689	849.377726
497.626591	552.211601	452.840664	595.361587	540.063838	640.346350	688.470204	748.803433	797.588961	823.605593	849.436468
357.639290	530.048588	420.698592	448.631219	545.791286	616.890644	694.192737	747.152245	798.641501	820.375499	849.788118
350.433771	538.340228	372.749636	512.165019	576.872748	688.770972	707.763987	749.434631	790.322722	828.180015	845.167711
360.696065	292.045580	403.606156	532.824262	584.583874	613.733355	714.654662	754.727107	795.933563	821.112966	845.350860
216.732392	245.743390	485.789324	527.818548	626.499051	653.132237	690.750691	752.200514	791.253037	827.653597	854.696106
465.904251	354.941789	413.187307	446.491652	642.774455	623.688706	695.567734	747.578891	788.005509	832.341731	852.649019
222.822444	281.481677	452.553159	530.606370	643.488300	639.860883	688.363777	750.972558	790.672768	829.169679	845.161573
175.163847	495.014697	422.739885	453.330497	645.129567	658.521012	694.050096	756.206924	794.224860	820.860952	847.550910
192.909448	359.186187	558.609041	490.288762	622.139200	621.504544	693.648480	753.732049	796.728160	830.007193	854.691452
403.508850	423.712624	343.098602	456.526438	542.925838	681.973847	687.368189	747.194209	794.723128	822.343501	852.945445
478.961855	400.864254	377.639893	495.518539	566.313300	624.482986	700.559371	749.177929	794.261368	823.179494	844.600454
224.818527	384.206074	352.187289	467.521201	566.720750	626.886569	693.338136	753.466277	792.709871	819.767414	856.298659
492.278562	435.705445	393.861496	575.717834	579.512526	682.683258	697.563802	753.617775	789.857757	833.766511	847.758430
438.745369	320.277458	495.018046	549.947304	562.212964	624.416393	707.455488	754.525370	794.401029	825.419059	849.114248
447.990476	488.651140	487.970425	493.177616	580.572338	639.318441	703.745848	744.353034	792.671365	821.070080	848.509980
421.758526	454.564708	511.831228	452.687942	553.883762	637.579381	686.759568	747.999597	788.686147	828.960338	856.357815
423.123641	437.216291	470.230645	571.980864	575.089360	687.094912	697.343907	750.333736	792.049157	822.167342	848.756087
439.065002	334.497619	466.353431	519.212832	644.796682	644.558153	695.996238	753.459216	793.473758	830.545803	841.588830
256.135835	432.200373	551.903372	460.182650	531.773094	636.545645	711.688556	751.631491	793.172483	825.833143	855.312662
351.369417	308.675745	578.487310	514.132955	624.439273	632.535466	689.061624	759.705342	797.077932	829.531784	850.206140
206.010433	408.815542	560.991311	444.612381	580.124367	621.853007	690.347516	746.864444	790.989263	826.144422	856.794361
171.188363	376.563838	437.140459	460.855543	636.583563	690.286164	725.163256	756.015835	788.816965	829.945024	848.913739
149.582456	331.306979	516.886749	441.312742	547.755736	651.538874	703.247097	752.458643	798.193087	826.021867	854.741032
186.909935	338.563090	571.627777	533.498199	591.875114	658.349024	693.727566	758.824367	795.189290	821.309709	850.763109
472.898121	487.438797	526.436488	533.968833	561.737502	666.081957	690.321603	751.347778	797.973063	833.409027	857.930038
310.708603	491.513278	359.769325	545.106221	537.540060	659.090593	712.195016	759.605046	797.091936	829.883401	845.202957
353.633464	364.377793	376.239359	515.288529	646.298068	676.440326	711.611986	750.749828	790.388258	824.190813	847.101388
281.155881	491.948632	444.707150	478.404174	562.875160	688.683535	699.824815	749.048060	795.515719	827.300323	848.698486
492.634677	361.081543	485.882299	483.542433	559.862813	613.294200	687.167928	755.167726	791.964318	836.728673	853.813142
277.978493	283.580077	547.009419	541.606247	650.603685	654.360912	707.286040	753.970253	799.978886	834.862193	854.771960
506.425624	372.879138	423.547864	463.502516	591.909736	662.805719	702.298613	749.516509	794.337853	822.566312	851.649133
332.831566	450.358381	452.481370	584.672831	570.049685	656.110011	702.131121	746.396157	789.547839	830.103068	855.681969
376.908110	380.885730	546.655383	565.638733	614.340625	620.882971	692.534164	755.931701	792.775016	833.774743	859.148668
204.941381	340.553219	400.629599	522.252989	570.879677	686.612419	707.866044	747.448247	791.752054	830.939798	851.686190
467.317960	380.989966	580.222311	468.785134	586.557034	641.362176	695.081800	752.923474	794.654992	827.381719	845.299750
193.938375	377.536310	355.585550	602.381232	622.969645	641.357018	691.880472	748.006632	796.387228	829.204986	844.930985
208.687756	375.867572	517.230173	609.162366	565.207706	639.880756	691.366757	749.641797	792.159353	831.278251	853.381395
247.754372	507.843998	448.288448	557.785154	552.249241	682.940035	713.590365	750.178168	792.829689	832.018038	851.886150
500.668290	301.194660	569.037719	538.317933	576.121226	625.262580	706.458139	746.649594	791.477453	823.230192	846.889462
143.848089	339.907004	376.851549	548.439398	634.848352	656.187236	690.554319	755.322795	793.412577	832.393451	851.126635
432.188926	539.108413	403.264150	470.060739	602.147887	616.248639	699.913862	749.714065	794.653596	831.834682	855.400724
226.810037	460.306412	487.411054	440.472317	619.798523	659.570964	704.749988	743.063519	786.364801	827.896412	856.930925
199.687342	451.917832	492.681422	573.311242	642.824405	629.521480	687.403232	754.068383	796.877667	832.026784	852.377540
143.468635	325.128266	524.835726	522.115776	547.096179	687.923925	715.010037	751.504941	793.860226	820.824939	851.649124
228.861188	299.330392	348.198866	515.603803	571.986736	655.322171	692.378557	749.873636	793.129565	829.868056	847.845914
426.390158	392.701698	458.375843	501.713358	630.468893	635.294002	701.824872	756.643564	797.301839	823.982227	847.283565
440.015187	415.723668	500.430442	580.958548	562.065879	618.884583	709.779226	749.236985	794.789514	828.137592	845.903521
313.403386	393.994093	373.601869	537.732658	595.635753	633.169726	697.163953	751.764374	791.853296	825.337945	858.093507
243.648342	345.215653	436.058824	617.682652	657.586341	671.920719	708.395373	747.304812	791.725971	821.298227	849.326612
242.798600	316.663804	546.387844	437.642995	541.175977	675.271754	688.891530	750.394413	795.018401	826.686747	850.546695
355.018725	478.040154	435.808338	582.420705	609.878583	641.534379	696.472349	750.337244	787.659353	821.412103	849.713533
490.109413	476.315982	386.636032	554.349476	592.272184	629.667626	698.969651	747.676521	795.182743	825.281636	848.350110
241.717214	517.134636	482.457927	438.301840	636.431292	627.073175	691.839862	745.970593	790.289393	825.873234	844.092482
431.262451	520.797381	473.170149	606.979616	606.352669	685.566849	702.534183	752.117145	791.121244	825.618089	849.037436
425.876619	307.572374	531.736427	470.846164	624.721597	644.958439	711.649394	758.565138	790.722060	835.319673	848.135417
233.673453	286.956003	552.373041	465.693510	570.358755	630.379381	687.420395	743.759543	791.522787	825.175264	848.640608
384.146717	432.623391	540.779829	577.783002	541.037981	620.004942	699.634460	753.378416	791.666146	822.035057	855.740219
388.864047	328.546749	376.552773	589.635642	565.720083	621.971521	693.942298	748.665141	795.119075	831.364756	846.846368
226.193398	329.716338	429.707602	572.363228	538.310296	615.201916	722.918636	747.674384	791.202487	831.873754	856.260132
315.319153	422.662646	407.810519	487.937648	586.746059	654.162689	698.387255	748.480654	792.805772	823.461177	850.685614
281.435991	366.709091	351.086442	575.849752	632.746513	646.610128	713.707622	749.740169	791.849484	823.337204	851.937905
464.090063	506.316537	415.115801	467.099528	620.348933	668.878902	707.551526	748.842428	792.726122	820.336130	848.284714
467.301535	513.861112	571.591814	521.880407	575.553490	617.197731	699.675527	758.194134	796.198575	827.900771	856.785214
356.041104	531.403078	458.490874	467.197936	621.928221	686.752510	690.518000	747.087319	794.824930	828.637901	846.668310
154.284887	322.352625	359.433426	601.601400	539.276371	616.020336	695.534011	746.968559	791.815574	832.362974	854.925423
209.265485	294.125077	552.640611	458.171841	641.669697	657.861883	718.098794	748.724937	791.396195	829.723714	850.365853
311.725147	333.029821	380.514813	458.814056	571.970378	621.631142	719.793551	748.179059	790.540815	834.758027	854.505234
186.950176	409.389069	542.993948	444.203328	619.026547	620.755054	723.621509	743.788607	792.226946	821.672880	844.581321
449.694830	418.338445	422.844055	519.666323	572.480810	643.093381	720.087937	745.922957	789.753219	818.194211	845.643308
147.172105	472.618266	344.001424	444.274815	626.000814	676.176621	697.609335	744.473439	789.791421	824.837291	856.953576
162.147428	377.404305	528.980410	445.209884	610.473737	643.009926	702.032610	748.059145	794.580982	831.215327	850.971504
433.111210	530.925142	409.821837	477.565842	655.749349	687.133995	721.946321	751.233150	793.320060	827.771805	845.733282
218.753634	544.367935	420.426147	501.986841	602.348862	639.579018	724.944614	751.772230	793.197831	826.644188	848.735038
364.934577	326.105075	469.538042	549.914579	587.447516	618.058864	694.452789	747.232574	791.258287	825.300259	846.458288
452.015359	477.663887	474.113179	518.152917	639.566433	664.725738	720.070481	745.269143	790.197144	822.749383	856.532595
468.303248	287.322283	483.076461	531.417490	605.075679	663.309718	691.960533	756.089866	797.904340	830.716441	849.942482
518.586893	345.851938	492.855478	496.847083	596.458922	678.008376	703.663822	746.078832	796.433811	832.715721	842.841317
274.770134	499.093076	426.771778	488.964269	574.957837	660.139915	692.029146	748.254749	794.194161	831.453616	856.019570
246.603564	258.178830	361.349555	455.422652	547.179950	638.212142	715.621841	751.249406	795.282809	823.820364	849.326915
155.045647	313.380632	449.556586	614.664166	559.064488	666.140968	698.152155	751.659281	797.833014	831.588601	851.770874
386.136437	248.099636	516.121333	581.690884	607.309611	635.773978	691.037611	750.768926	792.253373	829.794805	844.977618
347.137336	422.968642	464.880646	598.280474	647.933394	629.252955	691.314841	751.901240	791.273842	823.255012	855.779790
501.545613	323.933984	464.413418	496.047713	652.545292	648.693254	695.555821	753.759497	790.704195	825.469075	858.845642
395.056537	299.033498	468.196456	497.686967	653.242482	630.255319	708.139552	749.536391	796.721766	822.504224	856.107539
189.280054	510.083254	583.279737	506.413060	543.098946	612.093098	682.906912	753.234652	793.814967	832.456819	853.488746
198.626199	269.022212	447.876362	549.417201	600.069615	631.604086	693.285100	755.722602	794.769654	827.058611	852.335077
421.744395	404.930772	368.911563	494.593569	624.894175	659.924582	683.131117	749.107922	789.484781	827.713437	847.280110
422.995297	326.088331	538.623576	435.910073	605.872229	635.559867	688.524364	755.350983	791.187972	819.680188	851.449466
248.362166	273.398413	404.971813	582.088400	626.114429	667.567579	715.876268	750.042219	793.545097	820.056812	856.787536
401.101668	482.332266	397.932068	562.960853	579.334925	648.814064	712.998941	749.750089	791.457015	827.124313	843.959148
435.299894	418.066314	439.311031	589.652749	557.839245	623.684392	693.231416	756.023407	799.274650	834.091159	846.371354
326.069444	545.291582	575.753226	460.539165	556.817867	639.602939	711.381574	746.605492	793.514923	823.106974	843.393809
389.074202	309.099264	584.701189	492.558605	539.900986	613.548264	699.219945	756.375326	791.505109	822.754655	842.724591
262.084901	430.124253	387.564252	535.012545	585.996102	627.742958	698.667139	762.341844	794.490177	823.611508	858.667278
462.634075	391.388067	588.188222	496.826776	605.940266	631.773994	710.184545	750.519372	795.158237	821.442539	853.194227
442.961231	394.528814	549.236772	496.421565	623.040148	629.583908	712.818733	752.169525	795.343091	821.253723	852.990505
166.584579	250.787871	457.836796	613.953621	564.298928	672.240414	694.963695	748.187442	795.331729	829.880492	844.040848
270.730737	317.567829	481.638875	573.909585	543.825293	610.526761	702.035666	748.003484	791.115824	830.673678	852.128083
335.274996	346.983875	548.064256	508.061316	620.128414	676.597297	725.846755	750.419713	797.173590	834.493250	855.641998
445.857706	396.930561	527.660982	461.608611	617.012729	650.624675	720.973820	754.385836	797.255071	820.216027	851.691424
173.511783	343.991692	575.123410	509.804996	588.041429	625.316256	698.001446	759.075130	794.769666	825.015375	852.805058
384.651485	384.067286	441.831778	542.186102	620.649235	663.935362	689.281781	756.981497	791.340465	825.517752	854.905190
313.288565	442.038505	441.410505	445.348104	589.659893	674.866774	700.296637	760.142060	797.296285	828.799768	850.254532
163.486900	267.998568	584.112428	453.553874	616.066509	634.718272	714.698571	756.377063	794.081659	831.166192	853.588383
369.121599	332.307443	398.307453	475.897735	646.259608	632.558054	724.974029	755.105082	797.236841	834.176918	858.212841
146.494070	433.663234	547.017420	490.847103	575.407645	661.976258	687.088140	749.920353	789.405963	827.510559	845.060019
324.405930	448.054284	407.179370	573.897176	535.518150	615.414016	700.520474	748.732821	794.557470	826.852044	855.124814
243.095170	503.668428	409.738561	516.314130	548.767528	687.328226	723.649104	751.002743	795.465332	829.393925	856.397306
367.961947	430.354222	492.111395	575.770056	639.874514	658.636796	703.517450	757.087823	798.306301	828.805690	850.878193
403.315739	449.221625	578.953452	561.519360	592.541008	647.116914	694.398024	745.759388	790.319594	828.891242	852.452041
429.213206	294.703296	544.539511	503.942220	556.352446	647.128768	721.513248	751.264542	794.792121	825.234865	848.073029
199.653719	547.361126	487.138390	494.839923	654.378354	632.035457	692.428509	757.800191	794.141318	831.418721	854.848935
465.623917	259.802826	482.849745	514.041763	602.405688	654.430408	703.533596	750.228804	791.555065	825.755036	855.734163
217.070366	413.627439	541.077558	509.343161	651.517375	643.869483	713.629789	753.508207	798.789466	822.516563	843.038309
408.480835	461.274867	458.406017	568.975782	583.269298	616.785000	698.290716	747.156882	796.294853	832.632089	852.452478
390.398049	317.927382	376.288430	569.335512	649.108721	625.064682	690.539255	749.203607	793.102473	827.387886	854.989472
329.286657	365.799024	522.586340	570.805717	616.181575	654.349362	698.390965	747.386750	796.778756	820.740456	855.901949
252.121828	293.499421	390.600289	540.952617	618.678516	633.740244	691.746790	750.431727	796.256625	832.663506	855.605027
344.062797	271.228100	565.436750	450.315426	612.391338	629.005031	693.397728	754.313507	796.517076	822.843155	854.663525
358.424327	546.259613	367.074854	474.072815	557.859528	621.106613	692.439437	744.388456	786.753521	822.707052	855.574616
421.384258	282.915355	398.805119	594.596258	590.001892	642.227113	707.046783	747.262470	793.003427	821.951163	853.800383
499.093012	389.450391	529.553237	607.889005	618.752881	625.927972	725.604493	761.365712	794.941109	826.465822	853.504000
478.463151	472.725290	351.361902	617.964904	614.182012	619.485007	700.313474	747.463958	793.125897	818.493828	856.998534
413.807312	337.626708	506.022429	511.807464	651.548255	641.522938	713.469433	748.474121	791.714556	825.401269	847.453358
428.520228	533.218557	570.823418	540.278389	611.166610	619.007820	689.650364	747.496118	795.369440	828.488530	854.139700
367.991298	413.686816	454.401435	583.455737	526.906377	667.781061	706.853621	741.228119	790.480838	828.492793	850.963920
162.929515	301.267865	577.216497	616.287442	615.794796	623.380700	692.085887	747.578319	789.773361	826.275511	855.818045
417.208703	512.887797	414.665428	538.364901	564.907077	614.368856	698.942562	745.935685	792.783944	832.908904	855.021753
215.653317	417.388408	560.806907	494.783602	591.168674	643.969342	708.586983	748.160083	794.298889	830.551335	850.481966
442.998380	427.694281	551.868400	579.014262	606.006966	654.911498	695.901805	750.500073	794.409943	832.222482	858.067953
411.006474	265.915569	474.731870	501.976157	654.590151	643.075341	685.765740	754.928305	793.801204	831.983039	855.692346
160.969110	395.390145	398.383191	613.847240	645.093665	626.236383	692.399864	742.088170	791.073512	831.463405	853.655372
314.027209	443.487158	353.595405	544.903680	591.407943	625.491151	693.593274	755.328439	792.660949	822.593561	846.334050
359.319175	493.270038	366.512604	531.888468	604.985143	644.404535	687.103176	755.228114	794.541405	830.580206	847.385479
269.140230	472.944717	470.104365	524.940540	551.177419	669.598602	726.754856	754.662190	796.022692	825.183789	855.203066
382.920341	503.068573	406.185194	511.365202	558.780757	630.508991	706.398190	747.931211	793.080923	833.058438	855.813922
283.896762	334.443206	475.615823	445.022376	579.708503	642.495728	690.765560	751.708990	793.041335	824.801487	855.019094
457.998192	248.016857	488.514012	502.032629	642.237084	659.478654	720.109389	747.390697	787.274928	825.568814	850.865101
348.098857	470.586909	544.552211	487.572855	638.547290	634.693682	702.528859	754.438747	792.260652	830.183310	856.664310
509.780585	249.741133	493.927608	588.115364	584.906747	620.067229	702.149480	760.890061	794.898336	822.842632	851.863368
441.426621	244.183764	538.330879	519.131382	560.145924	621.811338	693.205387	749.858457	791.615801	823.006715	844.922325
212.950214	395.849189	423.583809	499.738785	656.345639	658.279595	697.244804	752.599608	792.713531	832.273971	854.550212
350.075671	342.703212	391.552412	525.145782	637.262729	651.368946	703.331177	748.726875	795.178288	824.706562	855.914810
422.105158	264.026924	531.819007	548.881700	615.118185	617.847276	703.014304	747.276512	791.212853	821.721610	845.701847
342.609365	260.155420	353.958854	505.631021	543.514343	668.560623	716.382515	753.115843	796.044791	830.552953	857.426819
293.817098	250.633882	551.714526	611.512617	542.620903	642.917121	691.199278	751.772962	792.826009	831.749285	847.864397
230.726004	526.388702	445.206893	497.345104	560.937940	652.138115	691.226308	749.946753	797.741171	818.946404	857.843706
498.682176	311.396811	467.255983	443.914287	653.575707	680.657724	696.581254	751.525055	794.643117	831.855453	843.080777
421.491018	464.459407	419.463498	478.632146	600.966229	669.417070	692.681041	751.672543	791.371944	824.843724	853.817461
315.257588	320.267197	374.006006	571.318077	603.739481	622.561635	698.651907	751.200036	792.217709	821.834526	851.133312
346.854732	343.669708	431.484335	491.330383	617.568043	645.968093	706.427710	751.377524	797.953219	826.272718	857.605552
478.363364	254.363302	376.616870	564.192778	562.352274	631.837089	693.901519	749.420950	792.371226	823.384156	844.640872
216.011255	403.150242	533.035723	611.878536	543.399584	667.316321	702.874438	747.940756	794.021047	820.952091	854.696903
348.753949	453.782229	350.443884	505.610558	625.152132	639.634574	697.596944	752.038194	797.518976	826.126336	846.686666
181.188792	515.716631	381.365489	449.460478	627.700458	620.640773	710.993842	756.828285	793.215359	831.100930	856.129722
253.527771	249.184754	550.502944	443.251550	640.971860	644.284252	696.888387	749.227129	793.841980	825.457961	858.133891
419.550649	271.787607	364.977684	531.722886	635.133810	619.707434	698.671107	762.463685	793.056659	831.980651	854.877971
348.273221	298.705021	487.935111	573.774965	626.311773	672.138604	690.850926	750.724995	797.487419	827.408296	852.673666
480.039128	540.536733	484.945635	500.593511	627.178943	645.524350	720.400934	759.896978	796.177278	822.406445	848.074006
151.074054	353.765506	534.495393	502.107988	529.489313	680.941547	700.936326	748.041865	792.307761	825.853582	850.428699
469.073642	323.164562	480.720595	582.276933	604.979771	632.197332	697.081518	753.698922	799.708180	837.511828	848.070528
283.932835	336.101839	466.673533	507.120003	534.034739	649.343339	684.715684	748.246035	791.460444	828.130477	849.827697
514.781029	342.975651	538.863284	613.129354	590.752970	634.416309	689.686142	751.701479	793.729668	834.676282	842.794304
325.389278	542.007881	440.356585	577.904022	635.850310	612.868769	696.534871	756.035979	795.661374	822.880369	851.527125
259.689598	322.243292	419.281299	613.946860	608.863304	689.947209	704.902800	758.552388	795.938924	827.409136	854.377430
364.947257	259.045457	477.802777	597.294466	592.912904	690.877800	725.404362	749.605007	793.168037	831.831241	854.650532
269.583888	312.601737	444.441683	611.046803	638.495762	665.881489	707.845959	760.337930	791.750470	825.378345	851.293723
224.838968	440.249647	473.139821	524.578871	539.543923	660.324201	700.017467	752.212298	794.523851	834.271223	857.655273
323.612882	311.745935	406.570536	590.755778	543.985444	646.179580	715.532876	743.584504	794.353427	826.244170	855.386624
236.102547	454.164688	575.940969	569.009536	618.676428	648.648043	694.808620	748.439411	791.849047	821.990503	854.420855
257.973599	375.737275	396.821341	451.258237	654.758510	653.806682	693.033982	752.051802	796.188036	822.621788	856.268012
349.738048	308.992511	529.723499	498.249140	655.075898	647.257327	688.761209	751.401793	793.503413	822.463634	847.374398
432.481677	299.222067	499.439603	449.898511	636.437179	683.441366	692.624036	750.050374	794.508423	827.854671	842.322384
395.432677	383.562793	549.892918	514.526660	566.421243	644.359838	705.731539	755.635927	792.317058	827.831971	844.593116
374.274852	276.939144	400.663532	447.867348	596.011328	670.307523	706.247313	754.959341	797.400194	832.252756	857.262769
177.425795	324.978105	544.781746	605.737306	598.592809	627.762329	707.288038	749.147271	794.069825	828.628149	847.382063
231.950260	521.778934	360.802685	530.287848	559.081085	661.674992	695.603328	748.614447	790.876733	832.472549	844.441211
263.046192	454.669883	527.685231	531.741653	628.498872	663.637158	696.442044	750.525048	792.472294	835.417916	852.300322
290.976567	443.821437	492.065079	561.271349	563.866338	618.841390	691.627889	747.999172	789.634569	825.446842	844.173175
294.056460	550.717789	473.340225	593.794372	567.307866	675.625843	713.269713	748.543962	793.841318	834.404077	856.918447
326.420619	399.474284	492.959277	439.104662	537.383063	627.775644	719.037270	754.257688	795.767401	823.126374	854.877758
280.202116	262.534200	380.659354	539.460995	561.858880	657.299174	701.943387	749.661675	792.433935	819.331185	857.765901
311.797755	265.228194	410.909519	512.592443	555.047981	632.445564	691.696925	752.484601	789.988871	825.564568	842.187394
142.878791	305.816664	458.476154	609.366512	570.416141	659.004575	683.595538	749.625769	792.077410	832.435355	856.355366
355.139081	278.182549	352.981169	461.318060	558.808886	684.863588	717.173409	751.317048	794.649691	824.749894	857.580296
488.666750	325.709326	437.219808	618.037828	635.247004	657.441747	703.811945	749.375791	792.588488	835.727020	854.541878
353.418469	271.580950	559.387232	534.319527	544.042607	635.001796	716.262526	751.859228	791.065452	832.579792	857.317846
515.117350	374.223514	385.231874	499.789963	593.365677	677.678915	689.483148	747.779802	790.648784	829.053295	850.123355
454.159990	386.744470	410.377526	593.989376	583.185437	676.521713	714.589460	746.596537	791.739556	822.130451	842.839817
137.222205	419.224550	447.546996	456.159392	557.817821	623.696744	694.296852	750.403188	792.572946	832.875131	849.175894
508.805965	269.203784	525.131469	485.301885	629.974451	631.629806	712.711702	751.968118	792.794459	829.275474	845.565774
408.590847	287.928010	378.672074	450.655576	640.638279	675.813968	707.039480	746.583240	796.507568	832.305620	846.451200
502.003664	281.532215	473.716526	447.660456	588.050527	625.474523	690.567671	750.804761	792.532820	833.407504	848.367943
343.443801	548.735656	550.162598	447.156534	587.182527	659.080842	706.140415	749.382036	797.770237	821.450512	850.505578
400.419789	536.179198	485.619273	590.286777	553.539653	658.472563	702.309945	748.152831	789.783609	832.720277	848.982635
189.524864	519.687998	509.995578	612.592039	575.870062	660.346147	706.721958	751.152704	794.917762	830.667597	853.759207
297.689187	426.943735	414.599595	546.068638	581.588096	635.291408	699.729766	745.384537	792.437382	827.270551	850.025975
440.903753	538.617563	431.765064	492.007887	568.749194	683.981339	720.076156	756.209187	797.065977	820.584822	855.627051
216.516917	547.626657	562.927741	446.035681	531.148532	621.051183	687.594901	754.915157	790.160933	823.168676	857.898694
231.257368	370.558433	545.723053	462.981201	605.913253	657.810349	687.063668	747.461091	791.355127	818.233135	850.982791
512.398655	490.857371	556.143108	497.327873	583.507626	667.688615	688.373573	750.461374	796.065657	830.788532	856.376755
383.975317	320.436190	430.989786	599.912974	582.575020	664.612009	708.657427	756.726081	792.312451	826.186890	844.444282
266.205540	416.727114	504.757615	464.099839	651.727843	690.238597	724.735684	748.676374	792.945485	831.404246	853.860099
298.842821	418.198438	375.226121	453.845711	584.902385	673.936718	691.922805	751.375672	797.767248	825.730894	852.462382
308.467304	251.423564	482.305604	538.524288	584.792954	670.056976	683.320817	746.325961	792.701911	827.271502	852.227057
143.898329	296.594215	413.121059	504.207228	567.718289	646.860502	693.872654	754.494711	794.340137	827.848149	852.109603
171.421104	466.176421	574.448107	487.282497	565.626195	651.677588	690.885137	747.233387	791.544988	827.518796	852.288452
210.579374	268.124856	372.978601	454.583206	537.068536	643.445841	686.899908	749.203249	790.626283	820.782097	854.047742
301.241505	471.502376	522.737375	563.093347	627.490294	637.040998	691.628188	757.207451	792.110643	820.704756	851.717895
304.810825	442.657492	381.433237	593.053790	540.463159	668.411271	703.498721	751.930390	793.441794	829.671528	848.576422
293.829450	257.121454	440.927067	553.328213	540.041793	627.287688	723.791079	743.762204	788.924508	820.663060	844.626533
206.252581	361.219918	349.793130	458.532038	564.144427	617.444046	724.561361	755.612976	792.288887	827.589870	845.647616
312.804989	258.406020	382.727484	567.087255	628.453381	693.029585	694.459493	754.036915	791.170643	829.681238	844.439315
484.025751	439.856838	490.125487	531.445046	572.364921	621.144747	717.591971	751.924172	794.432558	824.767051	855.774646
486.908820	529.201637	348.999913	464.704332	526.464351	653.000151	685.991652	748.726580	790.595199	819.493520	854.418340
283.209061	380.541657	467.305219	509.534143	629.347835	675.330203	715.355665	742.927038	788.893297	826.580723	854.573289
242.359291	328.912116	419.917725	438.576533	605.567277	637.826450	717.854279	742.308778	791.139119	816.368641	849.349658
412.754400	420.809160	490.204421	616.165342	568.067547	679.944432	717.277612	751.115009	791.014801	830.160469	856.668506
233.316335	427.748800	513.458166	475.304109	546.784348	653.841220	689.285106	748.326040	793.160099	822.364526	846.319309
307.033403	441.449431	412.587816	512.426972	575.179460	620.591659	722.510223	748.337270	797.740009	821.257654	848.775514
166.088928	253.910338	483.354823	463.961411	546.952202	641.990822	693.760164	756.267032	796.079657	822.252705	849.732306
488.365177	278.373658	486.466529	606.949096	639.993874	680.351774	688.351163	757.859600	794.230954	824.095016	850.979497
443.425643	294.569578	351.182219	451.775584	564.004445	676.015010	695.551745	751.119417	793.961914	826.103520	853.948879
442.066215	516.595283	349.316180	502.357607	535.971374	644.114306	708.113656	754.243880	794.676669	828.320981	849.302972
335.669039	486.622444	501.680633	446.060613	549.245618	632.052364	688.493106	746.810473	792.782113	831.780673	846.411515
220.801252	476.649188	484.240300	569.016684	628.948212	624.601446	717.876234	750.718280	795.517991	822.704063	855.179751
284.542673	390.775568	510.294606	535.083104	590.812209	632.007883	705.976972	753.981815	794.603208	827.253535	853.656137
368.294480	324.592098	536.274211	523.286091	614.549180	632.899201	705.052347	748.189577	794.558477	825.832156	856.152614
217.252472	335.495532	347.295701	549.699503	546.106428	640.102799	710.938241	754.271617	796.606432	834.549115	855.228928
423.732559	281.262822	384.854861	473.025600	527.503792	627.104020	692.509135	748.740226	787.372303	820.744625	851.202750
182.018705	510.788021	520.836972	532.690994	560.273745	615.446900	693.858299	752.789626	790.968542	832.791892	852.084118
432.388832	325.366773	457.582237	496.988750	650.032070	642.293530	696.010209	756.220911	793.349809	827.000913	845.499870
282.453061	532.857869	425.330602	446.047127	587.455847	619.295788	701.403559	753.432312	789.877175	829.946186	848.979149
303.331093	435.546506	543.198310	445.839544	542.191285	678.382845	691.888445	752.419904	795.718926	821.423596	855.750366
235.732938	401.258538	412.582912	449.998505	606.061396	646.939973	715.776425	748.347613	791.171494	832.129135	854.479837
503.898522	349.705697	360.942447	487.427787	568.987963	675.745322	697.678111	753.202065	792.767181	836.214704	853.706269
175.418884	542.904284	547.958389	594.282481	607.954845	638.710787	706.454506	753.827457	795.032888	834.638360	853.012274
306.860262	281.531490	557.705442	606.556630	573.676385	618.537810	720.006179	755.522559	790.195227	823.395020	855.336482
256.087522	408.786344	524.912232	586.610336	639.324702	632.898153	691.809143	756.815927	791.077065	836.059061	844.179220
182.192654	308.854863	361.890442	570.017225	640.354668	631.384877	693.940917	749.344693	793.798049	826.259777	857.794524
358.729502	254.252268	464.049332	563.928643	575.977023	634.205787	725.577026	743.627566	788.017035	827.660000	854.979208
513.510766	418.191684	404.159075	472.244944	563.358857	682.309224	697.987554	753.866775	797.618795	822.381686	857.821194
262.157874	512.206518	495.817035	528.740076	607.588357	671.521692	697.436829	754.715585	792.288521	836.156577	857.904848
400.228148	264.362642	418.669788	462.577822	540.939739	667.809749	687.068590	751.043052	793.463232	832.189453	850.396611
141.622191	246.273930	544.642438	542.134017	599.567529	654.793160	704.515555	747.629356	791.075247	823.148492	845.258332
181.096669	272.647990	399.023532	512.719575	635.688954	625.722609	693.475460	750.034111	793.310599	822.207105	855.532590
252.198520	393.271032	355.304629	520.303765	534.946150	660.806270	701.101133	751.645252	792.104571	833.453930	844.573533
228.734468	327.684917	528.997107	491.079640	571.759645	650.335777	697.870325	751.777232	793.928712	821.934122	853.667071
486.158522	445.365275	549.474856	516.229767	613.168090	618.991852	701.328909	750.850939	790.237570	822.267013	851.148285
356.820936	530.915834	436.845719	458.799646	641.674680	649.113417	724.834053	750.244552	794.798135	829.986646	855.745155
255.750857	437.646881	449.554940	603.942478	555.972646	688.436212	703.523862	756.013158	797.032496	832.402332	853.924587
275.654066	424.292195	548.813063	487.247483	635.511616	624.731762	692.616571	746.072244	791.752394	829.459063	851.047106
147.204026	343.322408	364.041029	549.129491	628.895800	680.266335	721.715099	748.935792	792.493741	820.713257	853.829716
212.269652	345.986595	488.604419	509.325087	585.675579	623.742168	714.737744	749.130791	792.565840	832.529330	850.936526
355.849135	431.010806	537.488773	493.568502	595.342250	664.574739	693.731741	756.666914	795.128995	824.351140	849.820624
383.445398	470.377060	471.835543	493.138251	595.564862	634.616229	691.461404	746.371039	792.108746	824.381968	849.015047
291.184324	273.191446	359.853552	451.956581	546.279397	634.035141	688.776582	747.980902	795.297437	828.139179	852.947298
390.365847	531.091467	486.588026	459.914373	566.014245	663.383023	698.431854	758.498399	794.075818	835.313284	857.044653
348.183845	345.465984	509.613431	538.127253	540.823803	659.364977	712.373132	756.162255	790.790935	820.136785	856.325196
257.320127	309.091519	363.683364	447.887677	535.120314	641.859351	709.994580	751.743542	793.678738	825.125819	857.852744
515.328300	525.405602	506.625088	577.669868	568.950036	646.914931	719.805950	751.465214	797.381083	826.973412	853.390253
170.681394	300.093022	347.103637	602.278980	570.125412	672.394687	710.547284	751.301971	793.084320	828.465498	848.594277
172.007678	391.967322	364.638878	601.056777	597.297830	618.990793	695.262417	749.889205	795.659241	830.582053	853.544992
314.152982	537.435700	388.873514	552.517559	561.424128	618.917075	689.197772	755.537134	793.668965	827.638474	844.018821
343.253639	388.004486	425.263384	490.478622	611.926228	681.854633	691.188961	759.886172	800.284259	821.453969	856.920437
449.335060	516.840782	399.257745	483.626688	575.941038	613.789489	702.721045	748.699468	796.501488	825.257224	853.866017
503.397980	260.132048	502.581045	549.154202	539.659388	616.651304	686.783070	746.646583	797.639797	825.424571	847.070107
291.372345	266.721521	562.281307	567.744218	583.341298	632.842233	689.762501	747.071244	793.361137	832.681552	844.152672
295.744937	355.940140	515.972209	602.967494	592.987021	637.260025	707.186666	747.533472	790.150224	826.626396	842.120191
211.515666	516.361237	580.146380	445.370229	556.638342	639.864419	725.614659	756.490688	794.687059	827.388985	843.017096
199.879025	309.742225	455.011588	584.094113	634.515621	613.935232	701.761657	745.629025	792.778226	830.477063	856.184418
514.600043	409.070989	563.823461	481.259635	606.706738	627.385372	690.689994	749.696129	792.471052	828.334092	856.542208
345.770824	399.259086	527.347349	599.410781	566.642998	646.716906	722.425202	751.010657	797.344341	820.158931	845.162242
141.582060	546.275856	566.834067	490.882352	646.220612	671.619042	687.912818	747.342939	791.906842	823.488836	855.433167
439.836275	292.777292	581.909007	536.147812	568.498412	662.530073	700.060396	758.028683	793.639197	820.335388	852.698115
468.333521	453.035469	427.083250	493.952152	603.968369	660.841094	690.048057	759.870703	802.426745	831.925071	849.710681
471.596415	455.754399	448.371444	492.025961	580.139150	658.308195	700.822419	752.946798	798.239047	831.450704	855.804764
441.299670	453.507927	526.988945	499.508767	630.749898	678.519686	720.336422	755.378540	788.598713	831.051163	841.480269
221.706877	461.618466	557.182588	508.673186	611.884797	634.770007	697.218339	758.585151	796.104284	829.946516	858.256928
365.773251	438.759462	431.885450	556.300659	650.543527	659.956964	710.274610	747.429543	791.449353	820.029541	853.806181
475.912773	530.580287	529.032812	488.820983	532.427813	642.517547	690.182558	748.565974	793.681304	822.698265	853.847746
189.861092	350.963046	518.169378	454.852071	629.710618	628.196705	700.458468	754.442393	800.772867	833.804215	858.027598
495.346801	508.561668	450.608914	576.232423	578.467872	680.296012	728.456467	750.137128	797.082218	831.021858	857.157374
468.558028	393.369885	474.816243	609.621147	626.812550	664.133774	704.431214	753.797328	792.623567	826.946546	857.729251
414.754457	254.283983	435.827704	459.066180	578.521859	658.066939	702.789156	753.530767	791.016603	829.793548	850.981403
437.246016	384.752748	381.584309	539.333419	543.186679	634.204832	697.558122	750.422685	795.877100	829.269735	847.832808
443.359347	474.302517	584.131291	517.057359	536.036256	691.728462	702.927346	748.112069	790.220891	830.435628	851.238359
322.012467	383.491764	471.737333	597.067380	537.956564	637.499321	689.776082	756.687791	789.697716	818.397968	856.761394
382.720474	248.802429	400.832025	457.717226	648.335982	619.206113	706.185922	755.725431	792.715467	831.082732	849.331378
275.480999	530.874896	502.685347	502.348872	556.009814	687.559179	696.389518	753.089427	791.473048	826.098741	854.160560
483.788075	437.971134	414.203581	558.735270	557.012280	659.048217	685.661158	743.152481	789.550758	832.646318	847.392020
157.887426	436.186826	398.993484	480.397114	537.268952	640.483947	689.455127	753.284150	790.235754	830.156637	852.658550
190.177081	338.582723	382.304797	556.765496	546.337374	649.690078	694.381761	757.730874	791.867610	831.803136	847.165073
227.905430	338.774756	353.836020	492.982854	606.065995	641.268594	725.359932	750.704805	791.699664	829.181357	853.333725
283.262755	537.980765	527.398984	589.082259	575.260234	643.019495	708.373739	757.266613	798.457084	831.446851	858.165751
463.913369	426.597696	389.534344	532.591243	550.341392	623.288815	684.630682	750.909691	792.502841	831.801107	853.529649
295.927859	319.450991	410.366607	443.857030	642.764299	651.819797	693.950878	748.631575	793.154046	832.530817	858.109285
249.938187	522.977711	550.337376	611.277859	585.491042	618.680690	709.975745	751.144528	795.302794	832.508286	859.404138
190.096611	257.518348	400.178851	561.592565	638.852185	690.157160	711.382367	745.215820	790.628028	826.613163	851.538453
181.610112	349.598452	572.319158	493.105885	632.755947	655.037265	712.066853	749.134360	793.802747	825.787367	854.195262
262.922915	489.699330	372.096258	442.825922	606.417044	628.824924	699.510899	751.830257	798.691592	825.631012	844.213375
221.173601	331.543826	388.572928	557.498465	625.255040	644.899086	714.775890	750.407640	793.173363	830.155526	856.462549
263.473214	470.830028	470.149244	486.228104	531.116109	626.476982	704.430018	746.071383	788.136561	820.129196	849.629483
216.253591	379.301907	471.476605	568.836639	591.680205	633.180873	711.687748	749.862930	792.043019	828.480647	849.632355
457.874102	243.449227	445.280476	515.561426	626.963543	623.472190	710.676535	758.073299	791.683392	826.020860	857.248713
284.658695	362.858594	524.390600	566.006684	606.236369	620.018895	694.578727	749.141098	789.615663	824.501105	855.078152
298.825155	496.526644	521.925252	564.128423	555.443156	614.965919	687.492466	749.143744	795.268322	831.607045	857.436462
402.079994	253.259244	362.247331	479.456467	545.512808	675.740021	696.931536	750.727046	792.790817	827.325076	853.611099
163.559984	302.661201	348.588821	478.179240	545.784257	631.198960	695.199357	753.623478	798.525646	830.876622	858.187022
464.249668	492.172562	474.060424	483.239058	633.309635	656.841969	702.469168	756.235489	795.170378	825.313830	859.995306
308.154371	368.678298	571.549745	577.825159	574.537147	648.240179	716.589443	747.074433	794.239848	830.566495	847.367578
475.248114	347.010013	364.898298	520.654259	538.659703	688.693838	696.553193	759.502982	795.539972	829.394835	852.971625
339.030009	334.838282	520.332804	581.627753	541.730814	629.833372	713.482720	755.815080	790.583599	824.590047	850.047067
174.508706	346.130443	586.195226	442.733448	648.682567	667.873639	694.937095	751.925071	791.583579	828.690764	853.965150
445.729316	364.130115	478.867664	552.064533	585.817431	611.705531	721.878648	749.275293	787.735597	827.687160	855.883997
409.151751	379.886517	529.579248	434.491259	526.168454	610.383869	695.075517	744.228571	789.562694	830.027386	855.406977
473.159927	416.041842	364.813435	536.533671	614.902476	619.269775	697.351033	756.046749	794.185389	830.946518	854.709657
432.575677	332.418587	378.984508	613.924753	562.109157	624.171939	696.777017	752.522288	795.039400	828.998142	856.684929
224.337839	335.466549	357.083636	581.244643	653.321623	629.312891	707.000330	753.855626	797.268582	832.410296	856.034395
301.428703	486.168714	548.430429	566.132723	557.716280	639.820657	708.177377	752.886789	794.845649	831.126247	858.348960
256.214212	481.886589	501.422617	440.851731	564.469208	684.880958	694.717245	751.128735	791.349411	824.341339	854.581589
361.949865	288.271162	356.566775	505.390766	654.164049	642.759898	699.531220	750.514989	793.183450	827.363761	850.788628
231.165212	382.729522	574.170416	496.013621	569.428003	689.077849	696.528403	754.408783	792.314459	828.891729	851.526293
230.603468	523.591932	430.439477	585.432175	545.070639	625.052545	698.485239	747.768682	790.790568	830.957231	855.486689
339.880847	397.154259	436.374000	574.296951	653.629866	655.358280	693.224117	748.041725	794.216936	825.589685	852.413124
489.529540	245.701660	482.471506	494.511656	558.492191	663.998738	684.005370	748.409650	797.434019	831.602342	852.806137
156.349920	479.036113	447.001397	617.818779	533.373752	631.845635	690.121547	748.185121	792.350200	821.538127	852.778500
392.208337	418.535882	437.800283	494.708127	559.386511	666.751510	693.931831	756.038536	794.766616	820.751471	851.407389
255.915889	354.334164	564.500422	456.141247	631.752614	632.869316	714.703324	750.644275	790.833472	825.279888	853.619340
175.454586	377.147389	353.912683	454.516979	565.730170	672.222383	702.642775	751.235020	792.033018	831.871913	847.721205
233.844024	346.078514	367.733319	612.760231	530.428826	611.315388	712.766085	753.247915	797.604087	829.839103	845.924585
285.012219	339.544135	351.070306	572.774140	560.782515	680.680761	707.926678	747.850879	795.680709	828.769430	858.186275
424.893611	353.601746	394.955402	465.266764	574.370290	650.446046	684.888262	746.945872	790.500640	827.785976	855.299736
316.925323	485.686971	353.950348	538.199687	587.212752	672.441067	708.768169	751.568287	793.460421	825.271215	847.574961
307.431195	348.149449	560.541936	568.361294	605.133301	664.682900	691.081684	749.836178	795.464941	821.031349	847.476963
340.730676	429.375667	409.360698	620.852131	625.604405	616.134389	683.362488	744.794107	791.639163	824.578668	852.109565
265.746713	377.754343	443.664645	498.755696	538.908177	690.641046	689.836172	746.299003	791.331008	825.270675	855.521868
140.048199	485.733736	521.287895	570.390182	565.049963	678.015646	703.592940	758.830627	795.860527	820.816591	853.947230
409.154792	322.497618	373.050847	481.524000	532.412825	614.849309	687.324070	748.787895	797.350905	826.585657	858.392959
377.739866	501.096495	562.377255	454.497887	593.774423	615.494928	713.737179	744.130966	790.112128	826.363165	852.827443
437.109010	432.901951	474.578082	512.994989	576.944646	615.575606	722.046474	754.615268	794.687811	828.893412	853.024358
247.709817	476.374067	358.740736	444.586234	549.478690	648.158164	691.855416	748.115756	795.219949	823.233659	855.696125
341.307118	317.527156	577.493429	448.301936	584.068176	676.907832	691.576098	752.769090	791.567056	822.913421	857.183980
329.630092	335.564880	413.464717	509.956883	617.597764	627.007666	726.874756	754.559653	796.191790	829.528966	844.020474
407.989717	413.762101	422.825403	536.457727	640.354378	649.345331	711.562789	755.188201	790.054385	828.045588	853.137147
499.064992	466.758445	384.243946	598.280623	554.484191	622.670561	697.946654	748.420247	791.534215	832.833817	851.862366
198.407721	449.394552	478.829746	439.893586	634.847894	648.212420	700.104558	752.059055	793.319807	826.473998	852.001709
380.123172	422.497260	557.438466	445.738304	558.771771	650.594297	691.245712	754.269946	788.340463	821.387361	854.275466
169.209830	509.145518	543.942412	591.520828	541.403964	674.002040	688.717211	748.652186	792.229329	827.116714	851.567915
323.980292	248.431900	562.321013	564.864408	542.826065	635.744926	723.292709	746.933038	797.959665	830.840460	853.440480
450.645522	476.042466	536.150884	497.834039	601.530675	666.679635	696.534066	753.188342	793.420410	821.432510	855.701433
458.582706	489.373333	583.131111	564.206726	555.967157	632.480510	691.674204	752.362015	796.440278	827.419568	846.379102
506.963123	454.680106	521.654678	460.897521	537.492126	625.724135	693.822470	752.809144	792.312227	823.689902	856.707599
146.026102	277.055646	391.294125	494.697369	556.313098	675.848224	712.196117	759.184757	793.852970	829.783629	856.673731
405.174520	435.420457	460.781617	515.945675	541.442312	687.262268	721.631579	750.564420	794.482575	832.246083	847.183895
298.978773	527.175808	547.583971	441.522986	644.854828	624.848325	708.564289	746.051652	789.424195	823.131412	851.991568
442.769084	311.386521	481.333006	453.933439	532.099450	673.525618	687.600230	748.404723	792.926187	822.397418	844.652505
168.853115	427.878256	462.616637	580.360134	620.685597	657.118587	697.219951	756.842978	795.217804	826.466299	856.042749
484.112386	281.183774	559.503318	460.715864	637.978500	654.947917	697.547418	751.692256	795.037607	821.712796	847.571831
488.432507	282.656711	491.428340	564.709661	573.217337	623.597314	694.777046	749.136402	793.270460	831.084354	851.919881
187.778538	387.979121	400.858869	470.443452	574.367495	664.914125	712.264169	756.077483	792.341227	827.277428	856.266524
159.631198	408.667800	552.394730	516.718108	542.163924	643.181243	718.471572	749.825488	793.679505	829.415505	848.813987
195.988913	319.670544	400.216262	548.599869	549.217017	638.298819	692.810390	751.531112	793.689565	826.760793	845.104395
405.930837	316.146415	349.899700	564.285216	646.603602	643.100335	692.134178	758.832045	792.639519	832.729580	844.985080
333.976290	311.949806	550.514007	594.920676	584.685812	624.985304	724.382474	748.414587	794.455079	829.265980	853.584735
362.771379	356.245321	548.915668	455.858401	605.169935	618.139800	704.779984	750.586292	793.069878	825.872692	851.797696
148.693339	322.280457	518.085990	501.075053	564.436809	638.676051	705.349705	756.603689	791.837180	828.883700	849.087562
373.520777	399.365413	558.929405	497.833192	558.628748	615.695851	705.241590	756.319439	794.247329	819.954703	853.910591
144.798407	467.703186	359.205587	525.245361	572.739639	618.230465	711.096116	751.458251	795.121533	826.076002	855.407247
492.575440	309.254678	367.061064	531.240667	636.931547	626.840335	691.117468	752.320587	791.864930	826.572468	849.701638
230.787120	515.868851	387.344569	468.209208	617.937508	639.094334	714.394867	747.754233	791.172617	831.818670	856.261652
515.265741	511.052769	404.946400	451.348503	596.234467	688.640556	723.386538	750.794472	791.018570	823.533829	848.286257
237.084305	339.262815	358.580460	615.875756	629.060310	668.382605	710.059366	755.523089	799.691906	823.010912	845.418463
281.246693	477.087274	471.625543	439.888622	590.012044	648.437505	695.058468	754.167604	794.900262	831.198587	841.681551
230.203409	435.601329	540.500954	447.494741	595.130029	673.262701	711.571691	750.670307	796.344790	832.762418	852.750571
310.761358	504.879365	484.218735	546.403396	627.692388	620.563076	691.448565	750.757929	790.903536	824.409983	844.187916
236.981846	355.308691	530.095265	544.869823	539.850452	617.928619	709.269478	754.722172	789.313369	824.162745	855.632111
434.708983	278.461139	397.379416	481.547644	635.097498	628.988913	725.450290	751.315772	794.677746	832.712892	851.131731
413.490941	296.192837	464.281106	494.097562	548.073226	644.267261	711.022013	751.689225	795.509684	833.562314	853.633138
234.222575	346.492569	392.464715	480.131207	636.175041	655.843695	700.667099	753.482855	798.556974	823.152365	846.971805
194.402794	300.680662	428.613888	554.267112	541.388636	681.670716	712.223470	745.938888	791.481014	820.006971	845.286020
182.500351	255.849505	454.185720	522.637828	657.943081	628.353899	705.049811	752.309293	794.003718	831.440707	852.929656
455.645352	393.901881	459.961681	491.517269	618.342668	653.205331	720.884544	755.480756	795.307191	829.928712	856.320683
247.628859	369.631510	367.147272	448.902932	557.913797	646.090498	692.288962	747.048611	792.194067	822.984266	853.572607
266.320913	281.189924	419.620183	554.385618	597.691857	666.350970	707.727223	749.335222	793.518599	824.459968	856.501632
408.676412	506.787184	408.196348	603.465704	624.221462	621.557811	694.971587	752.089433	790.777614	820.766882	856.068880
309.172648	449.889217	473.385357	570.303739	553.882916	641.973208	695.268383	756.013690	792.730359	831.593789	855.628520
317.469710	290.398662	509.704868	561.933666	632.557587	660.142650	701.970241	753.687553	795.567948	835.973910	858.418880
230.569225	414.306955	413.437748	484.176476	582.187071	656.522471	699.338422	750.528988	794.842853	820.753856	850.508045
454.810249	477.503869	477.262449	572.606445	556.647782	627.284599	691.041143	753.062894	791.484181	825.921376	843.830775
229.170036	484.186023	425.744752	469.381726	547.882195	623.496232	711.781507	750.976930	796.742759	827.039515	853.336872
419.104402	298.195381	418.796862	554.664382	591.797460	650.366799	699.852309	747.957651	794.347886	829.215339	853.464360
306.045876	274.006499	420.352597	507.798523	650.886742	616.985747	687.968133	751.060723	792.960029	833.269042	856.036480
287.027211	523.765125	529.933948	540.842979	542.418940	640.922110	712.729891	755.591163	794.433748	830.541989	851.967191
496.523477	434.790736	485.230621	551.580505	594.512611	622.642700	723.287793	745.225771	792.809211	822.418480	848.110885
205.519331	496.449348	524.323590	502.056667	570.194072	661.080699	705.592961	752.754093	797.176495	826.694100	853.846523
167.307598	471.914679	456.090938	446.939933	650.665016	635.019409	692.654760	751.934325	790.167230	828.842070	856.031980
414.004016	313.948905	366.688905	607.964237	649.829857	613.432121	701.945384	750.183869	796.539509	826.405848	849.341916
510.287227	487.964748	561.080739	601.134735	587.808661	675.483555	700.389218	758.895989	796.751514	829.903517	855.415974
408.913687	391.250122	561.234063	554.337177	541.186452	657.176866	697.163497	750.611926	790.355390	826.085581	842.909240
290.076209	249.552760	346.683573	479.279635	636.878066	620.452284	702.038423	749.178540	794.535820	829.691998	847.934461
242.397056	275.385479	369.609810	561.218572	552.245994	627.975334	702.273984	751.953395	796.839661	832.399406	848.852507
337.687564	303.865681	524.733071	527.944327	617.864127	627.436792	682.524695	749.880247	789.709793	820.342088	848.105714
510.674334	529.303881	520.383230	457.409887	602.337253	675.565536	696.558477	754.860414	791.372107	829.242533	853.356908
319.714476	350.641061	461.787088	528.659899	586.717228	636.489831	720.692796	748.697734	792.470860	830.715915	857.421192
333.866297	271.388078	452.672564	530.885734	543.296097	635.832380	686.734603	757.475369	789.365203	833.582415	857.138528
182.965636	402.960292	460.665082	587.964871	535.729952	648.242269	709.817810	752.934947	794.185406	830.014862	845.016763
400.350317	366.876758	467.653708	489.163640	557.142617	623.646487	692.022827	747.784074	790.213482	829.882381	842.451432
283.438967	329.399794	529.749068	471.316334	531.284662	668.082708	689.411292	752.935751	792.247524	824.396415	849.586720
441.581556	323.076371	543.618895	446.312646	642.005287	646.119117	720.364950	752.202467	792.906215	830.949372	845.227229
152.816020	391.936166	467.337217	560.134549	607.608852	645.769131	703.800069	752.201181	797.787823	820.592971	851.715974
330.630627	464.784061	462.562860	463.629065	555.611997	635.800031	723.816582	752.225742	796.787516	826.349304	853.186166
181.874770	366.266616	557.418366	558.300842	593.750711	622.262556	718.263773	751.193418	796.227560	826.683562	855.536236
376.323077	461.221273	449.861954	549.501304	598.998711	633.873331	688.381669	747.543329	796.397402	824.562318	854.204148
449.989362	543.932133	367.338993	606.113049	549.146664	638.201213	697.665913	753.491102	791.529838	819.811096	850.969693
496.396501	420.187522	569.867312	458.756937	562.389965	670.967330	695.154493	753.944186	794.124234	830.832581	852.953797
141.019609	286.590345	473.849603	601.803384	539.304137	634.598556	689.982165	750.120428	791.791536	833.365613	845.975106
347.966292	485.926797	406.023411	474.763961	560.823053	660.875394	697.031584	759.652286	798.206431	834.180810	852.350209
440.206256	462.538674	512.007560	465.566769	642.943961	619.857955	720.275418	751.153937	796.631758	834.520888	856.011117
218.263933	274.391942	476.479599	536.629942	594.883661	623.953107	696.211768	752.311685	793.178353	822.519444	847.849824
477.364171	360.556609	528.221489	604.993625	547.464994	664.346324	695.926804	745.581812	789.379918	832.740254	850.233539
314.459206	339.584263	498.261220	487.420983	620.978438	671.698168	691.971366	750.591421	790.189663	823.135367	857.354753
473.876162	492.608803	519.672317	615.170060	559.575032	649.197697	714.506192	750.220728	796.021228	832.729201	856.825299
249.868734	437.059544	435.016351	442.172702	647.698004	630.143009	702.150745	748.346969	792.573197	831.255077	857.180172
464.945338	376.647261	575.480777	557.195542	580.766666	619.969625	698.903267	752.171152	792.279662	832.260380	856.969686
136.761666	333.135411	548.271759	503.902689	547.165953	613.637425	717.689175	748.078641	792.031909	829.984220	851.566876
256.661514	294.674980	507.878651	576.785520	575.627570	628.564534	689.994905	755.161835	794.073217	829.464571	843.070161
325.562303	422.224825	581.992546	612.941448	598.812208	639.156504	721.387603	746.120189	788.855134	830.362497	845.988988
142.497556	347.065694	473.553536	456.453311	617.004118	645.227661	721.804902	754.327635	791.922810	823.023148	853.333824
402.990293	304.030614	358.131722	440.698948	549.607829	684.721837	705.446077	748.750944	795.946673	827.035794	849.356376
420.932094	272.596868	358.995869	480.079196	609.120604	625.517572	700.302335	749.585963	790.958235	824.878421	846.974634
336.219621	382.615302	469.169217	539.865982	598.390641	665.757049	703.593818	752.119555	793.085761	832.910524	846.813713
318.674276	447.780281	573.421502	458.311036	577.094855	633.813435	701.136906	746.435807	789.374336	827.395702	852.088819
164.034854	431.488700	426.270168	511.860445	587.831577	629.288584	703.563084	751.311610	796.056212	832.647856	851.127155
422.186649	327.824286	471.154166	445.568004	577.899469	631.500745	709.989928	749.158587	794.014490	829.324098	850.439797
349.905189	314.427796	505.041201	498.888119	571.727789	690.518739	721.509422	751.508944	793.097984	829.802716	853.315974
446.032412	513.427557	371.661521	502.298263	566.385150	690.520222	692.687316	754.838606	794.807837	823.665365	850.930568
483.500011	251.388083	343.299101	443.386256	546.909804	630.363412	689.308790	754.633680	795.564203	832.739579	844.780670
516.565275	537.730872	342.809732	553.425831	543.135329	667.128314	695.583781	759.017297	794.659864	831.421131	855.261034
163.997896	391.937578	405.070991	578.023025	651.677312	619.281641	723.620157	746.495959	792.203704	823.990626	856.299063
261.390993	445.761051	424.835755	456.516842	545.571249	616.711509	690.621276	748.406549	793.616585	822.052781	843.712927
355.481550	491.179693	571.816202	524.602684	602.794724	648.720426	716.066054	751.936879	799.597468	820.993760	848.849940
233.652200	368.637462	406.202883	601.843602	617.279211	649.435029	718.271734	752.200462	790.744573	829.388153	844.161953
145.850214	457.317601	370.674162	565.557055	572.539451	653.053925	707.769448	751.882355	793.573954	827.857180	856.086888
419.931399	479.734697	404.490511	494.945248	537.314078	627.316235	687.724198	752.768479	796.975405	821.866851	854.615300
327.924892	356.578108	439.995427	573.573030	581.270444	621.405289	691.207308	744.464935	788.855645	830.437472	856.027577
235.870283	317.267933	487.900795	545.561650	579.872943	640.766634	698.876812	751.089163	796.542742	820.505677	846.663389
333.724521	288.258851	370.295840	549.679000	549.761079	682.194534	691.768534	752.991254	792.817811	834.831026	856.499226
329.951833	332.495557	405.724927	529.783451	540.738308	654.422241	690.621246	747.542363	790.728328	826.783826	852.224318
214.620794	441.258945	363.588870	448.927624	538.879374	685.852453	689.689359	754.117822	789.617104	830.127677	846.585824
210.225160	247.145858	358.578992	473.072593	531.958321	663.548458	696.928109	753.279583	794.946054	828.356479	855.773320
258.014472	259.254179	381.516584	594.556688	604.305863	688.052035	712.370558	750.389446	789.720133	829.706683	842.452362
260.671625	359.925781	513.766428	510.698574	537.856590	658.138732	712.341427	750.499422	793.253324	829.498060	852.017012
255.397967	460.287817	480.157135	473.323840	554.551875	648.598461	721.245122	758.800045	792.720370	826.073148	845.011559
272.356313	352.285653	348.595038	467.735781	568.826517	624.892364	694.902448	751.694094	790.460338	827.531152	843.007888
148.332063	480.637504	549.349479	527.487675	571.409245	685.973124	718.886154	745.486476	791.640016	823.329914	846.197279
267.061892	449.222084	459.471321	584.891791	561.927847	649.140061	696.507501	753.120305	797.263944	827.677794	850.662970
146.576509	387.120755	347.922557	551.179549	622.389248	680.709820	690.091636	751.482476	791.129083	833.131337	859.129293
468.896386	335.031351	562.536709	568.944552	538.264973	656.683459	705.245420	749.829800	788.771441	819.541319	856.356293
322.271429	421.714460	456.330530	540.911029	627.583378	622.540094	689.183233	749.308538	793.013739	827.473577	852.789289
280.886422	262.733392	436.181307	543.977635	605.008492	653.708236	699.139843	751.574885	791.197064	829.778124	853.771238
483.112945	353.497068	523.533662	553.227877	644.291773	655.325252	701.254926	749.106519	796.713700	820.969242	855.310060
377.097745	267.540354	499.320390	518.982843	553.786541	617.812646	692.011015	754.679673	796.869086	831.456823	855.683623
288.706039	324.629547	340.340425	533.107641	580.709790	691.744473	706.326498	752.463008	793.439554	833.110187	852.301196
328.658935	279.609175	426.064044	586.234980	633.253239	684.770004	690.788124	758.896707	793.955240	820.119854	850.793542
205.869342	409.278851	399.193530	457.910239	548.886906	633.485060	711.333613	747.581611	790.854504	824.680274	855.213881
487.942247	504.056339	465.327905	452.848772	540.814583	656.487652	709.840932	755.414249	798.421363	829.445466	851.104542
295.160868	470.755156	446.553279	441.480817	557.489015	648.712369	704.509427	751.150840	797.130972	822.973423	845.034980
326.547283	463.272547	481.776454	462.252660	560.698601	654.819253	700.221196	749.750823	791.951625	823.746400	845.184925
155.771452	277.410275	393.190589	456.191167	588.972799	629.479687	687.962143	755.310087	791.418812	830.292106	851.580855
496.295854	371.566561	372.709430	459.791561	546.707497	661.988783	686.803773	742.329233	790.427149	827.798734	844.011631
474.010806	484.005022	571.401846	557.498417	582.857270	620.903339	699.491352	758.518530	791.268392	832.023637	844.369759
381.134064	373.828925	557.601098	446.300242	561.453363	619.010386	707.718840	757.790672	791.028784	828.479386	857.442222
475.215332	335.538934	417.508430	534.327277	556.138862	650.670820	690.042827	753.568561	791.606749	831.936272	857.298722
344.337984	269.092911	447.828093	460.167204	594.912071	630.264256	708.482841	750.404729	792.785053	826.844541	854.669745
194.544154	441.891223	351.822916	485.982568	592.508256	683.534301	721.851861	751.281678	792.784210	827.196200	848.024411
373.905552	332.737810	515.647678	489.797031	597.494176	670.092960	694.722003	751.203641	796.555372	826.223516	858.751024
422.414771	268.632725	414.159981	463.176442	584.252699	672.050131	722.857252	747.122309	791.272352	824.789574	848.047300
377.923427	409.262343	419.301668	472.920728	578.091585	653.807058	710.374179	748.499882	794.321852	823.490761	856.299595
303.981120	445.945339	517.235429	513.475632	566.377125	626.787928	696.815721	755.400651	793.928350	827.164634	844.554850
209.756955	267.076498	364.427977	450.359283	531.922558	634.709408	696.544358	757.743289	796.491528	832.846858	850.847813
339.271213	497.633167	462.104626	585.387596	549.738476	649.159337	688.388102	758.363570	793.668179	822.594700	856.085593
308.204693	287.846467	449.860245	590.283936	614.173763	615.232706	688.470560	752.148380	799.055301	833.852470	847.381181
447.846160	465.554829	452.106871	530.076085	627.880822	636.970627	692.497926	750.315830	795.185259	824.069288	854.967284
403.858768	387.922111	529.366478	542.548871	613.482237	618.705631	713.580386	756.090225	792.189070	833.299025	856.771898
500.435965	414.918015	367.530471	528.115011	554.094104	633.260073	725.837012	754.285511	791.475109	826.350035	850.874139
394.562086	457.273261	434.191336	535.799376	566.706840	639.049995	695.977745	754.524368	791.814188	819.098297	849.673964
219.357064	480.777406	576.843122	505.985965	593.154603	663.877841	696.985952	747.389588	793.489981	830.060280	844.165980
175.215812	301.651405	431.576282	545.100360	542.097883	667.126750	693.319459	748.725759	797.152756	832.563866	858.359616
215.180166	311.245930	520.206022	585.003563	530.601571	641.955239	720.642026	751.648000	800.106248	833.156636	846.765140
426.856427	445.753524	367.549322	615.940639	573.656847	691.339836	710.757980	761.124501	794.333139	822.649318	851.742757
300.442626	465.222096	561.204430	503.262511	579.091321	614.843368	716.989875	751.517664	792.081938	830.200203	854.487806
496.806688	491.310152	434.544323	470.781309	539.641316	645.535747	700.806713	749.203411	793.427045	820.883919	847.378198
413.872623	481.237438	518.589043	613.487323	564.287897	644.222410	695.311955	751.289398	790.446811	820.136100	842.894439
257.625518	444.870073	388.970964	471.038403	597.861428	641.546471	704.127219	752.493297	794.576796	818.291758	855.905737
173.214120	520.120778	484.870324	458.390219	577.999170	614.090436	713.855309	752.238648	788.885164	821.742955	844.783059
431.246406	321.521971	381.848123	519.481537	639.449198	686.523262	698.487009	754.410610	795.804215	831.348017	855.379796
261.590657	296.001125	362.909322	440.112508	610.305648	634.333345	700.163573	749.641263	795.214953	825.452742	858.136275
340.924685	440.897846	465.326511	491.095460	572.631025	634.639494	692.582062	747.220833	790.485231	822.633130	856.961351
499.439908	361.449560	352.319754	547.744260	575.345497	621.483727	693.397551	751.360828	799.354281	828.865850	854.681169
161.275309	503.650198	395.462655	479.080208	608.988010	676.067121	698.429596	752.234962	797.315637	823.689064	856.267681
450.081742	348.619058	523.974801	490.590605	538.827382	617.287980	699.357152	748.606387	792.255896	829.733576	851.006481
395.280976	514.207322	576.353964	500.483523	600.562895	654.425682	693.856874	751.129118	793.703310	829.272675	843.619985
516.935655	293.536191	398.791652	528.787296	551.213822	669.616279	697.484439	755.419720	797.063792	833.727683	852.430349
167.970496	279.968783	393.411514	540.406378	608.907215	624.626706	723.024022	749.770908	794.309490	830.272508	846.877253
164.737644	418.829033	518.163389	598.480685	532.857392	666.931768	693.693210	749.523619	798.253211	835.791317	854.970407
483.544111	522.978256	408.318423	450.972169	559.139391	616.485870	687.519698	750.238579	792.794531	832.327071	849.792763
374.622014	482.868171	485.046630	508.885086	532.283084	624.605931	697.209894	753.108777	792.760486	825.685870	847.597000
387.835398	307.223694	536.736975	445.235855	530.596662	620.907879	697.059516	754.018896	793.651576	833.087300	854.179424
293.172664	484.632158	376.484209	458.442631	570.707213	642.719277	695.147676	749.116808	792.173812	825.757602	851.281350
397.281271	317.909058	393.652778	587.032821	651.392484	641.805940	693.818658	746.457374	791.649938	828.975103	855.682416
451.809731	338.264981	371.716548	474.690203	584.959555	630.631505	695.732922	758.963300	793.381803	832.091741	853.366037
424.333463	355.840294	434.583887	455.502795	583.785483	642.439367	704.767767	749.323338	791.488784	823.008873	846.124155
284.897370	411.649301	439.415350	500.452358	543.487098	655.203261	693.046424	755.852985	795.745860	825.760683	857.659373
251.926336	320.572975	460.880283	594.765336	580.333746	617.084887	711.518240	757.543283	792.608411	829.797024	848.658616
164.654090	379.523601	416.716937	551.511536	541.621363	674.140688	715.613504	752.859302	796.120829	833.412485	855.005904
464.828158	423.604930	385.815829	580.461095	536.032879	637.916030	708.144858	748.808432	794.225312	821.945157	846.048504
171.184681	389.542633	418.333905	510.115289	582.339456	635.476090	688.627261	750.095144	793.530935	831.659705	857.030688
428.060684	313.310272	457.577218	548.143616	546.152011	645.584156	704.996919	753.973234	795.595320	829.211264	855.234729
344.858424	382.945344	471.467337	441.827325	540.878567	667.085817	714.543998	755.440923	794.235070	825.677603	856.184188
248.824915	319.740520	525.959229	516.541728	616.174383	663.307826	714.950735	748.979148	789.701680	831.029075	857.855237
482.586377	251.319705	395.011635	549.410156	556.843532	641.459990	698.072798	751.673401	795.955303	820.580870	854.351968
194.683879	247.025164	446.989060	491.299270	585.840353	658.088569	693.137732	753.679558	793.775430	828.260460	853.165498
489.994305	519.138351	566.558740	533.789008	612.027538	671.531501	710.626151	746.002780	788.358453	822.155911	845.670358
267.350363	289.819775	356.595104	472.111474	612.903373	636.519532	716.564092	752.810293	793.527820	828.398344	849.084415
215.452786	487.811878	356.311617	556.772768	535.001774	633.695389	695.740511	748.791636	795.213057	831.632493	844.418007
446.315779	358.752706	372.843138	477.125814	544.329124	654.826531	706.332137	757.087389	793.335659	822.142292	850.894187
389.347430	247.123711	371.219467	522.848428	635.822555	665.292577	712.601373	744.874154	791.788424	828.555071	850.062304
284.877165	340.393649	534.455869	534.557710	622.677107	624.013698	703.905766	749.304100	791.277337	821.844462	845.322947
185.076223	392.669898	420.339032	595.254124	580.883902	621.290298	718.966106	755.008518	792.987132	834.059966	856.569529
381.232648	497.439829	556.180414	557.587639	658.023270	673.238129	687.733146	746.837228	791.723267	834.672221	851.906408
499.550823	299.910581	350.471446	538.751721	653.154252	636.001628	719.951818	757.517816	798.375052	822.999967	852.925536
207.258695	331.954594	499.476580	493.591482	651.367334	641.574705	692.144045	748.915324	792.330441	829.618944	855.845401
490.409639	504.718541	564.860366	564.172540	615.203552	614.774387	691.517118	748.281243	796.498077	830.153162	849.157623
198.694135	383.152354	586.565590	612.025047	560.914125	673.281545	722.916552	756.620975	793.559527	830.926368	848.660083
478.297329	414.603976	497.690015	583.398295	615.312353	633.000538	706.256452	753.628601	795.843291	828.934602	841.905293
392.371338	329.520723	559.732209	587.055027	563.134386	683.646626	690.103623	746.641459	795.438500	826.884436	844.971496
345.854098	383.952112	424.202902	519.121072	635.788990	649.449013	719.310216	747.699997	791.467224	821.788637	855.857284
172.896147	393.305131	415.388891	531.775484	582.276661	627.828693	703.992659	757.155376	795.077674	826.893475	854.558680
382.600267	256.883815	398.037240	575.824770	558.892932	659.120006	697.373136	758.399894	793.347234	824.346849	855.044104
190.426528	278.765223	549.203270	503.114881	540.302107	654.738595	686.139745	751.594136	791.547507	832.710576	847.217962
213.159922	471.690479	424.557925	525.054655	601.167883	679.284536	699.822119	750.538956	790.463432	824.728591	853.586252
246.187277	528.510706	423.915251	567.984714	616.948048	669.265875	688.322243	752.064956	792.076465	828.614508	856.370847
488.353036	449.133767	445.473861	549.723381	586.413372	624.179107	703.436472	754.819831	794.752952	830.454589	843.637677
349.891131	535.953748	479.826079	568.671112	636.740323	658.220390	709.619022	748.390654	794.700457	821.358021	851.008531
190.035386	541.460445	393.771366	457.744089	643.822009	622.082188	723.495866	759.175798	793.503002	832.574139	854.691704
352.290243	244.774745	390.511936	465.589187	612.818501	640.340220	698.134334	754.515265	793.106980	821.828466	849.795364
247.268055	538.541546	466.157947	599.670815	595.068625	617.198645	690.241521	753.812218	795.710340	826.472984	856.738354
221.862228	483.368580	387.858416	580.877219	567.080070	654.520740	694.302662	750.590516	796.590827	820.897424	854.696935
417.915592	269.218574	411.796370	443.127062	547.801917	638.257867	696.946355	749.905270	790.734677	833.591510	848.964178
365.419346	377.264066	541.656959	500.664020	552.496733	637.084765	689.694046	746.665820	791.091240	830.277159	855.686310
515.645245	256.008312	466.279732	561.715692	632.252536	660.968687	713.487128	753.444021	799.182620	832.909974	856.775747
502.564126	459.237548	550.837242	486.122650	641.052887	629.115329	703.491557	754.086938	796.228617	828.803887	856.050137
302.297430	532.205448	512.285301	592.770958	611.036832	641.578035	708.788862	749.405919	793.997904	826.430724	852.701762
415.120130	343.610483	346.387978	521.886618	540.296073	620.423662	698.166946	755.636249	797.540611	826.848953	856.176151
372.267257	345.725672	478.634959	548.146164	580.916978	639.486485	709.438993	748.143076	793.628418	831.521798	842.991059
375.637842	511.665493	421.780179	480.162054	622.933987	628.233157	692.272776	749.460293	793.621733	825.180583	848.532125
463.864676	264.792277	489.518104	443.297484	575.934817	610.611551	686.025829	744.382995	792.616959	824.589668	854.561861
196.767257	401.649387	454.005047	477.410566	549.188386	634.525811	699.986135	746.940291	796.789311	821.169405	855.153232
209.787271	386.167947	364.551186	527.828937	651.505347	626.558389	716.911349	753.412779	793.826118	829.963295	855.530759
372.807704	448.039072	530.552840	608.088579	634.667971	638.650543	711.483591	754.960682	790.501702	829.315359	849.639091
481.413141	371.791722	372.264950	489.142548	609.122620	668.216281	706.081923	747.634635	796.317648	830.028245	854.364100
516.933569	500.084259	462.429681	457.746868	530.994192	647.264024	692.580764	751.083493	791.819097	829.281797	853.697844
214.895813	480.274376	562.226715	463.269887	617.050853	619.768248	692.382872	748.810161	794.415551	825.142721	855.136841
166.274952	444.732246	422.421115	494.331223	546.201921	666.888199	688.225419	753.798247	792.862614	829.283933	856.409977
260.252061	278.458608	407.498406	501.593607	620.059462	674.935805	703.781954	756.986271	797.821513	834.104673	854.933400
413.352483	401.063261	578.323215	454.897537	602.455266	676.042918	706.540637	756.839047	792.741099	822.362854	848.742762
466.945857	345.552567	445.227614	450.996838	563.819641	635.694173	719.473460	749.658285	795.795166	822.024423	849.639787
194.803310	479.995735	375.456694	456.342362	572.239343	659.869643	723.233115	752.796997	793.815636	818.628320	856.578768
319.506365	359.440084	466.416737	491.762128	590.445883	658.038498	701.424517	749.184061	797.468056	831.395217	856.214371
353.239996	333.284540	396.849054	470.298089	579.585207	666.056140	715.624571	750.251392	796.079334	823.896000	853.489188
416.609009	394.688062	379.331430	561.947749	578.811573	633.244334	691.021604	746.373541	794.974695	833.939835	844.710005
341.623984	496.357304	404.204485	456.703925	621.923696	666.017022	705.017691	747.526987	794.081735	823.529792	856.933284
216.806083	389.256878	369.016516	576.547002	530.657910	637.949779	721.308143	747.477421	792.825010	830.520497	854.742501
156.260465	388.458905	430.038698	454.549277	554.110730	615.491094	719.052864	749.964698	791.642008	832.003123	857.972791
471.987437	404.809985	503.042267	606.188985	565.962917	643.634056	709.501220	750.697985	792.831898	832.375477	849.834519
415.570368	341.095388	515.874275	447.230725	621.721735	618.890747	696.591597	758.251647	793.119613	832.647979	851.221912
283.242768	516.813648	527.369920	566.662026	653.110799	630.451938	689.280661	755.773685	790.312271	820.187974	841.758034
297.744198	537.349331	537.917736	599.179336	570.828787	684.633511	711.042304	753.987179	796.547618	825.152300	855.247363
237.647887	301.708226	492.071310	492.188410	539.349721	616.062525	686.867226	745.462102	792.939525	821.636829	852.196189
157.596517	398.404696	402.699495	591.358369	642.283716	691.339674	690.798136	755.359484	795.810525	821.252256	850.018768
379.583579	485.711911	370.139920	480.715270	556.463016	672.994043	719.936278	750.115827	793.400101	822.875489	857.088433
286.311788	464.441672	448.725199	597.753564	559.447903	648.390306	688.723279	747.617170	789.181720	822.691989	854.609269
366.895884	292.536027	369.138752	463.426644	566.859301	624.406528	726.677034	750.902146	793.494987	832.312799	846.709539
333.294574	264.017325	361.970772	587.314312	537.677693	631.305338	692.091910	748.590965	797.127895	831.653610	854.466811
400.948644	446.250143	545.522255	577.156114	541.666643	627.305520	694.157932	753.671314	797.223959	825.661835	857.820105
312.435029	388.020362	529.153018	463.465717	535.651129	640.887502	689.678115	748.685804	796.828205	824.340971	850.133398
383.368085	294.932099	367.684855	615.506808	576.654088	647.922056	716.584183	749.592196	793.953917	831.095440	851.327828
319.016814	484.776519	452.026515	463.854558	639.507418	633.613683	703.634522	752.820965	791.587027	833.317224	851.466062
494.063191	377.032721	509.606634	612.252246	551.102326	656.158652	699.861403	746.889304	794.457665	823.401130	856.503807
223.563313	548.233498	351.471883	557.988086	541.930420	688.745832	702.877764	758.462187	793.214195	825.985618	852.979969
491.258407	542.375037	405.098447	451.694139	528.720753	647.118984	687.326182	751.738012	791.053515	827.345832	856.413760
357.758733	544.856054	506.844419	528.794239	635.095173	657.663646	702.825989	759.725031	796.128424	832.371163	853.670044
162.565777	327.348351	438.787738	493.603683	558.267607	677.500716	701.432392	760.038088	792.606277	834.149111	859.160501
359.644688	253.616909	538.762883	525.880487	604.652413	625.223358	684.885462	754.323935	793.563001	824.681751	855.399768
461.389033	481.677362	464.932461	586.301996	635.195085	632.449942	714.605500	752.571959	789.785096	827.802076	856.256836
497.955350	398.259938	351.154311	472.306643	540.063417	633.433723	687.647861	748.649631	790.308098	819.076749	857.875095
456.214078	549.683116	439.091170	491.020784	623.226120	627.116514	716.649671	752.700904	795.216492	824.011692	852.716399
374.222498	254.246254	401.165916	500.827663	571.651283	627.424890	700.035503	748.901076	792.252889	819.525464	857.337666
221.520931	501.616912	366.349963	612.000055	538.045586	625.700780	714.742478	757.752743	792.251410	828.322086	849.439457
365.555947	402.454400	381.204129	443.542749	561.124691	623.069970	709.102118	757.135329	792.654441	832.722823	856.646849
174.941207	282.848319	524.394040	495.229113	582.659290	671.818882	685.167209	749.214163	794.586628	830.059573	852.828153
210.100713	390.027258	566.711712	460.667930	616.007651	655.309123	695.088375	748.383063	794.438219	826.207523	856.382401
516.350822	377.053843	420.130212	545.807239	570.105654	622.384372	702.306772	751.096828	793.443754	829.658089	852.181783
395.759253	380.047115	448.741550	552.960434	652.688361	673.042547	691.651955	757.866130	797.698377	822.871744	857.520580
325.477770	405.237016	557.455212	534.149665	548.384443	667.171424	697.245168	754.032477	794.040609	828.884933	853.073653
516.105053	408.654268	361.914242	618.438432	579.799139	645.827778	691.935029	755.368006	790.735610	833.521016	850.820552
498.485422	463.801031	503.331224	600.373935	598.463144	656.272564	693.963908	748.359010	793.623419	830.588021	844.227770
140.096119	532.542308	408.645534	499.413133	554.116992	659.668120	683.276443	752.125830	791.954985	819.998292	853.342047
516.257645	445.353449	568.513784	536.133230	637.422774	630.687784	695.443797	752.727845	796.578476	832.971702	856.387588
480.735241	440.301401	562.014469	526.101306	606.685737	652.895069	702.118361	761.008533	796.869947	822.656346	853.293993
330.080042	454.152913	353.510985	539.276460	540.018274	675.695011	728.811610	755.132778	793.806765	821.608378	855.010886
429.111611	255.199710	372.066123	473.737885	622.282459	624.397911	690.172684	746.532985	789.170596	818.159185	853.982145
194.808787	381.894584	498.528073	586.264835	632.555537	644.863359	688.370278	749.202064	793.807978	828.715660	846.006923
209.319119	525.936809	370.492506	454.884034	533.787528	661.157511	689.445580	748.726810	790.790976	820.853092	853.884299
270.453123	297.250173	524.995901	604.899965	631.983033	620.577982	717.143983	751.231639	796.749840	829.805639	849.765122
380.089859	492.214734	443.051091	466.172639	567.232250	672.777322	711.466778	747.927887	793.149757	830.650520	854.479408
237.117965	526.307459	370.466398	478.317814	598.600442	640.130851	712.959510	762.003258	797.526172	832.153462	853.389377
481.122321	512.695763	512.635776	473.502275	549.661410	619.703461	702.970334	751.024349	796.866442	832.246011	854.454678
519.409221	535.887678	434.234474	457.343095	554.062491	663.076212	700.910188	753.401112	793.890751	822.779340	856.888566
341.801506	316.157112	535.492877	538.749943	540.001084	617.767926	690.305836	750.114387	793.673303	824.588630	854.282379
241.908316	512.132918	451.613728	457.019269	636.987703	666.114373	689.316648	754.857873	792.324707	825.840227	853.326231
185.217876	510.563882	375.817949	559.118074	535.743969	630.070949	694.194633	759.231875	798.271815	827.179162	850.216347
216.031582	290.025097	365.488148	528.553204	578.098450	628.668465	700.827998	751.926334	792.616783	831.013662	845.707906
352.407050	369.684541	504.022925	618.044931	633.216814	634.809201	690.969600	749.519066	797.551143	831.379418	851.328486
451.770918	457.872313	580.600133	580.151118	600.914258	654.454677	686.526181	758.266664	788.911824	829.600199	854.142751
238.773625	360.465873	504.867767	615.214173	587.750293	624.289571	698.873191	759.348567	796.360079	826.077558	850.563868
174.739830	336.565270	457.463951	447.195355	655.164054	623.933769	693.877680	750.461700	791.513478	824.869531	853.978008
210.130577	251.123454	452.941156	499.959356	580.731469	623.498528	713.258446	749.401079	791.594611	827.115092	843.633739
358.074973	302.107682	472.294505	467.470423	565.775009	667.657530	696.339102	752.855740	790.306056	831.114392	853.077182
489.612339	531.934497	525.642514	482.916267	584.591326	655.590732	699.365032	747.626109	791.540496	818.892330	858.708525
150.380745	486.634576	506.392965	480.743042	545.925770	616.816744	699.608217	750.437663	792.778543	821.024996	851.956414
356.487838	263.267787	370.012406	551.791258	610.219466	669.817757	694.839521	751.862059	794.363004	825.537219	851.106296
256.868763	266.252846	465.604412	605.458588	559.103283	629.285315	696.338165	745.108009	790.108557	830.720072	852.277707
348.035446	500.785698	436.156264	560.096431	539.607012	615.983814	694.305637	749.685441	794.514745	829.836320	850.531728
228.668010	374.939684	444.623942	510.510060	561.489890	616.054612	712.343899	751.226592	790.650875	832.677340	843.464155
474.221017	269.499761	530.213867	474.843503	563.481228	627.812999	699.063743	758.872850	796.411932	830.531777	856.330743
206.116441	381.326763	494.362322	585.124044	616.932855	626.817316	692.840424	749.723649	792.276898	821.342300	846.062547
417.775653	462.084480	493.403894	576.000783	550.821144	661.900831	694.616062	749.051676	796.179472	824.135785	851.135583
320.987410	437.695058	535.262014	611.260357	621.059444	678.878533	702.787067	750.148464	792.405440	823.831248	855.512296
511.139546	272.011291	412.654987	560.098789	614.920928	622.998231	688.434691	751.958182	798.858810	824.247395	849.314119
234.921402	496.863821	506.088304	530.713568	537.883448	642.920147	701.200619	746.898431	795.008565	829.512038	850.522404
383.249570	373.454807	412.600393	465.949022	572.086731	646.309489	688.742204	750.760403	792.019311	827.496196	855.592477
183.208125	279.419523	568.576790	495.401898	654.008422	634.643294	701.725645	749.815602	797.087651	827.127663	844.983721
372.698412	361.332914	585.193868	499.529556	585.202305	616.957132	694.551177	746.736552	794.570732	831.763413	851.493553
353.742535	370.171861	483.289385	464.497958	556.917287	630.658763	708.152418	749.818410	793.239538	833.645958	848.960681
477.652584	245.853085	368.449055	491.319640	626.260724	670.276823	695.045058	748.316042	792.923302	826.301220	846.810689
489.912438	455.237962	572.471494	556.014621	576.690638	646.529674	711.563812	762.164855	797.251258	828.900520	853.107926
359.991895	490.464570	519.094162	594.792356	572.956978	661.333381	693.063576	754.578677	791.205051	819.364109	845.833647
280.932512	477.736657	433.719608	579.007448	594.787831	617.764351	703.360567	751.710531	790.288301	819.042328	855.713927
273.902272	529.165122	469.299531	496.349964	561.429759	659.198682	717.229326	748.472970	794.220586	823.830100	854.065919
195.416687	341.399347	522.380120	467.831653	546.819642	664.139127	689.424502	749.018598	796.516500	821.769323	845.940596
509.819981	408.583972	542.924912	556.955867	608.091938	626.935298	698.915002	753.961551	796.106661	823.829632	848.698555
316.864382	524.612305	484.767245	467.540169	544.169992	631.989279	694.768559	749.665329	792.190550	825.070975	855.131830
351.308448	479.423886	410.509749	483.832369	645.621029	624.269586	703.160369	744.184662	790.920416	826.112761	846.879230
336.862165	246.441510	568.781585	443.216947	526.682768	673.162615	692.117256	749.556267	791.076478	819.795863	852.679569
212.622339	505.060844	365.180124	571.570906	595.160548	652.479167	692.843098	749.312616	793.551870	830.362723	845.170789
401.611776	508.856882	439.697784	516.969519	593.908339	693.957317	688.678215	748.335309	791.300675	825.420450	855.775431
425.697545	505.303268	368.250232	577.795109	577.892277	651.226977	689.846315	749.216026	792.214855	835.520510	857.452622
243.179835	484.647554	385.788229	608.163235	552.004780	671.143790	713.730419	750.594444	798.265612	832.339905	855.250539
496.909860	519.310331	551.622905	441.437791	574.253471	676.616927	719.979706	750.597088	797.013986	831.163345	848.234047
508.702538	245.628994	571.636524	558.865563	591.473516	616.722755	691.537621	755.579141	792.326195	827.444434	849.772922
515.676443	421.703240	413.753247	441.530946	640.794054	651.191997	724.783878	753.536818	794.253906	829.169115	857.218218
196.118366	301.102147	445.131922	499.762681	535.758354	634.763314	716.951894	752.829303	795.645124	833.438891	856.613994
423.469318	458.378165	369.784363	595.060048	592.362092	637.006765	709.932376	748.250719	795.620548	831.021916	852.812252
215.881141	551.003999	510.083243	600.809723	642.698978	654.723097	714.232950	748.936391	795.832763	831.534308	857.391002
155.787848	269.007936	570.467457	484.735643	548.437354	639.776763	687.230638	743.713733	789.480430	833.791692	858.535875
182.760064	431.682692	402.750636	456.775361	613.033983	636.776324	727.812711	750.949786	790.486838	820.580899	853.562248
435.424169	308.502581	449.937013	536.488359	611.407250	635.788238	721.469562	753.318366	792.298832	823.275942	854.192097
210.126511	375.559745	392.762518	445.686212	592.662151	642.517258	724.050689	755.407313	792.796908	820.642133	850.029677
339.467317	342.347654	419.656457	452.509683	551.363266	634.264480	690.611230	757.679774	795.623965	830.879439	846.538237
425.526922	528.606473	393.126996	441.769285	610.349668	665.991934	715.865143	757.837354	792.235613	825.649373	856.207952
471.102302	268.071002	348.177516	506.346989	611.962227	628.377856	720.453694	753.510697	790.524092	824.109350	854.083200
260.778577	489.168099	433.924212	481.071974	612.676183	615.930976	698.437937	752.550591	796.142554	831.977435	843.422002
365.684632	308.188891	498.925664	514.704199	538.468704	628.784794	692.819682	748.313525	793.809173	822.966855	857.546957
511.355899	422.757147	490.223184	609.626977	642.330108	678.821762	708.565673	749.246735	795.664804	826.004271	855.175743
312.388131	291.203691	476.702878	459.761654	631.795598	676.419145	700.296288	746.800892	789.874384	828.772900	851.939364
268.659101	480.750311	433.187356	596.663183	614.553837	672.212676	711.824589	747.638375	792.560488	820.037909	852.620800
278.261296	497.642623	486.950900	487.925295	576.160620	667.195053	715.318163	755.969992	794.436657	822.358238	846.092142
449.128280	511.043506	564.551623	554.133431	643.572766	640.113360	727.772564	751.878859	797.435593	824.724044	852.225099
197.600580	488.637162	363.741466	515.907623	551.308235	628.317924	693.511430	753.233045	798.056547	830.278801	846.614607
321.088233	266.812875	445.201884	538.254673	536.234379	632.465505	723.935839	759.354001	797.407573	829.266603	852.144542
245.915519	280.922581	494.416518	478.056342	637.492270	669.502621	690.875145	748.596356	795.887600	826.337373	855.522911
241.436101	374.865538	434.378947	448.696653	599.195774	651.900064	705.007703	753.971739	797.111578	833.930449	853.250209
304.545004	435.733309	519.621546	562.780159	613.743854	619.242789	703.920767	748.106924	794.377850	831.398979	842.937608
231.450516	376.495294	537.826892	612.941722	644.427249	655.636513	687.332616	752.414378	788.580560	831.428479	855.650564
390.569718	361.464897	493.816714	455.905158	571.538277	629.878138	714.540438	751.702175	792.301865	825.236699	851.549629
467.829598	384.262893	434.765691	595.296096	534.201428	644.928175	691.268216	752.619547	797.506149	823.325987	854.791804
314.702014	314.029417	348.983106	450.320981	637.307645	632.072575	687.656569	749.820692	789.442335	824.639245	844.649123
487.622406	478.301202	389.746282	554.445658	654.874106	661.055216	703.807982	748.182966	788.845928	830.100820	851.977436
513.999932	288.225510	436.534994	456.648101	643.428075	684.385580	707.678645	752.420623	796.105742	833.796221	850.918494
333.859975	318.955786	380.670701	522.068888	543.164581	622.637287	711.983715	757.148066	794.155649	826.759544	848.394516
357.972606	304.393742	458.927686	578.983683	608.536226	626.265589	712.703801	749.287496	791.331545	826.382466	851.775899
413.694305	339.479144	554.372166	556.177556	536.776671	650.864885	694.683244	753.410968	793.341461	828.995183	851.065578
335.063252	503.171465	444.987298	503.807722	554.876473	618.745042	706.225451	749.456227	795.881287	823.348412	855.224196
492.803967	437.572511	401.400816	613.879929	576.401572	654.039657	722.107989	752.208960	796.680317	825.703405	857.490085
384.282003	419.277782	405.812926	572.087263	562.820420	686.104850	693.214723	751.136617	789.966254	829.009296	846.031745
138.394520	534.373452	523.948294	592.835946	623.665556	676.040002	704.003482	758.968732	790.114284	820.371594	852.167252
309.999102	416.492094	413.395165	468.019683	648.174266	662.860254	690.434918	747.650212	793.658534	825.023338	853.123637
277.271572	497.596177	373.142517	441.920610	611.289387	643.588968	699.715174	746.093384	795.520954	824.664596	851.789301
406.556478	251.409452	539.139532	461.890573	581.975006	651.920434	706.560124	748.067661	794.704549	827.125808	853.159133
151.878993	347.738715	566.585624	446.636155	610.473578	642.909209	697.821386	754.707956	796.306687	828.352912	853.909125
158.752905	352.870771	422.750968	467.743871	549.713265	637.173605	698.357996	758.890043	793.129913	831.973451	855.825140
277.721655	467.272626	483.156160	532.590548	546.283493	690.818149	701.570263	750.745761	793.975831	820.982262	845.087720
172.358142	368.795919	486.199568	586.005933	583.259189	688.022236	687.547557	748.813187	795.826389	822.346940	858.977057
353.228384	353.535966	532.168779	461.980234	657.086640	654.230431	716.672231	758.834716	796.618982	824.698528	853.003169
285.306387	411.569158	388.837417	618.471930	567.497605	672.604826	706.474903	752.062587	790.893281	825.151920	853.198270
381.144759	477.016686	497.443224	589.591509	628.211335	639.955315	710.992521	745.810591	790.859738	817.959352	852.689716
253.704305	338.988487	400.865540	449.289803	540.236968	622.702858	694.569285	754.868415	791.701769	830.658286	856.510737
391.127329	482.571377	414.316716	487.480566	563.790165	641.577840	702.552051	756.809132	793.871962	833.779173	856.154228
223.423156	305.797541	537.381601	513.876221	535.728528	623.803486	723.740804	754.315612	792.497435	822.496596	858.351931
151.957966	518.385639	446.070240	486.308554	639.915343	653.551654	723.289622	754.326783	790.831057	833.464822	847.053238
270.905292	410.143356	399.456071	474.219434	597.161045	691.319322	697.095684	750.772385	795.535855	831.664694	850.683534
173.269731	394.983450	358.500252	605.187178	542.294670	644.038223	687.849424	745.755777	792.165037	819.755149	853.925317
276.546906	486.498999	509.057981	468.021454	580.611234	622.789032	687.849169	749.070680	795.502654	827.321125	850.254793
271.060002	258.549014	561.943294	466.913738	529.328573	685.494773	692.460857	749.700970	793.205038	819.625025	852.593508
229.467033	532.438524	547.292540	547.335001	653.929468	646.590821	682.764431	741.909413	786.068925	832.548048	847.529201
369.941178	353.979288	459.190254	619.864013	537.535389	641.611260	707.770989	752.660134	791.756787	825.534664	844.872800
348.712881	450.097682	413.498241	453.558694	553.047700	639.685658	720.106486	757.202187	796.653473	827.445374	853.772955
293.747431	256.652185	488.236696	615.560293	581.015031	668.639990	694.535158	753.372177	796.656601	827.183523	850.356770
181.089738	261.651539	474.769949	480.843466	549.528780	611.317604	704.058118	749.171745	791.315603	824.702098	852.845570
163.153783	437.597489	567.595133	455.106246	568.648509	626.348258	703.924721	751.767528	793.918307	823.831502	854.363164
353.645720	476.638934	346.310389	532.777252	575.461946	635.492835	724.188218	752.597271	793.483172	819.273149	856.459473
350.945942	368.769300	391.138868	497.779200	646.907336	678.303888	691.327758	747.618915	794.765748	822.253397	858.039021
153.849380	251.002401	399.832501	608.944027	539.669735	620.058476	711.360159	750.508902	796.957055	821.732880	853.293548
473.406767	352.879401	413.638654	463.687597	538.629013	648.612632	686.181800	747.466574	797.797195	833.313464	852.824897
350.150400	349.407030	409.151370	549.211643	631.773238	620.444965	688.031788	747.952727	790.074113	827.596678	841.638424
199.899280	305.542245	366.490842	489.457989	575.765491	667.615078	704.290223	753.136848	792.023576	820.839428	855.833857
183.144935	400.415783	447.019327	446.150445	630.894115	627.997769	714.380516	754.383506	792.548178	824.335595	853.059193
184.570626	266.201029	481.180479	450.289279	543.522414	626.692311	690.369175	752.937693	801.828048	833.641521	852.080901
466.757453	486.981445	446.781126	455.749411	641.576035	622.946294	706.072778	754.085912	789.940259	828.711694	849.304652
329.387337	265.124125	475.485332	443.559748	529.023576	652.868941	707.876862	748.373737	791.878373	822.313057	857.912903
186.634903	369.033394	346.308342	588.756754	571.019112	616.164168	714.609815	749.455770	798.289042	825.651273	853.716020
464.478684	311.041047	517.165485	569.067859	608.421691	678.777348	721.387922	754.737888	792.186301	832.863967	856.580981
370.461390	253.651368	352.237328	615.936148	592.605411	654.644222	703.773449	743.521789	788.761547	826.962404	853.006291
311.042926	309.064118	499.054616	473.918641	639.184185	683.261317	699.061958	750.303799	792.620638	832.532228	850.789576
336.610650	509.515087	400.901624	489.590771	562.762402	691.880948	713.471485	754.700563	790.747766	820.455117	851.829917
449.338965	264.457637	462.225966	589.618977	530.829115	663.237399	688.846182	752.761697	791.009900	828.254973	846.192504
460.528662	283.194317	375.698835	608.860767	616.154199	623.515545	699.280775	748.833709	796.827955	823.709443	847.412291
430.291797	267.322348	494.670060	481.227397	542.463562	681.353377	689.825474	747.131194	791.813007	830.095600	853.728663
207.541358	352.504941	411.981051	459.158492	588.035714	648.128515	721.847650	760.008044	794.606371	828.234886	846.523226
187.398768	506.234140	376.487360	478.020151	535.669025	626.680342	708.175756	750.568927	794.060761	827.727752	844.053371
408.688156	447.243060	537.604977	507.047334	533.065012	639.317302	694.026664	753.945262	791.158377	823.754027	854.520906
282.710847	386.615326	393.488798	499.220531	593.160678	628.281332	710.089452	751.818851	794.775865	835.461477	855.411625
515.873243	530.701338	500.776104	508.434355	580.193952	640.218231	701.174659	756.241456	791.680018	827.879285	845.078052
201.535162	308.941304	532.718611	461.054992	643.331870	645.958923	702.009266	756.514963	796.913329	830.845453	852.323071
296.371357	402.679897	352.043186	442.476617	562.718935	613.379403	703.104076	751.550233	790.605867	819.570258	853.857233
234.121716	322.581616	512.391789	464.726273	551.814128	683.982556	695.909583	748.693428	790.277910	823.108468	851.306393
347.240028	316.850842	518.345599	485.666606	656.706308	643.555412	692.075946	753.050611	795.382800	823.470364	851.571560
298.870522	256.043637	537.519527	553.374101	548.335912	654.089902	687.973911	746.190114	790.090935	829.171162	851.539718
269.355855	446.937244	465.734788	617.558482	534.431496	661.389636	698.648305	754.642664	792.764544	821.638545	849.506855
232.217442	457.322903	396.371309	530.247685	582.969009	681.559875	710.242130	757.899773	792.682459	826.405731	848.520700
230.770260	332.910764	540.891768	496.545860	530.005946	622.961722	697.841147	752.473706	791.863298	821.166088	853.823207
234.518432	400.338694	388.876338	573.658247	602.462056	691.283751	704.842476	750.001752	795.474643	825.003110	855.998959
451.741382	264.425037	377.665625	518.766579	570.680839	620.337678	699.277256	759.895801	797.399068	829.127297	854.118526
324.170235	514.678600	447.395718	453.557293	540.269511	634.140960	689.016777	747.933780	792.632432	829.214229	855.401973
327.165393	501.608420	351.463939	615.864318	577.723214	659.505554	690.548670	750.878462	795.825275	821.597715	857.645657
489.952170	376.554079	346.436315	504.019198	631.161763	645.002888	691.397368	752.553544	792.680921	819.887277	852.249805
206.071632	526.392747	363.781814	457.157806	547.102792	638.167834	689.384050	745.274515	787.235435	819.625301	854.425765
385.013345	279.117296	358.592725	497.710698	564.299989	622.855390	693.513656	753.973566	793.989455	821.463106	844.997553
424.764961	277.413522	400.950446	548.479691	567.859462	660.496490	697.692644	753.851495	789.032507	825.906717	854.371752
153.271296	248.816597	584.579676	437.583793	567.760002	644.491698	689.172663	751.935318	793.800473	827.159833	857.236115
385.172314	355.285236	537.026636	603.996142	621.616145	646.459935	712.714014	756.526619	793.817247	824.863544	858.470413
180.337035	422.383993	418.535486	456.572317	588.984045	660.524131	690.473158	750.314108	791.844125	821.941596	858.482367
360.648342	316.156230	485.455226	536.292337	579.891723	643.073582	698.180548	750.246592	797.847593	830.093674	843.969282
268.627972	527.595979	555.021512	567.910041	636.648178	627.742217	691.533575	742.748586	789.663499	819.157606	844.286646
149.786334	409.827905	527.608646	445.488079	553.512226	614.420870	700.069495	751.367646	794.614921	823.918403	856.934709
500.806242	379.976212	548.393934	460.954134	548.962819	629.522140	697.428063	750.315956	796.207974	826.217405	855.553614
268.550722	381.527013	387.126569	478.976552	592.176009	618.875120	698.156698	753.711802	794.603754	826.831052	852.932097
427.377834	306.416079	483.045380	582.856522	604.802704	661.782388	700.124683	751.690562	795.951174	832.068461	857.056364
278.086023	376.966214	364.356808	608.168990	606.829641	675.219135	701.626717	758.693777	794.050264	826.571238	852.163408
276.876453	494.952631	430.067993	467.040692	628.020853	681.809930	691.722292	746.851799	792.825583	828.107913	857.896255
464.859145	485.036548	389.389521	476.124127	549.246976	639.149877	711.035073	747.850889	791.330118	828.698979	847.310946
235.206842	549.429937	583.267140	461.205742	606.040947	642.503253	708.081419	749.049719	790.957498	824.944628	855.875591
206.233224	375.838226	353.893512	535.673616	533.215983	650.025832	698.542528	748.720508	793.228568	829.950449	848.230401
204.725377	425.917880	468.771145	542.012592	554.183084	656.377804	690.152308	749.258905	792.834871	832.213696	855.840666
142.372835	260.616665	345.059371	599.235702	647.114755	671.973906	722.907221	751.301583	795.377326	829.778233	850.749600
232.834242	362.431719	414.659565	566.217168	638.881513	658.111516	717.388212	756.334763	794.843229	830.526657	851.873663
```
