## Supplementary File 2 for "Novel Comparison of Evaluation Metrics for Gene Ontology Classifiers Reveals Drastic Performance Differences": Smin.ic.Smin3.elab

```
# goa_pos:  data/mouseFunc.genego.sc
# goa_neg:  data/mouseFunc.genego.neg.sc
# obo_file: data/go.obo
# ic_file:  data/ic.ext.tab
# prop_par: T
# rot_pos:  T
# R:        3
# rseed:    1
# mode:     LIST=go,TH=th,SUMF1=mean,SUMF2=max,SF=Smin3,SIMF=NULL,MINCS=10,GOC=46316
0.000000	0.100011	0.200022	0.300033	0.400000	0.500011	0.600022	0.700033	0.800000	0.900011	0.999978
782811.151256	652458.702377	767018.165169	822000.499505	1000641.159999	1017523.840278	1101231.562761	1213984.588079	1268655.932661	1332101.319924	1381670.327285
751857.862763	530965.954955	527878.929224	847244.988845	965105.283284	968378.312821	1156370.427091	1185005.494791	1265296.083606	1322502.588419	1376335.218714
245200.356767	635088.103911	825336.964264	977620.289403	863604.062326	1091900.338635	1091648.475243	1192556.418774	1270573.963372	1341058.632572	1382318.970364
303369.367600	476938.687747	759877.084181	732118.473240	852005.964201	1043415.449954	1109532.678438	1193976.168661	1273525.939753	1324193.515218	1366596.068990
562086.083801	410121.564928	601055.897359	920664.257281	966599.685454	1058996.205155	1131850.161039	1185828.606886	1268535.715099	1339820.819775	1363195.807094
741718.082476	785939.329872	560417.470400	936887.922280	918431.137685	984231.935959	1113411.367851	1192790.010210	1267423.025948	1333050.248943	1361400.011762
234935.667381	481431.380654	534970.305785	820808.302659	850657.422644	993241.058326	1115725.357550	1188934.432566	1271167.485433	1331589.710462	1378738.426112
698801.245351	496378.449441	638994.655730	973985.017722	846066.382840	1005941.268579	1093514.122935	1207108.525523	1268675.887425	1334795.708078	1371054.757003
488065.979600	457469.627324	688135.309507	883076.177517	1036819.943032	964405.298820	1102220.323764	1200333.246230	1269920.065004	1320699.363499	1375678.571996
318474.467058	516137.256902	776424.361000	823036.407021	890719.839087	1015022.814214	1107297.278555	1203245.094007	1272659.883134	1338810.277352	1368130.421589
336209.945368	725135.547240	703635.010848	929239.749259	1028026.997822	1065359.999818	1090189.950728	1212571.237594	1265864.563451	1336466.186667	1371641.761488
693892.843690	860686.341243	550979.479639	709602.141882	859993.942333	968913.067732	1080337.541733	1178198.266897	1262504.391235	1324899.541541	1379933.108425
230441.478604	371945.042144	583102.922760	702748.424000	939707.771977	1038614.331528	1143165.556880	1203846.028372	1276315.597617	1337092.596180	1374297.154595
673381.921717	761194.390663	715856.238352	744021.086054	867376.229288	1014485.712100	1154808.180932	1192955.501866	1268094.637561	1333659.073607	1369060.456458
437530.401853	405523.494287	597443.542544	859697.433822	847756.808124	1030397.477912	1144063.701600	1203100.020117	1272222.050227	1329044.848888	1383006.411866
254003.212494	610340.731005	550754.929728	805158.577300	935797.179373	980622.527803	1102043.140037	1196218.843532	1273926.739310	1338864.094697	1376598.074777
530564.815650	622121.488265	745609.655722	753543.008776	840706.468157	995156.980069	1147281.381480	1212505.324221	1272506.192746	1337385.785045	1378325.220758
743657.556267	500006.182848	872767.538547	967484.020312	880411.038945	1087184.704573	1114221.368990	1197784.150271	1272007.277604	1339585.539390	1369218.530144
408968.239820	586120.452711	627427.025514	780610.787410	950054.421436	1011680.152658	1108209.763040	1201275.100439	1274851.574999	1327619.644888	1382189.074074
342031.343275	806613.196653	709771.708124	895831.130583	945295.615952	999102.704171	1097969.337432	1194244.089655	1268160.360396	1332339.269742	1379721.649410
230730.850850	501533.550872	594777.036569	871912.387765	1023500.923318	983401.174961	1120479.121353	1195857.688423	1278429.885199	1334990.136477	1365874.965113
494755.073368	623225.824873	525037.863982	790479.790664	1035589.702172	1019400.862760	1110118.453077	1209436.068695	1271949.496865	1334069.694005	1381203.406034
653147.752800	847589.007927	738052.175522	752476.421508	1032093.904772	990656.209422	1078321.593275	1188107.618492	1266009.417986	1333152.621852	1376902.388288
713755.370823	590794.453225	597996.832578	789070.640663	867472.450494	1024479.718338	1081443.743113	1183657.190688	1269743.120126	1320987.992937	1372779.103695
511964.897063	593432.436751	896746.882170	825833.911928	932981.621245	1066172.339073	1091370.958769	1200174.522233	1273372.444050	1323159.209002	1380180.819578
608522.412049	391922.306628	650605.580016	962297.166450	948585.971209	1019374.433441	1101600.450440	1194372.080292	1266748.737539	1327126.846265	1378944.552794
314432.115722	405946.034813	842372.693864	832185.781185	852742.392113	973108.711845	1138588.290583	1214052.524813	1273052.952482	1337066.973430	1381380.182418
674132.607737	478512.830864	719727.091830	901525.777360	1008886.481059	977548.305449	1160941.369309	1200408.674448	1271992.871295	1330081.567600	1367942.226296
404019.683069	812544.595308	778567.360985	976055.022528	1016230.973537	980344.625414	1146607.549224	1191375.484201	1272750.059036	1333461.286130	1381776.127015
599166.076693	792493.282504	579441.268475	864057.532342	833488.929743	1066365.771848	1092234.073031	1184837.117121	1264222.661018	1323932.249492	1363217.879185
227034.104833	534496.334698	909944.355505	692861.626659	920848.995049	966346.571505	1145538.569625	1213500.837050	1278014.489121	1335930.747287	1381111.408504
562024.612049	666356.366742	729188.374398	690553.993924	1026928.521826	1000014.605291	1109657.239069	1195265.060564	1269482.352421	1328634.303829	1377126.070023
517057.371868	652001.492873	801797.314840	786217.109442	919597.185559	994683.633357	1102464.024676	1196326.464274	1273594.341645	1337137.392500	1365064.406111
714333.301025	657157.890158	713494.185565	708239.613575	914677.059315	1035055.989095	1089407.763392	1203857.951179	1270983.122946	1331668.879513	1376802.817079
609846.839889	673599.624578	828905.246893	800860.763670	861799.478706	1101728.336363	1104107.551625	1198194.224047	1272188.379138	1334304.753633	1373344.874586
516009.318525	489403.038238	795512.957464	797017.805681	904777.410782	1005835.328191	1103688.872456	1192639.290265	1270111.415695	1333243.333688	1371818.892056
324824.436060	495155.752988	796659.520882	938313.753018	828083.729489	969834.053174	1088037.095000	1195113.278705	1267867.783474	1338340.242937	1375755.816232
474518.687242	806917.884174	591627.944849	744763.034046	853067.307108	1054386.660471	1154277.102986	1187182.824099	1264801.204234	1320308.332142	1365327.714936
381784.796159	820148.975854	702588.230980	939089.406244	939352.829276	1079414.963519	1089838.544542	1199924.228248	1267477.175808	1322119.601861	1361334.675864
358079.388393	723672.400665	612024.144442	848469.067200	971218.744637	1007867.967344	1158825.565171	1213031.920903	1271111.988688	1336180.257994	1365244.055306
722059.372387	733843.182762	558157.907524	869318.450879	928899.795066	1087991.260157	1101002.492688	1195439.508053	1273864.143180	1330012.930350	1381597.400551
622895.231377	494923.641607	771724.655558	693917.849382	949713.382103	1091797.873507	1114796.024527	1190166.602956	1267455.980906	1325696.694389	1370728.808959
518349.843035	475906.907923	672737.870579	840668.556033	914853.349467	1067732.601600	1089682.022102	1198913.218490	1272605.141558	1327613.746365	1377390.440792
467640.686216	420362.029723	746587.947081	701713.888862	926621.593175	1014761.118480	1137739.544466	1211544.900450	1260778.316540	1323913.004831	1381166.946806
290889.286119	422188.307010	667103.021310	780994.707019	865924.417246	1076923.200887	1107390.095393	1188029.779102	1266058.445128	1323682.903684	1378946.402280
724675.978240	541978.971708	530077.557488	750180.831818	946965.277883	1071169.941973	1110642.879877	1209987.389931	1270228.243764	1321310.824554	1379329.259132
759846.396203	621701.245626	860456.012035	685421.643755	837009.545339	1075036.222930	1116037.066472	1198748.843404	1264506.047237	1338588.490365	1364216.658636
222529.694046	436196.096055	781491.024841	819940.417281	1004186.391061	1028423.282870	1089780.895665	1193264.252190	1271832.368014	1336042.909053	1379057.324881
415429.081493	471942.056433	597796.031535	950764.387480	856485.771094	1037462.753685	1090593.866020	1192122.668009	1266284.149918	1322991.600968	1378294.694782
266916.199820	730899.804781	798275.797672	710530.532014	928545.101604	1023443.511248	1105813.190348	1193078.641123	1276447.804476	1338245.513954	1368054.673120
596180.142604	703127.110050	878109.448673	929456.018058	914534.710309	1000435.872524	1156572.786841	1205631.923777	1275890.358501	1326926.911954	1379575.440839
734678.432160	614727.923898	628430.052524	889101.205473	840661.895539	994122.344914	1095547.771832	1212385.245217	1272411.891178	1336934.953000	1377849.754734
308871.041930	377902.959857	525770.162748	927911.197689	917887.116280	975682.170611	1092771.074279	1197821.332989	1273706.929086	1328044.814531	1363411.553871
478087.261533	504167.861768	531128.680870	905395.912118	932379.086426	1044722.333195	1117952.727525	1194343.502498	1272425.004954	1331969.772391	1378522.290191
440174.430031	539878.600901	892341.033311	766080.796235	977645.163076	983599.972243	1094710.926000	1189081.518078	1270901.606304	1325601.983982	1383739.038316
549871.830413	410333.333109	663173.235351	969212.033598	849553.628314	1011276.053933	1107150.770330	1215267.362167	1267862.993186	1332658.235711	1370040.186467
629090.617590	525025.267669	880065.607924	958707.386590	981330.443628	1099316.117254	1098278.080829	1196791.935606	1271599.108996	1320660.241659	1382411.844892
442482.470775	619490.102891	555081.934457	789855.465042	907531.259215	1058497.852487	1095751.110199	1191274.229437	1266620.451874	1319203.581503	1372155.975658
693001.741872	537149.741205	605415.982675	727026.502396	863540.358661	1009330.835324	1099057.833112	1198129.697673	1278556.377414	1324747.791052	1378146.444708
730280.109943	387390.112952	730996.324836	833072.243641	985284.874410	971804.457174	1095637.180792	1197573.861782	1269519.731367	1327933.563195	1382384.482469
207940.680875	407214.024285	699831.816106	812967.279107	865556.638549	1068613.444427	1118350.759639	1198968.755028	1274137.306726	1326284.961159	1384985.099329
684786.074890	497696.216982	872964.367778	872898.575996	872930.913864	1066534.658334	1101899.458202	1195241.474421	1264078.495361	1321998.132301	1382893.060059
279443.687845	533352.369001	577421.405216	979945.655476	835088.160733	1078807.306230	1136081.862752	1192910.727830	1273131.680330	1324158.698443	1380921.438862
723939.411625	822098.869082	745841.106097	788097.243063	942628.844930	1084797.235642	1103196.258934	1208556.973281	1265743.839765	1335636.805985	1373482.959479
242111.046169	547474.551854	870544.076970	822134.773696	868588.991318	1046150.321283	1097723.736959	1183925.094916	1266948.223021	1325688.304934	1372946.397653
619094.731091	565577.817322	664050.461105	761113.699440	861291.104529	971438.834130	1133411.267967	1191429.910961	1267473.071165	1324702.870327	1363738.652405
442686.929008	415117.431171	816324.712933	815631.116011	916057.896927	1001350.640705	1102623.192936	1197480.893858	1267470.218525	1328232.149753	1384478.958529
587973.305930	574699.388275	597484.381774	755311.651170	894882.277630	1029789.049545	1158284.876261	1196082.930412	1268790.735017	1328690.375634	1380114.306572
733340.078053	381912.302101	764203.936897	922683.464058	982750.830658	1017212.612967	1095187.817621	1191425.522464	1277742.474214	1334085.392125	1378193.139942
530140.333806	590643.384248	868479.071767	901688.057095	983523.430846	1064117.226942	1095332.478606	1198431.028454	1273552.575492	1333660.858079	1382044.876234
233042.351431	416990.016824	817515.616347	756533.055355	991342.204291	1095389.354142	1080885.173630	1202013.155512	1267234.824757	1326511.019684	1382304.332155
517780.762016	859503.673164	608447.076046	758907.237526	896451.842197	1052245.053940	1143449.503306	1204449.068521	1273867.438901	1321762.022620	1380419.557216
590038.023378	636864.760251	584438.737408	811843.796010	858298.538685	996526.415699	1099774.187753	1195994.387491	1276128.748258	1338823.754141	1374998.528544
589171.237519	464368.238875	694947.767267	808244.758246	845491.306969	1049226.292612	1099478.675594	1197760.277155	1267247.590267	1322207.351525	1369588.155859
279289.905049	383874.188565	737789.977044	923934.555543	927835.551437	983461.371728	1139139.123479	1197353.650799	1271926.354489	1343095.629170	1372000.033468
243189.849989	752295.726149	675441.517277	764282.491577	901357.191961	1099203.033844	1095352.188826	1216689.977696	1270657.254364	1322284.937408	1381928.763761
251771.403581	448826.922450	530581.495083	922885.310684	897083.172487	991291.853041	1112457.990181	1195630.880317	1274510.764564	1319857.534203	1381778.592913
548693.938617	774983.585283	569419.625961	840784.167075	994925.133622	1036981.528339	1107762.538207	1207613.458629	1277969.997926	1330782.243927	1369212.510549
790776.085167	571657.698038	553983.863197	746202.618246	971133.065940	1028845.402407	1147539.089083	1192404.095220	1272105.162517	1329571.805622	1379057.534486
323749.153443	691354.562157	773602.896240	736710.321299	872780.726440	1059902.241280	1101558.968592	1184637.317963	1269287.163089	1331310.703293	1380044.786004
542401.033876	831912.402916	704126.963153	956853.660940	928506.051224	1020536.913128	1085499.260530	1188524.525091	1269267.119752	1322393.593360	1364978.112896
573392.377996	500561.596143	645094.148454	792059.014339	935997.034035	976442.964895	1103825.937201	1199754.830901	1277808.702864	1324791.912832	1369985.030964
666345.802268	606823.011278	823448.295885	942813.326956	851244.008988	1071306.709221	1133731.451991	1190638.604368	1265504.373050	1334207.860101	1379509.642538
570198.896024	407989.369944	787651.236738	811123.848029	1008369.030185	1005206.548195	1098463.419565	1197121.803085	1272773.746083	1335837.605499	1375624.249334
350542.607884	743993.826782	687044.554824	859300.090337	959503.544711	1075772.862522	1103133.798532	1202395.144511	1270381.441802	1320466.938277	1379415.648164
228087.701507	640258.082979	595615.254765	838699.525089	876200.664258	1012380.119221	1133256.625182	1187488.192951	1271240.617534	1324723.036943	1367619.437821
452557.971668	447500.207536	679003.424170	930946.077621	946154.165695	1073560.463076	1095449.874640	1212007.277539	1277543.549511	1336865.563267	1364604.023279
319400.643912	414896.699177	807964.460102	802476.180819	968644.140481	969585.361619	1085790.202861	1200839.885240	1268053.522837	1337199.967016	1367253.219936
741748.369658	653382.218858	774311.779712	785434.592813	916525.758294	1083937.987031	1091995.605659	1191773.827038	1270380.171705	1322683.581182	1381017.777682
662660.775288	389036.801058	571765.556002	881213.718513	1015790.549348	1053674.190962	1098546.606590	1193914.663837	1273905.963451	1332267.049772	1362773.365391
553809.079298	515443.249479	750816.533844	775104.479957	839888.704040	1065339.618257	1089865.453175	1195826.979747	1269423.698218	1324454.211922	1376548.969351
399584.768025	650973.332356	722023.185127	828368.209542	888049.696080	1042902.083019	1119683.670552	1215054.857113	1267491.954550	1326747.435209	1382337.227512
311724.339785	865126.795412	762242.820870	703091.580247	875141.890512	1019838.706923	1145054.446838	1193247.282264	1273392.713954	1329387.945929	1379217.332366
386942.867133	603092.042672	639752.954200	725522.898568	913763.673830	1003413.741201	1115704.129509	1196351.743377	1273630.911056	1325679.137708	1381440.945897
794598.889376	674406.520778	802261.942709	690730.434016	840973.786088	993768.112793	1134406.055010	1194263.763234	1270140.533043	1332141.766342	1361954.084646
519841.924769	399521.067896	892421.373540	688403.133980	1039219.726586	966205.939312	1149616.036852	1195127.555034	1266642.018835	1329315.970836	1372539.463425
638846.819489	599588.669175	751837.934719	896570.281746	979819.756665	982266.766501	1090576.528809	1197588.566149	1273614.295213	1337875.780779	1364538.981983
776442.926649	381254.861983	747395.892863	969114.786742	909414.613581	1017924.406207	1145555.739021	1207286.142732	1269827.646655	1332967.890754	1381681.308848
335894.134858	808663.879330	892812.160815	759109.432343	862060.107893	1085577.230686	1128616.998017	1204022.889817	1271405.394158	1326905.938305	1379900.689993
773740.061715	698084.490111	671773.529456	792809.365581	916410.042910	965722.265853	1155685.767396	1210832.540124	1264163.426293	1332872.998170	1367618.093071
588535.588018	684664.993078	620962.206211	870198.134927	961448.476239	977844.700949	1086013.372436	1199003.241661	1273245.547991	1332903.838147	1370316.459553
409953.987829	764741.442696	692631.470013	804402.079770	977547.946863	1038528.807881	1151695.850291	1200175.406209	1270854.855395	1326266.469556	1365442.644457
378507.936152	543165.448800	802731.871756	710992.376144	1040203.073879	1073486.704226	1109205.575504	1199465.073444	1272320.946782	1328472.552147	1379878.741622
388246.800104	477292.041735	549227.838848	788589.507814	1021918.189219	1078225.210821	1103136.680904	1192350.118914	1269717.798391	1324960.418990	1371339.007143
218677.997034	490243.987263	900823.901732	859781.043406	887119.443193	988421.299110	1101940.197911	1203162.193043	1277977.005204	1330550.932543	1383522.334183
576434.842518	414709.157283	892127.240946	832830.247011	931780.287100	1075334.679083	1096890.331206	1190089.254921	1271418.565045	1322862.576103	1366632.826094
326428.315783	586584.210969	678235.806813	792182.961244	906040.349046	1007837.069518	1093681.947394	1191625.134792	1270280.803491	1336165.287786	1380164.670580
285104.451950	581508.816048	750246.000567	764797.899038	964473.061608	1064669.075656	1100373.324573	1198979.045094	1272943.191464	1336295.840044	1366062.634727
742122.824784	467293.588384	862880.420388	847844.798599	1008417.862051	972517.220784	1118132.386526	1197251.377216	1271687.364657	1330358.050210	1379897.809101
386603.051153	441177.380541	694011.094067	843854.085957	948928.196069	1067843.780134	1107649.027943	1192864.423128	1270625.770929	1325716.427763	1372720.926203
523064.099332	432370.041950	578104.293656	891845.500498	873962.200749	1092220.746817	1098638.411780	1193667.243483	1269403.845268	1322899.797109	1382801.583520
465556.802818	689019.268656	669510.319686	729034.296148	838661.810206	1040805.696714	1096920.185696	1205643.632008	1279062.410317	1336384.727681	1382137.243368
694566.357451	771269.547683	669904.634166	772459.410351	989428.102698	981971.873138	1108670.294303	1199175.257662	1264716.085538	1319746.123245	1381990.398071
584652.821449	376574.496410	789192.440845	687856.454562	949838.989481	981626.605823	1092492.129517	1193001.887316	1269837.050424	1319916.163148	1376697.580805
580781.134407	422383.417022	532729.826807	764621.855308	1011967.979658	978690.239759	1110547.282433	1198252.574460	1281188.441862	1332231.263745	1372005.454387
683649.138911	568216.476960	843011.713262	797995.341037	1001853.141439	1088347.768113	1103266.460970	1209847.497602	1268939.910756	1328132.929246	1368908.618677
226302.802373	466897.568818	817022.323865	944871.244069	869133.460555	974443.926661	1108569.401550	1202399.598698	1266668.542077	1336985.485255	1381885.933262
251413.500933	834824.686157	586735.512107	699587.288229	1005312.453617	1022203.123917	1132744.582005	1200878.132915	1276567.650754	1331794.354342	1367396.691556
628052.629250	579398.352155	720002.481474	940986.491568	921608.787980	970417.522709	1112126.674437	1191405.527985	1268818.999403	1335473.255666	1374821.726488
201152.390979	501122.789814	647328.324433	795071.972977	935392.728804	1030359.036528	1097609.809245	1195368.019647	1280963.892270	1330413.425146	1380254.608443
796377.411385	699666.074939	581138.120583	817889.232167	849814.450086	1073309.583416	1152087.216032	1194371.475309	1270238.980328	1324119.672155	1386939.681256
192671.507154	856643.480254	727961.688217	729809.799075	981708.696838	1080468.649588	1128124.297967	1194193.829991	1267694.403985	1329761.535821	1371210.763990
626478.629292	362982.933521	568616.453023	704479.351381	969386.208581	1059445.939392	1124345.562697	1210623.185798	1272319.026600	1328220.407702	1371034.022038
353596.430019	399136.807697	564966.476538	709178.806599	930516.222258	1067844.810153	1110749.899892	1198819.430276	1269151.373875	1323621.065604	1372314.856529
218820.395004	415848.021795	608659.611308	941673.096180	839966.687879	1014221.948520	1101612.408616	1185310.393324	1271637.686321	1324018.600889	1379293.123132
373661.735453	682174.005483	779152.965322	755945.559127	929285.152438	1076618.996750	1098006.111608	1193862.139759	1271151.422490	1319837.556313	1376577.552227
700381.751904	831110.760139	744092.961507	909128.522305	922968.322543	991725.427425	1096472.361831	1195192.608578	1267487.486296	1331843.209332	1365641.084311
357764.291612	389228.700198	687173.964432	807563.064577	863033.033481	1030812.993852	1116865.645323	1199489.499265	1267517.241335	1327762.202630	1378331.155576
473930.356553	454850.851835	663060.227570	727806.869397	881321.103028	1055520.565806	1090640.170196	1201530.876789	1267618.432277	1329985.843464	1374746.102418
389065.162620	653552.604693	622282.908919	750969.205863	944885.968087	1048811.767577	1106048.073965	1192653.014956	1270367.826560	1328537.114233	1378959.802301
558048.948748	653637.332049	873811.906526	869568.075200	827538.804816	981178.483789	1098527.041811	1202316.625413	1262551.204121	1331591.820822	1382988.289039
483346.555261	657645.373558	756204.119221	943966.144739	966109.016200	1081053.740992	1111963.338884	1195898.217199	1273153.533709	1332606.645917	1378534.674691
693138.378926	524065.313071	859433.556302	751503.131443	875779.182550	997647.755326	1115937.916427	1197214.776164	1274457.187443	1338979.575556	1370388.371568
595157.580759	384735.387512	829301.839599	746947.287112	976701.156283	1091104.587054	1089159.798220	1205140.277550	1270197.070125	1332659.348863	1380006.567305
214718.651034	558475.355626	878838.819471	966384.291861	1018071.705177	1092573.291101	1136529.949120	1202592.651204	1272539.032033	1333595.473397	1363553.632671
729995.847546	527438.134911	859383.762288	781666.537595	941850.203160	1064858.472077	1092599.738472	1192057.515670	1269916.567495	1328680.334965	1367069.578350
291399.391231	365325.961089	723666.637090	950215.485696	944586.177678	986016.830307	1114892.608950	1210039.455815	1271562.182832	1331950.075872	1377220.459605
585699.786612	633728.014753	636250.039107	690084.818728	861570.961916	971372.650792	1103350.334663	1189826.085148	1269612.844409	1327273.129634	1373214.486939
753148.782001	396852.974413	837138.796430	906856.787898	882338.194642	1000116.258400	1098299.271438	1199965.638917	1266051.403057	1322818.644841	1376156.011674
385974.282870	735489.352578	862970.693427	939693.332267	879625.279345	1094144.339446	1145263.707341	1185850.569594	1264868.702825	1328832.868823	1372898.413996
327502.450634	641286.505290	722188.231199	919463.944687	923232.328635	979478.767756	1113382.919692	1194702.717192	1269259.320814	1332866.066032	1375831.119549
677420.224012	381525.581763	892197.597356	829289.127103	874726.498936	1050269.769992	1091322.368825	1198933.429947	1271115.107209	1324013.746413	1363236.917150
300053.792921	369744.947409	921398.105949	714061.991172	858500.828875	1058266.113095	1109906.466661	1208564.486960	1268183.864857	1318568.175020	1360007.967584
743400.407279	431046.275281	770387.998355	957959.882998	1017278.355864	979785.438672	1103639.804634	1202701.875297	1269144.031854	1329817.825843	1384235.986371
384846.629993	408500.228699	573618.521985	731584.629154	853355.950952	1018486.604830	1105575.617532	1182507.751642	1270996.571249	1322141.436638	1384522.646257
390794.339894	584574.556816	828623.122368	770636.515070	851883.179856	974540.660493	1089865.821383	1213367.482706	1269987.996655	1323804.128346	1381282.277083
369782.247102	643697.503283	914262.964498	702330.828486	882540.937148	1091620.373802	1088935.970298	1191376.228691	1268359.442973	1320627.847742	1367722.032312
452149.998044	484842.126303	834046.896694	886690.001606	985758.581009	1024108.211277	1159767.459221	1198898.952049	1278683.844998	1333742.333996	1383663.384036
192826.650012	565315.568571	705124.397947	755221.095274	1033682.222365	1003808.885883	1130985.863020	1200332.877877	1269423.376000	1330531.637670	1378398.195999
691722.192068	848219.919726	902009.354218	754470.637868	940867.476274	1021369.006154	1101225.289926	1194092.103236	1262822.872716	1332313.976495	1382540.038133
374080.585279	713285.276611	747424.296203	744234.174625	929003.521225	1046923.076121	1089494.505166	1193513.634187	1267940.601646	1329201.138844	1359967.649600
664165.760717	376368.594986	644305.077969	819956.553956	1033842.157263	1031784.821831	1100211.437644	1189220.655714	1269236.886035	1320227.911364	1375086.558212
347000.885688	787996.522957	798178.720518	906873.996689	867024.207762	1037599.566911	1100711.519772	1198475.202232	1269068.664571	1323584.990565	1364451.072541
276096.779270	395600.669730	702524.071324	800940.982287	944484.700122	965817.904564	1099520.225840	1194962.384163	1268940.706090	1340189.472587	1381435.046142
691754.972738	667959.918792	595208.038269	925186.861752	864972.968200	1098487.069644	1127584.260058	1205361.109971	1271213.380845	1333998.856854	1383782.266015
195658.040806	401313.713128	718469.957460	911418.244137	926780.476947	1058234.939736	1094195.629757	1197767.016196	1273411.798984	1330293.873927	1366795.131875
302053.950289	796527.778572	552788.891568	783698.035385	1014394.765405	995162.633792	1097903.194550	1192994.259328	1270200.040782	1334944.897955	1373209.809858
186832.020663	613444.123127	540504.989147	860276.705954	852953.570728	971443.065485	1100502.184896	1200526.356437	1269879.529788	1329621.200641	1374036.612379
192503.213504	376265.380543	899197.808597	964671.438964	1019660.813263	982564.417015	1106676.080294	1191984.632653	1269324.261527	1327243.426857	1381182.376359
568902.355168	672990.407289	839675.220514	727692.277863	1010658.169836	1083084.808259	1090579.746087	1205524.234354	1273801.304741	1336915.737211	1385269.513897
269265.794842	414137.722849	569398.723366	785309.430759	838750.005995	1057472.186223	1096444.446287	1189963.656865	1270323.983093	1330816.708118	1373367.922011
436969.831591	809566.863030	571878.638644	894646.394923	918165.009240	985767.934507	1101313.393936	1196750.682816	1272561.131343	1337031.464133	1372328.510510
590995.917284	599062.020501	613467.275699	871954.324350	861529.416639	1079889.031225	1128635.686487	1202788.862353	1273067.085872	1324405.569614	1384438.945322
471759.630326	771589.442449	542395.311404	935242.385269	930760.261400	988418.465494	1106846.090792	1213232.249388	1276833.135794	1339195.252517	1367746.306893
330422.798986	780021.076578	576373.261792	945289.729623	938482.212643	975746.943661	1116789.629429	1197778.208325	1269802.570029	1338309.286069	1371484.563707
685810.818757	807402.388285	920884.219090	819736.987678	991967.682178	996132.853650	1136506.976702	1210739.716450	1270235.380842	1322472.807910	1383248.097947
400154.097562	834384.715325	704248.445477	851867.092010	881648.723799	1005596.227683	1091277.242385	1197342.820020	1269594.932440	1330996.581251	1373734.558215
200221.080793	503426.810722	598553.797630	929290.679362	894833.714308	1058221.499193	1127026.492476	1193421.931919	1268095.067424	1325333.618522	1381019.540648
729190.084800	840682.608198	915238.301988	832007.991855	973733.993571	1019187.022153	1107882.499783	1190749.693271	1267982.859393	1337140.042994	1383498.821923
692264.564064	644354.288782	604677.616286	772080.752916	884065.413485	1035655.315096	1145536.017059	1196530.583816	1269446.164602	1333049.486505	1384547.725373
550115.002458	771843.608472	614376.433148	825017.590123	902374.941091	967940.703882	1093154.641689	1207315.011109	1271278.646222	1334121.376557	1371252.712433
690609.335761	836396.971807	747267.914497	842605.901821	876126.380068	1094693.353119	1155700.735543	1195371.821620	1272487.856280	1332998.370483	1381138.218017
761300.087047	709340.253567	551525.840202	813498.209720	839852.624523	1091179.973066	1107757.069732	1200645.878308	1268577.283763	1321603.158107	1380277.535246
191156.332661	569329.645019	695295.204736	883555.236219	1007320.176156	1031815.920116	1101554.600979	1194183.287346	1274536.143679	1327029.993339	1380342.755518
584811.205848	373530.534796	740004.249430	724449.065898	914588.636794	988808.572389	1141525.384923	1198171.397898	1274403.729012	1323718.206036	1374496.287602
655133.869949	817849.040573	531288.829886	703830.255856	957408.606453	974790.239884	1107591.619809	1191250.139761	1271692.210230	1329106.598821	1380883.299167
791639.009856	672803.789759	798768.351712	936896.264281	860045.958142	1061792.094036	1109666.469996	1199069.861882	1271091.841238	1340850.750857	1368125.593299
613075.046827	603464.470752	640177.176259	741016.358526	991249.816518	1085458.844870	1101646.151265	1194907.035977	1273643.722418	1327075.682125	1375237.642423
777918.607071	645742.547522	804644.578448	950696.888920	836869.412842	1083065.976048	1085866.251702	1188663.021410	1270963.265154	1327327.735023	1366621.653603
197205.396737	395760.122465	545221.548090	885406.702257	828578.590743	972519.843348	1091281.809343	1189632.628491	1272432.885705	1341675.951884	1382410.206943
613881.113883	669077.308794	702767.625734	980917.487158	865774.840914	1090106.884402	1117747.297621	1188942.886092	1270593.550775	1325793.459318	1361081.621494
441383.080230	757934.360886	540183.439855	953481.915518	894461.823512	1000213.032354	1087272.996443	1196839.286402	1269024.027855	1333809.200170	1370380.704571
760031.021315	863829.912804	586460.052396	836692.108139	932986.831695	1052570.685155	1085925.252779	1192861.502350	1264115.481276	1338597.309192	1363291.219694
579633.652608	533622.172507	731466.476976	940438.914983	858272.848122	1034875.750352	1102749.407168	1193472.591719	1272821.919207	1337176.736741	1367899.006500
661976.294741	589810.988000	548525.106954	683375.390461	843196.181436	983729.361445	1091373.545856	1195877.122397	1275390.198479	1337662.799905	1380752.578521
414570.609407	669151.260977	536563.575861	758487.740881	929231.254348	982840.045046	1114358.000592	1194270.555793	1271209.417392	1334198.845507	1377987.998219
488357.218797	365876.793526	585118.048361	953053.637925	873973.358549	966634.738842	1103379.013475	1205789.473874	1263928.978000	1333623.381279	1381427.532787
228704.516790	536406.592740	762875.412300	866946.634724	904341.918642	988099.404650	1131498.145648	1185767.946039	1266052.176361	1319373.700993	1378685.819135
363490.744490	458626.751890	851447.324187	716418.799929	841779.792487	1015931.493329	1101129.007306	1208004.221712	1269258.727155	1329667.888283	1369532.118421
295984.743453	477068.494441	837651.192152	883609.051019	921024.909853	983476.780001	1096068.246799	1194313.274657	1268259.627038	1330967.727180	1377406.547437
578178.868679	862909.808696	709710.802818	795360.711000	851774.500028	998034.923668	1102862.316444	1187870.843998	1269174.862650	1334535.927528	1382024.484871
537591.358615	572252.694609	578668.206865	715896.798764	876321.871466	1076353.328874	1153216.979312	1199053.233206	1269528.285609	1335943.308928	1374776.604215
724328.719143	607751.810788	909481.891181	774226.239484	931460.431753	1012071.184702	1151288.330279	1200666.320205	1270351.917653	1331725.001265	1385129.911040
411084.182197	857071.243838	700815.854502	795238.343844	973000.443205	1056248.747678	1129606.413207	1206069.216099	1267485.844353	1341790.245973	1383622.216081
321227.097136	625763.157495	830530.769404	839183.460876	836191.448191	1008184.790748	1112576.041415	1199180.428640	1267232.189365	1326834.893734	1369281.290824
214594.596490	846722.051617	631649.102052	954784.389525	941429.216069	967590.742253	1120431.658941	1192832.394120	1272948.686512	1338484.593771	1379031.050435
283045.989433	656730.270224	538615.679000	741713.789569	907794.325567	996656.928767	1140473.727759	1203378.629730	1270416.123322	1325911.157010	1383756.255535
297110.501927	731948.548059	600684.103923	885566.123006	861219.404866	989294.642848	1119407.754706	1207245.758789	1275358.196819	1328209.342722	1383763.753523
651414.585519	581785.570566	529135.217729	851257.684437	1039043.092559	967214.135775	1097607.228744	1212920.952744	1265753.472475	1325869.115503	1382432.153029
258437.059799	545061.749577	870941.311392	813449.917271	861442.350081	1029684.171347	1151313.946316	1202055.423092	1271930.084919	1338217.961698	1372612.754623
409786.616354	490233.891899	859129.329829	923611.172074	894349.210230	1099386.190047	1111170.044683	1192194.278222	1270854.614823	1338578.433936	1382585.885946
741564.247826	583943.755629	731778.421661	832908.731662	854007.825013	1077492.427575	1093094.596112	1189613.899228	1272786.887439	1326264.482170	1375575.480148
794261.114325	364516.143197	778962.594665	811458.174266	997418.945461	1007342.658083	1105979.842007	1196277.193743	1272647.745550	1323119.376531	1382265.153111
793827.022421	697060.215839	598048.392181	742141.256399	915442.150595	1001659.148301	1135249.174785	1215495.577100	1271386.305594	1335678.245859	1372348.363503
363395.504780	824881.218331	616240.708740	813942.091360	863668.460174	988885.274425	1119249.107066	1192232.150875	1267269.213536	1321509.899849	1376969.371758
491428.559024	816245.439922	613267.544343	871874.235938	1006340.940052	981625.653062	1146975.369977	1202380.464443	1276728.252838	1336612.757820	1368067.203613
767981.746486	557102.338028	546165.053174	741054.386746	966545.903113	1095093.113409	1094350.964179	1188577.163240	1263773.706250	1336389.732652	1382045.158357
285734.510291	550145.953378	566342.042633	822817.771339	983264.257224	1002331.407666	1096260.643999	1212514.624238	1268514.815725	1332556.092422	1376428.634068
650406.226495	506924.654151	638713.371518	981635.015549	956021.906512	974771.283049	1100466.687590	1194370.680781	1275308.077241	1338282.303148	1367506.500599
602569.733312	843607.546131	550454.076623	768374.665769	857942.029219	980706.271392	1111541.663839	1190472.625650	1270625.411763	1334128.824173	1379256.432762
283260.078656	364336.444666	700850.031574	720611.229063	969513.980686	984514.431813	1109526.998530	1208255.776026	1271282.096610	1322541.378072	1366865.104099
218201.370304	614892.933497	835879.524794	801720.302872	903172.857984	984831.240713	1118335.471973	1198856.645555	1274255.161914	1331505.310402	1367272.167316
489333.407383	749091.938899	702358.598440	837393.540186	972589.018624	973132.685458	1144031.082495	1206404.094885	1268795.916115	1331069.069362	1374143.893900
591719.329834	472682.427536	538531.475977	685037.021396	1009202.138747	967692.533516	1102242.884873	1199601.870663	1266094.710065	1327505.063554	1375866.333857
497416.255487	657788.477708	870267.461870	935307.888407	872589.317409	968321.788733	1093117.737179	1219121.766049	1273849.837625	1329150.371086	1383265.536846
610034.320627	405523.610376	797430.653026	764676.873079	916460.620226	1034272.162517	1105067.932291	1189395.878066	1274236.476931	1332080.111540	1376947.427818
654725.214162	529302.242645	604488.918095	701664.728913	921664.126443	998187.692885	1133523.831547	1201176.452946	1267892.754109	1335784.352539	1374437.384142
466109.215432	576494.252686	829277.033842	696290.269241	883765.213288	1035931.406330	1090536.956862	1193423.596392	1269664.984455	1331780.120536	1374469.741295
301902.487037	529977.795432	606959.628397	697649.365360	1014720.303539	1007147.237981	1095256.182496	1206282.811713	1265861.346495	1337273.279260	1374253.134607
602171.991499	397251.225673	851673.020292	806101.206885	913357.802637	1014221.917467	1117746.870843	1206762.874858	1274368.738439	1323891.202673	1382614.852716
205383.566170	617970.325076	529230.470300	794195.466558	879502.926030	1004787.186552	1151180.532681	1194269.676452	1271920.983210	1331772.332609	1378328.527211
224352.736760	446568.632198	788659.021541	689568.621451	1038438.475098	1039822.895317	1090864.528770	1187819.456627	1268049.637484	1324094.285870	1371838.463676
767445.652417	865885.992488	688639.652179	935905.244890	844270.012383	1007145.846800	1090275.698970	1191436.410901	1272885.911607	1324509.287246	1369548.068627
519853.479864	824183.374712	635707.138269	697452.114061	854110.804343	973034.189947	1099956.548246	1187734.536111	1274621.680603	1320159.402698	1371085.331302
507207.999796	840095.945477	565426.141626	788976.085030	899591.868614	1094723.223242	1125348.519008	1194515.528341	1266910.384270	1331106.269054	1365942.078290
524598.096834	425330.813756	611603.346239	825155.071066	916447.647961	968604.898478	1138488.479904	1205865.689393	1271129.125196	1321647.358778	1365691.590016
293298.065434	366146.409026	744357.802041	815987.554996	986540.066833	1031109.244028	1094489.857343	1199837.268283	1268804.641647	1330791.988133	1380550.734907
709662.283589	520072.342651	625075.161103	691463.832060	1016784.951180	983304.816340	1104121.156870	1193298.762236	1264008.471584	1337571.314198	1376409.639635
302433.647809	409920.980544	686519.624888	819631.911363	1014982.703912	1008712.297476	1090894.765897	1196331.049313	1267738.181689	1331627.879028	1364609.297463
234152.853534	761977.887946	641325.153372	703422.142173	1019415.862506	1041249.389182	1099461.062284	1207876.239396	1273016.440700	1321995.052055	1369558.497183
258283.484584	528053.757713	869873.670164	758554.434618	977874.931337	979366.343538	1099111.770784	1200118.812653	1275759.844781	1333645.475158	1378458.345790
601930.181451	636013.118777	528286.999236	707543.950792	848284.778601	1084922.357984	1089970.404849	1190189.723729	1271987.837620	1322580.583022	1376736.586190
733323.663508	595417.523617	571538.358313	764945.788024	883554.350034	982606.725365	1108451.496999	1192345.731615	1271142.060425	1325239.411433	1365299.170624
306150.295150	566136.753326	538674.743121	722624.111386	886269.656001	986897.425698	1098598.361543	1204405.990647	1267028.079273	1320263.970067	1381793.841870
757550.428591	656876.319611	596706.288682	897620.856009	907404.928344	1084085.463718	1107245.576391	1202860.193556	1267944.570726	1339597.018657	1368872.863818
662636.510456	466896.884156	759099.949369	854664.310692	876855.960787	981666.285980	1123611.208884	1205798.994613	1270777.989279	1326308.802821	1371166.955807
679278.599744	752673.303764	747240.013587	763674.033493	909537.736602	1008064.873237	1117144.998338	1186595.043663	1267542.512988	1322100.473567	1369621.893207
632203.105586	692322.331488	789446.364703	702366.431432	867567.151507	1008117.830289	1089878.754859	1192614.193941	1264568.994351	1330613.276673	1381976.952631
634609.375486	659478.784733	715757.968976	891219.186663	899002.425895	1093851.787738	1104352.500014	1194641.419502	1269928.074131	1325052.845302	1371208.445131
663683.955692	490820.988594	711094.581884	802082.035448	1021521.976666	1017133.776505	1102349.788137	1203208.380130	1268451.934667	1333362.537820	1360612.398612
354672.006520	648291.254192	857602.672914	710953.037516	833227.024246	1005047.973377	1131925.528600	1200173.126826	1268834.876749	1328666.587950	1380633.226464
509404.233275	449361.955973	909006.210230	793374.338847	983109.169369	996499.479982	1090133.992022	1216628.708288	1273944.747474	1333924.235407	1373068.438339
276981.002998	607262.046190	874825.181584	691973.210702	904868.517483	978624.609741	1092548.081305	1189948.061798	1264644.633640	1327526.170897	1381440.001461
228570.779756	554779.839201	663147.787201	711842.672302	1005220.808299	1100028.790720	1157235.895887	1207640.891243	1264541.545909	1333890.667265	1370417.450881
200882.460034	486126.240271	798299.356058	686853.430929	855967.828379	1027888.449609	1117460.181601	1196357.220949	1276097.837253	1328109.225957	1378135.616354
249952.627332	497513.895115	898454.341900	826875.235933	927060.921806	1041412.906865	1099192.391107	1211198.964900	1273429.266534	1322608.267236	1374351.574037
722767.274685	749216.943560	815608.107901	827394.409169	877247.560813	1055381.267680	1092500.769081	1195083.482846	1275283.194028	1339189.131533	1385398.262086
440365.118052	756769.568601	547869.715130	845771.931795	843399.010838	1041146.817018	1131971.489167	1215617.889787	1276369.907619	1333129.449975	1366521.266443
513010.216848	535138.832784	571128.496920	797026.985742	1022327.420387	1072620.456690	1132951.513739	1197319.938363	1267766.189437	1327640.775341	1367770.706325
393178.936751	756042.825262	673566.834800	738666.973392	879221.097152	1095592.292494	1111456.548491	1192948.594922	1272388.073249	1329654.361919	1369962.380321
758809.044163	530939.453297	744443.643876	747742.575475	874855.411142	966941.830356	1089851.370543	1207816.959894	1268095.710483	1342198.263734	1378618.207527
388883.656923	412590.601167	849179.915288	839676.472491	1030885.069318	1031486.734607	1121754.746470	1199490.091264	1279890.784232	1342037.374614	1381036.122728
782992.771939	550205.818820	642267.704867	717055.512041	927117.190708	1050108.552741	1115521.513504	1194402.461642	1272126.295090	1325212.681612	1376450.998216
477374.951256	682104.579176	687240.215501	914828.524203	890174.151481	1037318.428444	1111594.208236	1189110.323257	1265304.180368	1332003.164083	1382368.155144
553517.667213	564543.039762	850305.445628	880842.548451	962530.572868	977431.817443	1094846.744246	1205115.480774	1268720.074411	1338566.299179	1384768.987305
275536.698837	499104.696974	604938.134271	806300.098793	892254.955841	1093296.420347	1124286.784286	1192005.655440	1270255.476556	1336064.865949	1375576.431105
713839.073047	562095.443682	912431.483744	723869.369893	916432.588753	1009456.759882	1100887.450985	1200141.444139	1272546.360704	1328844.600321	1365134.780174
259762.932014	556688.534953	543818.373045	947048.814957	981106.264578	1011715.096544	1096595.114481	1188866.971847	1273002.768389	1331776.080706	1364673.493284
280627.753427	553430.324774	799209.613880	961005.053693	884595.790950	1008597.293028	1094241.779849	1193034.958752	1268549.910827	1333757.673256	1376451.140520
341773.447733	784287.915735	681875.416914	868919.178378	862510.418020	1083748.343355	1133021.420320	1196082.731954	1273035.345026	1337389.025666	1375338.136285
774149.044073	439037.828863	892438.015821	835075.115562	901600.993757	985226.639568	1123104.615924	1187855.131353	1267887.346751	1325493.812640	1366633.738921
193843.372886	496698.244343	571059.091740	853160.757105	1001136.163073	1035651.854587	1093862.468109	1204152.735928	1270474.449437	1337391.577988	1373805.900785
650354.277958	840717.517335	612256.659811	726784.859396	945031.757390	972712.320366	1110144.464276	1195419.660169	1272141.703469	1339248.529125	1381061.030976
309289.731461	700274.611235	746704.151737	686379.100029	974717.476793	1044351.913769	1118817.449002	1183988.510894	1259178.015070	1330997.105228	1381998.317985
267672.241174	686913.591577	755439.521702	896233.969704	1016202.356570	990493.517838	1086653.308117	1205673.010502	1272009.888927	1336499.334146	1376535.120411
193308.231243	475725.717705	811280.603674	806105.032336	855521.600683	1095135.537991	1136891.497825	1197182.663259	1270481.136552	1320441.590316	1374555.388260
312049.223154	435605.646535	533589.190454	795942.061063	893985.816615	1036497.025962	1098745.544497	1195167.496260	1270899.328133	1332907.713157	1369007.126361
640472.896647	583008.579484	697445.876252	773197.404464	993814.032958	1000135.950237	1111671.012500	1207260.873425	1274860.926502	1325322.505638	1367250.325706
664528.956650	621641.897247	768019.877597	907652.950855	876155.513919	974199.944129	1125693.645277	1192537.135124	1271511.684021	1330906.428777	1366457.699842
444411.242218	583919.785276	566162.732010	832230.879935	934399.330386	996958.572509	1104640.489575	1195549.987383	1267829.419702	1327576.646832	1385508.834548
335851.754379	508035.271846	660642.372175	975420.893271	1042925.341666	1066827.923730	1127901.953503	1190675.767522	1268207.790776	1322640.433135	1372168.148475
334697.916684	460755.578721	847295.620144	681185.059487	847592.351423	1071254.000726	1093311.185917	1197018.118028	1272561.229825	1330315.369748	1373640.820503
515700.506344	731412.446945	660331.052321	912350.460398	957787.207734	1009449.619088	1102827.595536	1195982.396440	1263796.171899	1321853.527702	1372073.835950
753276.770461	729341.139415	586086.781317	864282.026657	928242.097752	990373.458859	1108292.923784	1188598.600307	1272299.598988	1328412.785961	1370612.495788
332688.834457	800480.312027	735297.407165	681828.845795	1004543.343417	986030.359290	1094572.602337	1186376.433014	1266828.954152	1328652.955541	1364415.850238
648554.177252	807926.946006	721202.454772	954499.959585	952098.814448	1089621.940572	1115658.399164	1199912.566220	1269101.300618	1328638.426093	1370443.617741
639884.190698	448221.535567	824032.101794	727233.587058	984623.538673	1016190.754814	1129599.324549	1214445.187933	1269395.888460	1340794.436906	1369308.080960
319708.662199	419246.273960	862186.915265	721267.505414	893990.620388	994350.509915	1090429.053924	1185947.624084	1266415.066224	1327049.709695	1369335.617128
566943.152934	653246.900263	840475.033595	901433.014987	847334.854446	976959.140354	1109801.230002	1199226.551842	1267351.036302	1322727.912812	1380828.104128
575737.076936	480862.366584	571590.363077	925498.117651	883199.112687	981046.842882	1100342.450333	1195004.244924	1272748.670622	1334577.795557	1367841.636801
308146.340842	481525.110222	651299.773251	894858.057627	841039.515338	969885.487637	1154970.735726	1192190.906304	1265984.983248	1336271.901375	1382216.091626
447952.076505	632344.021577	617746.777712	754016.839617	916745.371118	1030809.156344	1106749.361453	1191532.868416	1268543.055905	1324268.228099	1372311.866534
393929.370846	538691.972774	537145.307318	899633.030260	998911.588137	1021188.228367	1134430.541745	1194389.444761	1267949.391893	1324973.015021	1375261.006881
707761.236924	780937.849769	630201.774921	722783.839765	976345.992275	1060680.525874	1126768.067734	1191473.107249	1270549.677324	1319741.495822	1368783.482114
713357.431992	794259.812324	896565.809774	804871.521070	899665.477305	973550.902662	1108434.373059	1214224.821273	1274363.836683	1332100.523491	1382012.540233
516894.305951	825750.509173	696231.067516	724110.130735	979287.976618	1093901.842775	1094886.419302	1190943.793366	1272213.307059	1331452.172640	1367750.158130
207282.616185	470700.416627	546307.101793	945055.366650	842862.323179	969696.848100	1100297.127671	1192368.256162	1266931.736107	1336798.812237	1381249.775438
281610.865280	428278.966364	862236.381349	709529.241320	1014396.014669	1038440.289159	1144377.577512	1193084.738841	1268303.779117	1332664.362964	1371575.482139
442152.409769	489364.619782	576570.426911	710553.252803	894591.639758	979036.310560	1148160.416014	1190734.086034	1266429.092162	1339553.314742	1378598.517883
249947.255253	613902.781076	845301.471722	689231.058651	975125.572619	977317.976246	1156403.657946	1184665.928299	1267311.210869	1321235.157558	1364405.379863
682470.706932	624734.259656	639785.250722	803794.050209	894855.269252	1012736.617456	1148108.896298	1187857.262951	1266965.555162	1319896.026278	1367155.859922
197853.130904	723093.487918	528077.436547	691286.410244	986907.636103	1073273.035024	1105738.912758	1184143.151682	1264605.596379	1325108.974767	1382579.665832
217248.287863	557103.212380	817857.046415	693457.601762	958475.039338	1013399.453812	1113412.799264	1193385.561721	1274164.234266	1334319.962690	1372643.789794
651963.036519	826477.409730	621813.078043	737431.970340	1040445.844044	1094665.634542	1152774.318561	1198559.278219	1270345.714440	1332057.520681	1366576.567232
296361.410290	851359.871387	635730.144341	773883.016082	943854.573779	1006609.161882	1157925.820360	1196099.578534	1269944.747109	1329882.908168	1371052.632147
532072.536902	475768.520141	715917.654302	854115.941391	919748.660215	974928.910566	1102605.683520	1190878.080789	1267328.012114	1327879.451274	1367530.552737
686271.545131	732000.255574	722091.908890	798086.023128	1010833.746943	1051092.923993	1150729.717947	1186379.733145	1265570.828492	1325029.023154	1384586.626262
714196.484466	418486.897351	737047.027222	821655.340979	949104.282334	1047575.556391	1094756.685248	1208454.106875	1275889.255201	1333924.009917	1370798.784965
806807.552396	508129.466422	755393.077242	767612.815788	935870.111412	1075684.833729	1117089.583557	1187622.884929	1273255.125547	1336028.623154	1361202.654304
384354.491091	770157.863670	646775.119560	753340.361992	899793.245918	1042527.459975	1095798.900251	1194076.908888	1270302.196511	1335178.639669	1382615.723476
340641.843632	381359.347464	549580.418787	704965.967790	854104.600318	1004675.105991	1138265.049187	1197362.841644	1273000.592049	1326629.401993	1372286.320381
208438.571427	456621.869492	681858.305575	970959.338565	873815.153101	1053558.410656	1105778.177733	1197447.113550	1276880.419900	1335253.214612	1375300.672700
570484.871067	367834.956490	796436.625654	912492.783425	952858.681297	1001031.252518	1093371.286421	1196527.139387	1268055.100366	1333609.266520	1365217.747900
501164.081793	633863.614890	708303.476047	940250.374805	1025127.854389	991266.977669	1094798.445065	1199512.090235	1267546.749608	1324754.243563	1380669.375150
774865.544004	474124.385049	706709.464048	766346.885415	1034307.780856	1023034.768133	1101836.014930	1201656.219805	1269835.097593	1328050.235293	1386492.188777
585568.808020	436574.710856	715550.682433	768716.580306	1036869.065679	992371.204663	1126158.892717	1193867.453153	1274354.619000	1323657.433359	1380977.696254
252848.905222	788652.292751	916280.180634	778504.133616	849116.651198	964294.487628	1081600.748996	1200501.062027	1269666.710917	1335398.435233	1377867.049724
266087.129578	394736.135217	679314.305865	853104.841390	939337.259832	994616.824610	1096491.863883	1207386.308123	1271363.906163	1329359.059053	1377274.375873
632722.959152	602565.374357	560899.007648	762161.393006	983996.199438	1044034.447014	1083284.653615	1195944.003375	1266383.490540	1331092.918381	1368423.474769
634401.892869	477704.464856	836055.816282	677555.643103	948820.075325	1000504.138393	1088843.651048	1208660.296831	1268378.569570	1319324.203817	1376410.570119
343101.586287	400685.383719	612605.234532	912665.968506	986930.734636	1055924.917795	1139451.065491	1194176.412637	1271156.953213	1320679.355480	1382985.524719
597080.856691	739006.241668	600923.419142	875857.409421	905598.118660	1023373.018293	1134663.129309	1195050.275437	1265976.831873	1328188.783847	1363392.148303
656344.309231	625523.845756	664214.079478	923221.016369	870173.266112	980565.639199	1096643.829578	1206083.125100	1276244.329381	1338583.792994	1365937.320011
466522.043708	854576.811042	904863.159501	713968.606825	871870.573129	1008419.943549	1132386.978621	1190299.862368	1269589.506356	1324787.345860	1363685.088374
574738.844275	449473.454188	920854.811256	759245.991259	844807.819022	967852.095130	1109298.750436	1209609.417565	1268489.374588	1323972.419664	1361218.259763
364440.797224	645096.385381	586016.640198	825729.882968	916002.255237	987562.891747	1106135.855511	1220104.302914	1271508.072407	1325045.062443	1385033.876518
704425.647974	578842.024005	925273.161060	765285.342323	949846.140328	994390.024883	1127036.287036	1195774.683788	1270469.875969	1323274.120247	1376146.085951
670272.882741	585003.348782	854583.688834	766428.523361	979806.758351	991431.879855	1132523.536651	1197973.245969	1273763.057812	1321580.760087	1376941.054036
222728.222231	371953.279833	695409.039833	968589.736095	883041.969547	1066345.479527	1101910.421612	1191613.164007	1272861.142161	1334131.187306	1364303.119701
377672.498845	462714.376861	735211.371137	897767.356859	851877.363226	964429.353833	1114489.518394	1190938.653433	1267486.964907	1334745.439044	1376090.689745
482161.539901	508053.318104	850871.414736	782674.787039	974822.277922	1071639.618745	1156558.452165	1192826.789936	1275489.320948	1339159.375709	1380695.347434
675124.549938	589820.389330	814395.169584	712776.858905	967458.297436	1024153.465689	1148316.602857	1203090.773320	1273973.719771	1319281.262711	1375385.637518
231885.234118	504154.160442	902864.664288	784324.929968	918393.136594	983905.146231	1105506.340356	1213787.788090	1272140.151545	1327318.288442	1378427.178998
566863.370050	567291.133082	669950.918030	840609.008534	976176.957404	1050610.364385	1092677.793782	1210590.817235	1269943.882748	1328121.251490	1378478.162621
444226.632443	668653.143624	667681.975008	691123.720839	922140.403806	1069216.449091	1107968.946290	1215312.084767	1273250.322320	1334112.668314	1372785.714003
218926.398957	394849.738921	917666.334555	704073.347329	967860.229864	1000802.822438	1134529.776988	1206619.443352	1273289.070252	1334211.644374	1377259.955925
538855.208436	486352.104269	602683.442022	734483.512835	1021685.511319	995193.272473	1154033.096998	1200332.464017	1275617.951297	1338961.612805	1384188.382433
196966.456942	653121.754595	850486.029166	754842.795195	897078.732874	1047532.493649	1086934.788044	1193017.721269	1266295.213433	1327940.897878	1365089.598262
463667.162870	678297.032049	615025.440307	896079.918155	837129.295774	969002.338365	1108450.379173	1192316.787488	1270722.697905	1327123.680280	1380968.731624
334664.524032	777987.912503	620529.225618	796376.520296	856772.873006	1093975.614466	1155250.296044	1194660.797841	1274126.146122	1332841.120982	1382838.027802
536894.777514	647648.468200	753192.512422	897555.194212	1010278.687739	1040647.849572	1114615.887374	1209535.593274	1276627.400214	1333371.309104	1373878.424592
601651.547208	681421.814753	908895.627385	877040.541254	928869.673983	1019440.423226	1100043.822118	1187620.601510	1266936.014761	1332705.155606	1376811.816429
645803.039117	429472.145560	845082.842951	775378.039097	867543.311063	1019288.774025	1149911.851234	1196838.959012	1274817.011085	1326576.529678	1369969.904604
267567.505021	857440.616178	742494.434517	763956.395244	1038730.010707	995700.115931	1096629.811550	1209183.461930	1270853.405567	1335161.957932	1380500.137391
710079.673734	384079.251418	737920.471321	793141.383310	943955.597303	1034405.716437	1117178.223784	1198338.667501	1271749.292045	1329359.367003	1381798.685172
293810.487204	617959.819918	841304.909938	784659.344293	1031271.041785	1013029.103360	1132558.694346	1200259.879980	1277623.058633	1325736.782603	1363209.325769
610292.602986	703403.139938	697845.215877	888781.316315	912225.708771	971835.802049	1106435.144791	1189397.954924	1273191.129858	1337279.787203	1375763.090631
577976.794965	463492.416629	571789.119785	888062.061368	1027906.658779	984765.008299	1093365.578108	1192015.168414	1272269.737143	1331285.371226	1379330.477844
471801.389063	537142.549269	805424.274185	890155.308242	967158.691397	1032049.810864	1108419.237200	1190393.778334	1276051.809728	1321241.841122	1381338.549796
349322.808873	427958.439262	590216.654989	838007.293521	975423.962704	998135.230507	1094288.177072	1194364.684807	1272706.262971	1336040.611961	1379685.910749
496541.453191	399737.325687	883709.035588	699608.354554	961306.652570	991227.057208	1098867.875365	1203121.380100	1275080.618874	1324522.842204	1379271.030068
520985.484256	855188.494104	556122.202319	730783.674392	871755.034124	978751.167472	1097388.368225	1186429.930847	1262840.294765	1323744.946390	1379833.660464
632254.171733	412598.775455	604472.002751	931201.040359	922645.273778	1011512.938991	1122525.957896	1190463.031738	1271500.988799	1323535.325304	1378235.530100
771549.470895	577858.778898	820124.150931	956841.465164	974028.350851	986568.659324	1159219.974387	1217424.990583	1271210.752441	1327824.921038	1377604.205356
733032.580456	722222.120207	540136.015180	976970.353812	965283.383318	975702.731276	1110130.832031	1188923.864674	1268970.946440	1316456.005007	1383647.253067
618608.450855	494261.422903	778386.946074	789536.082763	1032740.540460	1009997.155405	1134239.713835	1190814.564985	1266974.583574	1326996.450377	1368226.453801
643790.614774	831236.984452	893222.243188	836795.001544	959220.186018	974781.185748	1091674.218693	1189260.364216	1271605.943648	1330568.421848	1377557.528126
536806.943139	616272.502966	689048.310827	913458.498947	826356.141878	1055752.104106	1121892.756121	1180191.517956	1266705.929372	1331745.489742	1373012.452163
218125.776841	439205.685421	906595.450524	973154.035013	967139.893334	982284.247529	1095736.391568	1190289.296086	1265593.238199	1326781.899108	1381089.888388
624657.982097	793417.121001	627566.840827	832806.092992	883013.470535	969751.117005	1109126.329266	1188748.221781	1265865.551347	1337192.533248	1379939.262924
292062.623553	626155.017315	876610.042748	762654.856451	923866.523667	1015337.920499	1125336.778224	1189793.530481	1271784.209912	1333631.020435	1372405.899550
670946.040214	642168.909502	859640.670696	905767.152542	951985.083718	1034995.810128	1102801.635727	1195472.678890	1272725.562993	1336571.249380	1385024.377621
613818.354136	391410.443435	726135.267420	772564.942941	1039056.211705	1015304.774787	1086247.785100	1207474.917379	1269902.142490	1336464.526530	1380783.439223
215899.911208	587046.243779	602835.099186	969211.544166	1019787.299084	987004.376501	1097315.942512	1182366.502055	1266840.910793	1335065.169927	1377658.051902
445688.238710	671013.705410	540563.140719	845784.285939	927572.683801	984373.926664	1098850.383498	1205204.332178	1271318.217085	1324482.856787	1367591.142523
521968.533850	759206.074364	557581.107679	821272.708644	948277.264740	1014241.888552	1088402.935802	1206660.341994	1270174.216487	1334501.838495	1367861.452409
375170.708150	723333.690815	716476.209676	811789.471649	861650.598598	1059860.042435	1160431.733033	1204050.495707	1274422.720720	1328072.786301	1381944.641027
563643.571446	777023.707433	615654.378128	787641.927426	873078.170994	995147.983144	1123238.351685	1192914.327963	1269978.083508	1339848.723818	1382918.263376
398026.923721	487684.174992	724902.396407	692219.818821	906202.243733	1014889.532868	1095742.372244	1199985.483957	1271859.247369	1327563.589128	1379209.827555
696979.140358	369151.778905	748048.902202	774599.406353	1015806.982464	1045178.590427	1150527.241886	1190932.506647	1261053.624952	1327693.709375	1373948.520038
503287.355803	716975.686574	846285.571438	755336.684931	1008585.950898	1000055.797284	1115166.220984	1207809.859853	1268338.475465	1333725.143506	1381720.116722
792535.148665	371385.189684	757668.399181	922319.250973	914920.428599	977970.394596	1113813.509039	1217058.755143	1273101.453737	1324516.798101	1374600.722518
668665.591910	363189.240310	835740.181182	803065.791386	876718.465952	979884.410390	1098558.894946	1196037.331803	1266740.061348	1325167.980655	1365734.639297
287860.004558	588648.338457	641987.286592	769460.805884	1041294.286905	1040782.751840	1104384.742898	1198291.909020	1270786.640247	1336110.406686	1379412.402022
506632.710821	501698.252252	591669.894991	810901.598766	1005347.048421	1030001.273296	1114139.711312	1192397.536600	1271367.198172	1326748.321855	1382393.882629
632709.788048	388787.952074	824965.525669	852136.344321	966862.458287	973182.577271	1115117.731565	1192590.308541	1269812.382509	1322566.912060	1363891.992382
493776.937501	383223.165676	538806.158353	778768.823803	849783.627514	1057531.934553	1139718.516579	1198947.948914	1273907.782774	1333165.000031	1382047.405716
413614.108435	371177.070442	859693.402765	964820.442032	851104.645844	1015588.475736	1095930.201053	1198801.970998	1269019.916414	1334776.299539	1368653.328663
315318.785642	817820.754985	673828.672349	767403.828805	875714.899956	1029007.242889	1095205.434500	1197367.038904	1276565.417301	1317922.208337	1386390.451434
769094.241309	451923.356844	709861.809181	689825.622333	1035583.722178	1081910.555667	1102357.621264	1196801.493748	1272911.953247	1335879.563654	1362692.835014
632322.520725	705590.150137	636120.967267	740120.229975	943336.950374	1062145.046062	1098842.245552	1201699.484983	1268392.251558	1327165.784401	1378376.589462
447813.516835	467681.678670	568371.626827	890875.100394	945128.978580	981874.732567	1107376.496027	1195186.260067	1269011.852021	1322455.581320	1372975.276040
501104.107449	502893.759874	654244.862218	756955.875316	969454.053009	1018197.597923	1121138.180024	1197983.419349	1275636.623250	1328802.382184	1384469.689629
732640.227176	377115.553442	571403.202105	880211.413298	877425.858374	994441.982216	1098410.654123	1191805.152191	1268265.674758	1323936.798299	1364702.354766
292391.417381	598781.932081	825069.295555	963296.656636	849619.625656	1056891.597530	1115025.117442	1191019.101131	1271306.388679	1321883.370510	1379378.398436
504597.175181	689400.041681	538515.349952	778498.553449	981508.796001	1007814.750857	1105183.497137	1197848.148439	1274768.263854	1329807.393773	1368311.170051
241612.212863	798285.197963	575845.879884	698441.926458	987745.041026	979114.502244	1131349.598051	1212185.194832	1268879.188212	1333996.629321	1381482.080476
350849.977092	368826.397736	854831.550965	688088.586789	1010486.176572	1016157.984689	1104764.804863	1191853.217493	1270875.198555	1327195.593839	1384694.405723
628856.953463	398566.241727	554561.689178	821505.730990	1002197.046248	977272.080470	1107704.053376	1219746.284479	1271442.662141	1338378.217030	1379847.625695
503875.672021	436009.675730	748546.725264	897280.765657	987232.242130	1066070.929353	1094836.713849	1196070.205261	1275709.148176	1330325.983148	1377486.065736
736812.327082	845188.356308	742248.350191	770857.312639	986790.300725	1016673.694134	1148206.342023	1213238.577454	1274488.583026	1324634.308224	1370788.894537
202876.409003	521128.478759	829213.244693	772403.482851	830388.738540	1082908.705796	1111178.061063	1189979.097307	1267793.765638	1326980.952237	1371950.093471
716588.907441	471740.500724	733136.451225	911011.180781	949216.277294	993743.682310	1105051.410202	1197491.386327	1278032.848057	1342343.863564	1369361.474245
398106.908849	491625.528251	709067.132912	783842.189851	836458.169722	1027828.546319	1084883.743105	1193167.000704	1269105.469825	1332259.503321	1372239.623802
799893.153548	501709.804052	834644.904413	968338.917069	924698.191307	998169.031903	1091862.398303	1199168.280225	1270959.225945	1339433.155969	1362616.049694
465192.322989	848551.934188	667379.990643	904132.087351	1002823.599691	966885.192602	1105355.597301	1206820.454528	1271534.617414	1324779.795614	1373164.511786
360460.383996	471808.591215	636386.132577	967224.667977	954995.607634	1098329.028641	1119162.050888	1213224.786827	1274388.105613	1330580.090509	1379427.800578
532269.784007	383372.262416	728137.934843	937470.651428	929371.329440	1099414.914116	1159067.054478	1194001.334221	1269550.433539	1337119.948749	1378813.267991
375820.930438	455954.330064	673057.807903	961950.189155	1005752.926181	1052279.991300	1122794.290893	1217938.485430	1270029.938312	1327960.369206	1373899.868935
306206.660082	665881.679376	721805.722696	811653.638785	846635.505139	1044766.335908	1108916.986692	1198759.108029	1273115.361763	1339858.151479	1385674.898570
462396.603270	455783.430187	617775.942296	927768.675047	851911.371607	1021027.169018	1141186.568655	1184054.066288	1272407.509156	1329189.490323	1380511.204724
324097.748156	691248.297537	905990.636714	889715.778287	972204.876872	1023156.979582	1100640.149043	1194300.876133	1271587.933171	1323267.697829	1379674.501566
357770.064569	553583.604742	600541.644308	698106.608409	1038336.425110	1032901.077260	1098862.064178	1200573.621494	1274161.456082	1325389.024688	1381421.220984
506371.423613	450376.161447	818787.212726	767541.232408	1038333.974123	1020712.061925	1090951.051728	1197293.065054	1269320.699570	1323765.316891	1367966.088765
651028.960918	436645.685759	768927.809557	699402.786702	1004356.261119	1087182.708707	1099017.704819	1194784.978461	1273471.323128	1331756.593893	1361476.182234
587480.924551	566416.051632	855212.931954	793283.718338	883753.389715	1015632.674553	1119675.206403	1207927.640724	1270193.817857	1330956.425723	1365010.438055
548330.327951	405024.719093	606891.617780	696747.039400	934344.980871	1060771.954126	1120786.727887	1202420.396445	1275313.273780	1336600.926374	1382296.448397
236880.985878	476311.800754	847800.182404	954721.903703	939029.999450	987793.246304	1121292.189249	1192958.051008	1271337.476501	1331973.771770	1369123.430568
317159.934574	810658.220202	548827.077081	819347.192394	872592.625433	1046621.359423	1103557.419848	1192330.981640	1267571.573266	1337098.991261	1364473.521078
365932.577665	690852.861927	816648.454935	823386.286556	992249.350900	1050620.932282	1105244.581335	1195823.694258	1270936.781153	1340422.528135	1374924.461390
409236.331598	670009.789605	753434.333108	874163.677696	879026.782994	974534.204683	1093925.171494	1190998.567693	1266697.963074	1328440.054220	1364634.200842
413784.289281	862702.941965	721486.651111	933657.657518	885088.885641	1070745.535804	1135015.950398	1192602.225814	1272904.185677	1338772.272570	1382788.568647
466221.462145	593404.598371	755870.667929	684172.202662	842109.702784	989207.414420	1144814.090158	1202948.798352	1271424.650262	1323557.696191	1377147.754434
392298.585358	386131.620754	575832.513438	835255.374320	877719.121213	1037536.554391	1111098.424783	1193149.621533	1269822.761044	1319625.176715	1383197.550364
442647.976871	390272.509216	622155.864166	791089.862952	867804.083508	996603.535043	1096886.896895	1200891.153627	1267839.708475	1327415.858535	1361309.891850
192563.855147	444400.624582	695915.954908	960068.729075	892426.715860	1042678.883677	1083705.234444	1195748.156102	1269378.956265	1338357.059133	1382666.546161
514977.374301	406640.851124	539565.637504	713409.859107	873575.654016	1087894.449273	1142817.380301	1195607.983505	1272825.340859	1327370.122832	1383989.830915
750704.834562	476235.075317	660566.273996	975809.237462	1001352.674488	1037486.647202	1114472.046261	1192097.360703	1267802.994337	1341493.593670	1379649.223887
512094.561997	397648.211896	873773.427672	826253.479684	849519.142022	999425.709898	1139738.119491	1197423.269131	1266814.972681	1337805.485469	1384031.493522
801039.030561	552657.787235	582929.885986	774341.314240	930593.005815	1077778.206914	1092446.259975	1190673.484034	1266017.533663	1333116.273672	1372091.509572
690634.599522	573172.804801	621655.617673	932926.006073	911934.753785	1073586.217754	1139035.876772	1188882.959939	1268694.106100	1322857.354708	1362315.895067
185912.511167	629693.428560	679318.795954	707034.137719	872696.667213	982707.698457	1098515.398236	1193807.083756	1267152.270494	1336562.880252	1370101.339580
789352.747643	395323.427659	810043.655116	748762.595396	992436.784647	996772.140225	1135990.082872	1199516.868662	1269765.277877	1330610.104520	1366317.742083
610597.459555	418750.973051	573172.166867	698773.157249	1012929.694667	1074966.146314	1122290.046278	1190121.892711	1275579.110253	1334184.913351	1367608.239304
775207.716404	411538.690188	720951.022914	694381.932661	917941.687058	983484.393829	1094112.585261	1194559.700281	1270163.181360	1337482.757409	1369441.332460
495277.765009	858608.798385	854199.529269	694742.471310	919891.690289	1042413.082028	1120583.084323	1193669.278203	1277119.068013	1322395.033790	1372477.596784
596339.667842	834816.983499	742145.167464	924558.734075	864466.314023	1040821.560589	1112850.745766	1191172.610358	1266825.496514	1336843.175590	1371466.162909
253291.446362	806622.761916	785353.377702	965034.293618	899266.251958	1043796.096177	1122430.029738	1192829.398595	1272275.845269	1332973.951714	1378088.924969
419820.964219	641679.112734	626927.653483	846797.170866	909678.040142	999919.375539	1108954.596130	1189537.270697	1270991.302839	1330570.859942	1373388.338073
667131.676390	840094.971684	654955.352051	758028.485576	888204.275868	1086331.183039	1147823.000869	1205561.332324	1273405.754329	1321055.951811	1380368.580138
292972.331944	856762.114734	879067.309086	692128.786494	833027.334501	978680.285416	1089832.653810	1207189.114781	1265031.160983	1322820.590782	1385829.390981
315753.964397	545352.236901	848071.988904	715402.659526	951900.204236	1042056.236313	1088398.787694	1191021.430355	1266806.678678	1318364.154158	1373848.500597
795631.579768	754844.568642	867487.075817	765887.363517	912446.508406	1057703.449147	1089988.482307	1196919.509303	1274080.001820	1334575.309183	1381466.224764
565242.752692	466864.206493	653273.819861	943390.590009	911002.053394	1050347.132668	1125852.403714	1209927.909197	1273010.609983	1330168.534701	1365727.610478
370637.803105	625572.245810	777297.564311	717786.149776	1032431.731895	1098961.741320	1157745.562562	1190786.866827	1269321.426181	1333918.396837	1377469.318970
421428.001391	626783.910456	568517.508158	702869.698844	915647.315009	1070341.311899	1096574.436138	1197122.951695	1275659.647681	1328534.971710	1375694.983504
436272.724242	372517.633732	737394.202954	834631.355973	916086.687722	1061902.298618	1083749.948641	1190231.439948	1270250.579589	1328049.575121	1375274.310004
193927.343498	432418.702023	625249.168793	776926.330788	887517.228665	1020684.696772	1098435.920727	1199517.699556	1273865.998932	1332357.755741	1375744.404294
228952.084173	709108.794384	898485.109130	751331.313293	883174.210848	1027911.821279	1092506.258401	1188565.020765	1269852.144363	1331577.045878	1376275.720876
283820.014386	394655.915311	566134.429897	704817.232474	841358.169894	1013619.651102	1088430.103918	1193400.842702	1266835.125380	1321873.903477	1379502.286728
425514.518886	720238.197474	807824.221165	879485.438122	989231.189038	1003217.481666	1094623.998208	1209926.853317	1266037.354666	1321647.086259	1373732.111129
430619.849791	669664.813476	577275.168376	931943.069937	845760.577304	1058685.936503	1115963.471257	1199596.854894	1272468.464171	1331398.881449	1370009.210112
413662.949785	381307.795869	666496.162141	856973.357189	845666.019910	988819.448451	1156430.828583	1184965.392307	1264813.852867	1321836.354466	1364576.790543
277157.357007	530247.736343	536788.128772	711699.749082	883080.649093	974501.018276	1157058.571681	1206896.648446	1270358.781038	1331881.936602	1365283.140790
443931.800591	381053.385410	578549.572686	884021.937314	990435.059293	1102110.987576	1099552.913169	1201802.629233	1269664.799725	1333150.483455	1363922.476202
743339.645118	665338.345574	750668.833974	821044.903239	895380.281362	977655.760855	1144942.504786	1199874.198871	1270574.719649	1326498.289185	1380372.460225
748271.082670	823875.259584	534503.320814	720185.654041	826942.779066	1031926.658684	1086301.725404	1192302.244586	1267295.502150	1318478.155902	1380098.300706
396847.544784	559494.008560	708982.255021	783937.317445	990832.313496	1071424.986601	1139391.646928	1184335.905431	1264632.420556	1328300.977741	1380683.736605
334263.996822	481454.153115	636282.624106	681709.017115	952942.568495	1005547.528658	1144169.292301	1182650.802812	1264000.469820	1315826.795162	1371437.895448
617560.363862	631159.065768	750887.992811	973421.422012	889687.011437	1080128.909309	1142351.562464	1198579.823779	1267170.585021	1332733.247296	1382592.288175
319313.122872	643355.902274	791671.569925	732792.463724	854493.605355	1032962.291989	1091149.056150	1191951.087599	1268456.073493	1325000.489270	1366827.803632
434094.465855	667267.182089	624252.757933	790054.189182	899984.599693	979558.447141	1153262.472805	1193975.816500	1274156.971164	1323196.881523	1370462.114335
222327.172673	376820.435821	739097.861789	718101.352634	855327.401259	1013801.597117	1098443.495591	1208498.084052	1272255.203369	1323223.048808	1370655.957368
750388.178497	408374.892897	746306.950909	956640.958887	1010981.921921	1081040.731158	1091264.631897	1209749.871051	1271681.916304	1326425.807045	1374609.701278
671165.063648	429764.785370	537007.248227	699192.351765	880080.886662	1070992.037199	1101698.458357	1195839.839261	1273373.064238	1328270.554696	1379545.062675
669438.705109	799595.775920	533232.392260	775362.549852	840086.884182	1014115.838754	1122934.926023	1201317.942240	1272826.614461	1332522.398249	1372042.276790
482289.777716	748319.800185	771596.787282	693460.011647	858637.483362	997002.606887	1090411.544405	1192838.126037	1271956.601407	1338558.993125	1367993.606786
299387.483606	728120.569118	738155.267886	885912.825039	987296.374170	982941.176056	1140949.469282	1194649.507208	1272397.964190	1323781.103503	1380079.255160
399741.437073	577743.124767	783438.791015	826121.850990	923935.949413	993469.191891	1119835.708639	1202192.157258	1272721.132287	1329444.892714	1378311.348323
537504.990747	473340.142578	832638.621245	808112.512774	964040.343943	996340.661664	1118852.267018	1192072.015255	1272028.179268	1327768.689250	1381140.056980
294109.148529	490332.958233	531801.123895	854314.471143	855785.788931	1009466.982498	1130333.962699	1202177.002633	1274456.843080	1339550.288096	1379083.064583
637114.891767	410787.294350	581865.522808	730095.410299	826970.428271	987343.869773	1098150.235544	1196436.057662	1263297.376283	1319834.824472	1373813.113228
242758.882307	788299.186550	802445.099900	823229.117233	873203.810915	969284.585193	1100673.853741	1201626.243096	1266883.760441	1337601.458622	1375606.787875
650541.943390	474082.256025	694937.278593	764317.564036	1030492.933567	1011030.510089	1102229.988687	1207058.303734	1271230.226739	1327822.615319	1365904.208085
395792.709051	829744.955102	645842.801822	693110.853302	918325.477026	975322.818889	1111661.822658	1199900.291113	1267090.605274	1334252.345252	1371040.101532
429078.445117	656262.510765	844084.223717	692890.427600	848842.674257	1078477.543832	1096564.843532	1200272.906526	1272264.379904	1323845.042706	1382320.032198
322917.180789	596759.787464	624408.944918	695841.616972	950169.765221	1021831.415711	1139924.310002	1192098.525804	1268265.526833	1336059.839090	1378874.286498
778895.491034	512353.630060	549396.469125	750684.970715	888133.922090	1073215.622627	1104627.717825	1200067.853519	1268437.725927	1343435.081464	1378814.794586
234265.982270	848424.182672	850676.011354	930804.489095	952903.201151	1006453.892073	1121263.624384	1199322.068248	1274031.349991	1339627.102780	1376521.014263
434403.693678	411786.809399	872032.025326	956059.806643	897554.239356	975581.754086	1149346.561408	1211086.937555	1265605.116476	1325174.631228	1380510.628669
355276.422729	607670.075211	810306.223926	917312.701710	1009022.027821	994077.574406	1093732.578375	1207097.196074	1268922.368940	1341006.575205	1362993.294012
242987.682622	448574.534357	551173.334955	888587.605903	1009175.827030	992574.620862	1098574.781898	1190937.241215	1270836.937175	1328526.814061	1383994.432735
522110.833927	376867.248555	707190.821056	880280.560272	900451.230831	1000236.277615	1159653.765510	1186085.402684	1266119.845703	1329971.013584	1379284.902195
797984.200759	626909.921883	612758.314156	728645.113452	880068.879120	1083063.096058	1106628.806363	1201498.987823	1274548.930771	1323801.060311	1382999.460239
364717.994286	792627.718902	761707.975657	817574.479086	955172.527755	1065097.344982	1107883.349929	1207561.739865	1269245.574954	1342814.923303	1383876.911166
595618.340953	388540.806586	633858.551264	713362.389289	845264.497378	1060097.533463	1088266.331506	1199799.113995	1270473.164168	1337514.947288	1373723.580913
191127.984145	365989.427598	847653.614210	839964.865482	939093.925460	1034162.336842	1118793.800060	1190668.837151	1267416.776730	1326116.156050	1365864.127015
241515.370993	398114.432102	603425.944413	790200.930126	1001923.622557	987205.664880	1099174.272397	1197447.089402	1271927.519930	1325088.616055	1381960.865491
349185.637553	584370.263450	542056.624907	804608.333658	839355.916923	1045823.862929	1113477.415049	1196055.909573	1268543.992168	1338252.715636	1365032.265738
311917.665276	478654.333001	818526.341024	755348.731343	892776.085388	1025698.913205	1105461.843871	1199300.439222	1274413.172849	1323148.517423	1377597.436631
746547.767690	673224.821151	854520.844295	794546.918336	962355.960110	973485.745145	1111477.968669	1196093.746152	1264778.765450	1323444.948258	1372891.560738
518175.648936	824876.251844	661171.220893	710997.669983	1012587.857984	1023489.149121	1155731.531123	1194826.892303	1274090.061037	1332516.041992	1380948.722279
354909.689120	660828.042002	683957.302528	948723.478948	868442.323440	1092885.438808	1116140.666172	1207192.292257	1274660.187052	1338223.938769	1378474.605007
385525.279281	636467.564852	854617.631948	749316.356978	1002381.729742	983508.259126	1098513.119713	1188318.618842	1268124.202470	1333803.441385	1374736.986739
197859.867002	502932.251705	552563.089635	855649.644177	989978.357817	1078734.468595	1152664.665198	1192238.842478	1270672.348159	1321562.718973	1376746.939859
286726.888374	508784.341924	747999.201664	786488.389829	916308.997882	982435.290029	1138358.354607	1193329.379985	1269700.602416	1339847.696134	1372663.422011
517030.652040	648363.794200	833936.288542	760543.582163	930918.791458	1049892.998833	1098624.864485	1205133.225070	1276040.214117	1327023.748761	1370478.258483
564567.850496	718837.183898	720661.270059	760047.169856	931849.967549	1000148.260508	1096838.811075	1187659.673852	1267708.809844	1326617.435418	1370845.936616
410012.746176	399170.115329	546772.431171	698307.600265	853825.972311	998514.863409	1090945.322562	1190713.664353	1272202.144140	1331178.096696	1376446.596317
578090.096578	827273.240798	743860.025369	710533.753260	883457.889835	1048776.273606	1105085.645417	1208195.528266	1272386.488264	1341274.377266	1382564.150840
503503.077411	506545.708535	783009.919331	833250.078040	846128.906296	1040681.815283	1132229.083992	1210130.275180	1268689.153559	1319689.422475	1381163.217004
357030.755183	451472.500934	553390.886774	695105.255167	837708.073205	1012235.294361	1128167.477333	1196889.921341	1271525.814162	1327393.864656	1383079.407815
802174.232643	816201.011074	779182.295904	902014.243919	888301.956568	1020075.427780	1147708.338099	1198228.512846	1275250.245856	1330751.009721	1376922.049584
227967.621525	437781.145087	531961.228006	945188.093178	891543.192870	1066867.792960	1128215.266503	1196784.250639	1270861.378637	1330681.519938	1368809.837415
229752.661216	582242.123814	554942.607183	943958.023814	936006.782319	976255.291707	1100660.970452	1195275.981092	1273233.522317	1333362.956552	1377424.060475
446180.974143	837877.046162	587599.225162	860713.958750	877556.822729	975067.856636	1091291.508820	1206045.581040	1273840.430971	1329306.296466	1364313.439109
495225.638831	575479.036061	644948.814484	757300.785918	960589.489780	1082341.872612	1094440.675613	1214722.495603	1279776.275426	1324321.057059	1384414.317257
680932.053632	800115.833816	604987.353376	746186.527042	900167.958008	967655.988947	1115888.584771	1190634.654606	1273565.376347	1327510.651922	1377116.797225
778100.727397	384559.519293	773749.557049	852981.387271	844156.494726	970978.694173	1086849.015892	1188665.515678	1273884.901758	1327634.269027	1369261.707264
409960.997869	392621.899808	877017.963345	884623.437446	913005.863116	996463.073727	1092206.204039	1188573.133743	1269138.652845	1335328.556340	1363691.985051
416801.746882	523377.463819	795308.174311	948804.285095	929523.436638	1002903.373656	1122424.572610	1189845.991586	1266418.477720	1327346.100730	1361226.640928
285497.921156	797389.639260	912028.548517	690997.601758	869658.841272	1007040.202908	1158946.629398	1208655.477938	1271310.772008	1330336.164130	1361292.224481
267861.910895	449355.609418	691805.938240	915195.996274	1000929.272478	967415.746668	1112743.475934	1187271.381057	1266998.733463	1333028.523193	1381200.646113
799744.940198	609580.358410	881364.525720	743328.949250	951446.468593	985651.024920	1091977.324508	1192322.316191	1269908.048418	1331171.937864	1380867.388563
499559.995943	592938.430733	816388.460762	941503.538050	885725.591997	1019786.935408	1152993.496791	1196207.124756	1276777.426036	1320668.342142	1365730.748897
191053.845220	855359.263513	887287.468015	757198.458740	1022909.597263	1065157.445937	1088830.792101	1189765.142438	1267807.759437	1324943.366697	1380998.248005
664171.582964	427093.667636	913927.859613	829479.701836	888095.407882	1046909.672840	1110917.738613	1213808.624691	1269205.826572	1319920.352458	1376496.718702
714570.629613	688367.779322	647665.216040	759071.172768	946539.581775	1043663.142467	1093341.334204	1215936.112697	1281672.878317	1335485.591534	1371300.519870
721179.604349	691767.904758	680213.837469	759054.997321	906780.842779	1040115.770100	1112501.021756	1200975.996937	1277319.259975	1336655.363883	1382265.231889
667545.864525	689880.034708	816330.526816	768825.827505	994560.970169	1077796.294588	1148987.624380	1207463.447038	1264392.343832	1336214.326959	1359497.525051
301141.322471	702509.806887	868535.886263	783685.395009	959231.781903	999110.159416	1105375.863551	1213190.834960	1273973.377224	1334160.801171	1384226.164125
532745.527574	662400.269945	655587.514582	865887.467496	1030808.816572	1043993.642440	1128653.061935	1190103.168424	1269136.942733	1319882.394886	1379225.702073
728015.154755	826725.914324	819823.107194	753244.570639	834605.211371	1010668.771106	1092624.331045	1190302.958836	1268657.851359	1324049.845345	1377707.585245
254002.224520	515236.598497	800344.360653	704851.237923	992160.088637	989251.130618	1110449.573584	1201431.657041	1278906.952774	1338727.843018	1384096.737107
763507.451992	787051.135466	684789.358414	900919.025920	903840.472972	1079933.641470	1163623.058452	1193696.157855	1274102.195970	1332716.881943	1382120.670441
714641.787584	584776.200789	723885.638367	962004.457379	986877.180136	1052322.517969	1118505.792397	1204905.192551	1268419.303015	1329486.189492	1383965.928502
620173.092539	377566.428579	660928.877694	710166.347728	904783.974405	1040587.270661	1115816.736444	1201802.385065	1265879.911289	1333947.250917	1374074.114715
660306.140487	570036.701812	577646.302551	835851.034801	848687.456229	997375.807774	1102711.605856	1195639.838601	1271406.469161	1330496.022228	1368409.827468
671072.706241	725031.633086	919140.941758	799427.370538	840726.555876	1100968.331570	1114771.064555	1193052.736093	1268693.387571	1334504.289898	1374316.202298
459427.647811	567182.065554	720343.713709	938819.324759	841432.322768	1002953.693053	1092124.183023	1207156.748147	1265152.190026	1318589.915092	1382168.627355
563405.849062	369738.681139	607315.379386	710034.553580	1026109.795572	976876.556160	1121542.922148	1206620.297670	1269705.384015	1334478.480636	1371822.010577
385306.683884	826289.319700	773977.690927	775506.648446	868672.489084	1093618.590084	1103040.562653	1198071.820609	1269018.586100	1329130.957277	1379139.848191
742886.252655	662033.561957	626564.729051	869914.826036	870960.787784	1041939.099245	1085599.268612	1183151.864359	1264546.717815	1335897.858900	1368577.585080
211929.560831	657282.979120	604751.795712	743280.907962	842621.793658	1008420.846956	1091286.586934	1201971.249773	1266323.349541	1333540.249540	1376021.687702
254115.784707	496973.600826	578000.916999	868009.337780	853226.632071	1024449.936349	1102144.670716	1211671.366690	1269197.245485	1337083.289114	1368541.148993
310700.201064	496878.374301	540915.241760	760525.114178	952545.853748	1011090.871982	1158086.832009	1197279.526141	1267586.583020	1332815.810874	1377406.034344
397195.571621	839003.606179	816358.935469	923142.287121	897718.085776	1014081.233169	1124104.749690	1208580.946036	1275682.206861	1335288.161887	1383667.441702
707353.441329	639081.300393	588318.474554	823977.331948	861186.547575	981435.519230	1083816.293073	1197070.435831	1270649.742542	1337146.970384	1378205.026689
416980.702822	467025.438685	622160.818427	689443.747333	1016202.474272	1030551.958181	1099447.427595	1192154.884777	1269780.905998	1338001.683487	1385448.452591
345763.517914	811673.716351	857892.959427	963602.665056	918580.915055	974585.631528	1129504.309511	1195131.367243	1273028.512055	1337540.714594	1385448.177437
254171.078163	380554.727054	607463.914075	875860.757245	1009591.505384	1096810.957081	1133925.177105	1188502.261462	1267075.470017	1329118.173336	1374300.471351
242306.584486	512018.795316	896443.297487	758907.570535	997420.918347	1032713.342268	1130755.765488	1193674.222830	1271288.746921	1328586.689313	1380014.420761
365734.841095	752127.953634	563038.148349	687717.983581	950070.989820	989944.362925	1107829.356622	1196062.751205	1278667.940014	1327677.423038	1364632.510848
300307.149457	485971.596458	589543.481068	868996.425847	983624.269319	1016990.580900	1135667.821304	1194131.419352	1269924.369431	1334437.111036	1381702.105151
366228.664226	718798.282611	717525.747118	750340.538866	835209.087799	988608.890568	1119701.001627	1189468.085908	1263775.729149	1320877.586879	1371288.941215
292784.220676	560234.500529	718484.159560	886221.576969	928055.096880	997767.154480	1130405.811962	1194825.620347	1267554.192839	1331517.615893	1371923.986821
696945.699463	363200.935295	676494.238478	797685.645195	989265.156373	982243.912161	1129987.967048	1212591.999135	1267562.859355	1328300.486957	1384013.734813
399190.968605	533882.138288	810290.421656	882082.867835	953315.156031	977571.847850	1101474.994381	1192440.539966	1266516.683198	1326020.711792	1380114.202999
421403.078938	763874.625128	805173.077928	877300.074482	866527.487543	968778.117479	1088325.927236	1191562.150157	1270825.809221	1335310.561352	1384201.593841
598767.702170	375536.363492	550740.444632	740558.910831	853378.857604	1072400.532846	1103789.135860	1195685.846258	1270812.373710	1332698.130763	1378178.717943
219062.592191	440232.501046	534787.839221	738729.240118	851146.210852	992075.264480	1098912.250327	1198711.675670	1276892.006222	1335499.875861	1384172.099272
707103.298778	756953.627946	723442.541207	745998.960844	999104.159296	1039673.993221	1113442.468444	1208097.596817	1274296.006774	1330377.834919	1387136.753715
436038.961537	542123.389448	894284.077237	903706.557418	896570.809790	1023156.345945	1141210.501525	1189565.647621	1271545.083183	1333861.591505	1368922.451136
727633.909080	508762.014449	553507.561564	804984.098592	842645.661943	1095880.240112	1105640.357098	1214380.608208	1274646.701711	1333054.499208	1376674.075868
488289.283638	489987.887000	804710.822918	911509.267941	847743.665790	993053.729705	1132444.699291	1205534.859970	1268996.772526	1327037.854361	1373192.204207
233158.514938	507824.879543	923209.382281	688229.633299	1026206.435459	1057629.520023	1100438.450946	1198018.024404	1267589.947291	1330200.816914	1377518.431119
675111.807660	536930.232716	730669.746416	860175.120489	915233.214638	963407.093336	1153468.574771	1194771.550655	1260389.700903	1327876.626000	1381454.028638
610756.333793	561418.604962	820377.150829	675684.481546	824476.285878	962395.215365	1100016.466776	1185682.712928	1264833.689641	1333431.244266	1381531.008491
724352.803627	621093.960672	554305.344358	829433.439369	966313.551075	977623.282269	1107389.997768	1206677.880112	1272308.912505	1334108.991403	1379103.760457
651353.675812	486416.079441	574053.255757	968570.584334	878200.943550	983447.325078	1103927.332438	1198663.110773	1271634.873455	1331040.335568	1382462.848027
305715.678607	490807.023104	544639.740354	907379.361173	1034323.426716	992740.576585	1121982.656556	1202500.818079	1274894.456671	1338424.873028	1381500.115790
425139.905530	746261.715564	852952.603269	880179.466546	871843.138833	1006868.459286	1121157.519736	1199196.434121	1273438.099389	1336153.109406	1385011.433944
355494.524851	738638.200136	771819.365001	686013.245647	882659.590143	1087831.296744	1099659.751295	1195852.664172	1265847.226450	1325523.292172	1380427.090152
527249.090185	421856.369904	546402.620977	778218.480299	1036460.787763	1012292.942794	1109611.437072	1195257.148161	1270038.731068	1330392.702354	1374162.883576
316246.429756	566030.413280	900982.825458	766278.054742	889196.467127	1096211.405579	1104008.102396	1204301.552663	1268851.746370	1331832.319540	1374818.162819
314899.290161	811739.225303	651975.788844	916515.979668	853911.417285	984750.418761	1107406.858399	1190947.200024	1267317.263393	1333599.914799	1380992.824523
489213.437341	589113.151297	661066.952876	896914.712923	1036657.582165	1033992.196801	1098250.655088	1191688.087770	1271153.345771	1328538.457101	1376541.968378
752460.142788	365915.660600	738416.932327	762748.277016	871544.355878	1052251.723519	1082463.308525	1190329.619384	1274099.678433	1335762.256218	1377023.993712
210080.340809	733685.841835	677615.146188	975140.438494	835563.595315	995657.064792	1093367.416659	1192234.833638	1268004.103987	1323512.281351	1378618.263320
581310.950274	626833.626357	664614.027907	763261.981088	874652.045894	1056329.763917	1100179.767059	1208362.189291	1273547.055794	1322616.879800	1375641.158919
355113.415514	519667.595466	880979.854615	705528.334406	995483.677839	997701.089830	1137308.793841	1194851.274426	1269316.542376	1326538.331256	1377289.256524
234487.142370	555977.211927	540469.195314	703138.329507	883127.109629	1066020.373642	1113318.120565	1196760.114099	1269226.230325	1336585.768692	1369925.620478
320120.980520	506200.898604	558271.173269	966665.405718	831726.359694	962839.621740	1134487.601672	1198544.230234	1276015.947574	1333320.588353	1365507.512289
399590.706408	498751.174992	536106.057230	894602.047688	875727.249497	1080204.052547	1122540.460314	1190889.412866	1272723.321212	1330782.558079	1385356.435285
639042.063074	519335.263073	596921.370262	719251.716836	898105.985299	1026402.001965	1086656.080503	1191630.102325	1266719.195192	1330968.424188	1380457.343787
450929.639176	744587.301424	542542.166851	830923.919098	916746.947773	1063382.217124	1124690.783707	1196477.823035	1270068.186620	1327448.693542	1368078.496656
435083.024292	510295.847746	875186.433533	885781.913343	949603.480599	1051378.804006	1095783.171459	1194004.511241	1272505.892934	1321404.867105	1368304.868441
490417.159051	645578.637328	620914.033184	981692.171061	986298.304100	970996.177417	1082278.253163	1184376.091599	1266681.734427	1324096.544785	1374736.666130
369836.685290	556730.077861	669640.110374	766870.663697	844499.760391	1098023.462501	1093084.185246	1190215.092333	1270240.013799	1329785.663574	1380499.927347
189323.302898	746747.395649	805701.549309	890163.072111	882401.237569	1076813.969552	1116155.740426	1214211.866048	1273362.336196	1320853.889018	1378150.540276
611052.645590	470091.669878	564235.152036	742486.150746	833523.175787	969846.306036	1087977.172379	1192485.857689	1274104.727417	1328168.578768	1383659.815198
555344.819428	773343.070065	878172.249199	704167.144366	931215.592299	970232.276487	1136457.443456	1183830.469002	1265676.701384	1326926.920252	1378672.313074
660627.449394	650557.874611	722462.711256	788971.119484	901510.560154	969573.465105	1151819.821067	1205457.258504	1271218.096164	1330521.871013	1377344.637452
342170.692539	729493.412857	548111.647402	691064.219104	859343.399326	1021363.706292	1096486.344825	1191106.939715	1272361.001063	1326676.882168	1381234.418850
491746.699028	463624.440534	906145.895403	694877.489505	915403.754053	1075367.040490	1094918.225026	1202638.047498	1267546.632305	1323707.910024	1382449.454775
471880.760676	492189.338463	625194.531202	783749.800041	968708.501331	986707.892158	1158701.989776	1202115.525075	1273719.537086	1333306.142660	1363070.186574
609201.373413	617746.854886	641335.372579	829946.034499	1010488.453198	1024202.664277	1131994.228120	1204432.906147	1269515.812889	1331366.238053	1377120.884498
770063.395138	711131.554093	581239.326105	937537.454161	864201.020082	978679.262233	1104100.062784	1191916.420839	1268427.964812	1337610.118616	1375236.490459
265881.688171	681116.594863	730548.212115	683895.693321	1001442.491190	1021967.507766	1108556.101237	1199574.694799	1272470.630581	1330293.610679	1374432.944569
559200.235132	633621.165811	870957.949167	692733.375461	872977.493997	1026582.090896	1095520.470069	1205067.195433	1264709.093134	1322435.787066	1377447.003572
226035.097852	786428.186797	843036.424227	927403.089648	847258.665097	1067841.295984	1090713.486215	1191527.259279	1269166.625066	1329239.874619	1375572.637580
462388.587653	368986.529762	879139.490891	880313.126169	848656.424737	1001258.593635	1152978.532417	1189800.651796	1275041.756954	1334045.575636	1375840.388883
684588.664363	727929.477735	830161.177310	768020.019059	946081.092214	1053781.455977	1102069.110524	1197889.664387	1271568.609357	1323802.367427	1380647.396051
697729.621723	752320.184107	917108.968510	878735.648770	868725.663019	994410.873955	1095491.584745	1200189.535880	1272756.455861	1329885.080531	1367320.337435
785780.180541	690090.009212	804487.585324	710782.528739	841180.326480	985931.656452	1097743.167778	1199288.737179	1269340.341419	1325849.876699	1382355.324240
196377.138845	406629.425831	591930.605453	762196.566881	868123.905497	1072190.023205	1132177.252572	1214866.894982	1272338.209029	1333781.039548	1382128.663705
603872.669356	657839.620305	701748.164834	795702.311014	848483.383158	1093372.687988	1151287.598196	1198815.916243	1270932.008123	1337287.837956	1368032.322372
421337.945275	818452.666950	851726.344342	686245.991374	1021144.522605	984447.722454	1125195.200268	1188037.352215	1266561.647454	1323907.262549	1374967.497045
670365.970289	452718.444196	733160.903320	702828.645524	834922.273316	1066559.351106	1088861.783804	1191912.575573	1270323.136328	1324204.307821	1364613.451351
225669.012332	641273.105611	703673.422118	907395.942565	974633.267378	1035097.653738	1103730.492643	1207980.093388	1273572.398917	1329262.925330	1380491.636417
742849.232213	409401.973556	873691.889059	712252.981927	1005742.108625	1032858.513849	1105380.908812	1194916.657768	1270993.933944	1324084.062641	1369187.734529
750961.852099	411563.870430	751921.437286	880624.274814	896592.890089	982104.774734	1100269.033573	1193680.991416	1268612.370910	1333496.500673	1374902.662936
251109.408000	574313.114490	605408.123315	726501.269621	896867.577952	1052806.206000	1132228.327620	1207996.156707	1269982.984072	1329806.542752	1382567.946192
214107.983104	609517.776681	859829.363041	795015.797633	848887.037392	1012025.256877	1145785.230893	1193491.163320	1270947.252486	1332702.370826	1371315.367180
262505.627328	467085.926764	606025.040278	851305.469191	859906.620345	1005646.090390	1096965.117245	1198234.228725	1272441.859746	1330639.136613	1365098.500841
605581.126631	461808.686391	536229.445124	878289.578183	1020805.311042	1010696.738395	1094055.327863	1211005.800490	1270917.986031	1338173.676572	1364221.795769
479469.942036	455465.478918	855875.077947	931814.578097	914905.933887	982601.029691	1157995.258607	1190115.860856	1271310.358704	1331994.301482	1375874.340787
528852.584066	524126.492949	854465.995498	706591.322649	949480.980707	975215.548389	1118724.202854	1197283.052867	1268942.122219	1328586.622185	1375421.404780
199760.099793	472134.370858	799311.752439	772899.996785	882756.943511	1004957.395821	1119033.408463	1209155.750015	1267739.655559	1331835.189917	1370542.884776
546271.991415	593045.908226	872414.038122	769421.336357	873210.975684	971486.140444	1121103.524696	1210062.256745	1271301.615710	1320222.851998	1379440.280496
194955.206309	714098.252571	548881.349795	810080.911471	894473.575541	974818.600001	1127827.762918	1195061.598717	1272656.877620	1328153.452700	1381554.306965
757312.518067	450635.377279	557791.260781	822490.873442	1005972.302986	987755.625222	1094019.276362	1198714.926106	1269597.513952	1328793.585838	1371170.592196
315692.265247	798308.842537	585089.473381	722795.509399	971169.488684	1006685.217181	1135937.006170	1188492.871877	1266411.918944	1335619.340207	1383336.623144
801324.071901	791790.019684	612902.043228	699325.962997	935070.865240	1097145.353516	1155290.728118	1197391.117130	1269294.356344	1324486.707974	1370534.676056
325267.780823	497919.087064	546315.742215	972628.335481	991791.840490	1059042.682835	1127390.921011	1206228.996725	1279739.015667	1323742.763144	1365480.645402
393561.179453	729665.262123	719222.526068	685128.753532	924479.138426	1024765.783754	1101539.127473	1203856.543768	1272158.498767	1334960.561043	1360606.072128
313899.002287	657369.710222	838366.211184	694623.833806	931657.020150	1067400.230492	1129781.574190	1196158.053723	1274565.020978	1337116.033334	1375751.105898
440620.899630	778628.575335	739736.923995	847345.138015	988296.873476	976594.564127	1094458.847310	1195725.562477	1266735.433140	1324968.776466	1363236.930595
325362.595597	522055.413040	821446.688407	845603.588566	844352.951822	973773.852445	1125836.037450	1205083.048330	1265701.572459	1325197.589356	1381168.889422
654763.524937	407492.724117	600565.080404	743752.335052	1001600.149774	990862.178004	1158837.678635	1197018.239943	1275739.857565	1339408.592185	1374934.028120
619047.365970	429133.706744	705454.981949	758928.687972	856730.377783	1016540.712416	1128420.638291	1196228.978626	1271990.375505	1339496.218341	1378256.824364
320791.174384	507937.847139	594102.792735	741716.719758	1002962.016822	1032905.072400	1109226.576991	1198452.551801	1275794.118863	1323280.732080	1366971.046867
260205.796196	438250.014364	650998.086262	862243.171981	847987.820015	1083320.442022	1131712.496171	1187664.321423	1269797.943810	1321002.467385	1365998.950156
243641.171793	380019.490752	688250.160309	806062.068534	1043143.829592	987662.225669	1118978.447992	1198248.210785	1270390.227557	1334497.348239	1376726.575519
692855.513752	584800.695253	700967.364903	756395.718822	970829.797841	1032528.298515	1150221.049594	1206655.969565	1275501.723096	1335150.440790	1381802.675900
342082.022756	544173.936392	557941.909510	698050.803405	872327.321888	1018238.068282	1097082.478364	1189376.234773	1268554.518877	1323780.943428	1378382.848547
370698.493341	409755.669625	635430.781634	862570.001972	936691.751450	1054825.497558	1124731.264649	1192199.701138	1268649.294186	1327091.509295	1381835.549758
609829.047273	783065.285368	618450.203509	949162.016819	983647.541757	978955.537788	1100027.962422	1200634.431575	1265422.217292	1319477.977691	1381894.929584
438023.839298	682097.434994	720204.453472	889880.000863	866213.079801	1011562.090693	1100319.436205	1204926.905589	1270002.615143	1333569.217145	1381517.897556
450904.242083	422712.177458	785972.610300	876562.297059	996460.205938	1043577.866793	1112687.340806	1201156.103380	1272853.939683	1342617.660252	1384892.139071
314620.984082	619594.095521	625106.956994	744887.245186	910686.705447	1037169.831409	1109763.675974	1196083.354169	1271381.859384	1321705.184898	1373303.305332
692072.484214	731721.028958	728857.515322	893853.494495	871744.408855	989579.047266	1094967.653775	1202554.997767	1266905.336154	1327594.929625	1363948.735470
312387.926108	742633.334948	644931.655781	726761.337972	858407.139763	983428.849192	1131279.192022	1196926.487810	1274958.979097	1330053.514730	1378318.002020
628169.175351	433518.377246	634789.428770	861844.808529	922957.116788	1025963.738654	1111845.343350	1191023.225091	1269485.014425	1330817.398315	1376120.050211
433025.914548	403100.233323	637480.884610	783344.087459	1032056.941119	973468.391165	1089272.882201	1196105.160754	1273238.599378	1337533.914551	1380739.937361
403205.909844	812612.908572	820318.251979	838926.747758	848111.919082	1009756.058011	1133788.611360	1207351.839589	1272479.438270	1334461.920503	1375315.261444
766039.199317	655399.490439	741684.713440	857747.922787	930397.114205	981686.888577	1155031.876817	1187597.948230	1268489.384541	1323442.269682	1369307.804176
276255.913984	764040.620254	810066.037084	774020.381825	891644.502800	1044963.017710	1119764.375240	1200219.005426	1274821.976131	1329986.826860	1376999.674149
223547.222474	721108.901857	694270.569685	695444.059219	1031417.324964	1002422.811340	1098772.693116	1199237.780801	1267403.192928	1330988.991929	1381548.209053
619342.405878	457611.204246	556793.673551	957707.780752	1028046.310899	965973.000405	1112793.822254	1193682.344284	1275122.239055	1329242.220733	1370805.446714
791907.271660	748983.678654	874413.170898	945059.740302	920743.221941	1070835.289128	1109578.062745	1214903.066487	1274221.155834	1332999.214269	1382124.573528
610449.057263	578826.512551	877681.202150	862851.000770	846717.033443	1039196.874392	1105111.555303	1197539.225182	1266282.704253	1329886.478085	1362818.938799
407941.589027	371301.767964	533027.572172	741402.220903	1004154.381669	976925.525807	1114349.740619	1194079.350645	1271461.408071	1333946.117320	1370410.865907
334133.432062	401643.297328	559623.737477	875705.259241	864730.748295	989386.871644	1114041.596405	1196269.853662	1275885.992799	1337714.292894	1370897.877714
485781.555748	442111.327932	810814.261726	816548.604817	971140.274639	988364.478226	1079905.285184	1195539.025612	1265739.927851	1320451.282412	1369401.031673
792786.793667	823581.580881	804334.524199	708241.750594	947318.620478	1072627.399950	1104806.193862	1206129.586447	1266081.632704	1332201.379180	1377509.989506
455338.298614	514846.636796	703360.878768	818167.688804	919149.518082	1003948.682331	1150095.843160	1195250.579844	1270984.785009	1333493.018837	1384192.673948
479399.564261	396032.656999	687526.290972	820708.767965	848984.290056	999942.277955	1088637.302554	1210140.078466	1264402.021750	1338438.446796	1382912.374081
243981.956743	600400.619869	699735.329098	918502.089608	839231.135088	1021723.041801	1127719.984544	1200671.887400	1271447.191890	1332659.436916	1365629.713536
595919.544419	539842.806504	712673.751226	754000.559788	869861.012623	982761.709045	1098131.313372	1192794.344719	1267056.787524	1332719.773180	1360346.840417
397287.297291	482189.123412	819233.060645	728221.652714	832493.115851	1058992.161906	1091444.269218	1199040.861382	1270007.297331	1326225.597197	1372642.664443
668213.620102	472452.441149	845423.284599	694026.706771	1014046.435465	1018436.216596	1147865.049231	1200221.932087	1267671.308108	1333453.774053	1365258.022138
205073.655251	580689.987114	712479.369526	872312.676571	953941.886321	1016624.071753	1114465.467720	1198908.440918	1275580.585025	1321831.720992	1375424.407390
473402.877087	707617.116161	702193.964458	716940.285455	868252.296316	1000623.377041	1154761.980875	1197552.405218	1275105.595098	1328501.206755	1375963.196057
242611.756875	536866.508530	870385.773760	870072.324376	931046.198049	979435.327245	1143575.917276	1195847.951423	1274489.784399	1330943.815521	1381778.910168
552432.366655	700859.488595	682343.492307	854787.106320	936373.087899	997207.919355	1091161.874638	1190208.732957	1274433.383991	1326712.839330	1377485.492912
682122.025363	851301.425208	558380.392320	954199.118315	858541.132130	1005724.232370	1105524.526018	1200822.586460	1269295.489181	1321189.128042	1373404.215643
765427.241831	628323.799931	890118.150299	711675.034780	880291.871425	1061695.278521	1100716.761592	1201271.995981	1270665.655755	1334133.083603	1376031.291205
190436.067839	417831.361557	722223.384895	944993.612416	843849.444264	999735.117879	1091913.301417	1195563.472924	1270652.625306	1339334.106563	1366047.307514
503313.453484	745593.933287	615604.369733	733461.541016	875846.250668	1045647.738037	1102181.973734	1216991.830430	1276981.360237	1339232.581384	1375052.573956
666090.627134	704485.149108	788958.784580	720324.799855	1016142.573391	976811.549802	1145973.346397	1197563.750242	1276708.478699	1341446.050159	1381226.451032
295597.774195	402964.265398	727276.219607	830603.671094	932781.954915	984886.609707	1104714.026717	1198176.691022	1269375.988836	1323166.202077	1370276.381319
730375.017695	529794.354946	815896.880656	951748.360621	853992.004644	1049547.365707	1101142.516337	1185671.576577	1266330.379670	1335124.830731	1371984.537129
446590.641485	497517.295153	764472.709548	751481.398743	976985.240425	1064335.781963	1097396.580069	1197045.444041	1266880.488916	1324041.649344	1384118.972952
724962.402829	756364.271108	801932.281672	970682.643306	873605.981898	1024550.531388	1136706.861145	1195737.622397	1273227.337914	1336955.825045	1381745.355260
345755.592291	659587.464615	660559.059015	687887.280175	1026750.741506	993228.115658	1115577.604468	1190553.142255	1272795.910585	1335510.207077	1382653.932701
708664.991665	555889.341313	904092.714075	867530.584235	906300.934006	975174.817735	1106234.152299	1197501.177770	1268001.032803	1333762.213292	1382198.332098
185317.440507	488021.769542	853418.688958	776445.515562	856115.539035	969475.409163	1145952.395560	1192531.696701	1269386.640492	1333872.162137	1374862.306145
355617.440890	430008.785703	782394.075678	902147.013819	899979.514007	989648.879414	1093892.036164	1207180.330193	1274705.097151	1333521.318676	1362692.406992
465141.831696	633008.305165	916921.657368	968181.112827	938118.688367	1007336.024243	1151874.981775	1188369.248644	1264290.843725	1334619.297587	1366474.243327
192128.007383	510348.283084	722387.862305	707619.596788	968151.493358	1018306.710637	1152915.276871	1205066.746613	1270523.742709	1324352.082356	1377573.254664
600704.953131	442188.840414	545625.801816	684833.842076	856769.813711	1089038.523173	1118830.349957	1193307.136152	1272718.010233	1329728.572455	1371210.775506
630897.891279	399075.374718	547770.815807	742503.332358	956781.707587	985578.391825	1111899.207071	1196325.606063	1269157.016850	1328023.029324	1367992.812455
483716.584722	565074.615237	714937.133694	836560.386782	940218.260702	1054811.966901	1116804.040857	1198995.699861	1271350.151683	1339615.953379	1368237.718339
453594.540623	677155.411162	897245.836115	709031.574487	902000.871127	998520.917641	1111137.790521	1190118.022373	1262034.484463	1328102.114520	1373868.815103
219492.717133	649602.574590	646193.043404	788432.681966	917596.107937	989962.689338	1114736.998943	1195440.763174	1273699.331161	1336651.994643	1373797.361091
633500.232614	479825.403230	716938.803260	692067.393915	904948.362035	993974.629209	1128793.260439	1191899.806432	1271616.676026	1331595.722608	1373989.911979
506792.638406	458516.771528	777279.979528	769602.960442	892570.068875	1097648.478081	1149744.576915	1199682.818623	1268770.932343	1333635.805075	1378242.306700
676623.017980	795576.233987	565217.256393	773930.414189	883281.403947	1098735.544751	1097013.852489	1204028.796519	1270753.310630	1323411.677936	1372794.892714
741204.704681	372217.005926	526692.016964	689444.077677	856528.757460	993998.547424	1093791.659378	1201568.799101	1275868.094764	1337236.370101	1364673.689185
803619.546487	836881.303682	526502.956041	860852.065472	848716.083206	1055243.364490	1100718.791725	1213317.178295	1272293.703147	1336555.791233	1381107.856101
219680.003507	581820.964969	614309.810053	901993.199641	1030716.820762	975937.967644	1156153.203695	1187267.086925	1266101.676210	1323484.317576	1380969.421308
363576.607894	675588.137548	645761.787718	706074.752843	853653.527591	973058.632187	1093905.932242	1192457.310590	1269944.751498	1323424.380334	1363262.674424
516037.338313	754590.290748	894835.853071	811503.335709	943478.822464	1023220.912815	1139780.487293	1196835.935893	1278865.293018	1320724.427882	1371078.288255
319740.714812	543121.824271	615471.111059	946789.432756	970221.972683	1024949.253442	1143879.576600	1197323.686128	1268210.622851	1333476.691593	1363441.025985
196153.033795	696420.577888	562257.765146	883015.373669	895998.991484	1031406.698897	1124581.102241	1200852.730978	1269656.901487	1329450.739142	1379979.795787
629685.795670	736687.736031	613254.984566	764565.531134	843359.915150	988743.856020	1090296.598401	1200831.297760	1275503.110524	1323151.032856	1380378.178307
469878.625215	525070.929119	667180.512282	895934.345134	908951.049708	979532.783352	1094835.380222	1187402.335481	1264976.909925	1332985.317894	1380585.138363
323280.688324	461600.008573	747402.164889	847279.474215	907977.369769	1010494.495195	1107466.457590	1193320.983093	1272183.540533	1320652.027772	1366610.457191
479127.125001	418903.475478	561272.948410	853120.321729	858692.309301	1085934.177563	1095247.073083	1201671.907420	1271023.704913	1340990.605711	1383333.200690
472447.310112	487829.652620	615682.323544	819573.260659	845487.661919	1034410.001093	1094671.789438	1190639.427650	1266077.303861	1330023.410615	1374988.789816
290280.368380	669118.689294	554477.983074	699106.843703	845568.011896	1091384.304598	1093586.716801	1206290.350972	1265614.407582	1331316.415851	1366427.962639
283255.885981	366512.236027	545438.122561	729840.184031	833626.296291	1050209.458678	1101976.530448	1198465.746334	1272018.627545	1330067.427088	1382176.097820
358131.656607	381252.314386	577407.550606	932664.389053	948841.694295	1096799.976213	1133993.317405	1196831.499357	1265896.694809	1333228.794789	1360870.810976
362217.701833	528753.649866	792315.246277	787581.020343	844748.986857	1042240.786231	1134347.215414	1197019.474607	1271417.304762	1331597.762950	1375805.046473
354152.232706	700918.304199	730778.104843	730748.226036	866952.837142	1022061.749988	1147403.945426	1213464.311548	1271230.707661	1329468.873264	1364998.993480
380085.939958	516268.191819	535389.909704	722184.359187	886393.813988	984594.747570	1101360.072100	1197774.091535	1266098.683807	1327950.940020	1362395.023200
199384.354448	735617.064699	855216.795322	815114.797614	892693.543878	1093133.803310	1148031.697587	1188415.019053	1268414.066536	1325175.219821	1367835.764489
372033.797191	680888.727618	697758.832559	915131.317207	877471.075525	1023870.942168	1101430.859270	1198244.301826	1273768.752877	1329261.386977	1372466.812156
197110.530159	573650.083389	535065.070172	859054.709414	979873.954737	1083485.637522	1095012.260756	1199612.701879	1267286.186443	1338360.754284	1385927.457715
716419.501474	490922.770279	878681.841305	885847.322626	842744.181872	1037239.681495	1119387.700805	1193862.749177	1264148.855337	1318612.197423	1381673.516704
460158.790573	630466.737872	693278.329172	839949.917830	988912.608546	980373.979130	1092130.094964	1192138.858174	1268302.124708	1329953.157580	1377273.355341
393199.600647	387797.525031	661647.552571	844406.183024	950118.878612	1034546.521109	1109518.610184	1201434.454287	1267516.342869	1333039.828306	1378657.875010
741750.082225	519005.698816	807500.110291	859644.483463	1016185.490415	1035621.558729	1111430.630277	1193259.463740	1272529.082891	1321709.598897	1381043.131756
552720.119030	393413.975469	766344.483748	802053.552472	865193.366870	974299.499598	1095852.706982	1205741.629685	1275708.472395	1336483.539372	1382501.677879
405798.462542	473821.481975	523698.317599	825459.443841	907445.697284	1100071.515411	1122058.337011	1201647.921643	1270569.266078	1340070.772282	1375824.415508
470926.614692	408211.612783	646021.244895	918847.480625	997956.005256	1087779.102784	1095657.768885	1213562.264616	1269965.411329	1322365.003788	1374432.424006
276815.232081	610133.249619	602973.303812	708669.612775	858388.229681	996608.774762	1132807.452851	1191593.861618	1265918.283749	1325517.417621	1380130.150516
749024.723138	778927.298928	707946.309277	701914.273692	846766.278396	1037426.277363	1128906.730283	1202817.960113	1275918.522613	1333018.074244	1374630.999553
415719.456315	719619.300879	679617.749367	686071.835592	871194.426586	1023721.059688	1118495.111821	1198199.414526	1275251.939923	1325326.232966	1365541.157391
466835.017792	706751.138764	735360.438840	716464.243550	875988.969240	1034553.978172	1110496.806776	1194710.811461	1267942.582894	1325235.770429	1365365.887129
209318.653827	405574.084039	595945.820037	707423.157755	922809.168252	992969.666325	1092348.105388	1208117.725383	1268849.643877	1333010.213276	1374764.522167
764822.756062	546457.918382	564754.490518	710374.059148	853931.308320	1046291.371163	1088335.684074	1182459.286156	1266734.678268	1330792.360343	1364222.094177
724392.349255	743309.101910	894172.219922	868689.085410	911834.059415	978854.874633	1110326.911753	1212332.195974	1269093.077558	1336450.520021	1364748.969525
560618.014783	549830.515434	869337.450997	694367.018304	877512.722113	977459.275910	1123346.756018	1209805.960553	1268895.763246	1330613.395468	1383967.473422
726617.196765	491013.042116	631783.525859	826149.400241	867707.200891	1023738.493573	1094355.857177	1201758.471085	1269786.809114	1336317.579646	1383393.535625
496881.407343	394823.327998	680528.546841	710886.764639	932841.403409	992267.172164	1123582.042562	1191996.448537	1269772.064029	1327744.933691	1378831.626958
260390.213868	667431.444104	539514.545963	750346.415173	927045.272026	1085416.105813	1148446.654472	1195539.931380	1273651.427799	1329047.253941	1368510.706870
547836.551172	488370.612658	795052.905203	758134.630629	937945.329416	1062260.627165	1099369.970749	1197808.417192	1275220.359668	1328748.382552	1384874.646035
633847.590959	394652.208825	628120.589470	715491.227346	914146.478982	1066004.587343	1153287.525199	1189154.702161	1266633.331619	1325704.991028	1368787.370021
554716.475033	610844.496156	635724.253984	731367.679475	903625.091741	1033172.140659	1130283.839479	1192388.962614	1271748.217639	1325682.180964	1382103.201946
429602.610928	676223.549938	799290.902590	792911.358575	884716.186764	986437.259914	1102677.839973	1204686.249091	1270945.421876	1329878.309560	1364311.321820
282888.539202	393570.439482	554786.384555	699810.376961	834216.468459	999413.791349	1101781.252888	1211140.461673	1273268.271464	1337353.847612	1374211.388014
488652.721536	765233.502789	702149.754744	916055.730808	858444.878549	1024348.043018	1090215.052595	1214654.437550	1275037.081975	1324976.855199	1382009.973380
436870.793696	420747.860213	683343.142637	925631.555715	967202.354246	970219.535861	1091193.414470	1198185.529100	1278915.529265	1339316.785211	1368667.451442
679114.628908	709270.183956	687052.835553	819815.047398	988774.877790	1001969.119782	1096311.023825	1193139.614877	1271069.704520	1325973.608239	1379625.599717
602055.210540	573745.933163	816925.348593	839714.199311	963561.175287	976457.466863	1134309.240984	1206535.452374	1269684.215905	1338668.782911	1382646.757495
772684.608684	618787.573198	559881.042763	815447.397548	866552.148294	998457.820648	1160560.513734	1202353.429714	1267668.971294	1327949.599121	1372529.956673
586228.486006	695948.678819	657740.266546	829378.782257	884468.190835	1005862.194283	1103163.897271	1204175.008511	1266472.763236	1318085.514521	1371835.398998
297473.798460	735650.494527	905117.284778	778789.890147	927372.291466	1047917.654173	1102378.694772	1190791.644733	1271088.294323	1333135.669698	1363944.205891
233997.546149	438457.019517	652665.431734	846109.093782	847578.308057	1056098.068744	1096101.252177	1192503.098083	1273694.174003	1335599.858701	1382882.107950
291106.273549	453199.781018	801684.587071	914236.753470	830848.037131	1011107.710559	1148163.419915	1195477.454514	1277846.170184	1337325.226777	1367372.407594
641894.146694	673690.579024	557576.021187	972434.897596	896778.841996	1100489.113730	1129858.851615	1219054.824829	1270663.577691	1322866.138775	1374959.607145
423788.416668	710181.757071	876410.273494	777790.549897	906728.388330	970623.061252	1143040.889477	1200526.851893	1266877.558856	1333147.338746	1379648.860215
766453.299249	755510.162837	658193.836939	726753.075345	844491.747724	1018083.941381	1111507.883204	1192849.487624	1271201.052974	1321437.607601	1369170.119759
618888.974548	736938.615146	800039.667434	970260.660365	880860.009699	1016302.045408	1103334.589172	1201084.338958	1269652.544852	1321974.569161	1363019.110894
357325.557603	674910.044840	590290.641750	728615.122298	939015.548558	1011395.829289	1117558.150100	1201181.983587	1272301.567499	1319306.947744	1382182.509513
231548.978991	807071.094209	739943.558068	709936.407027	904808.936589	968546.035514	1135744.684667	1199008.473043	1263351.920230	1323135.115014	1365032.522157
649141.649479	470008.892126	579308.235496	802748.078941	1008938.838373	1091457.544034	1109575.721587	1204723.486026	1274784.917512	1336100.305108	1381507.803160
363913.429253	430363.751194	551226.210691	683750.075461	958188.123482	999253.975797	1110591.575548	1193290.716995	1273277.388185	1327595.805479	1384847.985012
490734.728305	667713.711452	708017.086368	755845.475308	893834.728844	1000620.595025	1096936.454188	1189778.955096	1269403.485764	1324102.022630	1383292.808449
771208.401046	530961.471996	539231.599301	849901.701154	897549.788217	979470.803823	1100194.975184	1199789.255792	1278471.015281	1333016.216268	1379217.205075
216280.939133	779009.352855	598219.257252	740531.753795	958650.801576	1072530.106695	1106879.358180	1199020.062889	1275074.690985	1326407.534937	1382259.520081
682650.443202	511911.130345	810080.411899	755704.563429	844321.604219	972683.610785	1108082.589245	1192276.626809	1268847.039356	1332194.169164	1373152.504983
587244.197635	795942.926313	902099.808941	771552.338572	941256.007905	1031266.644541	1099299.305223	1196097.273971	1270597.205166	1332340.551008	1363499.135940
802858.476752	428155.066516	603931.211833	816303.151525	859916.467746	1062883.594789	1106488.337703	1206768.814133	1274745.872282	1340174.221819	1377091.266082
224464.748751	409596.119881	593798.157735	835759.845163	956381.451100	983301.700409	1153936.884154	1194088.388270	1270652.906989	1334078.912043	1367471.495720
220533.065621	626996.081278	798328.714695	935459.293197	835862.267548	1056316.589058	1098652.080314	1192227.955143	1274840.506139	1341511.250088	1380199.337134
742242.587127	811544.803074	617452.838387	699270.946194	871970.927886	971267.770996	1088274.665058	1193586.314583	1268871.487490	1337301.728522	1372205.915897
549498.535726	741948.969655	742719.877009	782751.469028	834584.911447	984192.122849	1106759.277222	1204117.542205	1269772.211307	1327750.935992	1369620.669921
573670.336532	448154.336257	834038.482118	691162.301995	832716.089035	978945.379785	1106202.150351	1206155.760654	1268746.409757	1337132.788461	1379127.025550
412535.294995	743826.203617	572407.318286	709137.614610	889932.146293	1011920.518201	1100348.439177	1193106.378246	1269385.663849	1327687.546260	1373666.311971
590465.355793	465060.759740	596103.014443	920215.008655	1031213.269196	1012693.581450	1098506.977640	1189728.489232	1268650.772794	1330495.173325	1379609.283896
687381.313461	494960.426715	564391.423517	734323.316358	915381.736712	993151.594095	1104083.473492	1214700.116842	1269090.324416	1335812.645752	1377201.175555
636516.687378	522790.677787	660339.545034	706109.870467	913305.001531	1012286.976660	1118578.856803	1194770.856849	1267346.998617	1323975.589615	1367457.700026
399793.479417	614681.264535	665546.756747	770646.294795	849235.708427	1036701.954444	1097453.420591	1205978.646373	1272499.726804	1329817.618732	1383550.245788
348795.937111	467798.021727	702587.693372	934802.692466	907021.117469	971778.236255	1132170.996880	1211372.255487	1267430.768966	1333406.830508	1370696.829171
220350.290809	560035.223317	632654.825170	858125.888571	848730.338168	1070050.692701	1141590.742013	1198260.332822	1275681.721038	1338925.377890	1380371.068702
708606.105290	635470.715921	583255.610608	906651.538266	837832.072379	1002776.788899	1124915.868794	1191463.848201	1270524.818954	1322447.306199	1366925.454294
228609.976782	576565.588385	634477.585676	784758.511162	909556.089145	998647.887774	1088397.588938	1191273.704072	1269470.542686	1335166.507547	1383260.693735
643764.639812	455484.887880	696545.939669	849966.210904	853732.392543	1017322.696225	1118934.709622	1203329.567118	1272207.002157	1331569.706687	1379706.688804
498003.534656	566024.073279	719146.781661	688470.842382	848913.930223	1056895.967787	1137888.818609	1206845.048556	1270475.593597	1327531.179333	1382264.352519
343527.023991	466450.420101	815267.583149	797622.836994	968652.100258	1050820.755986	1139352.804206	1191563.831830	1264548.736553	1334578.768379	1382940.230026
740794.659181	371748.480925	597529.577426	853368.624476	871803.158809	1013480.688251	1107038.782415	1198743.258130	1274074.056288	1321150.861558	1377948.920108
260714.516738	365304.404099	679793.805168	759041.084486	918167.904763	1041243.768109	1098310.355723	1204118.448197	1271478.676036	1331033.722221	1376615.196848
753616.715664	805698.944983	885605.683742	825400.263959	961259.849274	1063357.337719	1129896.680481	1187310.873920	1263616.676447	1322520.631235	1365894.631073
372880.149626	424967.908920	544451.036887	729616.536301	963919.365928	1002973.784031	1141232.533215	1201250.239928	1272759.978876	1332657.310448	1370987.956983
291601.743125	750313.936556	542993.495810	866449.066172	837371.221890	997043.203143	1103286.789470	1192394.143905	1272913.190187	1335258.989003	1364840.817575
676193.698390	528889.559591	566460.952920	738333.457410	852702.933493	1035147.647799	1120621.799030	1211246.885044	1270800.764478	1323474.154059	1373745.243099
576012.484029	367508.342374	562925.887893	806228.234323	1004941.614906	1053025.504330	1134495.197241	1186059.729958	1268363.755606	1331116.007653	1372940.571722
399586.862387	498208.843430	828935.184921	826584.657150	979584.664454	982261.592233	1116584.477509	1191261.054714	1265658.752514	1323052.769921	1365559.440007
247343.358715	582711.577146	637671.120511	934800.079354	908176.367844	980097.919215	1146368.290729	1205102.999940	1270254.096909	1339803.766421	1382676.601903
561021.885203	765749.406858	866052.183365	868897.031131	1043671.132193	1068191.160919	1089877.884491	1190523.922595	1268988.304713	1340136.891398	1375823.282497
770684.623449	437394.941130	538392.786579	834810.532306	1035172.339904	1003110.506725	1145468.947957	1208811.636659	1276057.900601	1324709.340102	1376857.712603
278849.765517	486980.609258	767816.174953	759896.731645	1031587.646472	1010714.313849	1095973.883050	1192806.749673	1270344.467835	1332142.085937	1381761.897829
754005.299488	779079.743798	883674.955584	880110.530641	968141.334697	968646.068403	1092687.810057	1192236.577462	1273028.278057	1333365.558000	1369962.690648
266287.553815	564648.126037	922477.800846	962530.645593	874398.316988	1064037.800594	1153783.719384	1211098.801609	1270382.763961	1332994.396346	1369652.920529
732812.314609	620751.770892	763905.628990	912781.014743	965475.529413	995395.123706	1119738.258397	1205811.232449	1273211.331238	1331346.314453	1360448.585320
582152.559094	481971.509475	875499.384571	919612.731635	879727.390993	1089099.183235	1094328.147099	1189793.731206	1274153.345478	1329636.901792	1365190.605633
499873.552569	568994.533391	643942.468848	800655.008323	1003287.153314	1024443.814083	1146911.926661	1190724.940447	1266369.972685	1323194.951015	1382159.387779
231123.530144	583090.341950	629204.462046	821766.870829	907972.624214	986555.456884	1118224.645584	1211938.781823	1271089.756759	1329903.238669	1380093.276344
563238.370302	379940.106273	602174.878875	897067.729725	871935.782403	1039900.476100	1103609.540052	1209298.810865	1272789.327143	1327380.929817	1379353.004687
254669.371925	407695.227438	853834.901968	776228.543614	846170.997654	1034052.893598	1087143.685756	1199072.699781	1269256.929969	1337001.246818	1368232.322643
288207.859000	721238.757860	645520.573489	812837.374734	944151.681051	1078880.695733	1111075.321794	1195332.462297	1268328.332057	1327497.701294	1378949.899640
339630.040498	821423.231042	641392.147897	888137.921106	971230.867132	1060714.439310	1093427.328681	1201581.943296	1269543.960642	1332130.744534	1381641.413174
751217.818217	680809.841303	674103.776427	854638.856434	915521.836499	983286.080810	1114043.604321	1202245.716635	1273652.103724	1333604.776750	1363144.457423
506378.924064	835519.700093	731148.976017	886336.378042	1004843.271768	1040702.658122	1129348.896863	1191346.830943	1273597.655008	1322755.266680	1374455.485261
254140.790001	844985.912183	594791.451652	707458.558691	1017444.985149	980186.562233	1154391.247318	1211411.022127	1271839.120647	1340062.605772	1380306.995364
510301.477390	365532.696461	592537.858814	720962.128856	964245.877942	1011236.897786	1108905.285143	1207359.422165	1272761.659873	1323764.802935	1372239.025114
341426.862372	839246.059933	707892.481894	941495.173382	931842.780966	972395.265198	1092988.461102	1199707.164833	1272986.469949	1329982.423879	1382749.633156
301298.294869	741079.771839	588108.968537	910181.994921	887080.823655	1035203.593449	1099487.824698	1195752.482050	1273305.151335	1321977.690928	1379878.168955
625077.308313	395008.343489	623202.929154	686771.341206	855942.270277	1003474.686923	1102339.036512	1193417.743125	1266833.429354	1337313.233723	1370125.057135
532711.150077	555909.359574	841912.809354	772886.788157	862317.005129	1003831.609824	1092176.622573	1189571.583619	1268325.896966	1332778.635708	1380870.765460
801694.551828	379678.625471	710782.643763	876198.730903	998735.303863	1045105.653982	1136065.764471	1201328.128357	1277805.945656	1338671.971811	1383543.798540
776182.326817	698553.945529	857482.548539	750521.279862	1011326.837063	991093.209718	1115061.264028	1200105.299452	1273678.167189	1331561.887880	1382112.667888
427244.713302	828219.568009	789436.166572	929181.492935	960874.205973	1012526.850580	1126965.984639	1193261.511548	1269959.331807	1327190.155835	1375924.884264
621274.158542	505008.158310	530483.181197	806262.042823	845478.731877	977894.208465	1107028.304186	1203925.302735	1274728.406426	1329234.719018	1384133.508053
544307.822068	506383.731358	729024.905713	850539.460714	907684.795884	1007650.347475	1127577.784213	1191685.041391	1269202.238926	1334979.113774	1361719.942022
550715.078488	790922.519512	639610.013069	740271.170933	977300.766215	987446.535457	1093670.438329	1193368.492746	1271750.204281	1325503.457600	1369072.010814
707541.536820	390960.465931	749968.278657	689279.134435	899997.453015	963052.655801	1087614.236387	1184092.595609	1267984.880443	1326669.442908	1380932.264606
263632.492197	597095.361795	689523.241139	737587.226707	857913.927380	997934.190216	1107540.794973	1189456.921443	1274610.329938	1322809.074734	1380001.872730
282624.944900	570431.230963	555647.947179	815901.630194	1032027.878338	985715.222637	1140685.018904	1197190.511223	1269466.361409	1335236.982913	1380845.701872
545611.906920	681338.474093	820481.689810	957438.339332	999837.196634	1006842.178123	1131337.421532	1206388.723519	1267209.895401	1333559.843508	1371703.589612
738133.768085	548645.895029	564175.579148	754322.157403	958147.233644	1058283.601132	1121051.254548	1192031.673143	1272431.681374	1333648.901475	1379559.524433
804277.208929	770276.019862	702582.844824	705692.275615	831357.120324	1022056.699819	1097143.595333	1196862.884893	1268110.624161	1333202.082623	1376817.421368
290590.428212	733370.092183	876775.367122	715448.431290	971280.858301	977829.760184	1098952.429609	1191978.099214	1269717.017362	1325924.393293	1379365.258539
222430.889338	673977.388022	638817.710105	762611.609221	853155.456833	1056184.364752	1089035.838419	1202319.678743	1270590.343484	1331486.225111	1380497.237040
361684.504770	409194.152043	618651.969583	772657.887408	976454.415409	1071738.404436	1116304.946436	1212039.304701	1274176.408761	1339445.428127	1379941.541735
618091.749740	596159.994714	906072.461890	703164.384541	946874.458462	1075180.021701	1124846.143251	1210473.468247	1269713.792281	1324796.081676	1370281.684454
712305.496190	505798.343721	675584.849980	700585.922054	882273.098881	1001931.578468	1147974.290150	1195749.242342	1272798.043125	1324611.894543	1372915.047431
260809.371505	734448.742732	568816.145871	707601.721929	895260.947904	1043737.359210	1153779.698931	1199275.884544	1269594.841031	1319041.385370	1381119.270905
455128.386093	526731.752981	710262.423305	760124.081778	923872.078419	1041924.716735	1114157.994137	1193660.508086	1274384.671404	1335375.112900	1380824.877546
512325.701291	488037.671273	600751.423540	726375.095707	905928.072500	1053855.669110	1138941.775366	1194023.016846	1273346.676245	1324281.678027	1376809.013841
624002.180303	586783.132607	573638.863826	874852.025125	904551.182491	997858.459202	1093992.471744	1189309.497835	1272276.677811	1340333.207158	1365449.433573
491745.499090	765155.947699	613850.482748	708234.800140	976540.768073	1053655.552398	1119528.329123	1190910.926988	1271361.895593	1324558.852387	1381858.848555
293586.326054	577444.672290	560382.479865	902621.095240	831923.704957	1005566.060159	1150931.640536	1189825.071504	1270048.529027	1332692.229760	1378623.972315
209896.406810	574986.333848	650902.274510	704133.384583	866017.994910	971162.567879	1144837.190535	1195243.872851	1268032.630647	1335290.518429	1382870.042772
720657.893326	602923.251829	772231.233407	952516.494025	882164.685698	1012787.333044	1125500.515324	1195357.194612	1269615.337213	1336513.829423	1372253.952405
622566.269548	499687.105522	794973.828853	692813.866907	979682.882911	974092.603254	1102782.004796	1212591.646647	1269611.100954	1335720.003540	1372902.563661
397850.833674	800571.982345	815198.740523	884394.674226	1035336.867553	993610.616634	1093035.366276	1208868.212040	1266620.807336	1319440.566755	1359984.925146
419694.327362	837373.616401	833624.472703	941661.443903	892042.600797	1089206.067263	1130322.205279	1202903.344780	1274697.938356	1329459.958917	1378736.266530
326167.970196	440468.276459	754531.817370	759517.009131	846498.468878	972857.282410	1088301.174360	1189067.223458	1269372.624824	1323597.397349	1375290.602825
211597.698038	592262.075352	609652.253790	926711.485491	1013240.036781	1098533.453020	1093890.425293	1205610.411463	1272913.555394	1322278.266101	1373570.026146
558244.505703	743777.265714	561387.919241	743530.515074	871172.363049	1067746.387432	1148486.022995	1197209.682005	1269830.686657	1324818.095278	1382790.335166
401895.329349	708354.060555	681143.158693	938882.214982	874366.172436	1025037.015951	1092751.707532	1192203.025657	1267064.486549	1325576.377660	1379193.651143
534843.387688	426065.012254	560799.440922	717166.279752	884531.247564	983652.109147	1159590.879968	1194261.245492	1271098.244984	1338123.955211	1368286.957560
478432.470545	389789.406636	552084.433459	920469.337667	843937.983660	995639.104751	1097163.049530	1192139.881287	1275711.961147	1334863.602331	1378997.376335
597517.230107	675060.834541	848053.661578	900842.143781	848263.045400	988597.699553	1100033.659596	1200373.650393	1275775.775392	1329204.247466	1384135.496253
443765.083476	576880.456714	820295.097670	717000.068416	841496.117402	1011641.947232	1093372.853761	1193782.064366	1273605.074347	1325990.350094	1372254.586858
564704.922569	429917.485226	558363.176096	972179.554091	899660.470122	1019989.000010	1139913.212598	1193337.322536	1271225.031773	1334007.253541	1372671.054530
454239.354976	744293.843057	686031.614880	716965.151361	1008237.535820	997780.931506	1115496.506766	1200058.504383	1267891.404008	1338444.327881	1373036.641497
760953.026450	554456.111428	784980.781618	967193.719947	862503.422603	1036754.025888	1111054.268006	1188205.202024	1270062.794132	1324234.032498	1381957.447611
304136.766227	858708.332831	537817.495498	870031.978688	847831.973339	1096137.407154	1114391.226472	1211037.277053	1270550.992953	1326131.815182	1378376.912585
755603.514531	848334.980743	614065.627432	700171.156919	830449.057764	1021346.255023	1089071.972263	1199467.463070	1268643.576616	1330528.693156	1382610.649174
519855.285685	853185.578110	780277.916915	817706.659589	1001563.996052	1039102.588506	1113992.577366	1216241.459418	1274599.081879	1336970.425673	1378331.280451
217844.773515	479370.332917	665456.363496	760510.545720	873458.630451	1074513.327646	1114001.572627	1215803.987490	1270029.946389	1337846.017557	1386315.211513
522931.678288	374370.354113	837203.833103	814699.296605	950387.115452	985420.640871	1085821.721847	1206679.384339	1269846.210181	1326917.485652	1381189.714242
703016.579446	738961.385428	708313.006519	920286.390550	1003969.172385	996546.655300	1137723.419564	1202198.808999	1266502.207107	1332782.527110	1382455.007218
767396.516459	593196.749384	537887.525532	730657.138534	846096.611266	997775.770371	1089915.381402	1192583.202722	1267531.017178	1319887.478565	1383352.471576
693219.441765	860168.141438	664873.250417	759117.684611	981161.827281	987351.474119	1141722.155850	1198164.746242	1272311.454741	1325587.626566	1376226.906250
547870.485023	376367.326786	606633.806351	770269.463351	891828.187399	987928.631459	1109458.508020	1193523.247639	1268987.276655	1319981.341091	1383361.140395
300610.021440	772771.922265	557483.701677	965759.653162	841739.723009	984908.733008	1138362.074871	1211717.313688	1271585.514300	1330744.218128	1372055.578699
533039.139959	599373.573716	576774.717656	688368.153609	876813.064622	982047.685153	1127793.012853	1210267.867598	1269857.481987	1336542.707330	1381567.414020
233717.054558	412168.167043	810303.807680	763370.876870	911246.128426	1064752.064497	1085295.314502	1194317.711537	1270480.580696	1333851.056435	1375529.231447
283291.321135	578166.038430	885432.589499	712175.518612	967924.289233	1035784.632881	1102322.752035	1192143.580181	1269798.162843	1327591.543935	1382104.459869
803643.555146	556247.602044	636025.466841	846368.597950	890031.599640	980933.191019	1115332.121987	1197536.335286	1271361.817903	1333457.467383	1376757.275571
587259.769348	561515.100132	681265.654851	861397.231978	1033211.819174	1067103.294835	1096426.741197	1209928.452404	1275605.026209	1323171.180890	1384537.489921
465488.363425	604071.382261	870241.354665	826932.119832	857525.382448	1056451.864012	1103927.382872	1204147.151491	1269943.372755	1330303.594713	1376239.354696
802256.858236	609793.644586	551394.854788	977418.626334	907438.485460	1017495.426294	1095526.600891	1206988.749498	1268534.062637	1338428.329114	1373532.469868
767779.396355	707516.343277	775475.419872	944289.660086	938199.883391	1036872.224627	1099962.821997	1194014.325578	1270141.792259	1335511.437326	1364383.316191
189386.780683	828875.812445	619525.091825	772054.262362	867108.366510	1043621.932940	1082369.867981	1202467.799773	1269178.883960	1320761.433250	1378018.206248
802949.298386	675443.297655	890081.580880	830690.854756	1006261.570297	992695.579298	1100905.967293	1201504.930070	1273147.766119	1336572.622137	1381180.983592
736823.928886	665156.952954	877852.217081	813203.073628	951619.845642	1030266.243850	1112461.062516	1218882.333127	1274521.724199	1324784.150059	1377319.611829
472509.672916	690190.272810	541164.841959	836009.164537	846636.901604	1072271.329557	1163875.798318	1205438.240156	1273190.112083	1323444.068318	1380981.754356
644545.210634	377724.736645	563518.281779	731838.617060	979050.113097	983205.234300	1093095.012168	1188303.142808	1265056.030484	1317070.064770	1376663.307969
260718.274834	564955.589188	765150.856517	917916.377591	997682.225203	1017857.782916	1089857.711814	1193191.205684	1271134.193455	1331365.888276	1366573.089316
282109.471659	817125.982863	562357.164013	704540.462765	836781.083928	1044551.136711	1092580.411182	1191721.892168	1266197.823587	1320297.623284	1377555.286821
377188.083160	433631.642050	814413.878666	951508.502693	998451.984233	979687.023007	1144243.719896	1198946.835267	1274419.708178	1332955.626514	1372949.859969
559220.524390	756522.957836	672179.915678	719556.809918	883712.177752	1067686.560722	1131976.598537	1189812.144922	1272165.280618	1334096.285754	1377914.268588
325145.282566	817701.272642	562629.893800	740159.070679	937471.763933	1008565.758726	1133172.485517	1218527.511840	1274979.523604	1339077.620152	1378533.470371
736916.108298	793248.881569	789456.807987	730658.729010	857141.768825	975680.066701	1113712.048483	1195279.259043	1272375.621173	1336007.987478	1378086.883136
808462.844560	834429.391771	658601.723094	708633.565304	866533.476548	1048456.574252	1111985.904765	1199411.942766	1268764.560170	1324144.023059	1382254.259426
492350.429092	460104.635819	830388.733704	832213.293173	844004.875674	972562.220810	1092484.879137	1195579.065828	1273919.286132	1326811.630356	1378217.075284
333042.975789	792730.082989	685664.681774	706430.086993	1006213.893544	1053874.831156	1093525.778723	1207800.171303	1270826.764044	1329666.532544	1376755.806455
247522.580671	790239.310326	569773.370477	870468.243122	839933.386479	991727.142128	1099460.022037	1214234.687256	1277102.976670	1330851.746698	1372203.103689
292313.155782	421314.521708	555812.455817	816391.662035	902040.742150	990524.329693	1111645.925513	1199499.244366	1267738.180285	1332669.381184	1364401.563792
510610.847451	542208.500515	774108.509060	976636.651879	997792.811703	999236.748146	1094536.706403	1194388.629038	1274156.209100	1336021.043959	1375034.541966
686303.549268	695674.016980	911882.469630	907810.753785	943172.402901	1035238.060655	1086904.734685	1213381.399782	1263545.316107	1333509.333551	1377594.344544
327884.938891	531180.571344	778174.212041	972026.883647	919356.930992	983283.101141	1107661.101241	1214036.254320	1275380.793760	1329267.872583	1374612.070498
233542.046285	493640.123507	696581.386325	696980.768054	1039630.263535	983095.109789	1100226.685835	1197806.680593	1268606.553131	1326122.523551	1378387.409865
283530.564086	373110.731889	688048.989471	768655.803580	908349.017697	982109.650757	1134170.953101	1192032.012275	1267341.120784	1327943.854838	1364032.957499
520764.630756	439100.856170	719497.173945	722310.526727	882954.613363	1057823.553118	1104061.635335	1201470.872769	1267791.798518	1335461.755798	1378153.285473
752430.027340	827669.954958	813458.746639	747547.642618	914503.829665	1037321.051625	1108746.152363	1192895.417400	1268153.227059	1319315.114938	1384913.635577
201812.965701	746177.404588	779041.877105	742765.879644	853392.175286	972698.047453	1108962.587883	1193358.275947	1267902.602613	1322197.401257	1374978.589881
516946.344187	387929.190134	563097.315200	856825.332929	959037.189673	1060205.111454	1102012.074147	1198697.657697	1274007.725201	1328923.444820	1375429.769930
356283.766342	391426.598973	709734.690068	953423.411461	874494.598110	991932.079874	1105008.136089	1186689.264257	1266636.273801	1334340.704270	1376051.729338
503393.709943	772963.440346	660381.227723	873168.892817	844591.235284	970903.142115	1100642.108625	1193026.979357	1271643.428518	1333306.364731	1373038.195988
311945.497510	553701.050732	674455.050871	786487.192368	876962.668920	971302.398297	1131375.171432	1197179.067099	1268549.551123	1338596.346724	1363907.484707
725682.024988	395139.956028	821340.687802	732600.295125	879621.691738	987574.753959	1104907.417773	1212125.933351	1274955.450557	1332766.906175	1382502.483664
277226.417553	564201.535897	757791.284768	915711.591196	970198.118735	988544.890529	1097147.908538	1194554.740153	1270226.056996	1321781.043938	1367474.432194
626104.628986	702541.767689	755989.410580	899350.418911	860180.560512	1044128.310550	1101078.577409	1193389.370499	1271965.635842	1325084.001652	1374167.645476
457846.581988	662444.595641	831002.157034	964653.867135	977917.518436	1079824.292979	1115308.491802	1194777.158821	1268779.165266	1326443.556903	1380410.425268
794311.167416	397232.058300	623597.047505	871259.740463	966272.199105	979617.097423	1089826.300392	1199643.063743	1278603.346840	1326369.474391	1371073.064859
321886.068066	765812.694987	778517.984193	820925.164830	843346.918565	1012991.145870	1111717.717403	1189612.064579	1273112.379487	1332700.000131	1373813.953097
564969.539331	549968.245496	621898.407681	719434.927794	893457.102509	1018165.824598	1090413.127392	1194215.947384	1268935.260307	1328519.731528	1379407.439245
244655.616866	408812.646392	890378.661053	763430.589401	1036827.435648	999308.358485	1113188.644297	1192893.780752	1275769.792888	1330485.609707	1365484.823056
544960.825767	530020.466264	920901.200969	772583.307789	916904.116848	973545.750492	1102600.453629	1192881.320448	1271486.262086	1335699.006304	1375761.722327
513880.281643	544690.727883	737195.780233	718540.715219	869147.803017	992519.074979	1125090.046655	1195030.927582	1270775.945874	1339887.916374	1370794.865212
731105.160172	364827.798662	559696.950382	754912.639661	984105.485072	1062395.555322	1100769.708614	1192703.444343	1269964.454981	1328715.276464	1367592.740605
753336.123371	690820.203982	896579.521118	867684.197563	902076.793098	1020758.686381	1131418.349590	1219600.515178	1276212.470594	1332888.687206	1376401.533380
524186.488897	753362.266605	800240.161764	932392.144587	894651.348809	1044436.843237	1098491.218240	1201279.927882	1268595.702869	1320332.396733	1365818.791034
393084.626499	729881.757375	656372.204699	905122.282426	931238.494411	973409.325451	1116019.620746	1199120.444607	1267622.829419	1318312.193415	1381451.450413
382521.320637	821376.031056	714393.142117	763912.720637	878430.569481	1042484.575463	1144612.753092	1191464.588220	1271989.313961	1326335.292416	1378911.659430
261650.556620	500071.435709	805588.232179	722482.550365	855556.905964	1053325.157946	1090875.964377	1192880.477228	1272849.596298	1323495.086222	1367082.858687
792161.381770	609930.798821	844273.653694	868825.952547	956104.216085	987426.389396	1107787.637931	1201640.454237	1275097.483465	1326273.338018	1369946.811563
451120.942321	814060.462985	740119.718963	723529.802640	850286.241129	994548.474164	1101968.472621	1194852.797707	1270606.573335	1328773.494660	1380422.733054
508763.536377	733374.178243	620704.662317	747827.659324	1019801.141408	982875.488008	1115394.664775	1186011.718284	1264594.578195	1328384.217357	1368639.189392
484050.567617	367901.314403	888359.162929	689240.288236	827072.080264	1068156.555667	1096531.054711	1197274.964017	1267093.796786	1321283.015632	1376879.718533
286940.794247	777641.619804	555222.099269	892392.312714	933330.456095	1030563.706513	1098613.274239	1196739.279347	1270324.947998	1333295.362926	1365802.926364
597654.221644	786472.626192	667689.820742	798703.852826	930955.568454	1104760.605342	1091516.170244	1194953.887368	1266704.614285	1328013.807064	1381173.394031
639932.135216	780652.583395	559418.012506	902232.589192	902300.853743	1028607.238141	1093547.629525	1194669.546913	1269128.071227	1340928.620424	1383849.251392
335216.484581	743553.981954	583307.543477	958089.300973	862828.905131	1063862.882156	1134947.918577	1195218.189303	1276554.450120	1336963.622563	1379690.888899
767453.699498	805342.502988	859809.149030	686557.220368	896278.406745	1072851.478204	1148170.213596	1196466.628004	1275171.792356	1335482.688966	1370213.547873
789466.414186	365629.231470	894247.743852	869404.164188	923757.762583	972096.163098	1094176.581576	1207175.323605	1267179.358603	1330554.296709	1372592.873153
801912.924143	631758.375460	624744.037078	686592.190895	1012265.887473	1028775.058331	1157328.874696	1204014.235789	1272559.074166	1331411.168424	1382842.382294
262570.469755	437886.206165	673858.573219	773019.958495	839558.435786	998649.464523	1142015.159814	1198134.786373	1273715.121005	1339000.358240	1382210.862838
635832.288965	697207.397019	559636.311378	933113.963789	928034.831085	999435.985586	1127646.467736	1190789.640437	1270710.237552	1334328.323830	1374608.822557
292105.915254	862849.686909	784117.997459	941305.545257	1013811.268142	1035268.644276	1137217.399588	1191778.643741	1273171.974554	1335126.757467	1383238.209992
209376.280243	394638.287535	893269.808896	747144.713439	856440.088391	1007348.886649	1088522.568981	1184492.054089	1267329.051653	1338144.805128	1385401.206442
243784.249452	650225.298110	609996.042383	707256.951957	961375.018412	1000232.673760	1161854.734767	1198072.930348	1267242.247208	1320672.602469	1377637.552806
657036.060550	448800.652365	683260.158543	830822.933806	959778.093224	1001721.148388	1150926.114625	1201982.209829	1271861.318750	1325373.653599	1379194.809648
283405.736854	553724.557942	593593.446069	693465.400879	929344.932569	1014379.480957	1155338.470329	1207723.993001	1269992.883755	1319750.584260	1372522.880976
488138.284479	501477.376467	636484.623281	702225.677844	861180.480828	998772.763890	1094485.848414	1210532.092744	1272400.619581	1336020.999639	1367919.445593
638923.104118	821298.308098	595508.516622	686096.881091	958085.394273	1053625.532076	1137077.058707	1211793.381411	1269056.698723	1327756.101558	1382039.569029
720431.857353	395306.819939	533788.015460	778186.540470	960278.035274	988856.482673	1149960.278526	1204106.230423	1268445.431079	1325317.313051	1378385.116985
362876.540794	752494.802150	657387.153290	744486.198427	962988.786869	972459.240321	1107805.922545	1198232.857559	1272111.278870	1335265.421938	1362841.100289
533525.374792	447431.569763	765509.057739	792472.706811	843565.379135	990494.645578	1099354.983653	1192952.726308	1271582.005406	1324027.101747	1384474.923914
794411.802387	632470.989247	749127.874563	959163.692890	1012860.384921	1076443.783855	1122804.570629	1195258.049780	1275805.211628	1329178.282112	1380775.872508
443069.751859	423326.760445	727923.190179	710426.395807	996416.981900	1073113.870111	1110443.783855	1190913.555478	1264023.090379	1331370.388800	1374309.052138
374301.476310	736549.411324	656130.274646	936469.855271	965283.135504	1065015.497262	1132970.240837	1192005.788864	1268684.412124	1320311.505091	1376862.686478
389641.141404	766164.394012	743148.470043	752673.097433	901007.110877	1056018.745926	1138383.664830	1204929.509252	1273910.820358	1323328.351496	1366400.564271
680555.015713	790917.390928	882821.588097	862198.643486	1017052.284519	1008355.786232	1162292.626184	1198466.714330	1274125.523129	1325777.363466	1376605.760437
264712.903685	752421.230217	554122.022959	793732.874851	862098.193678	988930.324097	1099017.913060	1200395.645353	1279162.733335	1335290.575477	1367782.210254
457930.516052	392342.553826	674297.824262	835581.130920	840437.349534	995146.530029	1155001.262898	1215116.864536	1275521.971831	1333602.219729	1374999.225880
339505.940370	409934.476723	757875.317308	738772.411682	1007260.043080	1060149.070404	1094320.327282	1191674.193737	1272872.234631	1329260.098757	1379920.578609
332514.926013	551592.969096	657001.245961	696123.881203	938182.883002	1027480.944422	1119594.427722	1203871.445612	1275102.841926	1337230.969282	1377602.884637
430570.562395	656714.530709	802343.213034	878377.396652	964363.833590	976909.496485	1116364.284249	1192895.956550	1271662.122933	1335552.859049	1363059.164416
316381.844523	555068.857715	833772.832831	967505.904800	1018920.423331	1035314.819542	1087226.517658	1203621.239364	1263505.339901	1333868.097639	1379501.684463
578419.365072	531665.580949	758607.196915	704638.965915	892007.952223	990626.096929	1137777.166044	1199376.478191	1267844.489330	1325817.401134	1374973.468669
714785.973117	568012.029892	659714.232425	934379.453105	836695.701652	1015606.449847	1094660.710812	1197110.035678	1275314.053356	1325193.124964	1379568.574270
447057.480147	456624.538736	533964.001595	697826.515478	1005456.769970	995528.276714	1090153.464849	1193635.400349	1264179.244708	1325454.113443	1364212.619098
749183.574749	731867.232967	588672.319389	862146.272303	1038164.749977	1044786.497233	1116192.902775	1193478.960475	1265140.735544	1334579.241054	1376206.695933
798581.757813	420574.480286	661914.832164	708036.153077	1016424.965037	1088424.667621	1125514.955860	1198466.484774	1273862.404127	1339983.457484	1374709.525375
479034.024197	464595.432708	575453.844636	804846.890301	850473.827777	981370.506995	1131707.593389	1209893.546601	1270484.697717	1329265.697802	1369910.679381
520816.142951	443219.198671	696611.648865	905908.085894	955134.770637	987297.237736	1135375.246345	1194610.210231	1268559.756495	1329147.627308	1375442.412581
619233.287166	497684.476750	864699.496329	867639.399587	839687.783218	1026139.011911	1098770.178847	1202019.253503	1270156.423968	1333496.297846	1373715.768453
481047.498624	775774.444810	673509.895772	776198.029564	867299.882498	974467.800432	1121090.046997	1193329.092595	1271729.785959	1324780.753102	1380049.989148
758258.485792	660903.509377	608052.517505	968812.587096	901429.005051	1032787.253200	1152018.544553	1197262.877414	1275340.187468	1329445.782551	1384597.626064
566045.652615	629197.171653	615675.017673	893631.039926	881191.056867	1089685.652491	1098477.204678	1195138.506997	1266888.626308	1334038.774756	1366546.507330
187391.958322	833301.927088	810101.590601	930965.966692	982161.279027	1073658.284894	1117710.198395	1214649.761233	1266478.312276	1322115.263293	1375540.019163
439472.932213	624859.357181	627044.740553	724333.373694	1027067.032886	1048845.682998	1093560.702644	1189357.399522	1269266.543046	1327825.475099	1376621.355958
387885.414797	766312.921113	566940.327848	688764.582779	963036.199423	1015031.455124	1111282.026541	1190070.309240	1273017.463404	1326265.065651	1375477.673823
605857.847494	373364.450893	837741.633065	713563.624787	907721.302664	1032750.739672	1122118.553613	1192258.062438	1271309.340062	1330011.277555	1377822.586703
203852.952525	510135.323836	885859.473786	693423.462418	957890.500964	1014777.276888	1106272.755460	1202702.479629	1275034.419583	1331940.812367	1377694.377470
213023.096178	518296.111918	642289.044797	723981.662633	860206.687007	1003957.515979	1105754.779193	1210552.456951	1272104.693956	1335248.660677	1379678.950832
388575.344499	715423.033663	739902.499841	824673.801601	854168.896110	1098854.791978	1112545.248753	1194689.604407	1271641.493737	1320656.334907	1364320.408351
230364.632191	541964.917338	741950.409405	918299.479549	912016.580873	1093344.187149	1088531.474077	1192738.938162	1274282.698073	1325089.558930	1386507.171420
512312.649124	519063.844684	824400.904736	715379.055556	1043559.654630	1033360.637032	1141397.263522	1214707.637247	1274179.115596	1326688.637068	1377466.238021
400442.556230	614807.788513	589084.859912	978759.561014	889116.757111	1067268.675795	1125102.582130	1198508.770814	1267157.779559	1327067.570745	1376735.987388
560987.044663	730936.000987	765070.416591	925187.751053	989501.357508	1009852.487558	1131662.457114	1189961.735395	1266320.859536	1317272.138830	1376525.304759
351340.488574	494116.840885	606199.162965	696380.457076	844191.447910	979289.014084	1099681.080696	1205065.406711	1268958.475683	1334559.702224	1382379.831670
579890.788383	739251.545664	626650.350320	753420.656891	879600.142268	1009083.377267	1114324.176114	1209435.254209	1272878.932049	1338492.783286	1380595.616130
304027.483888	444707.255226	832777.747883	793101.101984	839532.757003	982969.488975	1154609.834555	1203548.465871	1272103.454553	1323260.692395	1384549.844705
204005.400733	802471.112697	676529.059224	749521.446091	1010213.547696	1033225.890248	1156554.391695	1205290.021657	1266805.306794	1336991.385188	1368656.513074
377874.210439	612621.254990	605958.412731	733719.570349	935628.206159	1099174.227033	1104206.085606	1195197.989298	1272752.028565	1336634.919706	1374787.691288
231683.702718	585940.280874	545837.939509	954154.363196	848647.272115	1016412.726476	1088948.003311	1189185.250630	1266716.209459	1319379.695735	1378185.521830
386813.241022	747514.040681	784766.428013	724377.160701	908657.388192	980516.989630	1088639.662870	1192556.338373	1273479.778863	1330482.076396	1372363.136425
377883.081333	381887.381468	878692.560819	722986.300003	831209.184482	1090597.155331	1097619.826807	1196914.265594	1270002.050475	1319205.934239	1375711.632753
312967.012428	827771.682627	850923.075773	850478.821169	1035011.202753	1020933.241069	1083932.100189	1181302.441367	1261236.771660	1338661.343031	1368236.548223
539903.522129	520334.968870	696386.023863	978340.107493	841347.199363	1010868.276648	1124470.292260	1199403.354990	1270855.490269	1328172.787722	1366363.821262
505048.987473	683734.283282	626552.139952	702811.950728	864341.077408	1006003.081015	1147073.924944	1209099.932220	1273642.199774	1330412.123196	1378846.512281
413377.575193	378353.786605	748416.632951	971519.247238	908534.084835	1059905.190250	1100689.649333	1202499.195822	1273487.489810	1328733.904161	1371724.511334
241336.465537	385009.532192	724577.975263	743082.265820	859896.055953	964784.638648	1116759.562266	1192345.260478	1269259.356816	1326456.097657	1376006.574929
218540.260498	660320.314366	886175.448053	705150.289966	888968.503303	985676.716464	1116291.944670	1197331.854676	1272158.085007	1326800.129067	1379281.266903
513351.009655	727672.560619	532549.201541	824783.753649	897772.294621	1000685.941461	1157154.629321	1200025.280493	1270875.711747	1319424.031650	1383841.691067
508076.119775	542119.213212	591589.276437	768425.467174	1024866.853973	1078798.293285	1096506.800769	1190255.304862	1271188.628265	1324998.653981	1383679.158782
206680.663262	372796.194635	606780.499548	960054.941813	844866.574521	978785.961299	1128753.029490	1197724.024024	1275362.692101	1323965.041844	1377261.406122
722898.266748	516530.322599	625730.410016	716446.582401	842793.758254	1022435.911050	1086820.145996	1188241.570077	1275586.120444	1336700.638665	1375642.612862
506579.827989	513057.599118	619446.053114	854248.276059	997699.465199	979425.104013	1092537.074897	1194653.660665	1266741.790035	1329271.599373	1360405.264481
267971.164146	442886.704482	555781.389629	754448.547477	899696.417226	1057439.974874	1119544.903766	1202046.952844	1269902.286833	1321790.746746	1383077.289075
244385.893566	596466.371464	678247.913130	692922.963096	994557.983439	988661.817163	1135694.833583	1202773.889210	1269445.448619	1326797.927710	1376990.411376
246511.080094	391119.123851	733064.255050	697799.310992	850864.524560	987066.283685	1094210.041687	1199689.129037	1281842.168559	1339720.024257	1375283.506829
713195.675037	749229.035669	677210.309230	706671.003009	1014121.977944	983030.622515	1122143.920167	1203816.060469	1266604.175473	1332319.751943	1370953.965868
471623.883398	390365.423096	725891.235802	689069.537916	828597.596120	1030030.585357	1124095.608068	1191735.686430	1269697.823557	1322963.776755	1383841.707084
249569.640450	542188.011854	531865.973162	923073.139870	892801.165470	972499.541467	1139369.367495	1192302.809164	1274989.546697	1328458.222979	1377507.750478
707782.452793	452158.936096	797801.988243	887256.096889	953971.447510	1076726.152664	1149307.294603	1203610.971895	1269348.750373	1338521.640227	1381910.937883
541186.299519	375819.368784	538132.504121	971693.945175	927096.441785	1033887.836980	1118489.236858	1183309.004129	1264204.841029	1329539.155956	1378167.651251
440952.867292	451165.066733	767357.339113	732545.394535	1009676.855067	1086822.623444	1109386.444992	1196310.993222	1268949.559182	1336265.506727	1374219.262636
483137.290124	787058.948059	606969.354497	755680.315336	878259.093563	1101322.266789	1135716.570971	1203586.881920	1268528.729035	1320774.882284	1375242.301747
681985.564725	387847.138538	701128.341633	921091.475222	832913.788498	1048773.467557	1091267.606039	1200331.493400	1267503.206561	1331194.918299	1366539.415109
701407.901278	414124.716301	568985.487707	959620.115824	968067.586256	982278.540623	1107810.043305	1191132.421043	1273771.575053	1324175.053426	1368427.157284
647138.903363	391260.818132	759211.339548	743666.264419	849000.168757	1084668.163986	1093920.446269	1188475.399279	1268943.337967	1332880.384291	1378136.310414
279391.140718	516189.225034	623542.984919	710088.470956	918517.848868	1020685.930237	1150875.033915	1216625.895921	1272537.189497	1331086.023802	1367129.194418
250610.788207	783579.698799	570061.739467	737866.388295	838991.192552	985465.861585	1121249.841569	1195908.997744	1273330.591005	1329192.404185	1363502.322569
609326.167521	676346.436735	835144.017330	780509.986675	835739.239250	1008082.941034	1102454.468323	1205093.445019	1266128.942264	1325019.048399	1379205.417757
396339.897310	572368.567643	595454.392701	771734.292839	929638.851617	990802.532686	1129851.221077	1200676.800225	1271807.744420	1342144.717952	1380175.535767
802974.773930	825529.876273	767727.687703	783655.658675	906935.750990	1007790.699562	1111527.618295	1207788.390796	1268968.500594	1330916.115512	1365528.937552
270448.694346	451042.102103	825803.132338	713703.678155	1017346.792261	1018320.638119	1111975.149780	1208939.152557	1276996.428728	1336688.727262	1376259.258078
417873.241764	599414.406127	539100.875057	688234.013005	878264.041832	967016.121716	1116741.868111	1201260.536882	1266735.157443	1318565.436376	1377383.605528
320846.555822	469869.809049	790215.292129	718109.308274	863078.516970	1088442.099350	1104935.269582	1196129.457445	1265759.007882	1325306.772281	1375360.435742
502144.042898	461333.126560	801543.109616	752020.496159	1040939.922497	1014967.575575	1096780.766800	1200683.917707	1271482.658164	1324074.595965	1374838.984156
421473.551111	378805.461034	835041.071827	860917.113027	857599.306531	1033486.979340	1088910.024676	1188066.518351	1264436.640033	1329957.630752	1374024.199619
375443.626772	677201.777026	709341.860174	975461.284259	837619.508405	1046409.043385	1105548.496512	1204570.145807	1269528.358942	1323022.956277	1372089.206587
317720.167529	694531.082577	598879.760918	820710.929625	912139.174966	1082315.049905	1128789.569294	1212669.302604	1269116.850226	1328352.045511	1369907.546562
315178.888162	487367.760139	841057.776418	763758.090677	830902.463472	981109.417003	1106012.772671	1203020.309886	1266966.485787	1321891.521596	1376754.698763
321030.166185	594280.199622	587680.334981	894500.511951	944161.438763	1100369.528300	1119227.266901	1193004.972114	1272504.999451	1325987.402475	1381823.267860
685475.295770	389156.080746	571064.022640	799169.907534	891681.270646	979441.667427	1107766.273076	1215563.076688	1274456.375013	1332089.543767	1378370.671148
463017.902708	796474.027711	677903.244837	704174.218147	846999.219034	1000874.689081	1092854.647770	1192030.652295	1271059.904193	1332663.502267	1381222.855415
468167.597039	772681.863511	536728.027040	972147.445187	901542.070844	1043091.030442	1094156.149946	1197136.689585	1271640.928537	1323680.653708	1383374.197549
753051.753933	557249.755411	530867.378958	776960.934663	994580.660010	1015198.245097	1094057.535299	1200597.131227	1268454.292126	1319424.208479	1375880.828166
277003.260209	818070.102125	552297.345735	706047.670428	853186.719388	1005933.889073	1091646.708174	1185386.031935	1263673.713065	1319048.727231	1378988.485862
568143.030627	405711.568660	546243.516906	767467.338874	881787.019521	981876.193789	1099461.065183	1205093.852864	1269989.635019	1323955.374579	1365236.335346
637800.976103	405293.402351	606880.320798	850254.055018	886885.691835	1043721.991183	1105056.004867	1202935.963657	1265785.240142	1327597.288938	1378038.043674
205859.034672	368421.377165	920440.400097	681356.397307	887169.171907	1016831.576669	1090450.400177	1196444.258039	1269375.774354	1328912.155363	1383002.979120
568697.907476	521663.027032	832000.378070	950956.655797	978543.549653	1020016.471964	1134230.583075	1207821.973460	1272380.114116	1327826.155946	1386230.829076
240471.174814	632747.107903	635709.626638	707419.586318	923462.465852	1046679.128215	1092596.174884	1195237.937146	1268956.850673	1323980.175154	1385850.576454
524687.364808	461059.095803	741831.736655	830393.855169	905505.853578	1013406.345300	1107251.128114	1196395.802065	1275467.789412	1335848.865675	1363289.939868
374417.489186	821104.642032	867622.246707	888845.468449	1005831.051536	989276.656267	1096526.237347	1183922.528760	1266780.339545	1320130.573776	1364561.512125
201135.013859	612049.719862	817070.486753	693312.665252	865392.583990	969250.480254	1112281.771460	1195065.730307	1272373.900389	1325493.280883	1383098.664759
774003.229950	560863.979859	854028.501819	711569.377671	856203.713042	989732.331994	1105429.810028	1196675.480625	1274200.807522	1328493.003969	1381804.402464
374087.111911	563483.906503	586327.144192	739682.925034	928141.128156	973144.279936	1105387.282751	1203368.736058	1269634.902530	1329133.039366	1377668.265854
641977.916101	446195.069801	737373.156709	911866.469465	946242.828740	1045336.862446	1109109.543642	1196373.297280	1273227.341038	1336061.517910	1382921.790470
389770.567473	557870.990137	556142.066929	959018.294012	952165.564405	1069585.624258	1112114.186483	1211459.018864	1272497.021192	1328302.841892	1375866.889405
387847.289574	761716.898799	650611.938350	721407.842679	988331.934045	1082680.549412	1097816.115483	1188921.080521	1268877.357635	1332392.895972	1385051.802648
709572.938480	743256.657340	590169.037891	736754.181033	860997.738747	1009000.664250	1132371.837642	1194074.190915	1268275.344774	1332567.277984	1369000.862904
322024.334158	859367.239601	917381.291673	713633.599166	952144.309509	1013670.357752	1123622.223126	1193636.990417	1269803.681512	1327992.247141	1380928.077531
277359.116109	554066.855922	540329.308651	830173.046555	837407.076072	1028297.116468	1107965.603157	1193692.096209	1270882.406473	1333641.977319	1369835.369512
274812.630280	637981.451208	714417.767150	840401.323187	864561.781423	1036329.856508	1092680.144647	1191875.841798	1270192.928400	1336367.433090	1381606.926626
191969.515529	384237.592566	529699.495395	940710.371181	1024538.851844	1066446.168688	1154159.880971	1197940.964552	1272485.727573	1333091.056945	1374718.384134
318818.851754	532709.964271	626422.303726	883626.217789	1009360.734973	1040099.318773	1143950.792297	1208713.479101	1272201.048849	1335611.275293	1375873.850703
```
