## Supplementary File 2 for "Novel Comparison of Evaluation Metrics for Gene Ontology Classifiers Reveals Drastic Performance Differences": TC_AUCPR.elab

```
# goa_pos:  data/mouseFunc.genego.sc
# goa_neg:  data/mouseFunc.genego.neg.sc
# obo_file: data/go.obo
# ic_file:  (null)
# prop_par: T
# rot_pos:  T
# R:        3
# rseed:    1
# mode:     LIST=gene,TH=all,SUMF1=mean,SUMF2=max,SF=AUCPR,SIMF=NULL,MINCS=10,GOC=46316
0.000000	0.100011	0.200022	0.300033	0.400000	0.500011	0.600022	0.700033	0.800000	0.900011	0.999978
0.449568	0.524913	0.422187	0.378098	0.229637	0.239975	0.200690	0.093054	0.076123	0.054670	0.028315
0.467665	0.630558	0.670755	0.356390	0.259661	0.327315	0.129260	0.155631	0.078476	0.045790	0.026483
0.905619	0.539668	0.378839	0.261743	0.371578	0.169854	0.228373	0.155151	0.063706	0.059538	0.029251
0.849085	0.683085	0.424991	0.471241	0.388758	0.207363	0.185015	0.139043	0.103427	0.043227	0.022838
0.620357	0.752726	0.576439	0.293258	0.256954	0.191744	0.144592	0.157506	0.080822	0.060669	0.023124
0.477265	0.421910	0.626360	0.284428	0.309409	0.287765	0.169393	0.122269	0.070761	0.055720	0.023271
0.916964	0.679811	0.651047	0.376707	0.386706	0.263706	0.163461	0.165943	0.106250	0.050998	0.027631
0.507266	0.666285	0.539022	0.263921	0.405894	0.255314	0.214832	0.097850	0.077743	0.059246	0.025378
0.680521	0.701521	0.487756	0.324191	0.211859	0.326143	0.188996	0.103637	0.062831	0.041616	0.026608
0.835945	0.644059	0.411109	0.376739	0.336728	0.243148	0.199623	0.113006	0.074279	0.058976	0.024196
0.818896	0.466393	0.479942	0.292094	0.214701	0.189165	0.231339	0.093851	0.080074	0.060257	0.025304
0.513334	0.370911	0.639381	0.500879	0.375876	0.316837	0.230158	0.168542	0.093085	0.049720	0.030824
0.922005	0.802600	0.601901	0.528763	0.286567	0.218094	0.140222	0.120385	0.101193	0.055528	0.025328
0.526997	0.440620	0.465263	0.467947	0.377574	0.253387	0.130408	0.149427	0.089980	0.061032	0.023793
0.723470	0.758484	0.583644	0.343174	0.401414	0.224951	0.139249	0.107537	0.076766	0.049267	0.028564
0.897123	0.560267	0.640552	0.394568	0.291903	0.318311	0.208046	0.161536	0.088647	0.057261	0.026193
0.643987	0.547144	0.435111	0.450566	0.411283	0.271176	0.132323	0.094372	0.077956	0.059528	0.028888
0.476608	0.657393	0.337956	0.263733	0.353324	0.170644	0.178704	0.148012	0.068349	0.058656	0.023532
0.749799	0.584291	0.555990	0.423923	0.279055	0.245438	0.197501	0.141862	0.078572	0.045678	0.030021
0.813109	0.405685	0.474271	0.313948	0.280679	0.260726	0.205042	0.139342	0.072498	0.054498	0.028443
0.922314	0.655114	0.585510	0.331042	0.216969	0.297111	0.165898	0.143156	0.085802	0.057460	0.023722
0.674127	0.544610	0.665141	0.401015	0.207460	0.231852	0.180242	0.094842	0.075391	0.049190	0.028094
0.544576	0.378582	0.444968	0.453288	0.211643	0.270118	0.246356	0.140127	0.080524	0.058405	0.028257
0.498555	0.574756	0.581211	0.406721	0.365802	0.226668	0.224735	0.158210	0.099559	0.042802	0.025968
0.658442	0.573071	0.321755	0.372945	0.289759	0.187281	0.236079	0.112745	0.085195	0.039640	0.027227
0.580407	0.777064	0.526754	0.268454	0.278796	0.237729	0.211679	0.155727	0.068392	0.048434	0.027435
0.841076	0.762150	0.360565	0.368371	0.395858	0.322903	0.142015	0.097578	0.066787	0.058510	0.029043
0.529677	0.686456	0.462483	0.310800	0.230059	0.318527	0.124742	0.114192	0.064128	0.048059	0.023969
0.753105	0.399172	0.411141	0.253664	0.220082	0.301415	0.131855	0.147310	0.095050	0.052139	0.028186
0.589381	0.417721	0.607912	0.344004	0.430087	0.187783	0.217777	0.158825	0.078969	0.046329	0.023135
0.926170	0.629758	0.318641	0.532025	0.305967	0.330251	0.136269	0.096282	0.104214	0.059020	0.029114
0.620673	0.516805	0.452117	0.528134	0.213010	0.254214	0.171883	0.117689	0.091115	0.052420	0.027327
0.655099	0.528796	0.391882	0.412248	0.305313	0.276397	0.209606	0.159217	0.094442	0.061368	0.023264
0.498501	0.522776	0.465380	0.506559	0.310672	0.217245	0.221132	0.106628	0.075519	0.050874	0.026428
0.579521	0.508918	0.373033	0.397268	0.379107	0.162985	0.181123	0.111652	0.100494	0.054209	0.026308
0.657502	0.678074	0.402971	0.405752	0.325257	0.254931	0.190006	0.134435	0.095483	0.055776	0.026735
0.829945	0.669009	0.399225	0.282571	0.424655	0.311086	0.229193	0.137083	0.077858	0.060332	0.027613
0.692382	0.404986	0.589869	0.465743	0.396080	0.201017	0.128819	0.166787	0.067896	0.044081	0.023233
0.777905	0.396856	0.474392	0.278741	0.285379	0.175239	0.224931	0.115301	0.073761	0.042881	0.022867
0.798328	0.468207	0.568094	0.354301	0.256974	0.249967	0.124153	0.092005	0.082463	0.060273	0.023688
0.492211	0.461146	0.625891	0.337506	0.298153	0.170666	0.202368	0.135385	0.102808	0.050811	0.028469
0.568110	0.668665	0.419999	0.536154	0.278235	0.169870	0.170322	0.152278	0.066997	0.048873	0.024997
0.655365	0.684611	0.500671	0.362498	0.311407	0.187955	0.218281	0.112914	0.095544	0.046072	0.026886
0.697858	0.740357	0.436707	0.512278	0.294282	0.237191	0.139514	0.092460	0.080740	0.044891	0.030200
0.861977	0.740086	0.511377	0.415949	0.372181	0.181109	0.179219	0.132722	0.080536	0.047068	0.027548
0.491269	0.622432	0.666090	0.455074	0.278775	0.184995	0.179729	0.097201	0.095830	0.040775	0.029124
0.464017	0.549251	0.348944	0.535049	0.410397	0.183390	0.166242	0.149034	0.076031	0.055866	0.023076
0.931399	0.725754	0.412898	0.379940	0.232702	0.223777	0.235323	0.129783	0.092159	0.053447	0.026578
0.742416	0.691953	0.586999	0.276235	0.400302	0.219238	0.238236	0.145149	0.080035	0.044000	0.026714
0.883527	0.461922	0.396089	0.509331	0.300411	0.230321	0.186394	0.150054	0.100595	0.054694	0.022960
0.591320	0.490402	0.340256	0.290223	0.314914	0.265476	0.127224	0.117440	0.074088	0.045901	0.028393
0.484160	0.550967	0.545714	0.314108	0.410465	0.265040	0.224845	0.092098	0.061954	0.052309	0.025446
0.844335	0.793092	0.666457	0.288155	0.305469	0.308494	0.227342	0.130702	0.107154	0.044361	0.023579
0.689426	0.655949	0.668939	0.308022	0.300961	0.209499	0.169298	0.132315	0.064541	0.051623	0.029337
0.721878	0.621906	0.328263	0.435286	0.253377	0.291456	0.205022	0.134255	0.092534	0.044634	0.030127
0.628844	0.753893	0.514483	0.260473	0.403221	0.246417	0.182087	0.090805	0.068998	0.051196	0.024776
0.563252	0.630580	0.332011	0.266134	0.247473	0.166181	0.197160	0.115116	0.098517	0.040615	0.028826
0.720657	0.556533	0.629570	0.403581	0.316688	0.195605	0.209652	0.144956	0.081172	0.042236	0.025612
0.512439	0.629165	0.582380	0.494825	0.389503	0.254174	0.209310	0.166683	0.096676	0.039793	0.028017
0.486977	0.782068	0.451128	0.365180	0.241006	0.323230	0.216076	0.121149	0.097614	0.054571	0.030351
0.947526	0.758178	0.482632	0.389484	0.374734	0.187306	0.170129	0.141291	0.094642	0.041622	0.029571
0.518229	0.664928	0.338000	0.334971	0.364268	0.187153	0.194701	0.130425	0.085111	0.041549	0.030061
0.872953	0.631035	0.614209	0.260665	0.431440	0.176700	0.142811	0.155441	0.104106	0.046584	0.028827
0.490266	0.395344	0.438566	0.413100	0.287500	0.175800	0.199781	0.104593	0.081570	0.056589	0.025902
0.908940	0.614381	0.343022	0.375958	0.366116	0.207086	0.206206	0.155310	0.109454	0.057069	0.028084
0.571044	0.600458	0.514226	0.441943	0.379913	0.311795	0.143799	0.131802	0.069581	0.046738	0.022536
0.718983	0.747951	0.385315	0.386969	0.313656	0.269274	0.209365	0.167871	0.077014	0.048228	0.030090
0.598615	0.589400	0.587268	0.447639	0.332472	0.222436	0.128133	0.143415	0.074585	0.048493	0.029088
0.484186	0.791316	0.427143	0.294599	0.248605	0.243240	0.240966	0.170308	0.101114	0.050781	0.025897
0.644339	0.576838	0.344880	0.309897	0.247649	0.189430	0.229114	0.129378	0.087201	0.048917	0.027334
0.918100	0.745613	0.378145	0.444894	0.240311	0.165169	0.243296	0.103656	0.103315	0.050460	0.029513
0.654326	0.373194	0.569288	0.448020	0.331557	0.198812	0.137488	0.106328	0.087495	0.041365	0.029439
0.597487	0.540333	0.603029	0.387656	0.393550	0.278304	0.230810	0.162597	0.082744	0.057907	0.025613
0.599522	0.697555	0.479756	0.392210	0.402324	0.201951	0.207826	0.113533	0.086396	0.044591	0.024611
0.872940	0.785349	0.448760	0.294668	0.301497	0.289580	0.138415	0.147816	0.079234	0.053684	0.024541
0.907953	0.446565	0.503343	0.437681	0.328378	0.166316	0.224514	0.092197	0.069078	0.040233	0.028833
0.900369	0.712142	0.667947	0.295619	0.331283	0.284534	0.182328	0.142172	0.063729	0.041720	0.028367
0.632164	0.426205	0.617235	0.361617	0.236533	0.213553	0.185944	0.102536	0.094736	0.046572	0.024161
0.443496	0.595552	0.638914	0.468557	0.258070	0.231211	0.133815	0.143240	0.094194	0.047881	0.026623
0.830709	0.497139	0.418790	0.477205	0.360900	0.197226	0.201123	0.167193	0.108266	0.055315	0.027950
0.635336	0.391203	0.476062	0.271126	0.295232	0.233807	0.237829	0.150586	0.066049	0.042256	0.023819
0.610812	0.657635	0.531442	0.408282	0.293372	0.315462	0.200981	0.123356	0.089322	0.041164	0.023770
0.532193	0.560280	0.374715	0.274387	0.397027	0.182801	0.143574	0.131208	0.068315	0.058958	0.029138
0.613436	0.751501	0.403781	0.388049	0.227946	0.259577	0.230725	0.140619	0.099176	0.056875	0.026929
0.805124	0.451225	0.490784	0.347493	0.270027	0.178369	0.206144	0.108591	0.085804	0.045181	0.028433
0.924090	0.535007	0.585156	0.359474	0.355444	0.241986	0.147027	0.155315	0.103010	0.042801	0.024605
0.711589	0.710681	0.492105	0.285263	0.278184	0.181608	0.227117	0.094537	0.100509	0.053897	0.023152
0.836116	0.753669	0.392363	0.397325	0.261051	0.316954	0.230840	0.107856	0.087831	0.058430	0.024248
0.478538	0.520218	0.415290	0.413983	0.311297	0.171100	0.224709	0.153538	0.076161	0.044744	0.028355
0.538675	0.778491	0.607615	0.323698	0.218715	0.194683	0.223397	0.137051	0.098122	0.051377	0.022968
0.627264	0.645924	0.439976	0.429785	0.421359	0.189718	0.242481	0.140488	0.076717	0.040382	0.025136
0.756691	0.525940	0.455762	0.374202	0.339618	0.212068	0.166033	0.094209	0.080376	0.046111	0.029118
0.841763	0.369012	0.423051	0.513350	0.358555	0.233344	0.132724	0.150901	0.103284	0.046762	0.027334
0.770814	0.567501	0.534660	0.487450	0.312297	0.257334	0.171359	0.140914	0.093742	0.048755	0.028879
0.445644	0.510108	0.391373	0.537535	0.412997	0.279211	0.141321	0.145753	0.104329	0.054045	0.023725
0.651479	0.766948	0.330302	0.537566	0.211035	0.316545	0.130178	0.112785	0.066467	0.049423	0.025079
0.555926	0.572991	0.442450	0.317627	0.252141	0.295016	0.234371	0.124190	0.084440	0.060431	0.023282
0.454075	0.788025	0.438477	0.263841	0.321953	0.239627	0.135506	0.102202	0.083728	0.052136	0.027683
0.819151	0.400754	0.324264	0.440915	0.379059	0.172038	0.146890	0.106189	0.070885	0.044445	0.027842
0.455769	0.488469	0.507666	0.403732	0.306048	0.325517	0.132651	0.096177	0.102377	0.060588	0.024470
0.599060	0.498332	0.557983	0.335547	0.265993	0.305496	0.231007	0.118838	0.080553	0.051991	0.024975
0.748180	0.440215	0.486701	0.395398	0.253561	0.216160	0.133459	0.119883	0.102789	0.043683	0.023229
0.779565	0.619530	0.393396	0.500713	0.205819	0.181381	0.176333	0.110073	0.079696	0.047172	0.028035
0.769075	0.687981	0.639948	0.409414	0.219589	0.179828	0.186200	0.132896	0.092024	0.048765	0.024634
0.936414	0.665763	0.317156	0.344038	0.339365	0.281707	0.189426	0.107808	0.098618	0.049515	0.028623
0.607821	0.749902	0.325981	0.368797	0.296795	0.181451	0.208245	0.161422	0.102679	0.041015	0.023437
0.829843	0.581491	0.498734	0.408814	0.321485	0.250408	0.224130	0.158407	0.068603	0.059547	0.027595
0.867237	0.582820	0.436600	0.436855	0.265910	0.188127	0.208823	0.122582	0.077277	0.057436	0.023065
0.476606	0.694625	0.345736	0.353180	0.227188	0.324017	0.162911	0.123456	0.062834	0.048340	0.027513
0.771186	0.719828	0.483467	0.357853	0.274689	0.182290	0.182201	0.143254	0.066615	0.042801	0.025347
0.652523	0.734352	0.611459	0.318836	0.367068	0.169333	0.216069	0.164741	0.063553	0.042507	0.029938
0.699161	0.496956	0.509570	0.483185	0.418354	0.215187	0.222031	0.117800	0.087644	0.050285	0.027894
0.512329	0.430198	0.506318	0.421913	0.241121	0.292687	0.176196	0.108317	0.068675	0.041605	0.029309
0.600440	0.797236	0.403772	0.536557	0.277116	0.288630	0.218683	0.144517	0.088565	0.039862	0.025833
0.604858	0.738273	0.667542	0.440534	0.225270	0.312283	0.185484	0.131479	0.104367	0.052175	0.024915
0.520592	0.595136	0.365389	0.402020	0.231874	0.168703	0.192146	0.094307	0.081288	0.049059	0.023748
0.927201	0.694092	0.380389	0.279328	0.372028	0.312410	0.182955	0.115072	0.081356	0.057732	0.029202
0.900557	0.383602	0.593545	0.524986	0.229329	0.232846	0.147607	0.118973	0.097097	0.050389	0.023714
0.563890	0.584228	0.458191	0.282157	0.303482	0.314751	0.175053	0.149567	0.081639	0.055717	0.025912
0.954889	0.661946	0.530094	0.406031	0.289400	0.222742	0.222520	0.150940	0.101862	0.047853	0.028316
0.441084	0.489525	0.603138	0.383944	0.390482	0.182470	0.129928	0.119484	0.096576	0.041803	0.029792
0.963871	0.373258	0.448291	0.473260	0.245538	0.175208	0.151747	0.127238	0.063824	0.051772	0.025254
0.565884	0.811280	0.616159	0.512499	0.255981	0.194035	0.160175	0.102957	0.096883	0.053432	0.025472
0.803213	0.766159	0.618958	0.511497	0.294968	0.187112	0.177777	0.123025	0.076885	0.039597	0.025563
0.936068	0.746131	0.574094	0.283405	0.413982	0.238917	0.189485	0.144159	0.103804	0.047452	0.030141
0.783281	0.502948	0.414451	0.445871	0.296845	0.179574	0.200638	0.131014	0.085407	0.040807	0.029243
0.509688	0.389818	0.439313	0.301927	0.300705	0.281951	0.235238	0.123738	0.067582	0.058585	0.023663
0.799568	0.774653	0.490156	0.391253	0.370972	0.223377	0.164013	0.107358	0.092182	0.052687	0.028991
0.692512	0.707844	0.515443	0.483824	0.353411	0.195768	0.227962	0.105623	0.075324	0.050744	0.025812
0.767018	0.523345	0.555900	0.452050	0.279676	0.201554	0.182629	0.133405	0.089371	0.045506	0.027601
0.623957	0.528921	0.346427	0.335252	0.425739	0.288678	0.198926	0.105092	0.071236	0.059732	0.030467
0.684678	0.523893	0.433203	0.282626	0.263335	0.178119	0.173716	0.133648	0.105808	0.049663	0.027536
0.515457	0.636337	0.349992	0.460647	0.366563	0.269168	0.177170	0.131884	0.108610	0.061697	0.025171
0.593884	0.785824	0.376020	0.453922	0.250642	0.170206	0.234446	0.102873	0.101087	0.054850	0.029776
0.940470	0.608393	0.339035	0.265326	0.218716	0.165911	0.140448	0.101994	0.107301	0.058950	0.024384
0.487051	0.634529	0.350796	0.417261	0.283309	0.189554	0.231980	0.156697	0.097544	0.050142	0.023854
0.860295	0.808147	0.462068	0.277468	0.284405	0.298488	0.176547	0.100995	0.073105	0.048205	0.027024
0.601528	0.544206	0.545602	0.540915	0.386729	0.320349	0.187077	0.125999	0.091106	0.049426	0.025814
0.469422	0.765112	0.363449	0.302662	0.346588	0.258148	0.207538	0.115788	0.101905	0.044826	0.027329
0.770596	0.459666	0.345095	0.280156	0.358365	0.170092	0.137608	0.163690	0.069958	0.054576	0.025916
0.827177	0.538443	0.466739	0.300572	0.302109	0.294890	0.177338	0.159391	0.100998	0.051693	0.025277
0.524868	0.793584	0.326730	0.373467	0.364352	0.200562	0.235382	0.129136	0.078251	0.047902	0.022872
0.851585	0.801467	0.310395	0.496562	0.380016	0.193308	0.180616	0.099379	0.101939	0.042435	0.023517
0.477685	0.733926	0.418776	0.268617	0.223954	0.306897	0.191453	0.105256	0.067402	0.042751	0.027611
0.770950	0.752922	0.609194	0.475785	0.387819	0.237002	0.182771	0.160349	0.070572	0.046561	0.029988
0.767726	0.581378	0.371776	0.432688	0.391950	0.306355	0.218592	0.091663	0.080438	0.039803	0.027843
0.787067	0.534947	0.316665	0.514969	0.344232	0.170781	0.235033	0.147241	0.104839	0.042088	0.024206
0.712435	0.676813	0.366392	0.321500	0.242984	0.232602	0.124990	0.136596	0.102082	0.053628	0.028860
0.964150	0.599287	0.474407	0.447482	0.211146	0.251448	0.150120	0.112676	0.078351	0.050706	0.029010
0.516555	0.377448	0.319677	0.449103	0.282243	0.231279	0.191415	0.117889	0.079288	0.055855	0.028717
0.782803	0.476609	0.442579	0.466712	0.296010	0.208144	0.234114	0.146402	0.085746	0.055799	0.023729
0.537936	0.799665	0.536403	0.383441	0.213698	0.220266	0.189035	0.146292	0.103052	0.041764	0.026270
0.809238	0.417416	0.395480	0.305109	0.362505	0.208667	0.197525	0.142019	0.065921	0.042676	0.023044
0.876720	0.770505	0.480939	0.401092	0.283757	0.328215	0.199741	0.162066	0.070908	0.059632	0.027921
0.516253	0.513799	0.584932	0.294745	0.377828	0.164428	0.156646	0.112329	0.071330	0.055081	0.029766
0.960889	0.763744	0.464469	0.302067	0.302020	0.192618	0.225081	0.124803	0.091777	0.045283	0.023598
0.850331	0.415006	0.633172	0.415825	0.224188	0.266739	0.196020	0.146305	0.090562	0.059032	0.026425
0.971346	0.561162	0.656421	0.345783	0.392385	0.314559	0.199699	0.106879	0.064914	0.054420	0.026004
0.964383	0.791647	0.319177	0.266126	0.218667	0.291250	0.183327	0.162336	0.075909	0.046065	0.029259
0.613660	0.507881	0.362311	0.477710	0.225406	0.172148	0.221229	0.101040	0.097213	0.058618	0.029684
0.882975	0.747362	0.615178	0.413760	0.415730	0.194214	0.209036	0.150608	0.104108	0.057594	0.026108
0.724267	0.404440	0.611975	0.316906	0.308605	0.302994	0.223264	0.145800	0.082988	0.056926	0.024525
0.594756	0.570945	0.567621	0.337557	0.381640	0.179224	0.161185	0.127978	0.068146	0.041089	0.029608
0.693451	0.427190	0.648235	0.279789	0.289298	0.291391	0.199222	0.092825	0.083511	0.056203	0.024233
0.824463	0.422828	0.612704	0.280503	0.290738	0.326990	0.176826	0.125169	0.082844	0.058604	0.025825
0.520821	0.407233	0.314036	0.381733	0.242954	0.268078	0.143680	0.096686	0.063902	0.040966	0.030128
0.757134	0.389491	0.478452	0.348439	0.342968	0.245705	0.221545	0.118781	0.074758	0.062593	0.027105
0.956574	0.656408	0.584412	0.287632	0.335464	0.193274	0.152688	0.150173	0.105575	0.046293	0.028350
0.484573	0.387330	0.317686	0.371435	0.257090	0.242450	0.180322	0.156782	0.073054	0.059555	0.029538
0.515268	0.532858	0.569111	0.425091	0.341324	0.217289	0.134293	0.118858	0.066454	0.057790	0.029472
0.630788	0.428231	0.565941	0.371244	0.318617	0.315511	0.206712	0.100424	0.101659	0.057938	0.024994
0.516166	0.385310	0.438819	0.360026	0.355978	0.165043	0.125812	0.128397	0.086901	0.051125	0.028756
0.462847	0.483434	0.647139	0.390842	0.417990	0.171198	0.194203	0.128403	0.079082	0.042733	0.029509
0.966114	0.593189	0.477988	0.321884	0.224193	0.221568	0.222514	0.158672	0.099197	0.043961	0.026290
0.599274	0.796804	0.445571	0.484333	0.310578	0.279929	0.138715	0.151491	0.094968	0.041844	0.025743
0.543296	0.401330	0.664521	0.515762	0.267960	0.325296	0.187807	0.155338	0.104363	0.044623	0.028806
0.444789	0.510132	0.394470	0.282240	0.385899	0.194074	0.182237	0.127072	0.069172	0.057950	0.024421
0.579261	0.569600	0.538381	0.466823	0.236381	0.171690	0.209162	0.147178	0.096949	0.043940	0.025976
0.453684	0.529894	0.390698	0.274633	0.418119	0.174467	0.223784	0.163645	0.083245	0.053016	0.024373
0.959754	0.771154	0.643216	0.321216	0.423520	0.307993	0.211367	0.127963	0.095668	0.060119	0.029178
0.577797	0.515165	0.476060	0.257686	0.372374	0.170331	0.159554	0.169881	0.063583	0.044833	0.023934
0.719052	0.441176	0.655363	0.277392	0.336879	0.261829	0.235517	0.122719	0.082204	0.052148	0.025030
0.464839	0.368423	0.596228	0.363812	0.294918	0.200334	0.232450	0.121713	0.086642	0.059673	0.023752
0.603283	0.625401	0.449727	0.281624	0.375698	0.214914	0.190619	0.152674	0.100619	0.057865	0.024868
0.536320	0.577939	0.641712	0.541479	0.401408	0.289328	0.231213	0.134677	0.098345	0.060465	0.029539
0.742209	0.512541	0.662004	0.442220	0.296007	0.291705	0.171169	0.150768	0.072906	0.056607	0.029256
0.681065	0.810372	0.602248	0.271585	0.360884	0.329523	0.185968	0.101519	0.100470	0.060135	0.030469
0.923546	0.624023	0.427961	0.337810	0.320463	0.280839	0.145253	0.142614	0.090010	0.039398	0.027607
0.793531	0.700819	0.357854	0.499495	0.413923	0.243213	0.219979	0.107493	0.100874	0.049453	0.024027
0.856271	0.686689	0.366217	0.326537	0.307000	0.285297	0.209544	0.132134	0.085820	0.047906	0.027228
0.605011	0.368425	0.468647	0.400462	0.404038	0.269519	0.208473	0.166765	0.097704	0.054701	0.027865
0.637098	0.591511	0.606152	0.497560	0.353977	0.177628	0.127457	0.113807	0.074701	0.056314	0.026005
0.492915	0.562080	0.316981	0.426928	0.300404	0.249304	0.131811	0.122988	0.073845	0.052266	0.029183
0.746532	0.375547	0.475289	0.401794	0.255856	0.199287	0.152692	0.100016	0.074751	0.055173	0.028459
0.833061	0.548280	0.372252	0.363739	0.415212	0.248930	0.168008	0.119378	0.098496	0.050461	0.024512
0.940765	0.378123	0.544674	0.274226	0.284110	0.325427	0.158521	0.155568	0.095200	0.059621	0.027298
0.869334	0.526018	0.662753	0.469720	0.320383	0.269184	0.139214	0.112735	0.091983	0.044882	0.030074
0.854810	0.458369	0.581731	0.325059	0.380666	0.280172	0.166429	0.099902	0.094155	0.050136	0.030140
0.544400	0.589401	0.671079	0.358524	0.211784	0.340341	0.208569	0.095629	0.093327	0.050070	0.030087
0.893468	0.616861	0.340286	0.387269	0.386324	0.224131	0.130369	0.116551	0.079986	0.058479	0.024061
0.748050	0.672337	0.352619	0.293715	0.343061	0.167037	0.180080	0.163356	0.079917	0.059114	0.028164
0.477593	0.583677	0.454034	0.369536	0.393167	0.183234	0.232617	0.152123	0.103886	0.049097	0.026717
0.441862	0.806996	0.409344	0.389104	0.237157	0.249512	0.194287	0.132989	0.078727	0.039251	0.028500
0.445512	0.491248	0.581810	0.463441	0.307597	0.249902	0.139728	0.090753	0.091398	0.055232	0.024029
0.793311	0.392846	0.559702	0.380545	0.374637	0.281723	0.165322	0.161760	0.068445	0.040575	0.026543
0.678518	0.402216	0.568831	0.334913	0.228750	0.295959	0.131825	0.121573	0.094453	0.053663	0.024077
0.460165	0.606694	0.652596	0.474723	0.263943	0.170271	0.199061	0.151350	0.071710	0.056289	0.029517
0.866434	0.613146	0.619878	0.374409	0.245201	0.257698	0.219288	0.096064	0.073593	0.050909	0.024936
0.547505	0.654635	0.541044	0.256332	0.266612	0.315601	0.211647	0.139944	0.100548	0.060278	0.024205
0.586515	0.380471	0.634617	0.430659	0.385387	0.293199	0.172437	0.139378	0.096874	0.054981	0.027703
0.868655	0.804482	0.474074	0.478976	0.251768	0.279915	0.173253	0.100373	0.092518	0.041337	0.023215
0.936764	0.553305	0.363689	0.395440	0.322241	0.303179	0.177384	0.152236	0.085745	0.049928	0.023160
0.678430	0.451614	0.477605	0.363657	0.253783	0.325159	0.134749	0.100905	0.084471	0.051094	0.025658
0.597080	0.690797	0.655009	0.539319	0.226494	0.322420	0.188550	0.108754	0.096020	0.055283	0.028474
0.673243	0.522281	0.341512	0.285565	0.363863	0.327514	0.225118	0.088779	0.081121	0.044764	0.030027
0.581115	0.756120	0.392703	0.440443	0.310485	0.217013	0.188716	0.167450	0.101734	0.052983	0.025903
0.544674	0.631366	0.579326	0.522081	0.302599	0.261996	0.142161	0.110898	0.074273	0.054160	0.025786
0.699072	0.587343	0.372491	0.537367	0.352106	0.220085	0.230835	0.136140	0.100984	0.057267	0.027366
0.850507	0.629735	0.569356	0.511722	0.219822	0.239829	0.202739	0.098917	0.062652	0.058431	0.025496
0.585474	0.768678	0.353752	0.396031	0.315696	0.244082	0.171708	0.104054	0.078183	0.040440	0.028469
0.950297	0.552048	0.667430	0.403149	0.352837	0.256002	0.128338	0.137867	0.086812	0.048468	0.028388
0.928034	0.716544	0.405434	0.539576	0.211731	0.212699	0.224606	0.167512	0.065501	0.041148	0.025118
0.460658	0.374187	0.489072	0.284757	0.399423	0.245354	0.206446	0.140397	0.102258	0.044716	0.025507
0.651304	0.390767	0.542735	0.524661	0.386817	0.323711	0.204049	0.151688	0.103165	0.039705	0.024056
0.664806	0.385942	0.621051	0.410153	0.323962	0.165003	0.154008	0.127098	0.067795	0.051508	0.024106
0.648380	0.734451	0.564900	0.375675	0.306777	0.320264	0.137003	0.098061	0.102851	0.040194	0.023099
0.858017	0.807577	0.442339	0.387823	0.245192	0.224993	0.233666	0.135416	0.065337	0.045019	0.028866
0.500217	0.638628	0.556911	0.535239	0.224403	0.283669	0.184694	0.127321	0.069211	0.054897	0.028212
0.849209	0.750032	0.490430	0.380991	0.224259	0.248949	0.222962	0.117654	0.063871	0.056587	0.024112
0.917883	0.441791	0.537501	0.518721	0.222652	0.214703	0.228679	0.103176	0.095385	0.041571	0.024455
0.893517	0.631404	0.338199	0.445915	0.248253	0.311478	0.228974	0.126320	0.078607	0.050416	0.025971
0.587082	0.536514	0.666565	0.500847	0.390119	0.174154	0.225960	0.136157	0.093800	0.045741	0.027359
0.485229	0.573301	0.612877	0.438192	0.344666	0.289446	0.182654	0.153052	0.082819	0.041013	0.022913
0.846197	0.599403	0.661945	0.493458	0.347075	0.287300	0.216609	0.108148	0.106950	0.042315	0.028940
0.465317	0.525513	0.587950	0.312445	0.322944	0.174569	0.186099	0.102970	0.068621	0.059811	0.024012
0.535871	0.693759	0.429646	0.348799	0.352961	0.296576	0.157643	0.102830	0.100269	0.046598	0.024007
0.523735	0.444510	0.439289	0.441466	0.317419	0.246921	0.166130	0.160313	0.094660	0.040896	0.024164
0.560849	0.493573	0.403282	0.512215	0.372190	0.245379	0.218766	0.124234	0.089334	0.059006	0.028610
0.558637	0.521581	0.463414	0.317272	0.331235	0.167576	0.202046	0.142725	0.078922	0.041391	0.024884
0.537330	0.672197	0.471723	0.398088	0.222623	0.242449	0.206614	0.109572	0.107578	0.056758	0.023601
0.800631	0.528277	0.353693	0.503844	0.414973	0.249691	0.144773	0.110321	0.103968	0.049896	0.028586
0.663135	0.711372	0.316535	0.403259	0.246407	0.268558	0.240297	0.089833	0.091700	0.053516	0.026270
0.875475	0.558313	0.335718	0.530420	0.315100	0.294394	0.200571	0.120513	0.084152	0.051802	0.029301
0.923878	0.613424	0.520515	0.510603	0.235499	0.165034	0.129592	0.099351	0.071258	0.061532	0.025634
0.955146	0.674481	0.394343	0.536496	0.388125	0.226607	0.166795	0.145052	0.093755	0.046239	0.027353
0.901353	0.663273	0.323569	0.372645	0.293926	0.211367	0.229184	0.095978	0.077084	0.041287	0.025218
0.490073	0.450948	0.382767	0.374227	0.347353	0.194324	0.219168	0.129693	0.102456	0.056129	0.029617
0.720774	0.437781	0.630683	0.350395	0.403473	0.205096	0.146117	0.090294	0.103034	0.052557	0.022921
0.657515	0.623380	0.618991	0.405374	0.220633	0.184413	0.148774	0.142838	0.067652	0.048154	0.024596
0.764754	0.444978	0.506244	0.472211	0.357637	0.167220	0.176699	0.147021	0.099868	0.051922	0.024340
0.466919	0.637571	0.441606	0.459441	0.356548	0.325829	0.237498	0.100666	0.075406	0.060663	0.025956
0.767892	0.748917	0.354408	0.362069	0.216003	0.218455	0.165158	0.142564	0.086804	0.052105	0.027584
0.450388	0.612203	0.539679	0.493688	0.296810	0.202987	0.169647	0.155845	0.099343	0.042780	0.025560
0.690032	0.504459	0.493151	0.300590	0.334461	0.209641	0.170749	0.159228	0.084085	0.057871	0.029012
0.627974	0.601845	0.356419	0.324722	0.260918	0.300145	0.216435	0.103840	0.074122	0.060608	0.030304
0.877408	0.663859	0.577977	0.394601	0.332915	0.167256	0.158247	0.144608	0.068386	0.057573	0.027084
0.497634	0.601956	0.310672	0.485098	0.309367	0.254727	0.212387	0.129531	0.073217	0.053094	0.023660
0.892131	0.607023	0.650942	0.276141	0.251456	0.245834	0.212464	0.165069	0.103501	0.051963	0.023201
0.872266	0.607402	0.392034	0.266279	0.349495	0.249481	0.234948	0.161806	0.070733	0.056310	0.027214
0.813172	0.419823	0.495834	0.336221	0.373315	0.175055	0.149135	0.120073	0.062488	0.054351	0.025306
0.457435	0.722326	0.331765	0.365776	0.329796	0.293502	0.159908	0.147919	0.077895	0.052403	0.025403
0.962661	0.668621	0.613660	0.349379	0.234483	0.218874	0.217349	0.111097	0.082946	0.057108	0.025260
0.546395	0.378975	0.562683	0.482436	0.278603	0.317844	0.183184	0.137926	0.087505	0.056020	0.028169
0.845136	0.486157	0.437829	0.538479	0.251707	0.210034	0.160976	0.162217	0.080239	0.060569	0.030274
0.885228	0.496970	0.430598	0.314215	0.221241	0.275057	0.216637	0.095313	0.107619	0.056966	0.026507
0.963203	0.690463	0.381840	0.392013	0.383993	0.167537	0.140081	0.110532	0.097831	0.040491	0.027335
0.842320	0.726832	0.658613	0.404548	0.335257	0.217917	0.209939	0.144083	0.079084	0.052542	0.023771
0.552459	0.585501	0.483087	0.429839	0.239734	0.263784	0.180952	0.102768	0.096911	0.044999	0.023966
0.535456	0.552444	0.422212	0.302723	0.354219	0.306032	0.154446	0.163342	0.099966	0.048068	0.024143
0.717986	0.584045	0.621361	0.366082	0.291660	0.264193	0.193188	0.127022	0.083607	0.049473	0.028909
0.819113	0.658127	0.517977	0.261528	0.206950	0.187986	0.147845	0.152018	0.084085	0.042295	0.024926
0.820558	0.700852	0.358180	0.547255	0.398994	0.183385	0.222273	0.128106	0.102420	0.056191	0.025876
0.657465	0.460472	0.518309	0.303594	0.269847	0.245118	0.190476	0.118864	0.077185	0.045552	0.026013
0.467930	0.464417	0.592247	0.341073	0.295914	0.281228	0.182940	0.161588	0.101377	0.044808	0.024154
0.822573	0.408043	0.447600	0.545886	0.229779	0.277921	0.207995	0.169219	0.065499	0.048068	0.023186
0.546874	0.407084	0.458024	0.267961	0.271187	0.168601	0.173087	0.114966	0.070839	0.049619	0.024904
0.552368	0.714939	0.374763	0.488814	0.247535	0.236489	0.149881	0.091634	0.063386	0.058211	0.023812
0.834997	0.743442	0.346642	0.495399	0.334625	0.261135	0.221793	0.151429	0.093612	0.052711	0.025626
0.615703	0.531398	0.365273	0.309069	0.404541	0.318068	0.186690	0.135210	0.071915	0.042941	0.028072
0.608162	0.684723	0.616190	0.293331	0.350977	0.297908	0.213331	0.134938	0.102060	0.059223	0.024191
0.845375	0.682000	0.525090	0.315724	0.407458	0.325644	0.127863	0.118157	0.085812	0.059623	0.028512
0.714827	0.538526	0.561487	0.446286	0.305040	0.219418	0.180898	0.157395	0.086340	0.047589	0.026221
0.762226	0.620032	0.659925	0.309812	0.235621	0.239426	0.151175	0.159107	0.087230	0.050031	0.026256
0.504129	0.422208	0.547950	0.491264	0.250857	0.195616	0.152993	0.130515	0.073611	0.043433	0.024493
0.497251	0.415265	0.327258	0.392707	0.327870	0.316676	0.194580	0.093854	0.103140	0.050328	0.028843
0.656974	0.392289	0.481693	0.494549	0.251836	0.167035	0.214921	0.131378	0.089615	0.052048	0.023476
0.948589	0.690107	0.646389	0.281122	0.411399	0.314076	0.195455	0.139714	0.088234	0.059937	0.029484
0.871060	0.736027	0.350074	0.503890	0.221837	0.215476	0.136299	0.148208	0.084821	0.058098	0.024875
0.718402	0.673088	0.606972	0.505739	0.339605	0.315475	0.133432	0.152008	0.079533	0.059684	0.027258
0.902637	0.558595	0.363571	0.533588	0.257114	0.298565	0.128141	0.145045	0.101837	0.051883	0.024014
0.523562	0.546200	0.541322	0.392590	0.335296	0.242026	0.133412	0.159732	0.071226	0.043236	0.023424
0.958659	0.471495	0.670825	0.532516	0.244033	0.183112	0.184214	0.164152	0.081427	0.050602	0.029367
0.937786	0.601609	0.375499	0.531187	0.263887	0.246012	0.185107	0.150009	0.064285	0.052940	0.024390
0.543963	0.394943	0.560047	0.474416	0.209411	0.167998	0.129583	0.133505	0.079257	0.049285	0.023621
0.854857	0.375339	0.539902	0.421735	0.278883	0.252850	0.123704	0.130197	0.092377	0.050911	0.024075
0.642680	0.687988	0.463655	0.351634	0.304783	0.321101	0.193099	0.138103	0.088725	0.050847	0.025098
0.517746	0.461297	0.456540	0.398127	0.225915	0.200771	0.128338	0.164947	0.087465	0.046321	0.029674
0.495178	0.744479	0.448372	0.378788	0.274349	0.204483	0.234587	0.101169	0.100867	0.051845	0.024737
0.432906	0.653182	0.429823	0.431267	0.289981	0.180623	0.160558	0.146986	0.104367	0.059879	0.023944
0.774089	0.434889	0.526607	0.443327	0.324705	0.207504	0.205358	0.126940	0.108276	0.058501	0.029267
0.815002	0.790873	0.641946	0.511321	0.385781	0.253760	0.142631	0.132637	0.107401	0.051357	0.025145
0.947054	0.708570	0.498890	0.265741	0.364891	0.200549	0.202075	0.156076	0.098662	0.060067	0.025276
0.612726	0.808477	0.398888	0.301498	0.274231	0.257085	0.218586	0.120540	0.084879	0.054487	0.024086
0.669586	0.541543	0.473015	0.283939	0.214470	0.273479	0.228330	0.134588	0.083949	0.047181	0.029916
0.455297	0.684721	0.470980	0.440084	0.212271	0.234378	0.214266	0.116453	0.064536	0.046525	0.028487
0.599754	0.728078	0.469692	0.438775	0.212694	0.268192	0.153634	0.135187	0.107476	0.043992	0.029408
0.899413	0.420313	0.314176	0.420125	0.395192	0.322398	0.237699	0.111342	0.082609	0.060506	0.026651
0.885742	0.776126	0.502802	0.355815	0.293513	0.280738	0.218298	0.101545	0.088810	0.050329	0.025410
0.560021	0.564053	0.629329	0.442625	0.247381	0.209762	0.242355	0.124093	0.080177	0.052968	0.024816
0.560305	0.686315	0.369591	0.551418	0.275183	0.255020	0.231884	0.096515	0.072509	0.042838	0.027941
0.813988	0.766759	0.570032	0.302610	0.242980	0.195931	0.141869	0.131256	0.076838	0.041544	0.028413
0.590767	0.456969	0.579235	0.333712	0.322055	0.232157	0.145432	0.125308	0.093537	0.052532	0.023457
0.540038	0.546268	0.511494	0.295880	0.366499	0.293864	0.217828	0.107006	0.104422	0.055615	0.022696
0.698839	0.376230	0.320235	0.503051	0.366365	0.249617	0.148064	0.153885	0.098705	0.047123	0.023062
0.610781	0.709978	0.309435	0.439127	0.400780	0.323964	0.183235	0.101246	0.068587	0.044793	0.022711
0.790129	0.530800	0.600685	0.374423	0.316766	0.302919	0.209289	0.092365	0.086158	0.046165	0.029244
0.503925	0.588175	0.310448	0.440663	0.278750	0.283078	0.158239	0.129030	0.104638	0.040284	0.026224
0.530830	0.579528	0.350579	0.435273	0.247941	0.291781	0.149606	0.141285	0.081335	0.039925	0.024676
0.930994	0.803322	0.485130	0.262399	0.354573	0.191159	0.208951	0.148068	0.103492	0.057007	0.023163
0.779138	0.695924	0.447173	0.314630	0.396478	0.336085	0.171784	0.153665	0.075902	0.054652	0.026919
0.686351	0.652241	0.355036	0.417820	0.256161	0.188031	0.129713	0.137766	0.095766	0.059924	0.027447
0.527592	0.578395	0.383847	0.508926	0.262219	0.231656	0.133501	0.107997	0.094040	0.041603	0.026777
0.920598	0.657955	0.324970	0.414992	0.307379	0.296686	0.199058	0.094753	0.098236	0.041666	0.026293
0.615677	0.593925	0.505055	0.360359	0.255069	0.201295	0.227059	0.100653	0.065507	0.044632	0.025834
0.718314	0.514612	0.508094	0.530292	0.305149	0.186500	0.184927	0.091823	0.100019	0.051873	0.026070
0.935817	0.776479	0.314861	0.524756	0.259569	0.268850	0.150218	0.107285	0.064890	0.055946	0.025801
0.641259	0.675600	0.583086	0.476637	0.218959	0.280205	0.129865	0.134734	0.093698	0.057261	0.027688
0.960121	0.527808	0.357430	0.450945	0.334719	0.206794	0.243220	0.137408	0.070075	0.053232	0.023374
0.699968	0.504788	0.565790	0.315497	0.412520	0.310366	0.178384	0.138978	0.093405	0.049025	0.026487
0.821174	0.430319	0.561093	0.400335	0.382896	0.165890	0.124930	0.151952	0.072694	0.050092	0.029795
0.638994	0.529841	0.433740	0.314313	0.227295	0.211251	0.170171	0.095364	0.095422	0.043712	0.024759
0.587763	0.505535	0.319196	0.333053	0.292960	0.237694	0.199703	0.149862	0.067238	0.055318	0.026600
0.551484	0.732270	0.359280	0.422194	0.370936	0.236102	0.135067	0.134780	0.063837	0.048155	0.023663
0.884271	0.374640	0.438320	0.440144	0.204996	0.279742	0.230658	0.104552	0.083021	0.053764	0.028922
0.500761	0.792162	0.451202	0.406979	0.285045	0.222752	0.167337	0.127747	0.063187	0.047838	0.029084
0.859289	0.552583	0.360798	0.412708	0.209737	0.253547	0.152543	0.134626	0.103960	0.041978	0.022592
0.581214	0.487018	0.481316	0.318068	0.309788	0.309632	0.188864	0.134366	0.096778	0.057237	0.027100
0.608194	0.701865	0.618284	0.320573	0.214229	0.298517	0.222971	0.165566	0.076928	0.051896	0.029706
0.694343	0.625633	0.391976	0.318484	0.261146	0.223610	0.180423	0.159586	0.086997	0.041880	0.029666
0.805975	0.736293	0.594405	0.366103	0.257736	0.261209	0.227809	0.163014	0.086847	0.051757	0.028260
0.673080	0.767451	0.331462	0.523599	0.258932	0.281925	0.219050	0.111456	0.103474	0.042961	0.029212
0.654168	0.377716	0.632866	0.480209	0.361802	0.305898	0.205678	0.156791	0.077372	0.052218	0.029652
0.561304	0.756091	0.574503	0.287333	0.300997	0.248745	0.164119	0.153987	0.084781	0.043647	0.027702
0.456329	0.589321	0.382000	0.272586	0.258938	0.291257	0.125302	0.091914	0.104805	0.048165	0.026960
0.482878	0.466603	0.663705	0.262103	0.263636	0.314092	0.179592	0.139106	0.106672	0.043577	0.029735
0.573204	0.665347	0.413836	0.411179	0.212021	0.247627	0.146226	0.141395	0.072451	0.044480	0.023816
0.551086	0.390141	0.324863	0.363090	0.266587	0.310983	0.228027	0.144760	0.096912	0.051633	0.026863
0.640162	0.554022	0.487653	0.301719	0.434750	0.193421	0.155364	0.159962	0.068163	0.050244	0.025507
0.936614	0.722661	0.317653	0.259805	0.259339	0.297958	0.212893	0.147988	0.069910	0.051555	0.029107
0.567629	0.412696	0.544006	0.368064	0.350593	0.323354	0.177408	0.147852	0.099574	0.057104	0.026913
0.860064	0.546857	0.337111	0.445153	0.303265	0.245277	0.156931	0.161534	0.103915	0.059669	0.025744
0.530644	0.537021	0.350872	0.311846	0.276164	0.219165	0.199900	0.136272	0.079118	0.051392	0.029806
0.574334	0.781924	0.460074	0.425974	0.211080	0.243199	0.242397	0.100044	0.103429	0.055885	0.028449
0.939400	0.581811	0.584805	0.266291	0.224461	0.286268	0.202154	0.158555	0.085141	0.058878	0.027901
0.717532	0.513399	0.654463	0.356109	0.296432	0.290816	0.198885	0.104043	0.066011	0.042886	0.024413
0.653323	0.442771	0.637662	0.384769	0.284947	0.240988	0.231677	0.102833	0.105685	0.059764	0.024789
0.780845	0.470091	0.464229	0.389197	0.384567	0.194112	0.122845	0.108574	0.089926	0.043344	0.027123
0.617664	0.428271	0.569523	0.412539	0.366132	0.271869	0.155047	0.132139	0.078149	0.058301	0.027909
0.759868	0.669601	0.455156	0.534800	0.315805	0.236361	0.224239	0.116008	0.066987	0.042565	0.027511
0.509248	0.809372	0.439435	0.425481	0.224018	0.205461	0.129251	0.148866	0.082708	0.053244	0.025984
0.665962	0.473314	0.356593	0.446773	0.224794	0.264621	0.173882	0.100495	0.075895	0.052070	0.027859
0.444977	0.800542	0.431655	0.293979	0.310544	0.306893	0.178606	0.090148	0.096604	0.040848	0.027374
0.532930	0.814003	0.366418	0.398051	0.348233	0.296934	0.204341	0.128562	0.091690	0.044029	0.023277
0.864728	0.574548	0.532591	0.429166	0.208350	0.210444	0.198857	0.138437	0.083108	0.056540	0.027147
0.665292	0.660758	0.588646	0.385856	0.230519	0.224107	0.167488	0.147629	0.105271	0.041847	0.028689
0.562061	0.783784	0.376533	0.351943	0.257330	0.310151	0.172167	0.132084	0.064827	0.042963	0.023863
0.675030	0.784764	0.648841	0.420013	0.405504	0.197818	0.142807	0.140650	0.083216	0.050310	0.027256
0.744645	0.801882	0.352349	0.265384	0.393057	0.236561	0.211073	0.116896	0.077222	0.055142	0.024584
0.838232	0.401202	0.502837	0.434531	0.356765	0.224325	0.202921	0.113331	0.106671	0.041625	0.029233
0.459191	0.708371	0.471730	0.538566	0.210716	0.176551	0.206307	0.125524	0.084972	0.059333	0.023050
0.562795	0.481397	0.542322	0.466769	0.283111	0.186940	0.199871	0.102548	0.067265	0.047138	0.026227
0.713872	0.693901	0.617202	0.319416	0.285409	0.316705	0.192558	0.156449	0.070002	0.045233	0.025678
0.668142	0.655291	0.519289	0.445168	0.253010	0.233534	0.156513	0.110810	0.086230	0.044647	0.027813
0.484750	0.791448	0.613501	0.326277	0.353442	0.262982	0.196330	0.137651	0.082556	0.044710	0.023069
0.860130	0.572157	0.375726	0.269613	0.403831	0.195711	0.175616	0.145468	0.091020	0.039745	0.028019
0.665793	0.491237	0.655606	0.417029	0.242718	0.256509	0.213901	0.128969	0.104667	0.044292	0.023192
0.910687	0.411159	0.613422	0.530562	0.245384	0.316649	0.147644	0.095630	0.076087	0.055009	0.029233
0.804828	0.806809	0.350404	0.541567	0.225416	0.242682	0.185646	0.130420	0.091140	0.049615	0.029447
0.562579	0.769934	0.634584	0.383234	0.232531	0.314282	0.193742	0.089992	0.075485	0.057626	0.026933
0.666039	0.726212	0.442339	0.316598	0.246487	0.187880	0.232849	0.164828	0.105227	0.049819	0.028404
0.480556	0.382095	0.443142	0.428384	0.245677	0.243890	0.132884	0.096940	0.086800	0.043547	0.025359
0.953325	0.640176	0.370177	0.424836	0.426300	0.171721	0.172379	0.140419	0.083455	0.052433	0.025419
0.494340	0.691047	0.451125	0.302264	0.277552	0.273700	0.188487	0.153105	0.102394	0.055468	0.023642
0.758962	0.672445	0.472735	0.417188	0.413786	0.222654	0.225115	0.119964	0.071445	0.052094	0.025305
0.439796	0.657144	0.368119	0.264343	0.302496	0.263620	0.212908	0.114033	0.069000	0.059100	0.023317
0.699522	0.381279	0.508031	0.308836	0.234739	0.318641	0.185077	0.100629	0.102469	0.043808	0.026571
0.795067	0.689248	0.542696	0.263349	0.273465	0.164401	0.160672	0.095022	0.091236	0.047873	0.027639
0.642430	0.789680	0.455955	0.283606	0.301972	0.165109	0.124289	0.139035	0.079177	0.052701	0.028264
0.781859	0.705077	0.504201	0.267051	0.230537	0.199779	0.159230	0.090590	0.061888	0.041245	0.024216
0.846015	0.515949	0.457363	0.386112	0.413423	0.214553	0.198556	0.129135	0.092546	0.060452	0.030046
0.703098	0.707687	0.562658	0.293116	0.390543	0.230091	0.134851	0.163940	0.095305	0.048070	0.030327
0.831097	0.495945	0.319890	0.319232	0.251571	0.229001	0.186823	0.117392	0.062990	0.040174	0.026565
0.799081	0.609123	0.581644	0.518140	0.208347	0.219329	0.195928	0.112553	0.085221	0.041700	0.029833
0.665183	0.711783	0.380197	0.439112	0.209507	0.242560	0.231813	0.128856	0.103422	0.045610	0.024516
0.547458	0.723187	0.418473	0.521453	0.231791	0.172378	0.216461	0.149581	0.090731	0.053184	0.023470
0.599747	0.599201	0.352523	0.401826	0.341349	0.233612	0.161507	0.099375	0.075002	0.050359	0.022603
0.631728	0.758355	0.573682	0.522757	0.288671	0.190418	0.159306	0.118186	0.081629	0.050908	0.027500
0.915312	0.684870	0.358447	0.273466	0.286255	0.286164	0.166143	0.167194	0.068407	0.052659	0.024140
0.836303	0.401800	0.637339	0.379394	0.365706	0.208753	0.195431	0.150247	0.073734	0.056319	0.023913
0.790955	0.493695	0.381445	0.381281	0.240217	0.203688	0.192697	0.128785	0.063818	0.057983	0.025828
0.747586	0.510031	0.432989	0.330188	0.351259	0.305725	0.221914	0.134636	0.072449	0.049047	0.022864
0.744483	0.370372	0.458506	0.289956	0.347433	0.182040	0.144590	0.153404	0.065529	0.056720	0.029427
0.698270	0.575922	0.436090	0.545938	0.415175	0.287339	0.137505	0.108358	0.090827	0.044909	0.026523
0.765751	0.783439	0.608131	0.367218	0.354431	0.217054	0.183986	0.144906	0.076194	0.041584	0.028618
0.718463	0.778195	0.556052	0.403758	0.371552	0.266982	0.225706	0.113641	0.066759	0.050979	0.023292
0.964379	0.714454	0.481823	0.270243	0.332876	0.209242	0.239781	0.128124	0.073080	0.054483	0.029377
0.656963	0.759814	0.658015	0.506304	0.364271	0.172259	0.141073	0.135100	0.080447	0.043266	0.028796
0.470740	0.690054	0.518840	0.262963	0.234058	0.218049	0.168909	0.164031	0.068529	0.058588	0.027358
0.660865	0.770834	0.341476	0.371135	0.392197	0.259385	0.136074	0.118225	0.068324	0.056201	0.027974
0.439582	0.614129	0.607563	0.432403	0.298003	0.181476	0.209939	0.135429	0.079072	0.051607	0.026285
0.512996	0.592241	0.560439	0.284789	0.313305	0.181694	0.137074	0.143109	0.068624	0.040263	0.023231
0.972602	0.544382	0.501018	0.509919	0.364119	0.295627	0.212457	0.130357	0.079920	0.053865	0.024038
0.444137	0.773412	0.389126	0.460168	0.238621	0.263790	0.139424	0.117634	0.089774	0.058465	0.023238
0.580924	0.743582	0.610200	0.517873	0.226074	0.182895	0.159192	0.161646	0.095585	0.059128	0.023832
0.452170	0.751295	0.458170	0.523209	0.304558	0.293756	0.233294	0.150226	0.070912	0.058908	0.024181
0.674230	0.379120	0.353850	0.525841	0.309005	0.211137	0.160423	0.162803	0.097561	0.040428	0.024135
0.590989	0.386719	0.443679	0.289812	0.375808	0.215469	0.174155	0.157851	0.076528	0.060374	0.025896
0.899163	0.409519	0.406003	0.267533	0.327083	0.210843	0.161684	0.139879	0.088140	0.053524	0.027620
0.738122	0.536319	0.551828	0.358938	0.314891	0.264615	0.185105	0.163145	0.088369	0.047865	0.025869
0.532591	0.381358	0.515462	0.447728	0.343900	0.173636	0.134375	0.102657	0.095311	0.042782	0.027397
0.859683	0.373150	0.335365	0.521166	0.415779	0.293954	0.225810	0.094541	0.084137	0.044925	0.030189
0.839444	0.615491	0.357540	0.496905	0.274493	0.208262	0.230181	0.155056	0.101517	0.040985	0.025894
0.442466	0.445047	0.344854	0.426118	0.309928	0.189622	0.224562	0.123500	0.089201	0.053525	0.028999
0.617946	0.692296	0.522548	0.282119	0.313548	0.202317	0.161928	0.105728	0.063201	0.045540	0.022982
0.786375	0.552189	0.414324	0.495220	0.210956	0.161973	0.123347	0.148321	0.078101	0.052429	0.026990
0.739010	0.548302	0.614963	0.510508	0.308998	0.186071	0.225560	0.152186	0.099078	0.047131	0.026057
0.725279	0.805909	0.450378	0.372531	0.316630	0.192539	0.242289	0.140424	0.068016	0.054814	0.025772
0.962801	0.735208	0.559389	0.421309	0.340057	0.233713	0.211927	0.160398	0.064061	0.047863	0.025988
0.924167	0.480324	0.323703	0.455467	0.351532	0.228780	0.223625	0.148439	0.062158	0.049846	0.027674
0.868137	0.777123	0.626241	0.520930	0.416774	0.247132	0.239974	0.153024	0.070894	0.044668	0.027777
0.733250	0.470946	0.389445	0.326712	0.243900	0.254771	0.223348	0.097818	0.101750	0.041331	0.027433
0.726682	0.512292	0.609248	0.288935	0.406104	0.196765	0.168127	0.119047	0.064297	0.051728	0.024939
0.744301	0.789102	0.513483	0.352328	0.409744	0.282421	0.126850	0.166638	0.082194	0.041430	0.023459
0.875689	0.631010	0.662383	0.507870	0.354701	0.320793	0.128954	0.099545	0.066995	0.044439	0.023396
0.718607	0.786091	0.603846	0.319043	0.239324	0.163143	0.198833	0.110492	0.071855	0.050954	0.022602
0.477658	0.513947	0.435526	0.378091	0.330883	0.301878	0.133340	0.114853	0.098365	0.045009	0.029171
0.473700	0.395578	0.657694	0.489336	0.425949	0.218106	0.225779	0.126894	0.076167	0.042709	0.027633
0.759474	0.605429	0.472576	0.414097	0.239385	0.183003	0.141389	0.165075	0.080491	0.053469	0.028869
0.819914	0.684464	0.544019	0.543723	0.274320	0.250978	0.135805	0.160069	0.104364	0.042754	0.025041
0.573460	0.545908	0.441208	0.264034	0.343460	0.177405	0.138030	0.114152	0.092965	0.058069	0.030642
0.833837	0.534977	0.407370	0.483181	0.394678	0.221406	0.239622	0.160642	0.097293	0.042582	0.023312
0.726183	0.517573	0.556920	0.409342	0.329935	0.299062	0.127041	0.153749	0.103757	0.039810	0.024259
0.931760	0.793219	0.443247	0.490846	0.386940	0.238174	0.207387	0.099145	0.103097	0.048348	0.028345
0.472096	0.757082	0.435495	0.266300	0.222507	0.173449	0.236116	0.099699	0.077963	0.042370	0.024927
0.531569	0.734092	0.658041	0.520635	0.352823	0.182887	0.201632	0.129132	0.071685	0.044822	0.029427
0.531555	0.413753	0.662471	0.423463	0.426595	0.247296	0.162057	0.162039	0.079296	0.045643	0.025286
0.685674	0.447687	0.419978	0.536702	0.390116	0.271882	0.238068	0.153434	0.064910	0.060358	0.024149
0.854119	0.463410	0.446271	0.323311	0.245389	0.299023	0.138521	0.161002	0.093072	0.040341	0.027710
0.756011	0.586028	0.405734	0.373613	0.298833	0.274509	0.167358	0.107817	0.079239	0.044296	0.027478
0.639537	0.691303	0.372493	0.390793	0.262654	0.267759	0.164493	0.150312	0.095907	0.049546	0.028935
0.858924	0.671003	0.669236	0.351788	0.390017	0.249469	0.153100	0.115195	0.089845	0.059103	0.026035
0.559385	0.751347	0.600745	0.477981	0.429693	0.273249	0.188962	0.109108	0.074367	0.042686	0.026749
0.909139	0.418640	0.394066	0.378390	0.363362	0.330680	0.189872	0.104094	0.073173	0.057332	0.026786
0.545275	0.685658	0.484261	0.432278	0.216678	0.243658	0.190095	0.097923	0.065269	0.054229	0.023832
0.762041	0.390278	0.534399	0.540508	0.312465	0.321621	0.174813	0.119438	0.070462	0.054276	0.025390
0.730037	0.525786	0.363905	0.538283	0.399313	0.178674	0.233165	0.126717	0.098359	0.040209	0.028975
0.831638	0.571351	0.558562	0.530933	0.279577	0.228324	0.137952	0.135202	0.069883	0.060312	0.026926
0.451043	0.650514	0.645897	0.459556	0.348283	0.186394	0.197842	0.141992	0.086556	0.057901	0.026780
0.918209	0.374970	0.355384	0.287254	0.275441	0.262474	0.165227	0.135907	0.073172	0.051749	0.024579
0.726533	0.752085	0.340428	0.272469	0.329051	0.299065	0.131826	0.094261	0.086565	0.047094	0.028934
0.800194	0.568234	0.385499	0.296067	0.226071	0.278424	0.235220	0.100639	0.063134	0.059226	0.022934
0.908704	0.712964	0.639258	0.317863	0.225567	0.278751	0.195353	0.150285	0.073862	0.050078	0.029616
0.652173	0.796380	0.473909	0.328288	0.324753	0.263571	0.125396	0.158590	0.072665	0.053546	0.029246
0.442019	0.546731	0.563796	0.475622	0.344484	0.170416	0.185177	0.136517	0.099623	0.041813	0.028370
0.791057	0.415338	0.427450	0.384197	0.275628	0.188604	0.177883	0.100102	0.077460	0.059689	0.028861
0.590710	0.779424	0.543822	0.493746	0.395545	0.191761	0.219776	0.112414	0.073753	0.060695	0.026499
0.965903	0.803908	0.360347	0.364142	0.288576	0.217548	0.160793	0.169000	0.078867	0.040764	0.023426
0.909614	0.768311	0.583166	0.414908	0.234222	0.304058	0.228817	0.149344	0.084892	0.041495	0.027627
0.807355	0.588534	0.657362	0.401402	0.427882	0.210250	0.180458	0.149845	0.073501	0.056038	0.023041
0.842470	0.685549	0.383182	0.444318	0.343163	0.231700	0.200977	0.126097	0.062827	0.043459	0.029168
0.474303	0.508760	0.351074	0.405296	0.266433	0.310138	0.171485	0.117907	0.079176	0.046404	0.026834
0.654601	0.394974	0.516856	0.510677	0.226507	0.230222	0.125952	0.132752	0.070891	0.050579	0.028209
0.799952	0.519902	0.492950	0.278281	0.376887	0.167963	0.172062	0.105665	0.103460	0.061200	0.027397
0.771436	0.538065	0.351343	0.452980	0.234643	0.285693	0.197477	0.151027	0.091727	0.059215	0.026168
0.959062	0.655215	0.626159	0.347207	0.240219	0.179752	0.131320	0.147294	0.091778	0.050102	0.027805
0.865703	0.660105	0.443518	0.412312	0.312231	0.294026	0.143648	0.133064	0.067718	0.058815	0.023992
0.654416	0.528818	0.368369	0.440494	0.296366	0.206007	0.231878	0.130944	0.068586	0.041838	0.024555
0.618210	0.470657	0.460781	0.447255	0.294147	0.259166	0.198496	0.155889	0.099499	0.051627	0.025101
0.746459	0.763188	0.641193	0.511089	0.378448	0.256184	0.226483	0.155887	0.102110	0.053576	0.026395
0.606351	0.394699	0.441119	0.504241	0.345913	0.201698	0.209316	0.106596	0.062650	0.055296	0.028938
0.665618	0.653813	0.409972	0.372252	0.414960	0.217621	0.146415	0.096819	0.070882	0.042035	0.029893
0.799121	0.712723	0.642749	0.536122	0.422789	0.248209	0.155244	0.166487	0.072163	0.045450	0.029781
0.440012	0.398216	0.414788	0.311822	0.346689	0.236984	0.134689	0.128716	0.092959	0.046088	0.026194
0.924770	0.724802	0.669738	0.274395	0.340571	0.187489	0.156981	0.160326	0.073802	0.052816	0.024596
0.922355	0.585297	0.629333	0.278579	0.289738	0.318706	0.199609	0.128107	0.096400	0.061647	0.027499
0.715916	0.383352	0.589156	0.342514	0.352708	0.315407	0.232669	0.104160	0.063460	0.053638	0.022699
0.675255	0.588569	0.533103	0.447665	0.263685	0.176790	0.230669	0.091422	0.092133	0.042494	0.029498
0.524629	0.403280	0.571737	0.455312	0.321991	0.322292	0.161839	0.163114	0.097022	0.045551	0.025719
0.451897	0.784380	0.415945	0.347239	0.405173	0.318396	0.228797	0.140075	0.102147	0.049195	0.022712
0.747750	0.776225	0.336849	0.322508	0.312179	0.259841	0.220015	0.164073	0.082758	0.057908	0.023354
0.742912	0.640484	0.398272	0.274779	0.295463	0.256195	0.155413	0.162946	0.075829	0.052008	0.023525
0.867712	0.415526	0.318971	0.540700	0.377415	0.264455	0.125957	0.105395	0.085092	0.047845	0.022752
0.883312	0.715991	0.490689	0.302496	0.235201	0.329450	0.176319	0.151596	0.100244	0.061340	0.029260
0.439644	0.560912	0.339493	0.462141	0.273769	0.280535	0.220601	0.135804	0.062709	0.049061	0.028755
0.671860	0.574457	0.382774	0.283455	0.348253	0.237756	0.125478	0.146571	0.083030	0.039045	0.023494
0.966013	0.376386	0.333268	0.449273	0.216972	0.192588	0.222905	0.147043	0.088227	0.046356	0.028844
0.537467	0.736187	0.314083	0.372507	0.344490	0.206476	0.177244	0.092222	0.104018	0.042054	0.026682
0.493758	0.495967	0.528218	0.439515	0.275676	0.205904	0.222573	0.089922	0.104675	0.051441	0.025525
0.493881	0.495940	0.496244	0.445824	0.316840	0.210683	0.177643	0.111671	0.096656	0.049899	0.027898
0.531605	0.494710	0.376963	0.430668	0.239869	0.178998	0.133196	0.097727	0.077808	0.059771	0.023756
0.851214	0.487643	0.341929	0.409914	0.266285	0.266696	0.185816	0.095835	0.081353	0.048590	0.028793
0.643040	0.517305	0.520161	0.336803	0.212037	0.207099	0.149473	0.149345	0.072238	0.041219	0.029108
0.484553	0.393272	0.379503	0.450485	0.427805	0.247056	0.227762	0.158100	0.089196	0.043514	0.027179
0.899239	0.645193	0.395403	0.511001	0.240588	0.286057	0.183156	0.127826	0.101280	0.054971	0.029438
0.464295	0.418368	0.496813	0.310614	0.324177	0.177895	0.120724	0.137747	0.090307	0.053513	0.030452
0.495898	0.586202	0.459138	0.268305	0.243764	0.198122	0.161501	0.103670	0.101966	0.052133	0.028922
0.571738	0.792562	0.513043	0.506334	0.319509	0.211919	0.167811	0.109929	0.072174	0.053609	0.025909
0.536627	0.597759	0.608727	0.367899	0.402498	0.276918	0.211718	0.135538	0.105246	0.055501	0.023814
0.528647	0.466880	0.316128	0.399465	0.410929	0.162310	0.172384	0.146932	0.069250	0.055519	0.025111
0.706482	0.596838	0.464028	0.284428	0.403989	0.256442	0.220869	0.104998	0.082063	0.044375	0.029223
0.618870	0.804639	0.574109	0.508559	0.216784	0.314786	0.167381	0.104595	0.075191	0.053587	0.026003
0.772432	0.390515	0.416080	0.422878	0.373550	0.168096	0.202495	0.127952	0.071804	0.049458	0.028246
0.479321	0.517431	0.548722	0.335004	0.359296	0.208582	0.219885	0.168229	0.076195	0.059418	0.024527
0.943356	0.525837	0.577483	0.462077	0.414276	0.248979	0.235915	0.103425	0.073934	0.053044	0.026750
0.898398	0.666659	0.606492	0.341114	0.397806	0.225371	0.188583	0.096551	0.080511	0.053822	0.023608
0.843040	0.669452	0.660574	0.448406	0.276924	0.251323	0.129036	0.122729	0.085822	0.054691	0.027557
0.761788	0.383006	0.380360	0.294185	0.333811	0.248491	0.165371	0.108241	0.104138	0.051002	0.029216
0.502419	0.537051	0.594699	0.376399	0.381358	0.293604	0.242474	0.120329	0.070613	0.052147	0.027193
0.740534	0.693044	0.558243	0.537389	0.222581	0.219558	0.196855	0.130688	0.080904	0.059622	0.029525
0.812025	0.403829	0.354457	0.266379	0.309659	0.313670	0.150442	0.132313	0.090465	0.055586	0.028885
0.897255	0.791832	0.571590	0.334282	0.227135	0.166366	0.146916	0.144565	0.082108	0.054007	0.025829
0.909693	0.653637	0.328668	0.447381	0.237078	0.222810	0.149882	0.155647	0.097509	0.047044	0.029143
0.788751	0.446528	0.624689	0.549417	0.278769	0.286963	0.196898	0.150367	0.102103	0.047572	0.022808
0.852697	0.677791	0.596475	0.335004	0.242680	0.238740	0.145302	0.155482	0.094203	0.057492	0.029460
0.789042	0.473187	0.467192	0.452062	0.426596	0.286637	0.161608	0.161521	0.065313	0.041435	0.025415
0.859892	0.603466	0.464172	0.323147	0.302529	0.272653	0.151837	0.145555	0.111138	0.061920	0.026162
0.508312	0.815097	0.507041	0.408572	0.243420	0.305509	0.154908	0.096343	0.098150	0.050026	0.030381
0.758383	0.627446	0.385188	0.327002	0.272604	0.297233	0.189738	0.130646	0.074052	0.048899	0.028043
0.735368	0.438465	0.394969	0.332873	0.375631	0.324689	0.233738	0.146844	0.100625	0.060934	0.029589
0.588735	0.797329	0.642499	0.466456	0.397925	0.184124	0.202090	0.146024	0.076811	0.049520	0.026705
0.935628	0.724353	0.662740	0.470896	0.395450	0.285459	0.213620	0.131237	0.103329	0.053322	0.029191
0.502359	0.440300	0.458091	0.464677	0.234322	0.216200	0.178721	0.098102	0.089987	0.040838	0.028547
0.725694	0.614543	0.321340	0.307259	0.328910	0.229933	0.139339	0.143543	0.105553	0.059232	0.023971
0.486420	0.654989	0.635200	0.392564	0.406762	0.169201	0.194726	0.095440	0.077548	0.051232	0.025307
0.681504	0.671070	0.390673	0.300216	0.401181	0.283268	0.149906	0.113662	0.071149	0.049026	0.024597
0.918289	0.655132	0.307619	0.538743	0.214873	0.196431	0.214358	0.122812	0.084307	0.051748	0.027457
0.527284	0.623900	0.451006	0.345504	0.306627	0.326399	0.128429	0.120923	0.101682	0.057407	0.030073
0.581668	0.605238	0.383549	0.552476	0.431344	0.333542	0.186696	0.163467	0.076897	0.059043	0.028440
0.489150	0.548473	0.633566	0.371918	0.264438	0.313653	0.206844	0.104732	0.091430	0.058622	0.028399
0.546111	0.675882	0.603222	0.262134	0.350112	0.293522	0.191607	0.131923	0.088159	0.051975	0.028903
0.847988	0.667203	0.645842	0.300484	0.211674	0.285679	0.165318	0.117083	0.106804	0.060614	0.028960
0.733587	0.451715	0.353808	0.324710	0.363328	0.255435	0.167584	0.117955	0.077873	0.055156	0.028800
0.799991	0.453543	0.415872	0.533610	0.344408	0.169548	0.205534	0.119983	0.089405	0.048128	0.027759
0.648186	0.742794	0.650978	0.420503	0.206014	0.250081	0.180962	0.130856	0.086714	0.049475	0.026222
0.838527	0.605069	0.325372	0.438654	0.344720	0.169456	0.190093	0.102997	0.098481	0.054813	0.026155
0.838958	0.402955	0.525157	0.296311	0.396935	0.301223	0.186072	0.152060	0.085544	0.056255	0.028404
0.678535	0.576649	0.515233	0.313040	0.208528	0.218479	0.192542	0.148261	0.079109	0.048217	0.026945
0.470640	0.804217	0.444335	0.427676	0.354385	0.195321	0.233691	0.130030	0.101043	0.055796	0.027440
0.946009	0.458812	0.499854	0.259378	0.421721	0.265303	0.202603	0.129144	0.098814	0.043100	0.026555
0.604150	0.548536	0.512646	0.437398	0.363530	0.199945	0.209823	0.106004	0.087114	0.039413	0.026066
0.801415	0.641206	0.331497	0.508877	0.233214	0.274680	0.141726	0.165073	0.072842	0.051849	0.026885
0.918004	0.609086	0.653104	0.511856	0.344961	0.184590	0.175601	0.122621	0.074270	0.050565	0.023744
0.834054	0.656444	0.626210	0.265432	0.426149	0.330002	0.146624	0.120853	0.106952	0.053363	0.023780
0.757887	0.660549	0.656653	0.315103	0.354935	0.177701	0.155167	0.133269	0.104208	0.054180	0.029287
0.553785	0.647880	0.585280	0.498193	0.330412	0.231869	0.235900	0.140889	0.090295	0.057943	0.028434
0.713847	0.450163	0.663005	0.374298	0.313497	0.190069	0.158826	0.148530	0.093814	0.046159	0.023588
0.725565	0.649252	0.338830	0.322623	0.274936	0.202219	0.212543	0.144155	0.104706	0.042979	0.023825
0.677469	0.529466	0.551920	0.256491	0.240648	0.309835	0.238239	0.162473	0.087389	0.048884	0.026866
0.786285	0.610138	0.509941	0.437375	0.411154	0.167692	0.215444	0.151598	0.077429	0.053509	0.028696
0.968286	0.449792	0.393278	0.319220	0.352517	0.177414	0.172873	0.097254	0.078381	0.039411	0.025031
0.580089	0.690882	0.623869	0.468138	0.423771	0.318642	0.241989	0.123895	0.106225	0.049582	0.029806
0.625118	0.429668	0.338408	0.517734	0.297094	0.322070	0.142867	0.155661	0.084942	0.057491	0.028102
0.536586	0.523258	0.458113	0.408767	0.327422	0.326803	0.130911	0.102647	0.090226	0.054038	0.026178
0.812863	0.463784	0.647143	0.533581	0.387855	0.236279	0.216537	0.162672	0.096048	0.044099	0.028627
0.678899	0.701427	0.322966	0.529277	0.314029	0.183138	0.205123	0.102943	0.069374	0.046083	0.029468
0.693771	0.673294	0.556523	0.417373	0.262538	0.300539	0.127323	0.119101	0.074779	0.047406	0.023608
0.581160	0.553517	0.541660	0.372470	0.231320	0.235154	0.147585	0.112360	0.072742	0.052945	0.026663
0.460396	0.475821	0.602525	0.285354	0.377939	0.308333	0.190420	0.137791	0.076318	0.059322	0.025450
0.884692	0.500509	0.450751	0.541817	0.231710	0.236099	0.187747	0.125174	0.076810	0.046945	0.026365
0.623966	0.541531	0.340581	0.532091	0.360543	0.223314	0.206205	0.101636	0.068455	0.042443	0.026654
0.926509	0.418830	0.360254	0.290852	0.404301	0.186081	0.236445	0.144770	0.070074	0.049553	0.026814
0.701388	0.796293	0.331079	0.325402	0.393318	0.254875	0.127423	0.147859	0.102910	0.050594	0.025710
0.518915	0.465486	0.374142	0.431091	0.280880	0.195889	0.201978	0.132879	0.061869	0.039946	0.028613
0.509716	0.445617	0.315480	0.329266	0.366723	0.270403	0.219135	0.120489	0.100926	0.048907	0.023522
0.449291	0.496533	0.392052	0.500176	0.405295	0.284621	0.214563	0.116052	0.068000	0.045219	0.028701
0.960257	0.752720	0.584546	0.435031	0.366539	0.182294	0.146614	0.091862	0.075850	0.052456	0.029007
0.585532	0.526266	0.478655	0.405661	0.404090	0.168531	0.131249	0.111173	0.089312	0.060640	0.023954
0.735874	0.397480	0.354005	0.536124	0.219660	0.295715	0.161700	0.165352	0.065881	0.052440	0.028741
0.531013	0.706337	0.451682	0.516151	0.426911	0.191038	0.224144	0.124094	0.091082	0.045034	0.023153
0.926579	0.535300	0.477634	0.303117	0.251827	0.219520	0.206790	0.106091	0.075083	0.047564	0.029094
0.476622	0.756304	0.339894	0.504754	0.229145	0.221871	0.188161	0.134555	0.104525	0.041363	0.023583
0.471047	0.755154	0.434675	0.327189	0.332544	0.297583	0.206157	0.147523	0.098723	0.062610	0.026557
0.900163	0.587851	0.572626	0.484249	0.334785	0.200236	0.150424	0.100440	0.087895	0.052174	0.029845
0.940683	0.563840	0.350673	0.404026	0.401278	0.249673	0.133727	0.122530	0.088557	0.055559	0.025407
0.888905	0.689730	0.575676	0.355817	0.393165	0.262939	0.221070	0.142245	0.077619	0.046920	0.022879
0.584062	0.699018	0.662125	0.326965	0.217804	0.252959	0.237360	0.099466	0.065404	0.056821	0.023947
0.688813	0.705857	0.348134	0.281264	0.308082	0.289482	0.124993	0.163082	0.095198	0.052609	0.025801
0.646585	0.636547	0.349212	0.505095	0.276078	0.315705	0.167255	0.117711	0.100026	0.049329	0.025531
0.956789	0.692445	0.395450	0.427977	0.347136	0.250981	0.159721	0.098659	0.080320	0.056366	0.024965
0.629725	0.575942	0.339530	0.429155	0.362226	0.323238	0.166824	0.099908	0.104965	0.042906	0.028370
0.961699	0.473562	0.646092	0.390668	0.334996	0.319709	0.151910	0.150508	0.095962	0.047446	0.029368
0.467919	0.712149	0.629206	0.375116	0.227190	0.284192	0.223100	0.140105	0.071928	0.054004	0.024999
0.838391	0.411345	0.595262	0.485330	0.256843	0.248482	0.139784	0.157974	0.082967	0.054212	0.030403
0.441062	0.419796	0.567731	0.516203	0.287779	0.166341	0.127088	0.108106	0.063233	0.046762	0.024129
0.830116	0.665818	0.646419	0.262886	0.238875	0.190884	0.153387	0.104610	0.101551	0.043910	0.022707
0.763775	0.459945	0.459532	0.541504	0.300827	0.229713	0.198142	0.109090	0.078812	0.051662	0.023453
0.840144	0.524511	0.366327	0.538100	0.299944	0.189611	0.162028	0.162798	0.084371	0.054513	0.026431
0.722355	0.425070	0.443547	0.356245	0.242296	0.304268	0.221924	0.141659	0.065771	0.049331	0.023374
0.829807	0.638998	0.381742	0.360717	0.406336	0.310052	0.154997	0.102834	0.072351	0.046402	0.030742
0.544792	0.756349	0.581528	0.464408	0.228340	0.280263	0.123779	0.157104	0.061094	0.054011	0.026777
0.574728	0.732885	0.477884	0.441329	0.384742	0.240171	0.152215	0.153071	0.084978	0.054551	0.025162
0.834970	0.652864	0.587462	0.464472	0.226136	0.218093	0.181241	0.129696	0.078681	0.041294	0.023273
0.891971	0.726251	0.524422	0.341056	0.394828	0.171436	0.148348	0.161322	0.064236	0.039714	0.023938
0.908493	0.791586	0.488998	0.392641	0.207627	0.283377	0.167985	0.119559	0.086232	0.052039	0.025698
0.514206	0.584158	0.483170	0.450999	0.256790	0.224666	0.131263	0.102212	0.080236	0.052576	0.030243
0.814165	0.616879	0.629939	0.530575	0.367633	0.239197	0.202875	0.143056	0.073094	0.045531	0.028881
0.787670	0.754373	0.544995	0.345167	0.292905	0.202283	0.162573	0.140951	0.095678	0.043058	0.029482
0.582560	0.424425	0.562714	0.279253	0.247535	0.292044	0.191139	0.107886	0.081384	0.042740	0.030183
0.722122	0.498123	0.462260	0.319405	0.374801	0.244581	0.211794	0.108497	0.072056	0.058253	0.028364
0.711769	0.738226	0.405070	0.326954	0.233642	0.204194	0.183250	0.154702	0.076832	0.059209	0.029453
0.839804	0.550214	0.545481	0.453796	0.313015	0.214174	0.177798	0.129749	0.086307	0.042413	0.026861
0.513814	0.461581	0.451570	0.315050	0.369815	0.284239	0.205845	0.106342	0.086701	0.049222	0.023554
0.842471	0.450877	0.530970	0.483771	0.385542	0.300178	0.153561	0.139284	0.106265	0.051855	0.026390
0.565185	0.730366	0.544103	0.342204	0.302709	0.231202	0.181581	0.142105	0.102820	0.055382	0.026494
0.727545	0.767667	0.541602	0.419437	0.214409	0.322619	0.243244	0.129803	0.062926	0.057958	0.029698
0.753878	0.406086	0.378025	0.363284	0.392602	0.243899	0.145894	0.100374	0.085985	0.054054	0.026547
0.459722	0.527143	0.443984	0.348376	0.293604	0.295585	0.128142	0.149601	0.085350	0.049018	0.025090
0.876312	0.438681	0.389972	0.426383	0.346391	0.212031	0.176107	0.128512	0.104599	0.050359	0.026989
0.929379	0.468120	0.486249	0.530414	0.213923	0.257296	0.194151	0.115676	0.082879	0.059300	0.030374
0.575581	0.705480	0.633633	0.267990	0.213267	0.320857	0.176767	0.151922	0.090151	0.045851	0.024481
0.444087	0.450521	0.341124	0.278827	0.300862	0.183085	0.180484	0.089856	0.098455	0.051006	0.028289
0.580401	0.587629	0.338591	0.340589	0.402099	0.210374	0.186394	0.130678	0.078469	0.049262	0.022935
0.749693	0.799496	0.662352	0.467343	0.227071	0.300529	0.167588	0.159752	0.100373	0.057329	0.025019
0.820478	0.759121	0.621637	0.331500	0.375930	0.290436	0.176953	0.153306	0.089945	0.056866	0.024156
0.682966	0.717602	0.384826	0.383836	0.258117	0.277107	0.241470	0.114458	0.067492	0.039827	0.024379
0.445629	0.397020	0.394446	0.505109	0.278878	0.182974	0.181943	0.100285	0.082371	0.053647	0.026281
0.709606	0.646006	0.470198	0.379422	0.307754	0.257545	0.131608	0.143942	0.067467	0.049583	0.029110
0.689051	0.770672	0.492291	0.385422	0.397700	0.260894	0.243077	0.096006	0.070129	0.062117	0.028262
0.906530	0.569011	0.482713	0.295270	0.422801	0.232568	0.155707	0.123728	0.093360	0.060618	0.023563
0.590851	0.622211	0.468161	0.448915	0.365711	0.297929	0.206927	0.126962	0.072982	0.055078	0.023143
0.759697	0.678389	0.382021	0.483078	0.420786	0.193412	0.219523	0.127082	0.064710	0.043625	0.023874
0.531855	0.689926	0.359444	0.535659	0.225785	0.240204	0.135367	0.112792	0.103641	0.058396	0.023938
0.950877	0.590667	0.468639	0.337924	0.271214	0.240893	0.172096	0.119597	0.104186	0.040461	0.024972
0.693064	0.481954	0.481762	0.511574	0.378782	0.263941	0.129174	0.155753	0.088852	0.047604	0.027134
0.909154	0.623278	0.341868	0.338875	0.299974	0.301456	0.138566	0.135737	0.082403	0.046829	0.028839
0.627193	0.485729	0.497358	0.350292	0.287863	0.263315	0.228551	0.160809	0.099582	0.046555	0.027380
0.522639	0.381556	0.634173	0.272237	0.389609	0.259509	0.207650	0.137106	0.077666	0.040407	0.025311
0.461003	0.541325	0.329154	0.511588	0.362318	0.194830	0.208286	0.121519	0.091114	0.053124	0.026453
0.966687	0.746533	0.459059	0.280007	0.402778	0.262186	0.227503	0.132118	0.064793	0.059007	0.023628
0.667507	0.449101	0.563710	0.481603	0.361288	0.207442	0.211159	0.091950	0.091817	0.058904	0.026670
0.533100	0.482731	0.403371	0.489488	0.221593	0.313806	0.133504	0.153288	0.074599	0.052705	0.028207
0.856577	0.766142	0.453658	0.368498	0.292878	0.294593	0.188671	0.131282	0.069950	0.038941	0.024719
0.484395	0.633219	0.384077	0.276893	0.390463	0.203393	0.202550	0.152713	0.070282	0.059241	0.024967
0.715485	0.664069	0.424136	0.458879	0.253510	0.191465	0.200963	0.119267	0.076099	0.044612	0.030193
0.491502	0.441497	0.392215	0.259533	0.364644	0.231977	0.142514	0.122988	0.094089	0.057362	0.030067
0.811329	0.521091	0.522691	0.543795	0.213432	0.282370	0.177523	0.144991	0.061023	0.054041	0.030433
0.502194	0.606284	0.324325	0.341217	0.320535	0.304505	0.182063	0.147150	0.077694	0.060674	0.029671
0.973310	0.673857	0.353221	0.424537	0.387804	0.318867	0.134227	0.161437	0.092706	0.056084	0.026054
0.800725	0.736310	0.413189	0.307662	0.332053	0.287545	0.227120	0.101617	0.060599	0.047594	0.022824
0.700188	0.544419	0.317950	0.264695	0.294695	0.251969	0.131415	0.150052	0.068939	0.058737	0.023732
0.964932	0.649736	0.458179	0.512365	0.258822	0.239071	0.131366	0.106462	0.068853	0.043906	0.027450
0.586714	0.723846	0.650878	0.547749	0.387823	0.174950	0.175302	0.142750	0.099218	0.048934	0.024638
0.562952	0.770577	0.647157	0.466571	0.271376	0.288765	0.175184	0.121563	0.074201	0.050831	0.024754
0.683301	0.603796	0.466453	0.363150	0.282470	0.196086	0.165950	0.118137	0.073689	0.059535	0.023459
0.709208	0.504552	0.321041	0.508916	0.327601	0.269852	0.180853	0.132361	0.086659	0.055744	0.025531
0.934857	0.527208	0.534913	0.412025	0.314564	0.292924	0.181907	0.144376	0.097376	0.054612	0.024314
0.560865	0.679154	0.461281	0.532251	0.322121	0.271456	0.148767	0.169251	0.102833	0.057814	0.026642
0.664836	0.704247	0.413702	0.429558	0.336804	0.163936	0.130239	0.114701	0.100171	0.054435	0.025618
0.525142	0.411723	0.624943	0.425457	0.353433	0.165971	0.224566	0.109767	0.095806	0.047347	0.025522
0.476438	0.798813	0.669545	0.538069	0.388287	0.277342	0.230872	0.121140	0.068550	0.058544	0.023839
0.439565	0.386388	0.669445	0.342214	0.402459	0.196468	0.217285	0.093939	0.081234	0.056674	0.028884
0.934948	0.588153	0.568295	0.309987	0.214375	0.318196	0.128971	0.166423	0.080931	0.047369	0.028290
0.793708	0.507094	0.530608	0.502881	0.388549	0.315003	0.226156	0.149906	0.093870	0.042701	0.023899
0.655996	0.442471	0.325381	0.382451	0.279150	0.231030	0.141222	0.133994	0.098125	0.044152	0.023897
0.833740	0.621687	0.565582	0.278812	0.259685	0.233263	0.136084	0.127224	0.066485	0.054888	0.023182
0.960315	0.491372	0.621780	0.327124	0.331123	0.221577	0.157015	0.110549	0.102772	0.053715	0.029376
0.565743	0.458742	0.570202	0.444839	0.421231	0.291209	0.241321	0.117080	0.086794	0.041306	0.026777
0.695825	0.635941	0.507292	0.314720	0.317766	0.305582	0.213158	0.142410	0.080575	0.062126	0.030253
0.830768	0.702299	0.443613	0.363669	0.325301	0.245131	0.181091	0.165884	0.084098	0.040783	0.023967
0.689200	0.739954	0.621089	0.349269	0.387228	0.172433	0.226467	0.114361	0.070299	0.059608	0.027890
0.695125	0.672246	0.560142	0.377111	0.401954	0.216404	0.197712	0.164977	0.083967	0.050727	0.025650
0.862395	0.513773	0.637302	0.526821	0.408471	0.171120	0.212262	0.098583	0.084313	0.057121	0.024537
0.870006	0.805390	0.644747	0.478836	0.427576	0.202385	0.207458	0.133339	0.103975	0.054618	0.029057
0.800090	0.788729	0.612504	0.287477	0.280670	0.164630	0.146445	0.143537	0.084095	0.057206	0.023710
0.794239	0.636374	0.404259	0.413669	0.411003	0.212597	0.146514	0.128608	0.085292	0.055297	0.027407
0.803007	0.483031	0.446480	0.483641	0.380605	0.237717	0.134362	0.098837	0.065130	0.046880	0.023388
0.777204	0.642230	0.665332	0.490119	0.346407	0.300108	0.219110	0.122841	0.074216	0.054357	0.023876
0.956666	0.458973	0.352919	0.383425	0.331958	0.168771	0.132552	0.138618	0.086976	0.041806	0.023447
0.784858	0.500248	0.480459	0.298405	0.362684	0.232348	0.202831	0.124149	0.091153	0.049626	0.025879
0.959253	0.590379	0.660941	0.347902	0.251810	0.176093	0.219600	0.126774	0.075485	0.058796	0.029258
0.496802	0.670007	0.336747	0.324843	0.413965	0.213907	0.160565	0.124377	0.067924	0.044489	0.028644
0.704392	0.542353	0.485168	0.360425	0.242858	0.299211	0.234260	0.153780	0.093741	0.053544	0.026414
0.764301	0.781252	0.514201	0.357543	0.273812	0.217632	0.180984	0.108913	0.084132	0.050773	0.028379
0.478519	0.641972	0.393612	0.345570	0.222219	0.215079	0.172676	0.117561	0.098503	0.042192	0.028408
0.627938	0.771254	0.423728	0.397782	0.377742	0.322282	0.216791	0.107437	0.084173	0.058926	0.029262
0.751555	0.686693	0.671034	0.373790	0.321550	0.165364	0.164460	0.104176	0.087039	0.058920	0.025403
0.695412	0.756436	0.536158	0.301529	0.238562	0.173238	0.227076	0.100723	0.106172	0.039367	0.025650
0.876069	0.562320	0.578380	0.503762	0.380909	0.262821	0.144404	0.154062	0.075004	0.050012	0.030086
0.469910	0.423590	0.478170	0.525050	0.410234	0.217061	0.158042	0.143719	0.104923	0.048586	0.025034
0.743876	0.471449	0.495742	0.535233	0.365939	0.229779	0.170428	0.119590	0.101171	0.043631	0.024225
0.697749	0.482990	0.444864	0.499115	0.357421	0.219016	0.180430	0.131719	0.081123	0.045178	0.023240
0.946793	0.758495	0.585104	0.508036	0.302813	0.283136	0.222199	0.101501	0.086072	0.056240	0.027214
0.459924	0.618499	0.624657	0.500889	0.389548	0.205305	0.230185	0.172711	0.084208	0.054639	0.022667
0.488852	0.453912	0.324528	0.335038	0.310068	0.303166	0.175847	0.093793	0.072661	0.056053	0.023372
0.621469	0.611744	0.342568	0.537049	0.360486	0.322238	0.164029	0.100215	0.073192	0.049129	0.029950
0.487311	0.670490	0.547310	0.371321	0.365145	0.230731	0.229816	0.108351	0.071701	0.053726	0.028407
0.671438	0.775971	0.497745	0.505377	0.295209	0.279512	0.158341	0.164758	0.068698	0.045019	0.027216
0.891267	0.517382	0.667516	0.464670	0.305426	0.175443	0.136158	0.144065	0.068411	0.048809	0.024470
0.629494	0.672089	0.396415	0.448865	0.285211	0.190994	0.199104	0.119723	0.097636	0.043323	0.030044
0.559341	0.767693	0.548835	0.491735	0.306889	0.187723	0.127396	0.150130	0.085840	0.048350	0.024171
0.625800	0.560318	0.548931	0.479414	0.323446	0.216716	0.148550	0.148330	0.090026	0.043749	0.028409
0.729904	0.504322	0.393599	0.402091	0.348436	0.288135	0.202678	0.106291	0.076110	0.046895	0.022783
0.870136	0.772645	0.630010	0.519983	0.421844	0.256602	0.202196	0.096988	0.093955	0.051885	0.025561
0.681417	0.436869	0.475672	0.296733	0.386254	0.228776	0.228802	0.093642	0.058862	0.039316	0.028240
0.723640	0.741096	0.488160	0.290294	0.257608	0.323068	0.234585	0.122797	0.086975	0.054165	0.025015
0.525480	0.479836	0.494773	0.381867	0.244526	0.259550	0.211451	0.135175	0.096053	0.044315	0.026743
0.587889	0.587475	0.379947	0.361630	0.264067	0.311747	0.140924	0.103078	0.063648	0.056582	0.029007
0.456197	0.553652	0.630415	0.386376	0.374432	0.264616	0.124007	0.108742	0.083237	0.048805	0.024506
0.600341	0.489986	0.512546	0.365682	0.343564	0.249451	0.186656	0.101641	0.092298	0.042654	0.024916
0.856207	0.457097	0.317158	0.419532	0.300097	0.204263	0.192007	0.168334	0.093861	0.055695	0.023043
0.918227	0.718937	0.521757	0.358635	0.392240	0.197175	0.213390	0.133661	0.098292	0.053279	0.028532
0.860923	0.711364	0.394222	0.299588	0.423930	0.247033	0.134928	0.135242	0.105377	0.053526	0.023236
0.554233	0.509781	0.631159	0.260411	0.328769	0.164392	0.149711	0.090002	0.094483	0.048139	0.027997
0.735653	0.478095	0.338995	0.418130	0.319724	0.324475	0.137034	0.107019	0.093157	0.062248	0.029016
0.461501	0.440349	0.519516	0.486341	0.409373	0.240227	0.181156	0.163834	0.086236	0.042259	0.023221
0.574329	0.460006	0.394919	0.262183	0.354325	0.242173	0.195107	0.109759	0.069813	0.044253	0.023226
0.799473	0.510277	0.596271	0.484219	0.287171	0.245335	0.165873	0.117245	0.089146	0.043179	0.029864
0.920546	0.407364	0.447722	0.511052	0.325637	0.326897	0.140075	0.119752	0.085504	0.041128	0.023891
0.548193	0.693436	0.603257	0.395590	0.225350	0.169898	0.193321	0.107200	0.092596	0.056015	0.028983
0.792687	0.729570	0.629531	0.539024	0.266025	0.255946	0.177617	0.157219	0.077926	0.044394	0.030229
0.680264	0.516068	0.471879	0.444410	0.332945	0.253066	0.204555	0.158443	0.065692	0.045762	0.029495
0.453276	0.628149	0.653656	0.355202	0.330154	0.316657	0.220082	0.124725	0.102133	0.047619	0.027709
0.939357	0.426032	0.581476	0.467297	0.268488	0.184221	0.192942	0.123664	0.095679	0.039256	0.026712
0.521509	0.652282	0.385840	0.449503	0.410837	0.320904	0.188016	0.141474	0.077847	0.057621	0.025527
0.600040	0.416062	0.323793	0.428611	0.284830	0.222222	0.204675	0.140617	0.079481	0.050409	0.022743
0.436845	0.735661	0.579652	0.388069	0.382436	0.190644	0.185768	0.101891	0.097382	0.051011	0.024204
0.928383	0.756293	0.585835	0.365143	0.272739	0.300833	0.129472	0.158893	0.104043	0.056074	0.023528
0.934152	0.545595	0.392797	0.283633	0.412223	0.198130	0.211679	0.146835	0.106203	0.057983	0.027800
0.478106	0.405444	0.563011	0.515910	0.357976	0.314998	0.224202	0.123228	0.094816	0.057652	0.026209
0.629012	0.453085	0.444275	0.415489	0.413695	0.292779	0.183697	0.101562	0.104816	0.050841	0.022665
0.611553	0.714696	0.370667	0.530660	0.424891	0.297289	0.182645	0.103049	0.107907	0.060074	0.026342
0.744455	0.450835	0.614841	0.506450	0.339882	0.240741	0.195687	0.153500	0.080317	0.047832	0.026237
0.594554	0.695367	0.587890	0.294587	0.211095	0.240604	0.205256	0.163240	0.087382	0.056215	0.029722
0.519831	0.668988	0.618728	0.475409	0.311218	0.282388	0.202168	0.093235	0.085026	0.051803	0.025756
0.556588	0.639838	0.518480	0.521988	0.318424	0.249581	0.167394	0.138788	0.069065	0.044762	0.023998
0.756648	0.553447	0.509793	0.427899	0.396117	0.218571	0.222336	0.110577	0.087068	0.047584	0.030271
0.805796	0.696130	0.478367	0.285745	0.317946	0.306318	0.147349	0.095368	0.084618	0.055313	0.025231
0.934311	0.602354	0.542716	0.345512	0.396357	0.182754	0.134541	0.145952	0.078192	0.052513	0.027016
0.500404	0.542012	0.596543	0.304916	0.418615	0.256007	0.153655	0.157811	0.085657	0.040895	0.023716
0.923501	0.589234	0.546174	0.409054	0.313422	0.265849	0.238103	0.164477	0.097501	0.056835	0.028286
0.551866	0.706838	0.479844	0.352892	0.399045	0.237910	0.166119	0.110915	0.095171	0.051139	0.029800
0.672670	0.598535	0.464529	0.537312	0.398498	0.194668	0.141774	0.104632	0.094875	0.050490	0.029846
0.813628	0.695507	0.381588	0.396469	0.255132	0.201196	0.138561	0.167924	0.073359	0.059095	0.029167
0.478217	0.802332	0.579966	0.344882	0.362577	0.245084	0.187455	0.128550	0.097778	0.041417	0.026773
0.889884	0.802636	0.494881	0.443653	0.307646	0.212092	0.191608	0.103094	0.098877	0.053962	0.028285
0.470004	0.406123	0.329401	0.377187	0.266728	0.192339	0.152086	0.157553	0.077630	0.046326	0.024075
0.784462	0.742100	0.652452	0.480568	0.264387	0.255723	0.137504	0.112267	0.068609	0.052107	0.024807
0.860536	0.449657	0.646253	0.338441	0.418007	0.265531	0.192891	0.136771	0.098010	0.056418	0.022754
0.526705	0.630724	0.619151	0.468841	0.389796	0.218247	0.167093	0.096926	0.079855	0.045187	0.024985
0.608353	0.810072	0.627765	0.395108	0.230124	0.197607	0.144238	0.162397	0.078803	0.051569	0.024359
0.756158	0.661092	0.371794	0.374238	0.249457	0.289804	0.171675	0.162626	0.067686	0.039462	0.023601
0.904223	0.583268	0.539621	0.284246	0.315484	0.296236	0.130915	0.099770	0.080957	0.057333	0.029584
0.621688	0.434114	0.342485	0.334975	0.202449	0.182966	0.237620	0.155091	0.073749	0.058141	0.025073
0.456720	0.725524	0.659055	0.364686	0.210248	0.266053	0.136771	0.104239	0.105999	0.040416	0.026004
0.873812	0.673779	0.424521	0.449695	0.213072	0.249675	0.209369	0.161489	0.072815	0.052358	0.027743
0.469876	0.425959	0.335818	0.329184	0.258462	0.321033	0.218969	0.136048	0.103638	0.053302	0.024011
0.884577	0.595552	0.312352	0.265600	0.367850	0.192076	0.130941	0.093552	0.084955	0.053175	0.024647
0.481753	0.551127	0.425279	0.300029	0.259808	0.270353	0.169480	0.102636	0.097866	0.057109	0.023535
0.603996	0.680089	0.336562	0.295390	0.350195	0.170660	0.204826	0.156760	0.105661	0.051999	0.023117
0.671049	0.599022	0.537298	0.398259	0.230991	0.231628	0.133728	0.134871	0.078282	0.045658	0.029122
0.921219	0.584596	0.547392	0.376287	0.311898	0.272353	0.157533	0.094673	0.095683	0.047744	0.027597
0.619206	0.797311	0.583543	0.316970	0.380725	0.223726	0.223644	0.109314	0.070375	0.041507	0.025878
0.896609	0.758968	0.355080	0.428084	0.405212	0.217370	0.232115	0.115415	0.073782	0.060899	0.024551
0.863689	0.467741	0.529525	0.386555	0.281469	0.177851	0.187143	0.141479	0.068075	0.043996	0.027545
0.816618	0.398266	0.537977	0.322808	0.257966	0.193587	0.234775	0.110424	0.075410	0.052819	0.028438
0.469198	0.505083	0.503997	0.349117	0.310751	0.308322	0.177947	0.117749	0.099427	0.056848	0.023499
0.664681	0.388164	0.451179	0.322296	0.234030	0.206518	0.146360	0.146750	0.091513	0.042927	0.026360
0.898207	0.381273	0.588267	0.513544	0.220800	0.321219	0.127472	0.096217	0.065728	0.059079	0.027907
0.661738	0.810544	0.592615	0.494797	0.265509	0.246313	0.181372	0.102987	0.073873	0.039924	0.023940
0.813984	0.385421	0.471143	0.279830	0.293208	0.322840	0.231043	0.123559	0.079370	0.045775	0.029681
0.850792	0.458545	0.600628	0.307310	0.344739	0.223699	0.213218	0.144239	0.093580	0.039057	0.027124
0.567193	0.776666	0.560062	0.544281	0.393215	0.258735	0.195487	0.140597	0.076578	0.059069	0.025432
0.640926	0.611256	0.362768	0.432993	0.375317	0.258131	0.214309	0.148308	0.075811	0.056699	0.027154
0.437960	0.788109	0.469826	0.331470	0.234369	0.205963	0.141633	0.115298	0.100085	0.058587	0.029694
0.455319	0.488799	0.350531	0.460734	0.226727	0.296437	0.176932	0.118773	0.097044	0.052891	0.027038
0.732177	0.391156	0.403266	0.289743	0.265187	0.240728	0.149493	0.143328	0.089622	0.049493	0.025752
0.570600	0.656350	0.669162	0.397240	0.412252	0.311526	0.202627	0.119478	0.096402	0.046270	0.029546
0.632435	0.656338	0.454918	0.351406	0.314983	0.246913	0.150418	0.141435	0.081721	0.059109	0.023863
0.628630	0.419169	0.541784	0.466198	0.252428	0.289425	0.227995	0.146231	0.073900	0.043910	0.024074
0.503004	0.781982	0.440737	0.548357	0.334546	0.337305	0.234526	0.160961	0.069659	0.050149	0.027864
0.887917	0.573627	0.489483	0.469996	0.385743	0.262134	0.196021	0.164412	0.101148	0.041898	0.030640
0.869252	0.599818	0.642886	0.386686	0.214095	0.296282	0.139254	0.158260	0.085536	0.051391	0.027431
0.631291	0.503508	0.380355	0.271961	0.237545	0.256027	0.149823	0.106601	0.088572	0.057257	0.024298
0.480738	0.615805	0.622660	0.449440	0.269579	0.193148	0.158930	0.136782	0.104421	0.055917	0.027862
0.438502	0.432305	0.478670	0.510617	0.425892	0.231623	0.206327	0.119203	0.078782	0.051027	0.025930
0.862730	0.458507	0.338007	0.497226	0.253163	0.308493	0.210157	0.146050	0.097261	0.047291	0.027915
0.930701	0.506741	0.537064	0.437498	0.393042	0.196055	0.240419	0.108490	0.065095	0.050617	0.027978
0.795887	0.755124	0.555560	0.422858	0.250644	0.183496	0.169985	0.093307	0.103185	0.060996	0.028409
0.571737	0.571766	0.320748	0.516145	0.282077	0.182357	0.153420	0.096145	0.099795	0.045226	0.026095
0.498190	0.652647	0.498821	0.520882	0.346613	0.254712	0.131278	0.139993	0.098807	0.041520	0.025586
0.891105	0.457218	0.614368	0.507698	0.333473	0.207458	0.127852	0.131287	0.101676	0.041479	0.030230
0.707205	0.634342	0.471219	0.446955	0.303272	0.210660	0.170484	0.152874	0.098087	0.056479	0.028118
0.661155	0.672497	0.576290	0.481399	0.321554	0.198817	0.144617	0.148802	0.087390	0.041445	0.027283
0.567308	0.583847	0.616358	0.335199	0.320789	0.261917	0.206373	0.166508	0.108725	0.058127	0.022922
0.676787	0.435170	0.566181	0.512193	0.249720	0.198587	0.168012	0.165546	0.090913	0.045171	0.027926
0.858551	0.586745	0.622010	0.307112	0.428459	0.248893	0.126705	0.134520	0.081631	0.054331	0.027139
0.945644	0.593043	0.529050	0.517945	0.375606	0.328150	0.136413	0.121384	0.080485	0.058384	0.027960
0.491892	0.566985	0.412030	0.269939	0.350817	0.243196	0.158839	0.138125	0.079377	0.059369	0.025147
0.569306	0.659834	0.399623	0.525587	0.247729	0.309294	0.186056	0.094873	0.074885	0.055038	0.024921
0.760163	0.412815	0.386029	0.326761	0.212139	0.280054	0.228808	0.100017	0.090293	0.045866	0.023722
0.739381	0.386392	0.369614	0.277917	0.340138	0.169500	0.152578	0.112674	0.097743	0.046112	0.028815
0.828993	0.719545	0.430925	0.436082	0.400256	0.311063	0.228253	0.155829	0.086289	0.042857	0.026474
0.943769	0.576426	0.570867	0.292874	0.226931	0.165078	0.232519	0.102460	0.101044	0.041617	0.025908
0.622565	0.455118	0.627532	0.468948	0.369852	0.189858	0.133410	0.113261	0.093501	0.039113	0.029035
0.756580	0.485364	0.501149	0.285767	0.372066	0.232906	0.229502	0.157436	0.063976	0.046091	0.029057
0.641256	0.737920	0.632479	0.502223	0.349679	0.296826	0.125321	0.153798	0.067517	0.053900	0.023015
0.688622	0.779395	0.637695	0.295773	0.416616	0.271098	0.208315	0.130472	0.102244	0.061419	0.029973
0.591105	0.504378	0.357073	0.310851	0.412059	0.294449	0.224889	0.163283	0.090913	0.047091	0.029303
0.718871	0.588908	0.380435	0.501001	0.418078	0.247810	0.232321	0.131481	0.103295	0.047165	0.025452
0.620076	0.732342	0.630411	0.259884	0.328959	0.236787	0.142266	0.156082	0.098385	0.055844	0.025302
0.710092	0.449689	0.494258	0.499212	0.228695	0.273694	0.174996	0.118015	0.091223	0.060792	0.025228
0.463934	0.607629	0.408857	0.263669	0.372825	0.210727	0.169179	0.154432	0.096874	0.043069	0.029782
0.848751	0.374746	0.656883	0.338208	0.395948	0.167039	0.170065	0.094716	0.063497	0.046337	0.027530
0.470583	0.378220	0.563995	0.518487	0.426978	0.230493	0.231777	0.108761	0.069723	0.053411	0.028111
0.652878	0.377833	0.415259	0.386275	0.232983	0.216494	0.174985	0.091093	0.103448	0.051982	0.025611
0.937162	0.682759	0.508991	0.434667	0.356215	0.181097	0.166316	0.091496	0.085078	0.060878	0.029415
0.651181	0.796755	0.364916	0.386309	0.279213	0.290382	0.225765	0.102602	0.091085	0.049311	0.029076
0.504920	0.454333	0.473768	0.297921	0.231272	0.267340	0.142940	0.107104	0.070259	0.051762	0.028237
0.458062	0.575389	0.658347	0.477613	0.404314	0.271546	0.234590	0.126179	0.064556	0.039325	0.030260
0.512026	0.371494	0.513384	0.447782	0.250934	0.289374	0.138888	0.129901	0.093282	0.045265	0.027031
0.630257	0.796220	0.573689	0.428294	0.344427	0.284768	0.184400	0.161879	0.067446	0.040838	0.030435
0.851566	0.431857	0.631952	0.268844	0.401672	0.283339	0.140399	0.093732	0.062837	0.053334	0.026283
0.642568	0.571656	0.603605	0.534386	0.349396	0.295944	0.152559	0.098968	0.085138	0.058872	0.029666
0.918561	0.749408	0.383816	0.430646	0.305716	0.181054	0.241249	0.126827	0.106091	0.058120	0.025776
0.869386	0.587335	0.333231	0.502520	0.260181	0.215771	0.186676	0.117534	0.102440	0.048590	0.029359
0.439347	0.609258	0.544011	0.355116	0.345652	0.310043	0.176532	0.157838	0.100674	0.054660	0.026914
0.598942	0.603892	0.498105	0.344029	0.212988	0.189474	0.220321	0.101147	0.099278	0.041164	0.029110
0.698610	0.561068	0.341852	0.370638	0.383375	0.195027	0.183951	0.102390	0.083235	0.053486	0.026509
0.440042	0.561639	0.638625	0.258765	0.318116	0.237979	0.206821	0.101365	0.065197	0.057026	0.026101
0.457171	0.480476	0.415973	0.279304	0.287646	0.217510	0.198152	0.146527	0.096124	0.057156	0.023297
0.968070	0.390947	0.561222	0.428521	0.367612	0.208676	0.233367	0.107930	0.091152	0.040752	0.028557
0.441597	0.506748	0.329402	0.368017	0.232059	0.280105	0.204227	0.109395	0.102040	0.057741	0.029291
0.481716	0.515847	0.337201	0.385629	0.272692	0.224622	0.182096	0.088785	0.088767	0.039939	0.026137
0.692273	0.494440	0.651474	0.364179	0.410956	0.185030	0.123109	0.106860	0.079025	0.043795	0.029803
0.548441	0.793861	0.620829	0.471599	0.246137	0.289572	0.216210	0.160820	0.066317	0.040632	0.028537
0.890434	0.600000	0.424430	0.300955	0.237810	0.240307	0.235238	0.142028	0.089840	0.051926	0.024343
0.871289	0.401639	0.621590	0.515289	0.425144	0.209017	0.227165	0.147233	0.077452	0.044292	0.027958
0.779924	0.722281	0.382796	0.269491	0.231578	0.295979	0.131834	0.112753	0.094959	0.051303	0.025455
0.624226	0.445728	0.503798	0.489818	0.344515	0.185923	0.146767	0.140484	0.080219	0.063385	0.027253
0.830161	0.397675	0.621593	0.467485	0.289630	0.250062	0.145826	0.091099	0.103834	0.054454	0.027198
0.481105	0.414140	0.401170	0.477464	0.383184	0.320431	0.182735	0.140288	0.098221	0.054595	0.027440
0.437518	0.389663	0.518557	0.513546	0.372809	0.204943	0.182865	0.157984	0.100766	0.043287	0.027319
0.678576	0.699463	0.369254	0.368683	0.399575	0.307075	0.218469	0.119244	0.061429	0.052244	0.028668
0.821548	0.410830	0.487572	0.502099	0.228546	0.199082	0.225686	0.101736	0.074607	0.048324	0.027669
0.904400	0.414674	0.615125	0.336705	0.421138	0.273599	0.207495	0.091570	0.101944	0.048804	0.023651
0.860794	0.742601	0.632289	0.381338	0.325158	0.280616	0.172175	0.108005	0.069049	0.061071	0.023384
0.662331	0.614278	0.419718	0.258007	0.236255	0.261703	0.223081	0.139786	0.100925	0.053766	0.024993
0.518119	0.493239	0.317440	0.304153	0.280512	0.213916	0.238439	0.092031	0.079597	0.054544	0.025863
0.827182	0.630154	0.414072	0.261374	0.304103	0.284413	0.181727	0.092300	0.092356	0.045350	0.025762
0.918552	0.668962	0.484844	0.536721	0.207131	0.301590	0.197972	0.110120	0.071315	0.045771	0.025007
0.868964	0.797063	0.486506	0.430702	0.316963	0.297212	0.146714	0.143900	0.077812	0.051338	0.023613
0.652814	0.724558	0.464069	0.497349	0.352277	0.197471	0.189976	0.111883	0.065944	0.057159	0.026880
0.471628	0.392938	0.386315	0.462936	0.312027	0.215393	0.176011	0.119895	0.074983	0.042075	0.030350
0.954030	0.449375	0.412419	0.465658	0.386273	0.314445	0.176962	0.146399	0.081860	0.039136	0.025938
0.658155	0.780273	0.623958	0.348329	0.272877	0.194579	0.225737	0.138941	0.088155	0.050380	0.026877
0.799239	0.775318	0.470220	0.269443	0.356324	0.267493	0.176170	0.156807	0.069562	0.058306	0.026944
0.666451	0.431215	0.513670	0.332599	0.403329	0.321240	0.195629	0.142532	0.069329	0.053815	0.024853
0.842640	0.611997	0.506330	0.415038	0.356655	0.325268	0.146641	0.120063	0.063048	0.059838	0.023165
0.488785	0.769989	0.376497	0.477316	0.356636	0.294297	0.210794	0.104806	0.075912	0.048897	0.028298
0.876893	0.601455	0.431390	0.298303	0.258514	0.297214	0.223997	0.129230	0.065635	0.041781	0.023427
0.567104	0.486332	0.434129	0.311164	0.382972	0.207266	0.203041	0.133273	0.097617	0.045411	0.026770
0.707778	0.520125	0.373645	0.270505	0.251938	0.181002	0.172320	0.142365	0.080625	0.044352	0.028461
0.443508	0.771982	0.552742	0.335250	0.258818	0.298277	0.235349	0.122001	0.101434	0.044019	0.024369
0.831644	0.436740	0.413494	0.380471	0.411844	0.245141	0.172616	0.162828	0.082622	0.052927	0.026759
0.618361	0.614672	0.556808	0.494899	0.332376	0.237438	0.239823	0.126626	0.067228	0.054972	0.028696
0.907673	0.754385	0.325661	0.438846	0.212018	0.268573	0.176126	0.165154	0.094006	0.047755	0.023494
0.634662	0.628766	0.312304	0.429484	0.315080	0.326995	0.194575	0.136953	0.102217	0.053165	0.025544
0.658285	0.617875	0.443678	0.498814	0.370211	0.274300	0.151680	0.151054	0.080079	0.058676	0.023837
0.486887	0.808990	0.630992	0.456831	0.246492	0.192863	0.215980	0.158592	0.090201	0.050718	0.023861
0.471788	0.491496	0.326744	0.340666	0.324042	0.236507	0.151901	0.088501	0.090943	0.052475	0.026273
0.649132	0.442301	0.394897	0.282818	0.330479	0.207273	0.221958	0.121704	0.067151	0.041763	0.025154
0.763999	0.463016	0.523462	0.307121	0.296521	0.311635	0.163537	0.116076	0.063525	0.041010	0.030022
0.774659	0.396680	0.469000	0.437590	0.360483	0.214323	0.137237	0.167770	0.079262	0.044884	0.026198
0.890118	0.660004	0.388182	0.482846	0.382512	0.197311	0.214141	0.136275	0.107048	0.041527	0.023489
0.443831	0.558084	0.356160	0.333965	0.265885	0.287933	0.185263	0.114756	0.102856	0.043101	0.024225
0.713834	0.400530	0.445919	0.486628	0.390410	0.275553	0.199199	0.150096	0.076118	0.047267	0.028486
0.662662	0.457665	0.561061	0.464777	0.220415	0.300321	0.171988	0.164823	0.109472	0.052254	0.023836
0.685463	0.807481	0.331311	0.536138	0.429611	0.187970	0.214621	0.114276	0.084324	0.040228	0.027720
0.865129	0.426203	0.635072	0.317564	0.294075	0.223698	0.212306	0.132637	0.094906	0.058464	0.024136
0.590833	0.418433	0.509665	0.401230	0.296226	0.161116	0.220623	0.125440	0.083769	0.049331	0.029175
0.555120	0.426013	0.627908	0.311327	0.325957	0.220362	0.215472	0.137751	0.066833	0.053675	0.029778
0.819990	0.451595	0.597228	0.266479	0.378546	0.189819	0.145317	0.140470	0.103133	0.051960	0.027224
0.458487	0.406514	0.350450	0.538064	0.327498	0.179424	0.131069	0.132098	0.101513	0.055671	0.023893
0.444252	0.806737	0.325277	0.334178	0.301633	0.314850	0.215711	0.098737	0.096613	0.050218	0.024689
0.439477	0.542230	0.556414	0.537428	0.228262	0.229200	0.127825	0.106767	0.084914	0.055446	0.030223
0.888936	0.721040	0.499166	0.429083	0.421440	0.266629	0.136282	0.150083	0.081316	0.057662	0.028483
0.558122	0.491436	0.627042	0.284415	0.295125	0.263466	0.151852	0.136592	0.102003	0.053992	0.025215
0.860655	0.372221	0.407521	0.281780	0.224225	0.218717	0.141864	0.152522	0.099420	0.055526	0.030164
0.946408	0.770761	0.325604	0.456523	0.383449	0.247904	0.230913	0.152349	0.065600	0.059886	0.029565
0.907511	0.526975	0.568340	0.514250	0.264506	0.263956	0.123518	0.122124	0.073379	0.041200	0.027604
0.541849	0.712798	0.494712	0.366612	0.264524	0.264692	0.128788	0.119281	0.066454	0.043977	0.027426
0.868701	0.612606	0.593461	0.541117	0.299991	0.245400	0.130030	0.102080	0.065027	0.041718	0.024436
0.680144	0.659242	0.541553	0.519506	0.383853	0.265332	0.225814	0.100381	0.102788	0.050796	0.023004
0.555482	0.395415	0.585894	0.539901	0.267648	0.197236	0.145872	0.096582	0.067069	0.045012	0.028639
0.493719	0.774753	0.665464	0.419298	0.264663	0.282023	0.129918	0.105250	0.065536	0.045387	0.028365
0.792104	0.444379	0.520913	0.464960	0.266308	0.323980	0.195515	0.121866	0.105275	0.058052	0.023096
0.642497	0.715051	0.424388	0.405901	0.414139	0.284364	0.205851	0.164697	0.083838	0.042391	0.028116
0.444335	0.543496	0.438747	0.268200	0.225035	0.179836	0.164276	0.133164	0.090893	0.049124	0.029200
0.718904	0.735700	0.455732	0.505600	0.236955	0.185859	0.176226	0.137777	0.093291	0.057607	0.026956
0.783253	0.461035	0.521973	0.283417	0.266129	0.191985	0.149894	0.143692	0.089631	0.041740	0.026490
0.769023	0.434370	0.443848	0.454344	0.329999	0.202194	0.141925	0.115496	0.065681	0.039958	0.023349
0.521557	0.420093	0.335734	0.341459	0.220509	0.248608	0.123346	0.120227	0.102798	0.044198	0.024634
0.887209	0.442764	0.635559	0.406231	0.381048	0.297136	0.234463	0.129635	0.090701	0.056918	0.023316
0.705664	0.773628	0.503150	0.364743	0.413508	0.278972	0.127237	0.091855	0.097836	0.050419	0.025161
0.814636	0.759244	0.433980	0.477402	0.232012	0.197139	0.228944	0.158138	0.102186	0.048337	0.028468
0.822319	0.612568	0.520271	0.529239	0.289145	0.224649	0.164920	0.108001	0.100952	0.060076	0.027870
0.730769	0.520783	0.388848	0.333416	0.265004	0.316175	0.173485	0.137278	0.093861	0.059643	0.023424
0.839151	0.605593	0.365942	0.265663	0.220415	0.214112	0.227565	0.102727	0.073060	0.054652	0.027542
0.605889	0.631324	0.426545	0.511069	0.337400	0.282429	0.141069	0.114669	0.095920	0.050645	0.026505
0.498340	0.598599	0.515834	0.286928	0.428247	0.241700	0.226987	0.131786	0.100217	0.042234	0.026725
0.715928	0.705477	0.659292	0.517142	0.226761	0.265656	0.225723	0.133922	0.071666	0.045905	0.023070
0.473477	0.460971	0.593277	0.343785	0.208265	0.205452	0.167560	0.133130	0.074242	0.053498	0.025842
0.442440	0.744487	0.517392	0.510966	0.223254	0.174231	0.158010	0.121205	0.084612	0.059393	0.025991
0.687935	0.700893	0.616656	0.402995	0.406250	0.304737	0.152888	0.098000	0.096144	0.049984	0.025288
0.650437	0.717605	0.484845	0.306654	0.271314	0.292124	0.143535	0.124668	0.069926	0.049605	0.025463
0.572550	0.663511	0.343825	0.339910	0.407642	0.226367	0.190261	0.102122	0.067615	0.047622	0.024877
0.687187	0.426590	0.500591	0.423125	0.366781	0.307943	0.164200	0.163441	0.108817	0.044796	0.028021
0.466709	0.523668	0.574407	0.263833	0.327200	0.219138	0.128377	0.144262	0.083914	0.045436	0.029793
0.618776	0.539546	0.561941	0.313065	0.347841	0.170331	0.220388	0.130230	0.068273	0.055481	0.023517
0.970689	0.388549	0.389481	0.286861	0.248322	0.184128	0.167292	0.095601	0.091554	0.041277	0.027910
0.723073	0.547872	0.552800	0.484316	0.215020	0.201456	0.208328	0.160037	0.103814	0.047930	0.027080
0.770350	0.431904	0.620981	0.540371	0.263547	0.237094	0.175783	0.141358	0.103474	0.049745	0.026808
0.582516	0.798239	0.367176	0.492576	0.316565	0.218527	0.160390	0.130372	0.087145	0.048168	0.025762
0.952661	0.652971	0.333348	0.531299	0.270636	0.239603	0.182511	0.116505	0.097198	0.047410	0.027487
0.942562	0.644119	0.537746	0.490331	0.384692	0.253904	0.188805	0.095897	0.063035	0.060958	0.029325
0.765575	0.472978	0.445709	0.379029	0.393352	0.164352	0.184559	0.159218	0.083449	0.039339	0.022598
0.922727	0.618133	0.444395	0.294145	0.311652	0.167089	0.231188	0.143391	0.079872	0.038936	0.029509
0.660211	0.644880	0.377133	0.502547	0.209327	0.226765	0.143304	0.093932	0.103406	0.044767	0.026197
0.756761	0.557396	0.596137	0.257822	0.343982	0.192484	0.159282	0.125176	0.071856	0.056504	0.028609
0.621652	0.459094	0.421787	0.290057	0.238561	0.237548	0.143334	0.145232	0.066990	0.041370	0.026914
0.805146	0.665262	0.569743	0.520582	0.397119	0.297076	0.193395	0.100065	0.069483	0.049216	0.028449
0.604932	0.455071	0.553195	0.453476	0.355598	0.249975	0.179155	0.098448	0.074171	0.052540	0.028237
0.848058	0.718429	0.370300	0.409829	0.424547	0.300727	0.127537	0.108167	0.063815	0.040811	0.028437
0.952115	0.407698	0.502189	0.458247	0.226401	0.221440	0.127775	0.102729	0.075876	0.057857	0.023945
0.780014	0.557483	0.568131	0.475394	0.290574	0.163883	0.193117	0.127403	0.098323	0.058092	0.025528
0.920781	0.581692	0.634864	0.273307	0.395889	0.237412	0.230774	0.139131	0.102606	0.041515	0.028923
0.771618	0.451231	0.408553	0.487772	0.318737	0.289145	0.229999	0.163490	0.094751	0.049439	0.024604
0.779950	0.791476	0.336199	0.487665	0.427188	0.171216	0.200465	0.123628	0.091742	0.040278	0.027212
0.840725	0.392768	0.360759	0.360934	0.213901	0.235106	0.245814	0.157045	0.068129	0.061141	0.024239
0.637717	0.639667	0.479314	0.262437	0.402028	0.242339	0.156837	0.121636	0.067151	0.050745	0.022819
0.664680	0.499359	0.550208	0.509781	0.377407	0.251769	0.130925	0.096676	0.089323	0.048668	0.027202
0.742982	0.787941	0.433828	0.260584	0.313457	0.190677	0.206652	0.108886	0.103168	0.050752	0.025977
0.910332	0.784170	0.456080	0.464758	0.381032	0.325778	0.164555	0.147280	0.065122	0.044471	0.027065
0.936148	0.516827	0.331221	0.514132	0.340685	0.296929	0.170985	0.158315	0.085809	0.045634	0.027980
0.659478	0.462938	0.666848	0.375288	0.330321	0.262118	0.127986	0.119268	0.098570	0.040438	0.029816
0.661912	0.614254	0.580741	0.421241	0.214873	0.178587	0.194056	0.164011	0.096963	0.046030	0.030238
0.948897	0.800533	0.573000	0.265864	0.406526	0.318949	0.153996	0.141652	0.093668	0.038395	0.025537
0.490577	0.641469	0.555370	0.501825	0.410699	0.238085	0.233478	0.143653	0.094036	0.054594	0.026017
0.664455	0.648662	0.563398	0.350827	0.238778	0.298858	0.227238	0.127248	0.087554	0.053621	0.023701
0.882720	0.719067	0.629598	0.449370	0.328452	0.194627	0.167377	0.105127	0.073224	0.041295	0.029499
0.907651	0.569315	0.496807	0.532423	0.234983	0.288442	0.144583	0.130513	0.080965	0.044335	0.028592
0.905236	0.775853	0.448627	0.517433	0.393753	0.288990	0.231901	0.124046	0.097503	0.049971	0.025360
0.497736	0.449501	0.499804	0.511714	0.226503	0.293196	0.159197	0.105968	0.071298	0.054511	0.025434
0.696060	0.779647	0.461138	0.534178	0.431629	0.222492	0.157551	0.142321	0.070958	0.043239	0.028249
0.902293	0.619763	0.672396	0.295186	0.339930	0.324551	0.141124	0.147949	0.102839	0.044931	0.026798
0.500424	0.710455	0.396913	0.319556	0.269105	0.177960	0.133012	0.107244	0.073908	0.058504	0.028213
0.635398	0.790991	0.650081	0.261364	0.298619	0.220769	0.169229	0.166795	0.079702	0.055225	0.027391
0.719796	0.705216	0.421239	0.475733	0.229680	0.171545	0.188942	0.137603	0.079647	0.058823	0.027564
0.685427	0.418269	0.578030	0.451598	0.357316	0.166833	0.143408	0.108278	0.062842	0.042330	0.026813
0.522243	0.781268	0.476688	0.293342	0.423041	0.201110	0.222005	0.110407	0.068253	0.050352	0.023616
0.506837	0.752179	0.621846	0.268003	0.260251	0.289048	0.183274	0.149167	0.100462	0.044039	0.024374
0.550648	0.774515	0.430570	0.459807	0.390731	0.175719	0.211068	0.154626	0.070133	0.055745	0.027598
0.872670	0.644836	0.558331	0.508708	0.303597	0.234494	0.128444	0.089504	0.084406	0.047761	0.023604
0.901233	0.424415	0.614660	0.470207	0.425486	0.295582	0.173988	0.139837	0.072551	0.054875	0.022745
0.582320	0.506235	0.368214	0.415898	0.418488	0.247493	0.186500	0.100760	0.090529	0.047182	0.028509
0.760506	0.593442	0.586713	0.431028	0.296099	0.284463	0.146583	0.105767	0.092281	0.056953	0.028246
0.439197	0.394088	0.423954	0.416394	0.319553	0.252287	0.175018	0.101679	0.075598	0.048898	0.023157
0.882049	0.715672	0.374549	0.508189	0.221613	0.240566	0.182187	0.100946	0.087052	0.051059	0.027086
0.740296	0.569795	0.655783	0.535322	0.350411	0.330625	0.165731	0.102722	0.068304	0.040286	0.028523
0.833161	0.690009	0.404184	0.490245	0.370346	0.171526	0.176989	0.114565	0.080454	0.045184	0.026741
0.668061	0.701646	0.393763	0.456143	0.205418	0.242982	0.231527	0.115044	0.093143	0.045783	0.024557
0.737538	0.794925	0.372461	0.351038	0.387784	0.221064	0.215872	0.149912	0.085053	0.059727	0.027204
0.782071	0.502806	0.468315	0.256266	0.416465	0.206441	0.185241	0.102202	0.064520	0.041440	0.025166
0.838727	0.494591	0.582962	0.378520	0.313567	0.175777	0.151029	0.094964	0.091032	0.051795	0.024716
0.838670	0.679937	0.361889	0.436372	0.431299	0.296505	0.185576	0.106499	0.095411	0.045315	0.028245
0.833302	0.576309	0.596767	0.313031	0.283270	0.164348	0.172857	0.141740	0.093497	0.047514	0.029479
0.520951	0.782159	0.617386	0.399624	0.332741	0.310444	0.200373	0.090641	0.102036	0.053211	0.026581
0.702392	0.413247	0.499081	0.516991	0.409764	0.267630	0.238142	0.156637	0.080403	0.051669	0.029621
0.696057	0.430184	0.658432	0.260997	0.321896	0.207521	0.226387	0.119622	0.095059	0.040080	0.028453
0.470187	0.607074	0.669033	0.421829	0.238509	0.246033	0.222843	0.110998	0.084775	0.041955	0.026797
0.877202	0.397257	0.633321	0.506548	0.386613	0.250241	0.219918	0.166771	0.079386	0.047914	0.028514
0.616598	0.755926	0.647518	0.431232	0.350911	0.302227	0.206930	0.101137	0.106302	0.045399	0.024150
0.557549	0.758765	0.570279	0.349975	0.341288	0.208749	0.193271	0.104062	0.066252	0.050174	0.026941
0.949531	0.805132	0.310462	0.544459	0.340092	0.235625	0.226288	0.122683	0.105066	0.054352	0.029168
0.615323	0.641720	0.372534	0.276651	0.250927	0.235042	0.143847	0.103867	0.066179	0.041712	0.029240
0.910142	0.542120	0.542635	0.506371	0.303313	0.208320	0.228217	0.124279	0.085857	0.042375	0.029822
0.649214	0.697705	0.440160	0.368326	0.319915	0.244619	0.183496	0.137004	0.103464	0.056630	0.022754
0.784434	0.398676	0.344549	0.320719	0.228629	0.279259	0.209111	0.171705	0.079330	0.040826	0.023522
0.955057	0.558556	0.380345	0.530519	0.369570	0.328678	0.169245	0.161306	0.094478	0.047433	0.028648
0.453544	0.604535	0.354934	0.510183	0.390491	0.278718	0.185841	0.143915	0.099187	0.049172	0.028392
0.782439	0.598485	0.595720	0.470202	0.298464	0.304565	0.184363	0.108294	0.093756	0.050423	0.026706
0.554119	0.715801	0.446009	0.300694	0.280311	0.205085	0.182114	0.124868	0.094463	0.056341	0.029676
0.768123	0.607645	0.638822	0.268926	0.274024	0.186087	0.193550	0.099916	0.081290	0.046257	0.026586
0.768181	0.437446	0.526280	0.492988	0.242949	0.177579	0.199582	0.157928	0.092601	0.052092	0.028965
0.502639	0.450691	0.595099	0.476400	0.381569	0.253516	0.149439	0.143724	0.087898	0.050284	0.023691
0.833697	0.375054	0.313103	0.498982	0.274426	0.242486	0.159843	0.143751	0.072498	0.044720	0.028278
0.874796	0.610530	0.651063	0.368709	0.425944	0.230531	0.182565	0.144837	0.102334	0.058044	0.024524
0.878284	0.537714	0.465603	0.360443	0.370681	0.217988	0.223802	0.138126	0.071914	0.059654	0.029685
0.964783	0.785315	0.668921	0.282758	0.220409	0.188837	0.130012	0.123330	0.097335	0.050164	0.025212
0.834818	0.632433	0.554996	0.325227	0.226095	0.214388	0.135646	0.101308	0.090701	0.056202	0.026824
```
