## Supplementary File 2 for "Novel Comparison of Evaluation Metrics for Gene Ontology Classifiers Reveals Drastic Performance Differences": TC_AUCROC.elab

```
# goa_pos:  data/mouseFunc.genego.sc
# goa_neg:  data/mouseFunc.genego.neg.sc
# obo_file: data/go.obo
# ic_file:  (null)
# prop_par: T
# rot_pos:  T
# R:        3
# rseed:    1
# mode:     LIST=gene,TH=all,SUMF1=mean,SUMF2=max,SF=AUC3,SIMF=NULL,MINCS=10,GOC=46316
0.000000	0.100011	0.200022	0.300033	0.400000	0.500011	0.600022	0.700033	0.800000	0.900011	0.999978
0.733404	0.794816	0.757714	0.753941	0.666001	0.699015	0.689423	0.584842	0.580292	0.563887	0.516739
0.742805	0.853605	0.913196	0.736576	0.689261	0.776351	0.607484	0.665754	0.581625	0.544745	0.513781
0.964520	0.802551	0.729088	0.669575	0.779983	0.630783	0.720819	0.669003	0.560526	0.576548	0.517223
0.935807	0.884680	0.759224	0.822042	0.794828	0.667760	0.672706	0.648156	0.629103	0.541875	0.508509
0.820038	0.922455	0.855887	0.694966	0.686979	0.652590	0.626463	0.667579	0.586958	0.577142	0.509025
0.747540	0.735653	0.885538	0.686629	0.726785	0.741236	0.653195	0.622484	0.572240	0.567292	0.508363
0.970097	0.880031	0.902405	0.751355	0.791164	0.717493	0.647773	0.681892	0.630559	0.556874	0.515605
0.762701	0.873573	0.831179	0.671937	0.804594	0.708443	0.702180	0.590515	0.581345	0.572778	0.512290
0.850492	0.895131	0.799906	0.714317	0.649793	0.776246	0.673754	0.597053	0.559144	0.538072	0.513344
0.929291	0.862274	0.752412	0.755548	0.755260	0.704003	0.692676	0.613719	0.577638	0.574209	0.509750
0.920521	0.760398	0.791609	0.690780	0.653899	0.649768	0.722342	0.585822	0.583793	0.573861	0.510902
0.765592	0.708594	0.893821	0.842024	0.781794	0.766465	0.715373	0.679573	0.603708	0.551232	0.519552
0.972662	0.950246	0.871484	0.862999	0.713115	0.676307	0.621542	0.621351	0.623794	0.565678	0.511812
0.772350	0.746486	0.783522	0.815535	0.781948	0.710063	0.610338	0.656404	0.598588	0.575016	0.509652
0.872452	0.927116	0.859935	0.729108	0.803191	0.683635	0.620375	0.605781	0.582494	0.551570	0.517071
0.960239	0.813837	0.896231	0.766134	0.715379	0.774412	0.696374	0.679429	0.603319	0.571705	0.512798
0.831800	0.808349	0.769239	0.807167	0.812849	0.731804	0.614553	0.585826	0.584192	0.572155	0.515791
0.746637	0.870969	0.705227	0.673559	0.767765	0.635380	0.663438	0.659790	0.568080	0.574199	0.509493
0.885831	0.826805	0.840603	0.785378	0.703469	0.701252	0.685033	0.649166	0.584782	0.544316	0.519178
0.917709	0.728117	0.791142	0.709857	0.708245	0.719257	0.694972	0.648135	0.573867	0.564738	0.516462
0.972882	0.869977	0.861026	0.721133	0.654771	0.750283	0.649838	0.651814	0.601287	0.571529	0.508745
0.847056	0.808316	0.913263	0.771649	0.649045	0.691355	0.667559	0.587402	0.579072	0.552958	0.515526
0.781272	0.711564	0.772419	0.807938	0.650331	0.726106	0.734055	0.642923	0.583699	0.569737	0.516424
0.757682	0.821730	0.856672	0.773563	0.776058	0.682562	0.712534	0.670015	0.617748	0.538195	0.511631
0.839262	0.822415	0.695746	0.752398	0.717763	0.649781	0.729837	0.611353	0.599364	0.535470	0.514918
0.799359	0.936698	0.824674	0.675740	0.705157	0.695239	0.700621	0.668854	0.566651	0.550092	0.514499
0.931803	0.928168	0.720157	0.748004	0.801215	0.777059	0.624903	0.592009	0.565885	0.572819	0.518598
0.774037	0.885316	0.782205	0.705374	0.664478	0.770651	0.603652	0.611336	0.561546	0.550868	0.510532
0.887458	0.724979	0.752970	0.669359	0.660010	0.758848	0.612703	0.660444	0.613656	0.559877	0.515736
0.804448	0.732775	0.874869	0.729669	0.824811	0.645590	0.703697	0.668481	0.583632	0.546776	0.508363
0.974879	0.851086	0.692546	0.861166	0.723502	0.779784	0.615487	0.585600	0.628757	0.574853	0.517285
0.819995	0.787325	0.774789	0.863269	0.652590	0.708824	0.653961	0.614350	0.605128	0.559168	0.514775
0.837396	0.796082	0.738202	0.779026	0.728158	0.730959	0.698644	0.673698	0.610600	0.577743	0.508074
0.757886	0.792339	0.784877	0.845606	0.729378	0.676531	0.710508	0.602580	0.579822	0.556845	0.513124
0.799144	0.784200	0.725935	0.768639	0.786520	0.625175	0.664659	0.609013	0.619324	0.563177	0.512819
0.838727	0.880082	0.745157	0.774266	0.743729	0.715138	0.677589	0.638974	0.613656	0.566686	0.513725
0.926250	0.875942	0.742152	0.686436	0.822748	0.765083	0.719851	0.641847	0.582143	0.574908	0.514000
0.856422	0.726230	0.862923	0.812310	0.796344	0.658100	0.606853	0.677817	0.565455	0.540030	0.509274
0.899892	0.722519	0.792474	0.684213	0.709439	0.637017	0.714799	0.613255	0.577876	0.540820	0.508029
0.910111	0.762642	0.850503	0.737990	0.688951	0.709157	0.605555	0.584872	0.593318	0.577207	0.509150
0.754615	0.757802	0.884976	0.724037	0.719433	0.633305	0.692499	0.641219	0.625886	0.555483	0.516824
0.793482	0.873743	0.755568	0.863785	0.700528	0.631868	0.651404	0.660055	0.563297	0.551285	0.510996
0.837668	0.884470	0.809926	0.744134	0.734269	0.647949	0.706340	0.610862	0.615075	0.548366	0.513843
0.859115	0.914842	0.767510	0.854079	0.718713	0.696068	0.619907	0.582588	0.586412	0.543007	0.517997
0.942545	0.915083	0.813440	0.782086	0.781011	0.639690	0.662652	0.633708	0.586092	0.545717	0.516057
0.754218	0.849201	0.911129	0.807511	0.705158	0.645368	0.664810	0.588446	0.609671	0.535203	0.516866
0.740251	0.808106	0.712040	0.868000	0.812412	0.643679	0.647065	0.664155	0.578593	0.570318	0.508679
0.977517	0.906012	0.751007	0.755008	0.667076	0.681642	0.726471	0.630484	0.606148	0.562206	0.513550
0.881932	0.890003	0.862572	0.681224	0.801531	0.673856	0.727063	0.651969	0.583632	0.542292	0.513925
0.953316	0.758714	0.741749	0.846467	0.720783	0.688042	0.668969	0.662673	0.622713	0.567117	0.508782
0.805180	0.773498	0.704652	0.689735	0.733309	0.721761	0.607180	0.614700	0.579066	0.547448	0.516115
0.750817	0.811212	0.835885	0.711216	0.814238	0.719449	0.715230	0.585381	0.558634	0.562716	0.512512
0.933525	0.944940	0.910766	0.689810	0.724488	0.761612	0.716104	0.633352	0.630712	0.542199	0.508203
0.854823	0.869280	0.912042	0.704413	0.720200	0.666358	0.649697	0.634211	0.562287	0.558204	0.517255
0.871531	0.848197	0.697823	0.796959	0.682087	0.745226	0.693201	0.639471	0.604853	0.545345	0.519580
0.824412	0.922967	0.817447	0.672087	0.805698	0.702837	0.665741	0.583351	0.568912	0.558829	0.510915
0.791247	0.856218	0.703366	0.675908	0.680051	0.628085	0.684195	0.611784	0.618131	0.535919	0.517386
0.870969	0.810976	0.890830	0.776283	0.738231	0.657194	0.700820	0.656173	0.589632	0.538554	0.512030
0.765013	0.850961	0.855624	0.833098	0.791741	0.708493	0.695443	0.680619	0.613971	0.535484	0.515486
0.752410	0.940536	0.776505	0.746331	0.676144	0.779213	0.705021	0.621210	0.614712	0.561260	0.518887
0.985694	0.924218	0.794081	0.760718	0.782403	0.648294	0.655050	0.649887	0.612062	0.538818	0.518405
0.767847	0.873849	0.705650	0.723217	0.773531	0.647866	0.680978	0.631918	0.592648	0.536716	0.518840
0.947871	0.853018	0.875444	0.668864	0.825415	0.637181	0.624976	0.666761	0.624674	0.545664	0.516981
0.753897	0.721005	0.768998	0.780130	0.710831	0.635336	0.685487	0.600717	0.587044	0.565592	0.512685
0.966254	0.843860	0.707049	0.750590	0.771285	0.662522	0.690160	0.660537	0.630525	0.567375	0.514919
0.794667	0.836532	0.815073	0.798639	0.784289	0.765314	0.624283	0.636028	0.570761	0.547063	0.507656
0.870121	0.921311	0.733254	0.758996	0.733609	0.725089	0.697891	0.683745	0.578296	0.549439	0.519499
0.808743	0.831696	0.860959	0.804429	0.748602	0.682640	0.606698	0.652372	0.577895	0.550907	0.518158
0.750388	0.943564	0.759500	0.694348	0.679633	0.696084	0.727601	0.683720	0.621952	0.555544	0.512848
0.832311	0.823588	0.708669	0.705624	0.679528	0.649951	0.721852	0.633950	0.599060	0.555066	0.514714
0.970945	0.919624	0.731087	0.802085	0.672570	0.629139	0.733736	0.596330	0.626194	0.555669	0.517719
0.837206	0.708937	0.851569	0.807395	0.752258	0.664226	0.620501	0.604576	0.600101	0.537834	0.518764
0.808218	0.802853	0.872934	0.760951	0.798313	0.736854	0.724377	0.681086	0.592259	0.572505	0.511825
0.808897	0.892275	0.796665	0.763451	0.805433	0.659352	0.692374	0.607717	0.594407	0.542032	0.511211
0.947998	0.941422	0.772992	0.693829	0.720353	0.742067	0.621150	0.658958	0.587901	0.566176	0.510376
0.965769	0.749497	0.809839	0.797063	0.745729	0.627849	0.715899	0.585497	0.569771	0.534433	0.516851
0.961949	0.898489	0.908654	0.693982	0.745180	0.738039	0.667615	0.649303	0.560260	0.537360	0.516264
0.825828	0.739648	0.880527	0.741972	0.670830	0.672140	0.673500	0.598380	0.613577	0.546904	0.509845
0.730100	0.833642	0.894635	0.817326	0.689999	0.688742	0.614702	0.650003	0.609453	0.551795	0.514714
0.926684	0.777903	0.753696	0.821842	0.770093	0.657467	0.688035	0.681615	0.632030	0.563074	0.516043
0.827352	0.718029	0.791090	0.677087	0.719368	0.692804	0.732913	0.663552	0.562800	0.540145	0.509685
0.814997	0.870793	0.826918	0.772718	0.713203	0.770567	0.689165	0.624812	0.606672	0.537410	0.509538
0.775410	0.813965	0.728427	0.683099	0.802854	0.642827	0.627080	0.634635	0.568566	0.572876	0.517838
0.816383	0.921944	0.746346	0.759319	0.663308	0.713981	0.721067	0.648212	0.616557	0.566421	0.513381
0.913659	0.753710	0.802148	0.732729	0.697471	0.640987	0.697896	0.605822	0.598149	0.543838	0.516366
0.973721	0.800170	0.859884	0.741721	0.767724	0.699419	0.627535	0.666184	0.626031	0.541339	0.510598
0.866420	0.900502	0.803475	0.688775	0.705124	0.643842	0.719708	0.586840	0.622883	0.565546	0.508677
0.929172	0.922130	0.736054	0.766334	0.688593	0.769603	0.720851	0.601168	0.595261	0.571524	0.510796
0.748051	0.792837	0.754438	0.779137	0.731735	0.633917	0.714039	0.665945	0.580584	0.544036	0.516990
0.778414	0.937651	0.877806	0.717351	0.659023	0.658200	0.716621	0.644356	0.618603	0.558717	0.508162
0.823412	0.860927	0.766298	0.785437	0.816766	0.649422	0.729287	0.646365	0.579095	0.535896	0.512048
0.889223	0.795468	0.779311	0.751123	0.755133	0.670711	0.649376	0.584895	0.585763	0.546546	0.517171
0.932196	0.707188	0.757912	0.852755	0.770998	0.691165	0.615294	0.666904	0.630770	0.549023	0.515369
0.896253	0.817665	0.827362	0.829236	0.728491	0.712820	0.656056	0.650575	0.611606	0.550256	0.516873
0.731371	0.785339	0.739479	0.868311	0.811606	0.734964	0.622788	0.655402	0.625576	0.561434	0.508977
0.835854	0.929324	0.699309	0.865074	0.648656	0.764970	0.608589	0.607157	0.564100	0.552890	0.511802
0.787087	0.820380	0.768298	0.710766	0.682321	0.751654	0.724900	0.628089	0.595133	0.577892	0.508768
0.735681	0.944158	0.769057	0.672859	0.738696	0.694943	0.616401	0.595742	0.592940	0.558945	0.515349
0.920890	0.725663	0.697012	0.799634	0.786200	0.632923	0.629018	0.600871	0.572459	0.542385	0.516081
0.736357	0.773401	0.811221	0.773873	0.726375	0.775256	0.608186	0.585217	0.619327	0.575312	0.509886
0.808666	0.779779	0.843601	0.723700	0.694334	0.755961	0.718980	0.615997	0.588362	0.558859	0.511531
0.884661	0.744293	0.797457	0.765548	0.682422	0.673762	0.611655	0.618939	0.621243	0.539697	0.508477
0.900706	0.846658	0.739520	0.842038	0.647787	0.643154	0.659978	0.604531	0.586942	0.547937	0.515602
0.895567	0.883529	0.893031	0.775980	0.658294	0.640536	0.668816	0.634908	0.607628	0.551342	0.511531
0.980122	0.874585	0.694007	0.729927	0.756428	0.739614	0.677082	0.604503	0.619371	0.553059	0.517350
0.813300	0.920880	0.697411	0.749224	0.720373	0.643962	0.694916	0.674110	0.622215	0.537357	0.508646
0.926076	0.825345	0.805126	0.774460	0.738873	0.705991	0.712767	0.670867	0.567732	0.574018	0.515128
0.945221	0.829019	0.767563	0.798807	0.694588	0.651322	0.699745	0.625065	0.583970	0.569618	0.508630
0.747023	0.889290	0.709952	0.737155	0.663146	0.777682	0.644739	0.621234	0.559129	0.553012	0.515004
0.896304	0.904274	0.797707	0.739636	0.703096	0.645474	0.670948	0.652407	0.565585	0.540886	0.511893
0.835963	0.913312	0.879121	0.712963	0.777135	0.631072	0.704134	0.679939	0.561044	0.540018	0.518170
0.860099	0.778558	0.811978	0.828679	0.817696	0.675353	0.714083	0.620106	0.603360	0.558470	0.515709
0.765294	0.741077	0.810695	0.786060	0.674990	0.745124	0.659228	0.602604	0.567171	0.536530	0.519042
0.809850	0.945956	0.745032	0.864618	0.701363	0.740913	0.707209	0.652568	0.601487	0.533505	0.512804
0.811879	0.916621	0.912775	0.798033	0.661044	0.761059	0.670715	0.635381	0.629176	0.557516	0.511674
0.769407	0.833666	0.719467	0.769216	0.665772	0.632912	0.678091	0.586257	0.590633	0.552746	0.509525
0.975414	0.889930	0.731220	0.683137	0.777658	0.765480	0.670291	0.613451	0.585694	0.573459	0.518241
0.961893	0.717070	0.866588	0.861187	0.666449	0.692023	0.631574	0.621102	0.619373	0.557120	0.510035
0.790822	0.829640	0.782858	0.684885	0.724305	0.767554	0.658049	0.659579	0.588245	0.566954	0.512292
0.989470	0.871924	0.827090	0.774504	0.714963	0.681768	0.712759	0.662073	0.625800	0.549735	0.516240
0.729054	0.772745	0.871498	0.756030	0.796863	0.642663	0.608934	0.618076	0.615635	0.538673	0.518983
0.994000	0.709704	0.778102	0.826077	0.680135	0.638270	0.636437	0.631244	0.561369	0.557645	0.511878
0.792140	0.954837	0.877361	0.846239	0.684749	0.652517	0.641394	0.598137	0.612580	0.560804	0.511935
0.912704	0.930567	0.882908	0.849691	0.718869	0.649598	0.661906	0.625257	0.582692	0.535507	0.512835
0.979851	0.917898	0.850667	0.684940	0.815419	0.696116	0.675644	0.650649	0.628191	0.549411	0.518043
0.902748	0.779726	0.750410	0.802889	0.716077	0.638575	0.686531	0.633328	0.596363	0.534638	0.517493
0.763420	0.718948	0.770372	0.701003	0.723524	0.740316	0.731372	0.625471	0.566524	0.570425	0.509276
0.910891	0.933830	0.798810	0.761224	0.774541	0.676281	0.642772	0.601175	0.605168	0.557286	0.516622
0.856811	0.897875	0.815946	0.828364	0.762863	0.655480	0.714423	0.598537	0.576605	0.555942	0.512685
0.894559	0.794667	0.842860	0.808395	0.705129	0.660026	0.665591	0.635780	0.598933	0.544622	0.515009
0.821650	0.795030	0.708192	0.722897	0.821157	0.740730	0.684172	0.600732	0.569423	0.574534	0.520061
0.852586	0.792162	0.762583	0.684138	0.688908	0.637490	0.655288	0.636963	0.629703	0.555544	0.515193
0.766932	0.857593	0.711266	0.809939	0.775070	0.720529	0.658707	0.631630	0.632909	0.577686	0.511472
0.806557	0.940593	0.727095	0.807711	0.682334	0.631785	0.724773	0.595380	0.622695	0.564257	0.518404
0.982112	0.840966	0.704581	0.673342	0.656100	0.630125	0.621465	0.595968	0.633272	0.572410	0.509940
0.751867	0.855810	0.711505	0.782000	0.709800	0.651253	0.721386	0.666795	0.614545	0.552532	0.509465
0.941609	0.953487	0.780555	0.682938	0.706981	0.753833	0.659378	0.594626	0.576207	0.551487	0.513178
0.810321	0.804227	0.833943	0.868404	0.790733	0.771001	0.670388	0.625674	0.603247	0.552959	0.512506
0.743101	0.930966	0.722446	0.702348	0.762286	0.715281	0.695413	0.612592	0.619283	0.541800	0.514774
0.896155	0.755767	0.710282	0.685947	0.770176	0.631731	0.617735	0.676218	0.566762	0.563313	0.512669
0.925024	0.799539	0.783265	0.695906	0.721603	0.746149	0.660583	0.669530	0.618745	0.558397	0.511529
0.771209	0.944438	0.698379	0.752195	0.776287	0.661039	0.728496	0.633086	0.585258	0.549231	0.508102
0.937133	0.951070	0.687738	0.837021	0.788166	0.654079	0.664809	0.592052	0.620367	0.538618	0.508723
0.747512	0.912045	0.754938	0.676578	0.659786	0.762165	0.677055	0.598452	0.565140	0.542146	0.516340
0.896294	0.923935	0.873481	0.819340	0.789316	0.687727	0.659160	0.670736	0.569817	0.544996	0.518958
0.894588	0.827243	0.726835	0.793261	0.796958	0.760055	0.709733	0.583545	0.588929	0.535236	0.515948
0.904523	0.799127	0.691017	0.851533	0.757778	0.631990	0.727972	0.657464	0.630014	0.539030	0.510593
0.866606	0.880834	0.724656	0.716048	0.678715	0.694362	0.606245	0.646555	0.626401	0.561602	0.517123
0.994132	0.835863	0.790211	0.804497	0.650571	0.709466	0.632785	0.612016	0.585441	0.556561	0.517211
0.767029	0.711786	0.694374	0.806072	0.709468	0.689363	0.675097	0.613073	0.581764	0.564744	0.516093
0.902482	0.767137	0.770843	0.815601	0.718073	0.665704	0.725288	0.656274	0.594459	0.565684	0.508992
0.777867	0.946904	0.827581	0.753275	0.650972	0.677702	0.670761	0.655148	0.625692	0.538200	0.513876
0.915926	0.733671	0.741226	0.702822	0.775204	0.669397	0.687106	0.652300	0.566302	0.541325	0.508950
0.950009	0.928743	0.791263	0.765761	0.704417	0.777629	0.684161	0.674924	0.568177	0.575061	0.515910
0.767141	0.787488	0.863543	0.695803	0.788443	0.627931	0.639938	0.609673	0.570584	0.565620	0.518444
0.992476	0.929838	0.784368	0.700428	0.722583	0.652370	0.713084	0.624079	0.606415	0.546302	0.509425
0.936487	0.730088	0.887092	0.777668	0.658008	0.719170	0.680770	0.654687	0.601714	0.572811	0.511897
0.997771	0.813690	0.904198	0.730476	0.795063	0.764791	0.684796	0.598351	0.559293	0.562074	0.512402
0.994246	0.947446	0.694542	0.674680	0.656982	0.745158	0.669268	0.679096	0.578502	0.546108	0.517822
0.816465	0.785325	0.721622	0.828955	0.662399	0.636121	0.712978	0.596331	0.618427	0.572805	0.519200
0.952944	0.919742	0.877430	0.777872	0.815229	0.654080	0.697068	0.660584	0.624718	0.567651	0.512626
0.872785	0.726349	0.880102	0.710246	0.731091	0.759693	0.715199	0.658419	0.594849	0.571672	0.511182
0.806977	0.820335	0.850145	0.722971	0.787494	0.639011	0.643403	0.632572	0.567594	0.536093	0.517945
0.857153	0.740578	0.904597	0.686546	0.717718	0.752571	0.692991	0.587632	0.595491	0.569740	0.510260
0.923420	0.737207	0.877645	0.683499	0.715768	0.778833	0.661160	0.627322	0.591940	0.574139	0.512492
0.769142	0.727558	0.689107	0.756194	0.673302	0.723084	0.623374	0.587927	0.559499	0.535867	0.519525
0.889405	0.718478	0.791415	0.731279	0.753292	0.699330	0.707961	0.614349	0.578435	0.578553	0.513921
0.990331	0.869563	0.861035	0.691190	0.751736	0.654800	0.634464	0.662737	0.630772	0.548187	0.516301
0.750882	0.716871	0.692011	0.747409	0.684849	0.696405	0.661102	0.665989	0.573184	0.574188	0.517873
0.766177	0.799105	0.853391	0.789260	0.757149	0.674693	0.615311	0.616223	0.565787	0.570974	0.517507
0.825247	0.740297	0.846322	0.750677	0.738793	0.770321	0.696562	0.594357	0.622282	0.570481	0.511144
0.767145	0.714910	0.767382	0.740473	0.767529	0.627733	0.606181	0.631428	0.598344	0.557437	0.516512
0.739716	0.769169	0.898586	0.762329	0.817434	0.630299	0.681058	0.632044	0.583225	0.538415	0.517853
0.995109	0.834417	0.797711	0.718076	0.663900	0.685175	0.717347	0.676450	0.620706	0.542770	0.513154
0.809179	0.948255	0.771762	0.830669	0.730283	0.735035	0.622803	0.668130	0.615365	0.538491	0.512104
0.780565	0.724203	0.911434	0.850915	0.695303	0.778611	0.675395	0.667626	0.628449	0.544431	0.517117
0.730889	0.786739	0.741037	0.686586	0.794965	0.655868	0.666853	0.630311	0.571060	0.574302	0.510384
0.798733	0.818421	0.833047	0.818299	0.673784	0.634304	0.700355	0.659578	0.617328	0.542583	0.512530
0.735559	0.798256	0.738542	0.679230	0.816724	0.633690	0.712666	0.679421	0.593061	0.558461	0.509979
0.991927	0.930636	0.896312	0.713090	0.821557	0.760144	0.697512	0.628868	0.612368	0.575477	0.517941
0.797934	0.788192	0.791568	0.668567	0.781005	0.632703	0.640922	0.686598	0.561089	0.543753	0.509127
0.869976	0.747405	0.903201	0.680858	0.752312	0.717290	0.728025	0.623507	0.590624	0.560350	0.510935
0.741150	0.706307	0.869570	0.744903	0.716932	0.659233	0.721961	0.622020	0.595244	0.574940	0.508903
0.811155	0.850621	0.775752	0.684884	0.781229	0.671186	0.675832	0.664821	0.620769	0.572967	0.511008
0.777882	0.824228	0.895397	0.869996	0.803962	0.743459	0.722832	0.638200	0.617333	0.576298	0.518070
0.881778	0.786249	0.906033	0.795968	0.715792	0.746877	0.656544	0.664784	0.574940	0.569403	0.517805
0.850756	0.952949	0.869178	0.677789	0.771519	0.781905	0.669560	0.596260	0.618552	0.573700	0.518374
0.973594	0.850857	0.761633	0.726299	0.738631	0.738927	0.627520	0.651025	0.603302	0.532961	0.514291
0.907940	0.891960	0.716783	0.840803	0.812586	0.699135	0.709686	0.601582	0.619357	0.552719	0.509575
0.939414	0.885870	0.721429	0.715944	0.726897	0.738518	0.697255	0.636194	0.593513	0.551543	0.513916
0.811887	0.707335	0.786893	0.769793	0.805001	0.724932	0.698618	0.682455	0.615548	0.564768	0.514553
0.828586	0.831742	0.871885	0.838608	0.767207	0.641242	0.606611	0.609989	0.577836	0.569190	0.512906
0.755230	0.816222	0.692397	0.789113	0.720957	0.707299	0.614291	0.624253	0.575821	0.559535	0.518065
0.884105	0.710372	0.794745	0.774687	0.687772	0.660624	0.636629	0.594535	0.577228	0.568015	0.517160
0.927957	0.806502	0.724703	0.742381	0.814407	0.704491	0.649916	0.618238	0.615875	0.556362	0.510823
0.982240	0.712310	0.835579	0.678065	0.706692	0.773534	0.640242	0.667264	0.612977	0.574189	0.513465
0.946141	0.793528	0.910406	0.819919	0.737783	0.723331	0.618530	0.608484	0.603330	0.544013	0.518221
0.938749	0.757163	0.859802	0.714737	0.787233	0.737538	0.651159	0.595783	0.612366	0.554754	0.520291
0.781659	0.827597	0.910379	0.736419	0.648910	0.785783	0.692185	0.584443	0.604046	0.553169	0.518903
0.958359	0.846862	0.706671	0.761685	0.793705	0.682990	0.609665	0.615446	0.586569	0.572659	0.509728
0.885000	0.876948	0.712219	0.693285	0.754553	0.628428	0.665313	0.680314	0.588595	0.575434	0.516783
0.747611	0.825918	0.775309	0.746750	0.796639	0.641565	0.723695	0.662224	0.627807	0.552952	0.513608
0.729210	0.952946	0.750581	0.761656	0.669893	0.705504	0.680704	0.637530	0.586284	0.533965	0.515743
0.731167	0.774409	0.856894	0.812273	0.726443	0.707535	0.622812	0.581679	0.607097	0.566156	0.510292
0.907613	0.720250	0.846452	0.756682	0.783507	0.738613	0.649656	0.678834	0.566781	0.535764	0.513617
0.849456	0.724581	0.849041	0.723401	0.663910	0.751166	0.613191	0.623287	0.610438	0.563034	0.509804
0.738132	0.839632	0.901063	0.819749	0.690179	0.630287	0.685238	0.659062	0.570164	0.567387	0.518045
0.944610	0.842116	0.880427	0.751875	0.677446	0.714880	0.709390	0.588556	0.575608	0.556236	0.511066
0.782668	0.866576	0.831415	0.667042	0.697027	0.770206	0.701005	0.646971	0.623181	0.575957	0.509783
0.802780	0.713053	0.893413	0.793093	0.789819	0.746064	0.656287	0.648150	0.615070	0.564084	0.514948
0.945817	0.951967	0.790637	0.825606	0.684423	0.736579	0.655813	0.594342	0.607028	0.536634	0.508145
0.980245	0.812628	0.722661	0.769089	0.744055	0.759430	0.665206	0.663622	0.596253	0.553417	0.508007
0.849355	0.752277	0.792103	0.744994	0.684814	0.777520	0.617625	0.595715	0.595154	0.557011	0.512817
0.807922	0.889070	0.904898	0.868575	0.662353	0.777188	0.674533	0.604172	0.612626	0.562222	0.515160
0.846702	0.792475	0.705592	0.686957	0.772530	0.777751	0.714200	0.581434	0.587739	0.544100	0.518710
0.799818	0.925329	0.741231	0.797927	0.729958	0.673942	0.674624	0.681646	0.623084	0.560352	0.512769
0.781349	0.855053	0.856904	0.857159	0.724111	0.718503	0.623509	0.608125	0.576027	0.563943	0.511675
0.859888	0.830665	0.728221	0.868419	0.767638	0.675873	0.721080	0.641100	0.620863	0.569016	0.514031
0.936707	0.854408	0.853195	0.853625	0.658540	0.701233	0.694001	0.592029	0.559788	0.573314	0.512310
0.801977	0.932814	0.714324	0.766247	0.734106	0.701330	0.658351	0.598682	0.585107	0.536207	0.516546
0.987116	0.809370	0.912337	0.771741	0.764832	0.712851	0.609654	0.645382	0.598646	0.551681	0.515960
0.975794	0.901206	0.746084	0.866053	0.649009	0.671816	0.713149	0.683626	0.563033	0.537077	0.511862
0.738909	0.708858	0.798506	0.684757	0.801678	0.700503	0.691214	0.646321	0.625078	0.542301	0.512056
0.835444	0.719434	0.834604	0.862291	0.794580	0.780783	0.696498	0.664923	0.627754	0.535687	0.509784
0.842330	0.715940	0.883474	0.775888	0.744814	0.627870	0.636223	0.630057	0.564937	0.556506	0.510068
0.834136	0.913913	0.848867	0.750251	0.726749	0.771999	0.617509	0.590937	0.624587	0.533652	0.508669
0.940467	0.953186	0.769525	0.758485	0.677796	0.682243	0.729524	0.644121	0.565773	0.546103	0.516588
0.758418	0.857717	0.840206	0.860707	0.657368	0.734432	0.665805	0.629367	0.567116	0.567739	0.517307
0.936045	0.921812	0.801655	0.754236	0.661171	0.705578	0.712167	0.618960	0.560708	0.569616	0.509867
0.970633	0.746127	0.830483	0.855616	0.659204	0.673687	0.720629	0.596736	0.612858	0.537849	0.510296
0.958395	0.855615	0.706354	0.808380	0.683583	0.769265	0.726164	0.631434	0.587625	0.557529	0.513370
0.803171	0.802860	0.911780	0.844494	0.795976	0.635540	0.715181	0.641574	0.610635	0.544051	0.515128
0.751138	0.821707	0.878490	0.795687	0.760276	0.744434	0.670998	0.665492	0.592695	0.536417	0.508024
0.934388	0.836829	0.908360	0.835113	0.755768	0.738798	0.702312	0.603058	0.627447	0.536332	0.517837
0.741218	0.793422	0.864008	0.708793	0.742993	0.639084	0.672627	0.597425	0.568977	0.577291	0.510328
0.776793	0.888156	0.760889	0.731274	0.763526	0.750159	0.638972	0.594533	0.620390	0.548504	0.510029
0.770480	0.749365	0.768427	0.797039	0.733069	0.700279	0.646489	0.670462	0.608779	0.535443	0.510175
0.789508	0.775869	0.744120	0.847064	0.779011	0.700722	0.707456	0.623885	0.598966	0.572594	0.517426
0.788320	0.792053	0.786086	0.712378	0.748993	0.630553	0.690149	0.649801	0.582614	0.536778	0.510616
0.777633	0.875725	0.787938	0.767902	0.656707	0.699890	0.696147	0.606299	0.631967	0.569089	0.508796
0.911375	0.796537	0.713148	0.837253	0.810820	0.702231	0.625743	0.606989	0.626950	0.552921	0.516840
0.841610	0.899569	0.691960	0.772690	0.679183	0.724910	0.735053	0.581758	0.610251	0.562906	0.513070
0.949238	0.815346	0.705456	0.865830	0.734614	0.747170	0.684510	0.616592	0.591414	0.555800	0.518125
0.973818	0.842225	0.816713	0.846089	0.666524	0.626374	0.607323	0.588768	0.568220	0.576440	0.512771
0.989621	0.878920	0.739602	0.866037	0.794045	0.687515	0.648581	0.657990	0.615161	0.547541	0.514432
0.962493	0.872212	0.695376	0.750603	0.719235	0.673592	0.727155	0.592099	0.585313	0.538600	0.511548
0.753758	0.750793	0.731728	0.748084	0.757448	0.652157	0.706479	0.631828	0.625982	0.568194	0.518771
0.871060	0.747056	0.892567	0.739555	0.810299	0.667441	0.631146	0.581969	0.627735	0.561639	0.508955
0.838720	0.852104	0.881210	0.771828	0.656914	0.644347	0.628500	0.648613	0.563933	0.550158	0.510597
0.893402	0.748900	0.807779	0.817896	0.767298	0.630982	0.660763	0.658012	0.621749	0.559253	0.510700
0.742040	0.854794	0.768661	0.812917	0.767044	0.776711	0.727810	0.590253	0.576827	0.578794	0.513484
0.894809	0.919352	0.716490	0.743127	0.653732	0.677140	0.650938	0.653437	0.602941	0.562694	0.515358
0.733886	0.844445	0.832712	0.836848	0.719854	0.663310	0.655416	0.671614	0.620549	0.540888	0.512539
0.855303	0.781838	0.799961	0.698022	0.748769	0.666358	0.651353	0.673353	0.591165	0.568913	0.517326
0.823992	0.835918	0.716601	0.715671	0.689441	0.754941	0.707090	0.599606	0.577140	0.575451	0.518481
0.950243	0.872898	0.856187	0.765435	0.747827	0.629127	0.642288	0.653556	0.569905	0.569694	0.514784
0.757245	0.837289	0.689385	0.832158	0.732135	0.713896	0.703345	0.634691	0.577778	0.558698	0.508527
0.957573	0.840157	0.903380	0.681372	0.680265	0.702223	0.697798	0.678568	0.624889	0.557573	0.508830
0.947429	0.841564	0.739716	0.674722	0.765030	0.708283	0.728973	0.677834	0.571930	0.569149	0.514445
0.917705	0.734208	0.803951	0.723052	0.780696	0.635004	0.631982	0.619898	0.558641	0.565612	0.511432
0.737580	0.904712	0.700258	0.745256	0.743699	0.747497	0.637504	0.655154	0.579565	0.556755	0.510979
0.993350	0.871430	0.875411	0.731787	0.667699	0.675422	0.704047	0.605573	0.589830	0.568472	0.511211
0.781966	0.713099	0.846653	0.827836	0.705333	0.771451	0.670277	0.644989	0.599320	0.569951	0.516977
0.933795	0.772646	0.768880	0.868249	0.682348	0.666216	0.642450	0.674929	0.584560	0.575334	0.519615
0.954297	0.778811	0.763722	0.708249	0.658359	0.730637	0.705264	0.587252	0.632744	0.570146	0.513993
0.993645	0.886737	0.735010	0.764409	0.791255	0.629407	0.621162	0.606204	0.615944	0.534053	0.513959
0.932511	0.907689	0.908866	0.772552	0.751796	0.676356	0.697727	0.653199	0.585610	0.560507	0.509846
0.785525	0.826940	0.794880	0.790476	0.674228	0.719425	0.667190	0.599900	0.617688	0.544450	0.510013
0.776775	0.808967	0.757291	0.702235	0.769604	0.763222	0.638554	0.679673	0.621485	0.551626	0.510143
0.869591	0.826090	0.883278	0.746568	0.713181	0.717440	0.677782	0.628116	0.589981	0.551148	0.518171
0.920735	0.868186	0.816827	0.670092	0.647476	0.646193	0.628092	0.662385	0.591673	0.538530	0.511514
0.921287	0.894098	0.717772	0.873087	0.801817	0.644813	0.711341	0.631155	0.622096	0.563170	0.512516
0.838817	0.757521	0.818115	0.699504	0.697260	0.701476	0.676765	0.618019	0.579956	0.544382	0.513054
0.742684	0.760672	0.866188	0.727831	0.719039	0.737447	0.667149	0.674238	0.623480	0.545131	0.509451
0.922614	0.729206	0.775300	0.872918	0.664255	0.730584	0.693248	0.683250	0.562723	0.551022	0.508990
0.782664	0.728182	0.780280	0.678924	0.699048	0.632125	0.657750	0.610664	0.569623	0.552900	0.510904
0.785322	0.900959	0.728658	0.833956	0.679031	0.695327	0.634537	0.584730	0.561363	0.575497	0.509197
0.928866	0.918593	0.711294	0.838155	0.750644	0.715777	0.710755	0.661145	0.605505	0.558240	0.511713
0.817608	0.794935	0.721389	0.704924	0.807684	0.770269	0.674618	0.640970	0.573930	0.539802	0.515574
0.813535	0.882230	0.877778	0.692529	0.758010	0.747733	0.700391	0.636097	0.622157	0.571703	0.509831
0.934069	0.884093	0.823533	0.707961	0.806991	0.778454	0.607498	0.614804	0.594706	0.575138	0.516898
0.868039	0.803034	0.846272	0.802909	0.726477	0.677666	0.666824	0.671766	0.597733	0.548446	0.514123
0.892032	0.849806	0.907860	0.706064	0.668334	0.695277	0.632337	0.672948	0.597991	0.551855	0.513594
0.761257	0.738418	0.840301	0.835813	0.682150	0.652545	0.630947	0.628588	0.576239	0.539948	0.510845
0.757359	0.732893	0.698141	0.766300	0.747662	0.770610	0.684745	0.584333	0.624352	0.554678	0.517520
0.838605	0.720574	0.797566	0.839662	0.682630	0.630629	0.703538	0.634220	0.605371	0.559316	0.509127
0.986252	0.887415	0.896516	0.683288	0.808828	0.763426	0.676751	0.639283	0.596659	0.575369	0.517319
0.947102	0.912269	0.709730	0.841742	0.659044	0.674767	0.616386	0.657525	0.592157	0.568843	0.511318
0.869770	0.876745	0.874194	0.844858	0.753152	0.771490	0.614999	0.666049	0.585109	0.576344	0.514458
0.963089	0.812378	0.717849	0.861760	0.683003	0.747356	0.606556	0.649564	0.620715	0.553353	0.509139
0.770341	0.806395	0.834540	0.765423	0.752604	0.701705	0.614132	0.672136	0.571733	0.537812	0.508556
0.991380	0.763100	0.911971	0.862808	0.675372	0.642595	0.667990	0.676425	0.583628	0.552237	0.517521
0.980731	0.839395	0.730640	0.865032	0.695431	0.705552	0.674194	0.660309	0.561530	0.561630	0.510773
0.781142	0.720665	0.844027	0.820213	0.647759	0.629484	0.609895	0.636109	0.583304	0.552824	0.509564
0.938908	0.709960	0.833929	0.788807	0.706614	0.712598	0.606433	0.633965	0.607418	0.557516	0.510450
0.831418	0.885769	0.784365	0.733100	0.726671	0.776156	0.677595	0.643589	0.600697	0.555770	0.511526
0.767934	0.758323	0.780179	0.768190	0.659983	0.659666	0.607005	0.678360	0.597394	0.545490	0.518151
0.756313	0.918278	0.773810	0.754019	0.703033	0.664724	0.728268	0.594575	0.623172	0.558681	0.511607
0.724965	0.866299	0.762633	0.790797	0.711229	0.640660	0.643024	0.657270	0.628484	0.575555	0.509052
0.898150	0.742805	0.824712	0.800808	0.741587	0.665984	0.693405	0.627361	0.633586	0.573009	0.518597
0.918782	0.942618	0.892750	0.845798	0.790459	0.708579	0.624094	0.635470	0.632390	0.556377	0.512348
0.985497	0.896735	0.805792	0.672883	0.775097	0.659901	0.690372	0.666780	0.614455	0.572199	0.511803
0.815938	0.951882	0.742025	0.698304	0.698335	0.710340	0.702337	0.617323	0.592617	0.561463	0.509774
0.844633	0.804288	0.789543	0.687446	0.653473	0.729670	0.720829	0.641153	0.593579	0.549343	0.518091
0.736526	0.886333	0.790765	0.799511	0.649627	0.694113	0.704188	0.613312	0.561370	0.549351	0.517510
0.809618	0.906818	0.784276	0.793829	0.649513	0.721967	0.633420	0.638638	0.632970	0.541833	0.519529
0.961315	0.734954	0.688735	0.782244	0.799514	0.773854	0.727726	0.608609	0.590889	0.577452	0.514246
0.954509	0.935828	0.808094	0.736318	0.713842	0.732058	0.703657	0.595204	0.598342	0.553093	0.511256
0.789342	0.817003	0.887384	0.801137	0.678784	0.669167	0.729186	0.623727	0.583822	0.559331	0.510247
0.789502	0.884716	0.723352	0.873399	0.701287	0.710704	0.724029	0.588466	0.574827	0.538607	0.515883
0.918092	0.929982	0.850980	0.700621	0.676307	0.655184	0.622228	0.633187	0.580151	0.535797	0.516672
0.804711	0.755669	0.857389	0.722086	0.741135	0.690177	0.627451	0.625171	0.608208	0.560994	0.509272
0.778980	0.805844	0.813005	0.693390	0.773521	0.748218	0.707086	0.602003	0.625928	0.565419	0.508117
0.859881	0.710601	0.694661	0.843827	0.777366	0.708697	0.629591	0.666572	0.618961	0.547343	0.508329
0.815032	0.897823	0.687236	0.799322	0.808419	0.780581	0.671655	0.595071	0.567218	0.544096	0.507915
0.906206	0.798127	0.871087	0.752913	0.735306	0.758961	0.699768	0.582847	0.593440	0.544118	0.517831
0.760943	0.831981	0.688270	0.799091	0.702469	0.739134	0.639579	0.631690	0.626243	0.533686	0.512693
0.774621	0.826868	0.714287	0.800483	0.681843	0.750938	0.633291	0.651392	0.591965	0.534793	0.510235
0.977366	0.949370	0.795254	0.672444	0.764232	0.649636	0.696181	0.654670	0.625536	0.568707	0.508607
0.900456	0.891685	0.774118	0.708743	0.797211	0.782978	0.653373	0.663727	0.577894	0.562722	0.514581
0.853398	0.866770	0.715541	0.782641	0.685097	0.646162	0.609585	0.642584	0.611435	0.574916	0.515873
0.772734	0.824386	0.733925	0.847632	0.690980	0.690607	0.614602	0.605412	0.613309	0.537003	0.513992
0.972204	0.869327	0.695302	0.779316	0.726985	0.750944	0.691365	0.586875	0.620914	0.539949	0.513451
0.817761	0.835116	0.812708	0.744581	0.686793	0.663849	0.718555	0.596500	0.562399	0.546024	0.512996
0.869707	0.790163	0.812809	0.862908	0.724945	0.648522	0.672892	0.583503	0.620709	0.557303	0.513176
0.979760	0.937712	0.690530	0.857591	0.688985	0.725387	0.633454	0.602573	0.559713	0.567514	0.512156
0.830391	0.878088	0.857694	0.822014	0.656286	0.735837	0.610747	0.642096	0.610652	0.571206	0.515453
0.992098	0.795749	0.714986	0.801803	0.746204	0.664935	0.731784	0.639105	0.567496	0.560714	0.509155
0.860378	0.782366	0.847993	0.707150	0.811366	0.763847	0.661362	0.643871	0.607923	0.551019	0.514483
0.921673	0.739948	0.844681	0.770063	0.789423	0.630183	0.607218	0.666088	0.578315	0.555349	0.517933
0.829434	0.798058	0.766095	0.709031	0.663400	0.671766	0.657607	0.590289	0.617980	0.545551	0.511415
0.803321	0.781518	0.692243	0.719961	0.715775	0.693648	0.686507	0.659812	0.563985	0.564225	0.513424
0.784781	0.912760	0.717811	0.785005	0.782252	0.696804	0.613051	0.640667	0.560029	0.550124	0.509453
0.953578	0.709740	0.769647	0.800118	0.647231	0.738471	0.725395	0.603411	0.593126	0.563325	0.516851
0.759121	0.943857	0.774390	0.774652	0.710177	0.681290	0.650144	0.628285	0.558973	0.548579	0.517866
0.941204	0.810487	0.720370	0.780627	0.651373	0.713202	0.635795	0.643707	0.631787	0.538943	0.507522
0.799960	0.771489	0.793760	0.709963	0.730198	0.762545	0.677919	0.639934	0.615993	0.572266	0.513926
0.813408	0.892788	0.881445	0.714000	0.652835	0.755983	0.713767	0.680575	0.580303	0.556218	0.517771
0.857493	0.849819	0.736745	0.710095	0.689522	0.683750	0.665875	0.671759	0.598951	0.537159	0.517526
0.914054	0.913404	0.864322	0.744486	0.686105	0.716113	0.718401	0.679683	0.598781	0.561554	0.515973
0.846647	0.932616	0.702070	0.862009	0.693550	0.742801	0.714180	0.613210	0.627839	0.540601	0.517805
0.837008	0.711133	0.887707	0.823835	0.768004	0.756317	0.691293	0.667551	0.576751	0.555763	0.518218
0.789694	0.921392	0.852939	0.689864	0.725388	0.706931	0.650350	0.666885	0.596308	0.542279	0.515746
0.736589	0.829554	0.730861	0.677611	0.687741	0.745622	0.605431	0.585315	0.627170	0.549717	0.513848
0.749954	0.762986	0.911181	0.670286	0.693463	0.766720	0.663410	0.641707	0.631946	0.540585	0.518661
0.795692	0.873423	0.752014	0.774779	0.650812	0.702766	0.626760	0.650933	0.574969	0.544725	0.509643
0.784832	0.718871	0.698396	0.744346	0.694994	0.765368	0.720139	0.655153	0.616763	0.558649	0.514195
0.830067	0.810106	0.798823	0.698310	0.828127	0.653537	0.634176	0.667680	0.566905	0.554198	0.512108
0.980170	0.905663	0.692451	0.671063	0.688281	0.753136	0.702003	0.657429	0.567186	0.555927	0.517633
0.792798	0.731792	0.836673	0.747013	0.764386	0.774933	0.659525	0.656079	0.617013	0.568262	0.514698
0.941486	0.805717	0.703784	0.802468	0.728120	0.701559	0.639061	0.673435	0.625485	0.572091	0.511794
0.774561	0.799731	0.711298	0.703331	0.699692	0.676768	0.687802	0.640807	0.585212	0.558249	0.519038
0.796325	0.937674	0.779650	0.784454	0.648280	0.693694	0.727295	0.589412	0.623345	0.568205	0.516511
0.981566	0.825122	0.858119	0.673765	0.658393	0.735811	0.688785	0.669242	0.593799	0.574349	0.515486
0.869526	0.786252	0.902866	0.736845	0.718551	0.743785	0.682854	0.600233	0.563655	0.539764	0.509985
0.836545	0.747256	0.891775	0.756648	0.706817	0.695555	0.716796	0.593533	0.624246	0.574106	0.510567
0.901422	0.763149	0.785468	0.763319	0.793994	0.654492	0.602983	0.604440	0.606788	0.541130	0.515078
0.818281	0.738392	0.848185	0.776238	0.771475	0.725804	0.635657	0.634588	0.582627	0.572063	0.516177
0.890768	0.877475	0.778560	0.863934	0.735218	0.694194	0.714334	0.613427	0.564848	0.540844	0.515490
0.763281	0.952898	0.767471	0.788019	0.659903	0.664081	0.609566	0.660401	0.588889	0.559706	0.512340
0.843149	0.765398	0.717225	0.805803	0.662305	0.722358	0.658438	0.593710	0.579847	0.559840	0.516146
0.731291	0.952071	0.763622	0.693539	0.732696	0.759946	0.662982	0.582971	0.616377	0.537822	0.514863
0.775566	0.955832	0.722470	0.765913	0.763304	0.754403	0.695352	0.634888	0.607086	0.543221	0.508499
0.943883	0.824844	0.829397	0.790302	0.648623	0.671117	0.689049	0.647168	0.591311	0.569880	0.514358
0.842673	0.871079	0.861098	0.759207	0.664385	0.681175	0.650809	0.657287	0.628589	0.539925	0.517186
0.790223	0.938417	0.727850	0.736142	0.686909	0.764620	0.655217	0.633734	0.560891	0.539255	0.509512
0.847620	0.941846	0.901429	0.783779	0.808669	0.658879	0.625428	0.650030	0.594646	0.555713	0.515625
0.883104	0.948923	0.711651	0.673827	0.795993	0.692910	0.699834	0.616777	0.583671	0.566566	0.510167
0.930258	0.724911	0.810328	0.794507	0.769311	0.683564	0.693789	0.610801	0.634090	0.538437	0.517383
0.738332	0.897238	0.787417	0.868433	0.650882	0.637295	0.694583	0.627360	0.595711	0.573963	0.508250
0.790692	0.770210	0.835558	0.818179	0.707296	0.648845	0.690077	0.595797	0.566226	0.548477	0.513066
0.867669	0.889641	0.883326	0.712029	0.708881	0.770452	0.679188	0.668745	0.569786	0.542962	0.512291
0.844022	0.868990	0.823004	0.806207	0.686018	0.692338	0.640071	0.608683	0.599773	0.546295	0.516392
0.751017	0.946725	0.879954	0.718563	0.767220	0.717112	0.682465	0.646774	0.593319	0.544306	0.508072
0.941518	0.820469	0.728716	0.676904	0.806997	0.656243	0.659475	0.655693	0.609091	0.534410	0.516104
0.843244	0.777078	0.909642	0.787305	0.680477	0.718538	0.707186	0.633122	0.630391	0.544063	0.508966
0.967219	0.730721	0.877795	0.862269	0.677084	0.768648	0.629306	0.585286	0.578948	0.564378	0.517639
0.913307	0.952195	0.714195	0.869528	0.662221	0.700253	0.671611	0.633656	0.602537	0.552565	0.517925
0.790593	0.931485	0.890513	0.756358	0.667066	0.767896	0.681679	0.584209	0.580271	0.571305	0.513902
0.843124	0.906088	0.768406	0.708476	0.677310	0.648178	0.724368	0.680728	0.629091	0.553036	0.516214
0.749010	0.713433	0.768921	0.787089	0.676276	0.702781	0.613113	0.589385	0.598305	0.540145	0.511786
0.988663	0.858733	0.725533	0.786734	0.823709	0.633153	0.656502	0.646232	0.591215	0.557263	0.511811
0.755986	0.886490	0.775138	0.700190	0.702323	0.731620	0.678817	0.669904	0.628181	0.570360	0.510204
0.890602	0.876597	0.789940	0.779635	0.813092	0.680042	0.713786	0.620151	0.573618	0.558626	0.511681
0.728259	0.869380	0.723606	0.672370	0.720708	0.716929	0.697640	0.612282	0.568965	0.574060	0.508599
0.859994	0.713829	0.811193	0.702852	0.666517	0.769583	0.668022	0.595001	0.626269	0.541191	0.512850
0.908449	0.888416	0.835712	0.674275	0.701016	0.627185	0.642281	0.586258	0.606818	0.551240	0.515478
0.831063	0.944947	0.779848	0.687496	0.723743	0.628365	0.605551	0.647642	0.585320	0.562394	0.515768
0.901945	0.896130	0.808535	0.675812	0.665307	0.659234	0.643249	0.582727	0.559052	0.539426	0.510822
0.934380	0.788918	0.780921	0.761870	0.818599	0.674698	0.687499	0.630781	0.605878	0.575165	0.518188
0.861913	0.895341	0.844830	0.691104	0.791740	0.685615	0.615856	0.674407	0.610296	0.550283	0.519074
0.926803	0.776907	0.692864	0.709146	0.681710	0.683516	0.669631	0.614487	0.558891	0.536112	0.513363
0.910630	0.841348	0.856515	0.852415	0.649057	0.678314	0.681977	0.609695	0.596668	0.537799	0.517900
0.842755	0.898024	0.730946	0.795188	0.649112	0.697714	0.717134	0.629809	0.621660	0.544294	0.511356
0.782759	0.906063	0.756340	0.855778	0.665536	0.632790	0.705129	0.659204	0.605492	0.560239	0.508228
0.809329	0.836114	0.714251	0.770127	0.754017	0.690041	0.644396	0.590050	0.578433	0.557059	0.508089
0.825271	0.925560	0.853949	0.860630	0.715974	0.651145	0.643362	0.618747	0.591146	0.558596	0.515489
0.969380	0.885079	0.716749	0.678439	0.711443	0.740419	0.650029	0.681986	0.568904	0.560104	0.509812
0.929307	0.725301	0.896481	0.754949	0.774883	0.667236	0.681013	0.660120	0.574881	0.569285	0.509662
0.906710	0.777486	0.732079	0.755203	0.674009	0.661979	0.678415	0.631314	0.560712	0.573546	0.511646
0.884681	0.787032	0.765330	0.720526	0.763815	0.760528	0.711516	0.637294	0.574306	0.552275	0.508553
0.882981	0.708003	0.779610	0.689532	0.759314	0.643883	0.625339	0.666994	0.563014	0.569752	0.516397
0.859748	0.823344	0.764185	0.872745	0.818836	0.743963	0.619436	0.604735	0.604212	0.542903	0.513697
0.893813	0.940089	0.874072	0.745160	0.764034	0.674876	0.668521	0.651945	0.579286	0.537202	0.517555
0.870076	0.937302	0.843004	0.773686	0.781857	0.724665	0.718071	0.611424	0.562841	0.556026	0.508354
0.994268	0.900304	0.793907	0.676196	0.747531	0.668094	0.729866	0.629832	0.576283	0.566304	0.517761
0.838697	0.926156	0.904325	0.841172	0.772852	0.633940	0.621107	0.639496	0.587218	0.542884	0.517365
0.744118	0.885659	0.818802	0.670677	0.665990	0.672004	0.650217	0.679664	0.567572	0.573138	0.514411
0.840448	0.931291	0.706445	0.750751	0.797800	0.716405	0.617705	0.618263	0.567800	0.570042	0.516639
0.728240	0.841875	0.872461	0.789797	0.717170	0.639471	0.692793	0.638356	0.582823	0.557533	0.513035
0.765262	0.832862	0.844386	0.688010	0.734650	0.642913	0.618843	0.650774	0.567791	0.535238	0.508455
0.998398	0.804685	0.807149	0.849016	0.775652	0.752929	0.704603	0.634651	0.588715	0.566285	0.510559
0.730312	0.933588	0.737423	0.811521	0.672497	0.720490	0.621621	0.615792	0.598995	0.568300	0.508619
0.799664	0.918039	0.876069	0.851869	0.661927	0.642364	0.642004	0.675216	0.615026	0.573370	0.509326
0.734710	0.922291	0.781305	0.860250	0.728652	0.752369	0.728447	0.665065	0.572473	0.574997	0.510509
0.847306	0.711018	0.713477	0.859607	0.729111	0.671496	0.643099	0.677087	0.619551	0.534939	0.510219
0.805049	0.717101	0.771383	0.692677	0.785903	0.673254	0.659304	0.672810	0.581966	0.577530	0.512637
0.961385	0.728177	0.747376	0.673972	0.743017	0.668526	0.643465	0.645566	0.599845	0.560815	0.516183
0.879829	0.800430	0.839698	0.739594	0.734755	0.717964	0.666594	0.675414	0.601377	0.551037	0.512282
0.775177	0.714382	0.820434	0.806892	0.758765	0.635360	0.613474	0.598897	0.615831	0.539641	0.514707
0.941247	0.710792	0.702740	0.858504	0.817857	0.749020	0.720265	0.586132	0.592859	0.544842	0.519464
0.931029	0.845283	0.716252	0.838448	0.700279	0.667891	0.720221	0.665293	0.620439	0.534406	0.512497
0.729819	0.748855	0.707873	0.787489	0.728820	0.649360	0.715963	0.625150	0.604857	0.562899	0.516677
0.818775	0.889659	0.822059	0.683011	0.733728	0.661100	0.643513	0.601340	0.559394	0.544013	0.507195
0.904379	0.808371	0.753536	0.838180	0.650904	0.626576	0.604625	0.656708	0.582693	0.559168	0.514455
0.880239	0.806250	0.879198	0.848110	0.728214	0.645299	0.718847	0.664046	0.620648	0.549530	0.513847
0.873191	0.951723	0.774341	0.745672	0.731568	0.651247	0.727006	0.644340	0.566045	0.561810	0.511862
0.993446	0.911191	0.842808	0.786514	0.755218	0.690552	0.702725	0.678898	0.562914	0.551985	0.513026
0.973792	0.769754	0.696415	0.809794	0.765636	0.688506	0.712390	0.657211	0.558979	0.555868	0.514158
0.945536	0.933912	0.882809	0.852019	0.811326	0.699827	0.726216	0.661517	0.567149	0.541118	0.515412
0.877332	0.763353	0.736921	0.717604	0.675892	0.712900	0.715047	0.591687	0.622519	0.537040	0.514396
0.873970	0.786954	0.876283	0.689414	0.805116	0.654826	0.650239	0.618439	0.560267	0.558733	0.511246
0.882889	0.945386	0.814680	0.735010	0.813060	0.738216	0.606098	0.680531	0.586184	0.536453	0.508444
0.949385	0.853775	0.908386	0.845758	0.763797	0.773080	0.609457	0.593152	0.566234	0.546296	0.508787
0.869829	0.943572	0.872859	0.713442	0.672552	0.626196	0.685783	0.607095	0.571878	0.556583	0.507487
0.747897	0.789506	0.768465	0.755570	0.749291	0.758574	0.614558	0.613076	0.618881	0.543941	0.517834
0.745319	0.720759	0.905436	0.832049	0.825523	0.677519	0.714572	0.627989	0.579528	0.539744	0.515952
0.890610	0.840418	0.791319	0.781018	0.673420	0.644136	0.620416	0.677623	0.583905	0.558050	0.515873
0.920934	0.882002	0.834328	0.870018	0.700488	0.702196	0.612118	0.667411	0.623205	0.537417	0.511905
0.796394	0.805173	0.767408	0.671711	0.756818	0.638944	0.617959	0.612955	0.607227	0.569607	0.520125
0.928397	0.798693	0.746937	0.825504	0.796934	0.679420	0.728294	0.673994	0.615304	0.539463	0.508562
0.873882	0.789705	0.843790	0.777583	0.747846	0.752860	0.608503	0.668154	0.628495	0.534247	0.510492
0.977613	0.947197	0.772153	0.837187	0.795209	0.697400	0.695787	0.593285	0.626553	0.549792	0.515376
0.744481	0.925990	0.768199	0.676481	0.660631	0.637914	0.729641	0.597795	0.585777	0.539502	0.511710
0.774585	0.913020	0.906974	0.854197	0.763979	0.644094	0.688831	0.630661	0.574531	0.545118	0.517039
0.774786	0.730588	0.906968	0.786440	0.827336	0.708825	0.647454	0.677316	0.584830	0.546324	0.511444
0.853048	0.751459	0.755171	0.865787	0.794637	0.726203	0.730636	0.666021	0.564808	0.576309	0.510265
0.938372	0.759121	0.771938	0.713887	0.677236	0.753076	0.618597	0.677971	0.608538	0.535477	0.515730
0.888909	0.829866	0.749408	0.752241	0.722700	0.733112	0.650291	0.605109	0.586147	0.544740	0.514825
0.829668	0.885672	0.723517	0.761722	0.689725	0.724905	0.646933	0.661374	0.613952	0.553378	0.517619
0.940903	0.876334	0.911511	0.735251	0.794180	0.704888	0.636800	0.614817	0.604322	0.575046	0.512659
0.789040	0.921969	0.867368	0.819666	0.821091	0.727965	0.675365	0.600439	0.575342	0.538475	0.513556
0.966280	0.734276	0.738901	0.752078	0.772044	0.779376	0.671642	0.596883	0.572155	0.569500	0.513589
0.781340	0.885012	0.796522	0.791440	0.653154	0.700366	0.675001	0.589667	0.563345	0.561143	0.509625
0.891944	0.717629	0.827403	0.868119	0.730503	0.771767	0.658661	0.619482	0.568943	0.565665	0.511318
0.875631	0.794519	0.719463	0.865711	0.801271	0.639326	0.724756	0.629925	0.619156	0.533618	0.517153
0.926863	0.820701	0.843056	0.859467	0.704840	0.687580	0.620197	0.639119	0.569446	0.576129	0.514427
0.733771	0.864141	0.898679	0.811546	0.760380	0.645842	0.686923	0.651761	0.596205	0.574684	0.513857
0.970806	0.710995	0.717319	0.689851	0.704352	0.722891	0.651411	0.645592	0.577228	0.561993	0.510744
0.874227	0.922206	0.707085	0.679310	0.743185	0.748690	0.610329	0.583834	0.595203	0.548545	0.517586
0.911178	0.817182	0.735234	0.696552	0.662480	0.736019	0.729075	0.595167	0.561534	0.577932	0.508265
0.966160	0.900827	0.897463	0.712638	0.664467	0.736730	0.683187	0.659976	0.576779	0.552552	0.517592
0.836059	0.946273	0.788823	0.718346	0.742987	0.717581	0.604032	0.669344	0.574115	0.562450	0.518089
0.729585	0.806565	0.849000	0.824693	0.759422	0.633523	0.669884	0.644931	0.621313	0.538401	0.517071
0.906687	0.731497	0.761121	0.756431	0.699949	0.647525	0.659951	0.592326	0.580927	0.574096	0.516323
0.804921	0.937767	0.835162	0.835699	0.799093	0.651636	0.708522	0.609721	0.578097	0.577909	0.513463
0.995033	0.951440	0.717718	0.741571	0.711463	0.675153	0.641376	0.684688	0.582719	0.537689	0.509310
0.966466	0.929373	0.855821	0.777220	0.668804	0.755625	0.719937	0.657825	0.593945	0.537479	0.515559
0.914680	0.827368	0.903777	0.768499	0.826338	0.669484	0.665907	0.663405	0.576586	0.570120	0.508780
0.932598	0.883754	0.729945	0.802692	0.759585	0.689883	0.689060	0.627565	0.560010	0.541567	0.517847
0.745892	0.785023	0.712671	0.772275	0.692844	0.762071	0.654450	0.614493	0.582024	0.547059	0.514325
0.837273	0.719961	0.818589	0.849332	0.661942	0.688682	0.607384	0.637829	0.574665	0.556325	0.516502
0.910966	0.790707	0.803441	0.683113	0.785040	0.631467	0.655858	0.601873	0.627197	0.577597	0.514771
0.896810	0.801581	0.712773	0.806274	0.667249	0.738439	0.681883	0.660028	0.604435	0.572647	0.512941
0.991528	0.869332	0.887803	0.730399	0.675472	0.640241	0.609751	0.654806	0.602928	0.550357	0.515862
0.944268	0.868197	0.768483	0.775990	0.728005	0.746238	0.622357	0.634428	0.566275	0.574954	0.510825
0.837390	0.798455	0.725719	0.801790	0.718995	0.666641	0.726370	0.638697	0.570644	0.538428	0.511566
0.818671	0.764883	0.783043	0.802069	0.716057	0.713525	0.683597	0.665615	0.617478	0.556842	0.511727
0.884242	0.929850	0.896899	0.850440	0.788660	0.713148	0.715133	0.665686	0.622435	0.559150	0.513849
0.813078	0.720702	0.770475	0.846854	0.764021	0.663846	0.698451	0.603622	0.560847	0.567776	0.518048
0.842589	0.867510	0.748777	0.747214	0.809655	0.672808	0.625945	0.587615	0.568774	0.535738	0.518949
0.910813	0.899849	0.895379	0.863942	0.818823	0.702670	0.636418	0.682876	0.573513	0.544346	0.519271
0.728134	0.722886	0.752473	0.706323	0.761479	0.695418	0.614722	0.632821	0.610362	0.546939	0.512699
0.974264	0.906198	0.914043	0.682875	0.757098	0.649836	0.642079	0.678329	0.577912	0.560147	0.511089
0.973049	0.828622	0.889699	0.684260	0.715002	0.771034	0.687689	0.630942	0.612928	0.577245	0.513599
0.868545	0.714852	0.865189	0.728793	0.768148	0.768362	0.722271	0.597919	0.558105	0.559617	0.507890
0.847667	0.831950	0.828749	0.805449	0.693579	0.637941	0.724533	0.584051	0.609715	0.540146	0.518656
0.771399	0.727708	0.852929	0.809613	0.740218	0.774346	0.645188	0.678248	0.616563	0.546800	0.513005
0.734708	0.941460	0.754568	0.733668	0.808166	0.770206	0.718218	0.645089	0.629186	0.553662	0.508372
0.884687	0.936222	0.705077	0.715208	0.733549	0.719136	0.711166	0.679532	0.589784	0.570485	0.509232
0.882292	0.858160	0.743136	0.681477	0.719779	0.713123	0.638193	0.677598	0.578166	0.558713	0.509111
0.945324	0.732556	0.691899	0.864808	0.782128	0.721264	0.605408	0.600170	0.594963	0.550537	0.508098
0.953108	0.899794	0.799962	0.699912	0.669494	0.780703	0.659849	0.659673	0.616118	0.576763	0.517226
0.728587	0.813750	0.702850	0.813435	0.700665	0.736631	0.712366	0.644544	0.561187	0.553772	0.517381
0.845990	0.822038	0.731886	0.685832	0.762868	0.697208	0.608635	0.659475	0.593074	0.534414	0.508607
0.995063	0.710411	0.699784	0.804585	0.654435	0.649502	0.711417	0.655272	0.595588	0.543976	0.516016
0.777932	0.914371	0.690842	0.749884	0.758376	0.665963	0.660662	0.582100	0.622806	0.536446	0.513800
0.755580	0.777883	0.825001	0.799560	0.703029	0.668332	0.712841	0.582241	0.631421	0.558920	0.512031
0.755593	0.777189	0.804355	0.801373	0.734460	0.672604	0.664187	0.611201	0.617708	0.554886	0.515657
0.774886	0.777127	0.729808	0.790334	0.671186	0.638585	0.609972	0.589101	0.580607	0.575263	0.508266
0.936820	0.771971	0.707605	0.777125	0.695856	0.725596	0.670439	0.587577	0.590757	0.553076	0.517057
0.831385	0.790876	0.819663	0.725999	0.651300	0.665584	0.630373	0.658015	0.572068	0.536671	0.516823
0.751226	0.720546	0.731127	0.806293	0.827756	0.705451	0.720931	0.673525	0.601987	0.541135	0.514631
0.961197	0.861568	0.739087	0.849537	0.675205	0.747830	0.671728	0.635703	0.627069	0.566624	0.518641
0.740730	0.734316	0.805326	0.706744	0.743646	0.639922	0.603329	0.647452	0.606905	0.562866	0.520778
0.757066	0.826706	0.781574	0.675916	0.676697	0.656250	0.645277	0.599107	0.623045	0.556862	0.517946
0.795170	0.947500	0.816016	0.847831	0.738134	0.667931	0.650884	0.607239	0.571834	0.562883	0.512103
0.777327	0.834719	0.872828	0.746869	0.805396	0.733785	0.703459	0.641091	0.628706	0.564503	0.509534
0.773344	0.760778	0.690089	0.768761	0.815914	0.626401	0.658617	0.659329	0.570381	0.567180	0.512121
0.863849	0.834393	0.781727	0.686115	0.803604	0.710639	0.707389	0.599778	0.586949	0.540513	0.517517
0.819117	0.951982	0.853664	0.845974	0.655343	0.766284	0.650795	0.600261	0.577695	0.562219	0.512553
0.897143	0.719325	0.752005	0.784128	0.779427	0.631375	0.693469	0.632498	0.573667	0.552152	0.516072
0.748324	0.790090	0.838483	0.722669	0.771614	0.667535	0.705973	0.681827	0.581422	0.571857	0.510522
0.983596	0.793282	0.855300	0.816058	0.818516	0.706895	0.730518	0.595753	0.576044	0.561196	0.513871
0.961016	0.872575	0.871334	0.724906	0.800152	0.682234	0.672665	0.587903	0.586156	0.562926	0.509223
0.932847	0.874214	0.906051	0.802739	0.701303	0.702636	0.606842	0.618276	0.590631	0.563020	0.515592
0.891697	0.715665	0.732606	0.695261	0.749625	0.705125	0.649801	0.604610	0.627153	0.555887	0.518533
0.760132	0.800965	0.865547	0.750588	0.784597	0.744640	0.730612	0.618081	0.571421	0.560531	0.514520
0.881196	0.888452	0.842274	0.866400	0.659624	0.680308	0.684279	0.633760	0.587014	0.573732	0.518119
0.917018	0.725577	0.712875	0.674384	0.725824	0.767096	0.629606	0.635116	0.603781	0.566913	0.517281
0.960326	0.942633	0.851803	0.720002	0.662559	0.628216	0.626205	0.649145	0.586198	0.560357	0.512340
0.966719	0.865843	0.697997	0.800899	0.669416	0.680177	0.630302	0.666473	0.613623	0.547651	0.518591
0.905663	0.749669	0.884689	0.872063	0.703567	0.739594	0.680527	0.657754	0.623790	0.548390	0.508051
0.937769	0.879123	0.867856	0.723322	0.677422	0.698244	0.628174	0.668724	0.609808	0.571679	0.517820
0.905401	0.765022	0.784477	0.804792	0.821170	0.739794	0.645123	0.673982	0.563445	0.537486	0.512107
0.941205	0.838342	0.784935	0.715182	0.724079	0.727045	0.632275	0.652292	0.634731	0.578062	0.512972
0.762643	0.957844	0.811067	0.773615	0.675686	0.757156	0.638109	0.587322	0.613115	0.552407	0.519871
0.889941	0.851189	0.734268	0.718242	0.700088	0.750755	0.673806	0.632341	0.576331	0.550660	0.514977
0.878429	0.743568	0.738758	0.720546	0.781536	0.776265	0.723425	0.656830	0.619947	0.575967	0.518334
0.803726	0.948512	0.897230	0.819593	0.803660	0.643613	0.692262	0.656271	0.580930	0.554848	0.514457
0.979649	0.906311	0.910963	0.819590	0.799166	0.739468	0.700800	0.633490	0.624419	0.559994	0.517394
0.759548	0.746545	0.780016	0.812585	0.667877	0.673506	0.665089	0.590843	0.605566	0.538619	0.518025
0.873680	0.846628	0.696943	0.703485	0.745610	0.690374	0.619648	0.652116	0.628989	0.572792	0.509339
0.751884	0.865999	0.888746	0.764806	0.807015	0.629560	0.685129	0.589290	0.584472	0.558168	0.511932
0.850912	0.877185	0.737702	0.698019	0.805836	0.739761	0.632302	0.611334	0.572142	0.552781	0.510551
0.970811	0.868061	0.686917	0.868175	0.653224	0.656384	0.701639	0.622725	0.591377	0.557262	0.514941
0.772484	0.849862	0.775438	0.728292	0.724992	0.776244	0.607426	0.618826	0.618443	0.567196	0.518221
0.800205	0.837048	0.729865	0.873622	0.824246	0.779717	0.666680	0.675055	0.579307	0.572302	0.515960
0.752909	0.809158	0.890140	0.751087	0.692332	0.765604	0.695356	0.599203	0.604229	0.570002	0.516138
0.782584	0.878712	0.872363	0.673133	0.764325	0.750374	0.680371	0.638578	0.600707	0.558109	0.517651
0.935264	0.877514	0.902913	0.701594	0.651016	0.742548	0.649542	0.616718	0.633823	0.578177	0.517416
0.877367	0.751077	0.713871	0.718157	0.778416	0.717706	0.655672	0.618032	0.585805	0.567377	0.517951
0.910819	0.753995	0.753861	0.866282	0.760735	0.632985	0.695862	0.621205	0.602383	0.551299	0.516045
0.833944	0.917981	0.904754	0.785345	0.649661	0.705901	0.660497	0.632540	0.595634	0.552797	0.512654
0.930474	0.836721	0.695724	0.794812	0.753976	0.630187	0.672606	0.595489	0.614232	0.563097	0.512623
0.930625	0.725045	0.822147	0.697489	0.803290	0.757706	0.671151	0.663994	0.595153	0.568348	0.516937
0.849448	0.824615	0.817492	0.708210	0.648879	0.677495	0.677737	0.657516	0.585046	0.550886	0.514433
0.743890	0.953138	0.771172	0.789390	0.766410	0.655194	0.724589	0.633680	0.624642	0.568731	0.514784
0.984994	0.758166	0.806807	0.670851	0.821764	0.724028	0.690546	0.631485	0.618599	0.540637	0.514181
0.811519	0.805466	0.813962	0.797222	0.775596	0.658294	0.701010	0.602450	0.599708	0.533299	0.513020
0.911501	0.859374	0.702011	0.845966	0.667328	0.729616	0.621130	0.680231	0.572534	0.555683	0.515347
0.970749	0.842162	0.902780	0.848476	0.760567	0.646630	0.662920	0.624096	0.577875	0.557843	0.509743
0.928420	0.867055	0.883740	0.673381	0.819897	0.777605	0.626173	0.619523	0.630955	0.561582	0.508712
0.889985	0.872334	0.905305	0.708680	0.764476	0.637140	0.636195	0.634456	0.627493	0.561493	0.517608
0.786164	0.863171	0.862518	0.841509	0.747177	0.689667	0.725001	0.644359	0.598453	0.565202	0.516914
0.867663	0.752800	0.910445	0.752882	0.735021	0.652593	0.642188	0.659251	0.607951	0.545899	0.509104
0.873385	0.865102	0.704681	0.714094	0.701633	0.661789	0.701728	0.654159	0.628244	0.539644	0.509393
0.848772	0.796690	0.840491	0.668248	0.674148	0.762713	0.728140	0.674500	0.598112	0.549960	0.513686
0.904229	0.840139	0.811414	0.793407	0.811592	0.628485	0.705133	0.662164	0.582436	0.559693	0.517148
0.996232	0.750735	0.739209	0.713543	0.769701	0.641408	0.660614	0.593787	0.585870	0.534187	0.511336
0.799831	0.885767	0.881689	0.814309	0.817174	0.768667	0.732937	0.621741	0.629552	0.553318	0.518432
0.822358	0.740536	0.703032	0.851744	0.718199	0.772141	0.621346	0.663764	0.591797	0.568113	0.515128
0.777273	0.795021	0.780809	0.777781	0.746708	0.780045	0.612168	0.596076	0.606637	0.563881	0.513151
0.917674	0.760838	0.899904	0.863370	0.792281	0.692483	0.703679	0.676906	0.613004	0.543921	0.516919
0.849547	0.892499	0.693576	0.856547	0.728009	0.642150	0.689649	0.594182	0.569786	0.546811	0.518743
0.857180	0.876068	0.843261	0.783025	0.691354	0.756479	0.608051	0.620531	0.579039	0.548978	0.509361
0.799742	0.810814	0.834182	0.749930	0.663503	0.693273	0.628173	0.608837	0.572769	0.558187	0.513632
0.739000	0.767263	0.873014	0.688036	0.786797	0.761236	0.674143	0.640218	0.577950	0.576781	0.512474
0.953871	0.781992	0.775852	0.868745	0.665742	0.693001	0.672855	0.625172	0.579986	0.546189	0.512945
0.821670	0.803698	0.707443	0.863678	0.771316	0.681439	0.693026	0.594864	0.565107	0.538191	0.513742
0.975122	0.734048	0.718912	0.690088	0.803436	0.646087	0.729095	0.652706	0.570450	0.553576	0.513608
0.861334	0.950304	0.701724	0.716063	0.797527	0.711910	0.607863	0.659455	0.629312	0.558294	0.512387
0.768556	0.760419	0.727540	0.792706	0.704789	0.657080	0.690947	0.640187	0.559169	0.534833	0.516851
0.763775	0.750294	0.691539	0.719903	0.778082	0.726647	0.709386	0.621985	0.622351	0.552503	0.508783
0.732576	0.778109	0.737981	0.841273	0.810139	0.742670	0.706184	0.617356	0.567734	0.544359	0.516844
0.992170	0.923176	0.860386	0.794040	0.775557	0.643410	0.627339	0.581729	0.576645	0.557409	0.517768
0.802009	0.793312	0.793451	0.772006	0.806503	0.632087	0.612997	0.605761	0.601501	0.577599	0.509882
0.878684	0.722799	0.714453	0.866758	0.657359	0.749221	0.643710	0.677785	0.561874	0.556208	0.517652
0.774823	0.897948	0.775331	0.851466	0.825477	0.648110	0.711949	0.621813	0.605126	0.542394	0.508625
0.975085	0.801078	0.793244	0.703206	0.686531	0.679874	0.699601	0.604363	0.580231	0.549676	0.517868
0.746878	0.923903	0.706655	0.844196	0.664244	0.679882	0.672506	0.640000	0.625680	0.537213	0.509476
0.744255	0.923699	0.764954	0.714879	0.745720	0.751951	0.695368	0.658719	0.617011	0.580125	0.514751
0.961892	0.831592	0.853430	0.829692	0.751051	0.661293	0.632220	0.596142	0.598691	0.558106	0.518931
0.982250	0.813633	0.710624	0.773891	0.808040	0.710249	0.614982	0.623193	0.601273	0.565897	0.511224
0.956023	0.889093	0.856555	0.738369	0.798637	0.719896	0.710609	0.651568	0.582918	0.549603	0.508331
0.801546	0.893170	0.910463	0.719331	0.656520	0.710323	0.730705	0.592601	0.564322	0.570322	0.509446
0.854764	0.895052	0.711894	0.686428	0.731383	0.745844	0.604358	0.675357	0.609953	0.559425	0.512921
0.833106	0.857680	0.714057	0.848489	0.702617	0.772730	0.652307	0.618043	0.620247	0.553873	0.513162
0.990433	0.887763	0.741469	0.787635	0.761039	0.709041	0.642978	0.590269	0.586460	0.565536	0.511422
0.824439	0.823721	0.706072	0.793217	0.775531	0.778972	0.651237	0.593904	0.627629	0.538682	0.517036
0.992889	0.766512	0.899884	0.762986	0.750864	0.774581	0.634748	0.664938	0.611561	0.548400	0.517291
0.742466	0.899096	0.887976	0.751931	0.664594	0.741924	0.715263	0.648144	0.572364	0.561153	0.511800
0.930380	0.730122	0.868820	0.833859	0.687390	0.705932	0.620775	0.672399	0.590837	0.563487	0.519526
0.729041	0.732711	0.848638	0.851293	0.711443	0.629456	0.608723	0.604836	0.561258	0.548862	0.510081
0.926245	0.871908	0.897679	0.671800	0.672246	0.651293	0.635164	0.600375	0.625547	0.541436	0.508820
0.892631	0.759014	0.782564	0.870897	0.723621	0.687359	0.684393	0.605509	0.585566	0.560134	0.508448
0.931221	0.792575	0.722786	0.868975	0.722879	0.650476	0.643713	0.678432	0.596647	0.567816	0.513354
0.871674	0.739113	0.772169	0.739767	0.675913	0.757917	0.710756	0.649091	0.563054	0.553658	0.508272
0.926212	0.857869	0.730430	0.738752	0.803747	0.758795	0.636010	0.596540	0.574034	0.548396	0.519203
0.781661	0.925849	0.859763	0.816654	0.666794	0.736195	0.605557	0.670560	0.557023	0.564719	0.513549
0.796833	0.910140	0.789877	0.796930	0.791212	0.695158	0.638335	0.667781	0.598540	0.566750	0.512326
0.928739	0.867242	0.864170	0.819057	0.664705	0.679602	0.672181	0.638070	0.587105	0.537636	0.509655
0.957783	0.907662	0.823152	0.730101	0.805041	0.636182	0.633656	0.680890	0.562516	0.534962	0.509022
0.965856	0.946703	0.801078	0.764994	0.647618	0.738425	0.653838	0.620388	0.596685	0.558777	0.512353
0.765688	0.826915	0.793858	0.802251	0.687153	0.683642	0.612624	0.596347	0.589196	0.560393	0.518616
0.918237	0.846343	0.889443	0.862156	0.777419	0.693976	0.688189	0.648831	0.574458	0.543469	0.516336
0.904864	0.922359	0.834884	0.730508	0.713690	0.659690	0.643974	0.646098	0.610508	0.539812	0.516423
0.800597	0.736710	0.842006	0.681581	0.677635	0.740362	0.672678	0.599402	0.586096	0.537962	0.519240
0.871635	0.778809	0.784145	0.712034	0.782446	0.701528	0.698742	0.606634	0.574039	0.570044	0.516328
0.866453	0.913731	0.747104	0.718765	0.669634	0.666988	0.673257	0.671358	0.584468	0.577715	0.518778
0.931306	0.808802	0.837509	0.811979	0.736848	0.677643	0.665212	0.635865	0.601148	0.540680	0.513712
0.765734	0.757992	0.777828	0.709869	0.780490	0.739207	0.695241	0.602087	0.597384	0.551180	0.508422
0.932679	0.753021	0.828735	0.830917	0.795407	0.759736	0.638638	0.647977	0.632380	0.555445	0.513069
0.791992	0.910588	0.837478	0.731514	0.727348	0.690063	0.666483	0.649822	0.624891	0.563665	0.513031
0.874445	0.931427	0.833728	0.782700	0.653359	0.774936	0.735263	0.633390	0.559264	0.569190	0.517913
0.887857	0.726308	0.730089	0.744465	0.798436	0.702375	0.628288	0.593272	0.595834	0.564934	0.513712
0.738674	0.793680	0.770152	0.729513	0.716277	0.749939	0.608547	0.658811	0.595753	0.550453	0.511130
0.949684	0.745208	0.736299	0.787859	0.761186	0.670082	0.662673	0.632428	0.630591	0.554175	0.514132
0.976447	0.761774	0.797098	0.862567	0.651266	0.713213	0.675718	0.613601	0.588191	0.571352	0.519610
0.797265	0.895626	0.892330	0.676117	0.652978	0.771357	0.659186	0.660742	0.603745	0.546103	0.510901
0.730162	0.751812	0.705599	0.682154	0.722842	0.645294	0.662538	0.580811	0.618120	0.558294	0.516375
0.799556	0.829293	0.704239	0.725931	0.803753	0.670571	0.670795	0.635122	0.583727	0.555302	0.508698
0.885765	0.950754	0.911472	0.818392	0.663877	0.756294	0.651346	0.677303	0.621113	0.568783	0.511337
0.921348	0.925316	0.882444	0.719212	0.785220	0.748400	0.665450	0.669913	0.605784	0.569808	0.510235
0.851787	0.902086	0.732442	0.755135	0.685439	0.729432	0.729408	0.610488	0.565518	0.534263	0.511272
0.731707	0.720836	0.738415	0.842539	0.703097	0.642824	0.664406	0.591395	0.591057	0.563506	0.513435
0.865586	0.863586	0.790838	0.756311	0.728541	0.713632	0.613368	0.655102	0.567339	0.555410	0.518062
0.854520	0.931030	0.799464	0.755356	0.799012	0.715743	0.733923	0.586818	0.567664	0.580396	0.517066
0.965066	0.817933	0.795297	0.695581	0.820352	0.690822	0.637795	0.626299	0.610077	0.574067	0.508883
0.805171	0.849705	0.787586	0.805011	0.778928	0.754661	0.697631	0.630201	0.574182	0.563038	0.508488
0.890923	0.880507	0.730128	0.827268	0.819983	0.652891	0.710270	0.633060	0.562154	0.541843	0.510694
0.774939	0.888296	0.718296	0.866180	0.660993	0.694271	0.615031	0.607320	0.622628	0.570067	0.509321
0.987409	0.830375	0.787091	0.725165	0.699069	0.698817	0.655117	0.618629	0.628612	0.536719	0.511619
0.856731	0.769103	0.794828	0.846386	0.786429	0.719661	0.610723	0.668356	0.602839	0.548430	0.513486
0.966325	0.849660	0.707256	0.725478	0.721288	0.757305	0.620619	0.641039	0.592177	0.548775	0.516808
0.823236	0.771730	0.803207	0.732501	0.712096	0.718653	0.715812	0.673573	0.619570	0.546712	0.514695
0.770516	0.712214	0.890129	0.679883	0.798420	0.715362	0.698824	0.645086	0.584866	0.535949	0.511504
0.738883	0.806592	0.700352	0.853274	0.774983	0.658284	0.698164	0.622156	0.605381	0.562232	0.513429
0.995402	0.920277	0.781292	0.683857	0.802133	0.718533	0.717236	0.634732	0.561412	0.574052	0.509167
0.844063	0.752831	0.848986	0.829040	0.774154	0.668846	0.702306	0.583894	0.612923	0.577042	0.514140
0.775458	0.770666	0.747015	0.837914	0.661537	0.767900	0.615156	0.666789	0.580723	0.562668	0.515775
0.939834	0.930905	0.780056	0.749226	0.718817	0.750879	0.677255	0.636565	0.569236	0.532340	0.510330
0.750810	0.853919	0.731106	0.679739	0.794677	0.662848	0.688330	0.660091	0.566017	0.572850	0.511152
0.868316	0.872781	0.758731	0.808403	0.682366	0.649270	0.685040	0.616655	0.578189	0.542641	0.520140
0.754051	0.747562	0.740004	0.671650	0.776990	0.691099	0.626026	0.624230	0.611152	0.571104	0.519158
0.916735	0.792557	0.818201	0.870958	0.654869	0.736618	0.661676	0.651406	0.556684	0.563408	0.519322
0.760027	0.839999	0.694258	0.725392	0.735242	0.757820	0.667547	0.658562	0.581227	0.574523	0.519111
0.998778	0.878220	0.714207	0.787011	0.793006	0.773060	0.613834	0.676821	0.605490	0.565890	0.513707
0.911485	0.913616	0.751765	0.705440	0.750575	0.743194	0.720821	0.596044	0.556926	0.551839	0.507945
0.860423	0.804214	0.690688	0.672527	0.716245	0.708607	0.609996	0.659277	0.566561	0.572996	0.509297
0.994518	0.863692	0.779726	0.850388	0.688671	0.695735	0.610315	0.599042	0.568359	0.540978	0.514708
0.802765	0.903117	0.900519	0.871900	0.789347	0.635219	0.655616	0.647192	0.618246	0.550945	0.510632
0.790967	0.929735	0.897358	0.814245	0.696377	0.742550	0.656743	0.619669	0.576934	0.555418	0.510358
0.852087	0.838563	0.785297	0.745356	0.706966	0.659034	0.652659	0.619200	0.576346	0.576654	0.509126
0.865002	0.782971	0.695808	0.846368	0.743665	0.725441	0.666002	0.635177	0.595231	0.564498	0.511355
0.979345	0.796902	0.828806	0.778494	0.735051	0.747729	0.668676	0.653616	0.616498	0.564286	0.510297
0.789677	0.882809	0.783831	0.865043	0.739862	0.727043	0.630367	0.684886	0.623672	0.570027	0.513114
0.842405	0.895124	0.752604	0.791445	0.750217	0.626856	0.610260	0.613268	0.621352	0.565418	0.512212
0.771860	0.731270	0.886730	0.785974	0.765999	0.629346	0.713465	0.604942	0.614044	0.547607	0.511849
0.747064	0.946882	0.911030	0.867028	0.789974	0.728490	0.717704	0.621656	0.569823	0.571762	0.509328
0.727913	0.716201	0.914830	0.728447	0.804346	0.656474	0.709424	0.586206	0.588397	0.568174	0.517310
0.979275	0.828836	0.849176	0.708096	0.654208	0.769635	0.607349	0.680110	0.587283	0.547492	0.516747
0.907815	0.784150	0.826391	0.844487	0.794370	0.770694	0.717464	0.663481	0.610137	0.539323	0.509138
0.838054	0.747513	0.698294	0.759792	0.709453	0.691253	0.623896	0.638919	0.621381	0.541018	0.509664
0.928114	0.848803	0.848024	0.682891	0.687591	0.687704	0.615253	0.629894	0.563211	0.563545	0.507606
0.992179	0.773798	0.881706	0.715677	0.746662	0.679033	0.638104	0.607829	0.626904	0.562739	0.518121
0.792040	0.757287	0.852176	0.801819	0.818263	0.743753	0.728376	0.614050	0.599970	0.537513	0.514532
0.858005	0.856742	0.813721	0.709772	0.736508	0.756906	0.697305	0.645750	0.583936	0.578614	0.518099
0.926606	0.893148	0.769239	0.740360	0.739784	0.700938	0.667817	0.683846	0.595721	0.535228	0.509258
0.854809	0.917095	0.885079	0.732579	0.794958	0.635009	0.718720	0.613862	0.573490	0.576876	0.516145
0.857871	0.877642	0.847448	0.755658	0.806523	0.674673	0.685381	0.681267	0.594076	0.556311	0.511961
0.942562	0.787610	0.892794	0.859902	0.809969	0.631986	0.696850	0.590254	0.589683	0.567012	0.509677
0.946620	0.951925	0.895560	0.823797	0.823716	0.661294	0.692904	0.635435	0.623423	0.561586	0.517986
0.911135	0.941956	0.876584	0.688898	0.703984	0.628092	0.629385	0.650084	0.593358	0.570669	0.508739
0.908177	0.855723	0.745644	0.778622	0.813641	0.673238	0.627702	0.631549	0.596048	0.566513	0.514033
0.912798	0.771607	0.776133	0.830718	0.790414	0.697192	0.615955	0.594352	0.563226	0.546114	0.508841
0.899481	0.863089	0.913132	0.837265	0.762262	0.758074	0.712949	0.622959	0.576573	0.561948	0.510009
0.990344	0.756811	0.713657	0.757246	0.745830	0.630133	0.612921	0.644308	0.600458	0.540194	0.508755
0.903447	0.782347	0.797390	0.697512	0.774445	0.690737	0.691743	0.625984	0.606415	0.552896	0.512999
0.991655	0.832042	0.909836	0.732378	0.681588	0.637367	0.711389	0.631649	0.580710	0.575787	0.517727
0.757034	0.876004	0.703261	0.715535	0.810253	0.670354	0.640453	0.624241	0.564740	0.542248	0.517463
0.862782	0.803410	0.796946	0.739499	0.673355	0.748680	0.722692	0.662501	0.606141	0.559435	0.513221
0.893122	0.938843	0.816831	0.738711	0.700719	0.674545	0.667271	0.605386	0.592675	0.557379	0.516150
0.748560	0.861139	0.737321	0.729684	0.659597	0.673892	0.655488	0.613343	0.616980	0.539475	0.516903
0.823806	0.934374	0.758748	0.767484	0.784590	0.773477	0.703722	0.602323	0.593525	0.571236	0.518331
0.886754	0.884229	0.913682	0.749912	0.736877	0.626812	0.647347	0.598641	0.599984	0.575585	0.512742
0.857922	0.924464	0.827710	0.697496	0.671774	0.635636	0.718935	0.596486	0.631398	0.533569	0.511865
0.949509	0.814437	0.856898	0.843937	0.788762	0.718475	0.623201	0.667559	0.578837	0.552851	0.519368
0.744077	0.737938	0.792799	0.858474	0.813847	0.675737	0.641216	0.654398	0.630862	0.553458	0.511591
0.882853	0.763149	0.802132	0.866322	0.774192	0.686290	0.652077	0.617813	0.622562	0.541494	0.509551
0.859261	0.770796	0.773110	0.839306	0.765863	0.677263	0.664847	0.634126	0.588523	0.544309	0.508014
0.985331	0.926848	0.861998	0.846335	0.722444	0.739887	0.712106	0.593628	0.599560	0.568292	0.514501
0.738438	0.845564	0.881431	0.836232	0.789849	0.664331	0.718732	0.688483	0.592463	0.561260	0.507466
0.753051	0.753039	0.696682	0.724744	0.731963	0.760472	0.661028	0.585528	0.573996	0.565993	0.508557
0.820566	0.845569	0.708376	0.867338	0.770253	0.776304	0.648690	0.594806	0.575378	0.552918	0.518752
0.752436	0.875403	0.837277	0.749535	0.777614	0.688438	0.720715	0.604834	0.572790	0.564212	0.517793
0.845765	0.935680	0.805973	0.844230	0.716290	0.734461	0.640787	0.678275	0.568152	0.544973	0.513999
0.957287	0.788617	0.910101	0.817065	0.726429	0.637998	0.617865	0.653045	0.566432	0.551749	0.510115
0.824033	0.879049	0.744701	0.809337	0.712074	0.651705	0.684787	0.621109	0.616891	0.541276	0.519228
0.789039	0.933706	0.839262	0.836431	0.727761	0.647040	0.608150	0.662018	0.595587	0.550849	0.509881
0.822719	0.814208	0.836298	0.824691	0.741625	0.673849	0.628203	0.655202	0.602480	0.542759	0.516441
0.875800	0.782119	0.739705	0.771258	0.759923	0.739111	0.688274	0.600483	0.580031	0.548537	0.507886
0.946810	0.933794	0.888623	0.855183	0.821810	0.714417	0.693381	0.590403	0.612166	0.560797	0.512183
0.850814	0.744202	0.792067	0.697228	0.792658	0.687891	0.720652	0.586671	0.555575	0.534258	0.516597
0.872237	0.916732	0.801355	0.692150	0.689257	0.780930	0.732167	0.626976	0.604614	0.565563	0.510753
0.771793	0.768889	0.801623	0.753691	0.675189	0.717596	0.704568	0.642688	0.616183	0.543842	0.513899
0.803242	0.832880	0.732772	0.744739	0.696537	0.770342	0.625075	0.601579	0.562405	0.569550	0.517561
0.736774	0.810641	0.888964	0.761146	0.784335	0.724204	0.604853	0.605971	0.592113	0.551169	0.511250
0.809352	0.774137	0.816464	0.747370	0.758327	0.706358	0.671521	0.595136	0.607793	0.539151	0.510995
0.939447	0.757129	0.692998	0.785850	0.721172	0.663430	0.677482	0.684140	0.608488	0.566298	0.508396
0.971015	0.903671	0.821174	0.738139	0.796529	0.655350	0.703160	0.638055	0.621211	0.562983	0.517424
0.941868	0.896909	0.738942	0.697408	0.821420	0.701042	0.614334	0.642237	0.630970	0.564087	0.509093
0.786053	0.783914	0.888664	0.670525	0.742188	0.626535	0.630839	0.582051	0.612049	0.550772	0.515873
0.878463	0.767111	0.703978	0.780400	0.736101	0.774219	0.614754	0.600024	0.605012	0.576212	0.517135
0.739251	0.748326	0.819021	0.830621	0.808177	0.694658	0.663539	0.674621	0.593147	0.536636	0.508302
0.796535	0.757616	0.741203	0.672090	0.765664	0.697603	0.678213	0.604542	0.569358	0.541417	0.508389
0.910995	0.783756	0.865126	0.830415	0.713265	0.703920	0.649132	0.615649	0.601769	0.538506	0.518129
0.972029	0.727883	0.772598	0.848876	0.743145	0.779562	0.622150	0.619414	0.591749	0.538728	0.509226
0.783577	0.890814	0.875285	0.768847	0.663266	0.633482	0.680502	0.603065	0.609935	0.569482	0.517842
0.907340	0.909997	0.889789	0.869835	0.693994	0.713673	0.664046	0.672347	0.587674	0.544125	0.519783
0.850262	0.787322	0.786511	0.799781	0.747811	0.709811	0.693573	0.672888	0.563734	0.543681	0.517435
0.735307	0.853878	0.905474	0.737001	0.747277	0.773891	0.714045	0.630275	0.626761	0.552624	0.516621
0.981525	0.738122	0.859818	0.818883	0.697693	0.645397	0.681293	0.624311	0.614915	0.536036	0.514045
0.769853	0.865583	0.736162	0.805703	0.811015	0.773346	0.674185	0.648619	0.582140	0.569841	0.512098
0.809754	0.732135	0.695594	0.791270	0.710228	0.681776	0.691523	0.648135	0.586130	0.555291	0.508871
0.727099	0.913036	0.856631	0.760209	0.787516	0.650637	0.671547	0.596555	0.620251	0.559630	0.510380
0.975983	0.924938	0.862299	0.747267	0.700627	0.755943	0.609543	0.670322	0.623626	0.565515	0.509559
0.978882	0.806637	0.740139	0.687103	0.816394	0.659080	0.704149	0.657615	0.631899	0.573504	0.515272
0.747322	0.726733	0.846314	0.852395	0.769319	0.768604	0.714478	0.623803	0.613044	0.571960	0.512785
0.824167	0.753656	0.771314	0.780239	0.812122	0.747049	0.667813	0.594011	0.627880	0.555173	0.508459
0.815482	0.900263	0.723747	0.860957	0.825087	0.749266	0.665768	0.596306	0.630778	0.575891	0.513205
0.882903	0.753793	0.882230	0.845547	0.753641	0.698911	0.683390	0.667692	0.588302	0.551367	0.513467
0.806715	0.890080	0.860841	0.694097	0.651757	0.695203	0.691651	0.679452	0.598916	0.564927	0.518364
0.768686	0.875059	0.882994	0.823655	0.731016	0.739380	0.694033	0.584771	0.596301	0.561937	0.512222
0.787733	0.859035	0.818418	0.855046	0.734166	0.704854	0.648441	0.645887	0.568416	0.543073	0.509925
0.889633	0.811565	0.814836	0.791293	0.803169	0.677330	0.715525	0.610379	0.598429	0.549163	0.519078
0.913805	0.888906	0.792257	0.686754	0.734280	0.759058	0.628908	0.587003	0.595144	0.566023	0.511771
0.979020	0.839593	0.837987	0.735018	0.806046	0.647490	0.616722	0.659516	0.585159	0.561351	0.514348
0.759017	0.802790	0.868782	0.703849	0.819025	0.711330	0.633087	0.669771	0.596419	0.535500	0.510410
0.973491	0.830848	0.835661	0.777444	0.734244	0.724740	0.730743	0.682365	0.615223	0.569377	0.517014
0.785041	0.895698	0.794697	0.735972	0.802911	0.695503	0.649595	0.608374	0.612659	0.557600	0.517363
0.846093	0.836482	0.785145	0.868634	0.803393	0.655480	0.622829	0.600647	0.612692	0.553799	0.518087
0.917815	0.889853	0.733750	0.769349	0.686868	0.659486	0.618028	0.681057	0.572839	0.569846	0.517324
0.747758	0.949235	0.859467	0.732253	0.775114	0.704077	0.673276	0.632321	0.616261	0.536068	0.513888
0.956547	0.950197	0.802905	0.798471	0.727258	0.669117	0.673026	0.595981	0.616710	0.561582	0.515335
0.743712	0.727327	0.699670	0.753130	0.695847	0.653166	0.634731	0.669023	0.580633	0.546532	0.510358
0.903144	0.916691	0.901912	0.828520	0.695232	0.713365	0.620998	0.611572	0.568694	0.559072	0.511168
0.941739	0.751334	0.898970	0.725022	0.815930	0.720521	0.677969	0.639640	0.616521	0.567331	0.507781
0.772052	0.854280	0.881190	0.819224	0.794114	0.678021	0.650860	0.590172	0.585786	0.543424	0.510645
0.813900	0.953688	0.886326	0.765931	0.666698	0.657546	0.622816	0.675157	0.582320	0.558285	0.510868
0.888893	0.871492	0.726203	0.750708	0.679292	0.744032	0.656367	0.677899	0.567335	0.534272	0.508392
0.963710	0.827289	0.831322	0.686682	0.735298	0.750621	0.612984	0.593427	0.589474	0.573746	0.518726
0.820512	0.743948	0.708104	0.723166	0.645715	0.645729	0.730685	0.669000	0.574701	0.572846	0.510514
0.736945	0.907099	0.908994	0.745802	0.649837	0.723354	0.617312	0.598546	0.630449	0.535577	0.513742
0.948349	0.876521	0.758134	0.802171	0.651119	0.705680	0.696231	0.676182	0.575574	0.559766	0.515777
0.743713	0.739035	0.703847	0.717213	0.688066	0.771339	0.706169	0.639151	0.627242	0.561388	0.509245
0.953719	0.835124	0.687874	0.674924	0.776125	0.652129	0.608412	0.583959	0.592498	0.560051	0.509766
0.749613	0.808784	0.760175	0.698737	0.690554	0.728654	0.653716	0.596940	0.618281	0.568066	0.508410
0.811508	0.881001	0.704994	0.694385	0.762788	0.632324	0.691892	0.665882	0.626709	0.556244	0.508570
0.845479	0.834829	0.831116	0.769857	0.666341	0.688030	0.614302	0.637998	0.581535	0.543467	0.517308
0.972197	0.827645	0.839146	0.754679	0.733015	0.726872	0.637667	0.585170	0.612476	0.550463	0.515935
0.819446	0.947494	0.857878	0.709601	0.788476	0.684574	0.716419	0.606499	0.568887	0.538222	0.512858
0.960023	0.926958	0.715019	0.790504	0.807261	0.674714	0.720511	0.610204	0.573110	0.574634	0.509951
0.943357	0.762101	0.827200	0.760620	0.705443	0.640873	0.675028	0.649841	0.567858	0.543461	0.514105
0.919535	0.723073	0.831450	0.712957	0.687507	0.652356	0.727620	0.605927	0.578815	0.559332	0.516280
0.743249	0.782246	0.809584	0.732560	0.730228	0.764800	0.663586	0.617561	0.620337	0.570007	0.509057
0.842381	0.716140	0.775077	0.712881	0.666156	0.664903	0.627462	0.658891	0.609157	0.539927	0.512477
0.960654	0.713364	0.862193	0.851232	0.658817	0.776873	0.608712	0.590460	0.563934	0.574922	0.516291
0.840744	0.955415	0.863187	0.834178	0.694300	0.701319	0.665154	0.598135	0.576785	0.534895	0.509870
0.918031	0.714966	0.789042	0.684967	0.715877	0.776813	0.721783	0.624852	0.586900	0.547372	0.517684
0.936865	0.755692	0.866392	0.701743	0.759076	0.681327	0.702516	0.654738	0.610667	0.533657	0.513891
0.793184	0.933366	0.841703	0.867863	0.791349	0.708969	0.677599	0.643513	0.577932	0.574818	0.511753
0.830413	0.842498	0.721020	0.793422	0.781810	0.714368	0.700273	0.654682	0.578157	0.566502	0.514953
0.727747	0.945128	0.787685	0.720046	0.669938	0.665560	0.623099	0.614187	0.625242	0.573628	0.518562
0.736195	0.775130	0.713255	0.814546	0.663354	0.754270	0.663029	0.620159	0.616021	0.558925	0.514237
0.876858	0.718317	0.746341	0.690529	0.693768	0.700351	0.633869	0.656223	0.605805	0.553819	0.512965
0.794630	0.868892	0.912222	0.764693	0.812620	0.765394	0.694238	0.619724	0.615254	0.546240	0.518722
0.826172	0.867675	0.777336	0.733596	0.733252	0.702351	0.630147	0.644719	0.587355	0.572559	0.508871
0.824220	0.734528	0.833657	0.818389	0.685044	0.743141	0.719628	0.655066	0.575556	0.542272	0.509856
0.760380	0.938142	0.767286	0.870632	0.745446	0.785142	0.723743	0.673906	0.569857	0.554103	0.516123
0.955568	0.821876	0.804308	0.823852	0.797056	0.722989	0.686375	0.682612	0.624581	0.538129	0.520940
0.946084	0.835446	0.897952	0.760713	0.652104	0.751617	0.619412	0.673896	0.594524	0.557418	0.514784
0.825474	0.780855	0.730779	0.679054	0.668836	0.709939	0.629852	0.600655	0.597469	0.567993	0.510915
0.748769	0.844384	0.882088	0.801915	0.693702	0.652067	0.640127	0.643058	0.626794	0.563894	0.515134
0.727379	0.742838	0.792561	0.848030	0.822568	0.689481	0.696233	0.619963	0.583532	0.557044	0.512990
0.942907	0.756489	0.705384	0.838683	0.686929	0.762295	0.697834	0.654279	0.616147	0.548279	0.515459
0.977130	0.785156	0.834295	0.800542	0.799882	0.655912	0.732661	0.604657	0.562840	0.555537	0.516524
0.909002	0.924330	0.843483	0.787283	0.681158	0.642686	0.652125	0.583865	0.628177	0.578167	0.516479
0.795123	0.821348	0.694300	0.849457	0.704861	0.642280	0.633120	0.588614	0.620830	0.543473	0.512298
0.757649	0.868705	0.806543	0.854750	0.761175	0.714128	0.611888	0.647353	0.617601	0.537675	0.512072
0.957094	0.757651	0.880436	0.847403	0.750228	0.669293	0.609056	0.636515	0.620268	0.535363	0.519730
0.864253	0.856483	0.789227	0.805686	0.724195	0.669241	0.653827	0.664307	0.617759	0.568809	0.516649
0.840828	0.877301	0.857273	0.828952	0.739819	0.659423	0.624752	0.656714	0.599199	0.538507	0.514368
0.793133	0.826401	0.878353	0.721794	0.736057	0.717371	0.692714	0.679796	0.633138	0.571357	0.507903
0.848450	0.745211	0.850405	0.853918	0.684009	0.660682	0.655771	0.683817	0.605299	0.543878	0.515882
0.940724	0.829314	0.885922	0.703829	0.827971	0.705573	0.609209	0.638946	0.588881	0.562700	0.514128
0.984772	0.833183	0.824170	0.851103	0.784266	0.779624	0.615751	0.618943	0.585098	0.570184	0.515539
0.754433	0.817425	0.754798	0.678679	0.766112	0.700497	0.642310	0.644851	0.586881	0.574307	0.510683
0.794253	0.870720	0.742659	0.861408	0.680931	0.761482	0.669439	0.584231	0.579272	0.567608	0.511486
0.890894	0.729922	0.734400	0.717023	0.650237	0.737989	0.719960	0.592328	0.603676	0.542734	0.508139
0.880342	0.715246	0.723552	0.683775	0.755610	0.632013	0.634047	0.610158	0.617570	0.546542	0.517039
0.925651	0.904536	0.763684	0.797973	0.809353	0.769928	0.721712	0.671009	0.599686	0.541084	0.513279
0.983800	0.822802	0.850136	0.692184	0.661949	0.628236	0.721862	0.597028	0.622677	0.538360	0.512725
0.821128	0.754494	0.887170	0.817761	0.777415	0.648137	0.614118	0.608658	0.609796	0.535070	0.517587
0.889175	0.770295	0.805494	0.686713	0.781180	0.690333	0.719299	0.669124	0.559582	0.547260	0.517962
0.830647	0.913714	0.889721	0.841535	0.761150	0.749229	0.606350	0.664469	0.566653	0.560585	0.508571
0.854598	0.938731	0.894278	0.695500	0.816830	0.727413	0.695052	0.632992	0.624213	0.575827	0.518749
0.805083	0.783276	0.716298	0.707168	0.814281	0.747512	0.716335	0.679596	0.604499	0.546488	0.517543
0.869830	0.828875	0.730796	0.841249	0.818011	0.705043	0.724070	0.634769	0.626260	0.547533	0.512298
0.819558	0.911789	0.889070	0.672062	0.747163	0.695493	0.623385	0.672312	0.620108	0.567572	0.512334
0.865862	0.751986	0.801923	0.841421	0.665149	0.731507	0.660790	0.617705	0.604230	0.579383	0.512131
0.740972	0.843680	0.748066	0.672839	0.784043	0.669063	0.651882	0.666563	0.614216	0.539796	0.519028
0.935635	0.709684	0.903228	0.724829	0.798905	0.628635	0.653609	0.587063	0.561246	0.546575	0.515139
0.743941	0.712499	0.848452	0.853847	0.823371	0.686926	0.719660	0.606158	0.570314	0.559446	0.516497
0.836537	0.710708	0.752413	0.759124	0.667202	0.673761	0.659350	0.583367	0.630721	0.562127	0.512721
0.980464	0.882048	0.812389	0.795829	0.768959	0.641380	0.649686	0.582873	0.594194	0.578829	0.518440
0.835929	0.945189	0.721049	0.758848	0.702219	0.742134	0.710601	0.593976	0.604422	0.551030	0.518272
0.761461	0.754406	0.789270	0.694905	0.664805	0.719004	0.620698	0.601342	0.567236	0.556107	0.516845
0.737273	0.822874	0.908482	0.830196	0.808720	0.729542	0.726766	0.625793	0.561729	0.533382	0.519504
0.765208	0.708317	0.815846	0.804551	0.681240	0.742696	0.616416	0.632003	0.607125	0.543982	0.514726
0.825062	0.947889	0.854223	0.792210	0.759884	0.740374	0.669528	0.679373	0.565452	0.535161	0.520170
0.937168	0.741098	0.890253	0.674538	0.805908	0.739681	0.621656	0.588273	0.560341	0.559204	0.513300
0.830843	0.819352	0.871030	0.862633	0.763907	0.754606	0.636704	0.593319	0.594417	0.570423	0.518330
0.971080	0.921795	0.733537	0.796189	0.731651	0.645376	0.735037	0.629050	0.631387	0.571186	0.513443
0.946140	0.829681	0.702310	0.841928	0.686828	0.671667	0.668490	0.613050	0.621095	0.550749	0.517241
0.728352	0.841917	0.835697	0.737754	0.762060	0.764013	0.658786	0.670969	0.619034	0.562986	0.514228
0.808882	0.837496	0.805844	0.728483	0.651307	0.649897	0.709118	0.596447	0.622790	0.537507	0.516997
0.859672	0.815681	0.708035	0.750254	0.792414	0.656353	0.670009	0.594957	0.593590	0.563388	0.513470
0.728789	0.815293	0.894920	0.669340	0.735736	0.695335	0.694242	0.594724	0.560366	0.567994	0.512997
0.736995	0.769347	0.754233	0.683879	0.713985	0.676952	0.686539	0.655620	0.616653	0.572128	0.508376
0.996101	0.718209	0.844343	0.789988	0.777447	0.665479	0.724701	0.603192	0.606191	0.534680	0.516077
0.729225	0.782743	0.698808	0.746561	0.664659	0.733663	0.690991	0.605088	0.623299	0.570943	0.516598
0.750107	0.788553	0.703638	0.759891	0.700512	0.684041	0.672351	0.583093	0.606933	0.535762	0.513032
0.856371	0.777872	0.903665	0.747016	0.813267	0.647814	0.604415	0.604576	0.586687	0.541855	0.518371
0.783615	0.944736	0.884680	0.825536	0.679449	0.744303	0.704629	0.675776	0.564658	0.535493	0.516182
0.956735	0.836735	0.758543	0.696025	0.670219	0.695431	0.726874	0.648440	0.600732	0.558783	0.510063
0.947237	0.725501	0.885480	0.850913	0.822624	0.671784	0.720153	0.658394	0.581771	0.542570	0.515417
0.900875	0.907875	0.732979	0.678952	0.667654	0.753230	0.613805	0.613458	0.617003	0.559875	0.512264
0.821785	0.748643	0.809555	0.833557	0.757399	0.643886	0.628176	0.647321	0.586175	0.578221	0.514685
0.926289	0.722173	0.883524	0.818807	0.714521	0.706730	0.629139	0.584368	0.625524	0.564618	0.513868
0.749388	0.732503	0.745191	0.829356	0.791346	0.776680	0.671241	0.646726	0.616188	0.562418	0.514423
0.726560	0.718296	0.820228	0.852722	0.782775	0.665137	0.669564	0.676574	0.622277	0.539985	0.515576
0.849506	0.894463	0.725990	0.748309	0.803455	0.760469	0.707756	0.618369	0.557428	0.558405	0.516424
0.922004	0.731706	0.801407	0.845824	0.663843	0.660688	0.716343	0.592684	0.578431	0.550365	0.515084
0.963912	0.732329	0.880067	0.723636	0.819088	0.729935	0.694531	0.582781	0.625991	0.553126	0.510583
0.941764	0.915666	0.890268	0.756573	0.742130	0.735409	0.655551	0.602890	0.567544	0.576252	0.508609
0.841126	0.848138	0.753995	0.670153	0.670357	0.715642	0.711477	0.646607	0.622399	0.562574	0.511840
0.767926	0.775686	0.691903	0.701443	0.704071	0.671069	0.728643	0.583402	0.583450	0.563281	0.513123
0.924733	0.855216	0.752941	0.671713	0.726774	0.739929	0.666096	0.582550	0.607851	0.545202	0.512316
0.971136	0.876583	0.797535	0.868704	0.647965	0.758355	0.685724	0.608444	0.572684	0.546079	0.511994
0.945954	0.950198	0.800929	0.796115	0.737903	0.754743	0.625367	0.654395	0.581719	0.558256	0.509161
0.836467	0.906679	0.784059	0.838042	0.763217	0.656303	0.674492	0.608117	0.563186	0.568577	0.513469
0.744451	0.719501	0.734471	0.812378	0.728997	0.672154	0.658443	0.616404	0.575958	0.537238	0.518917
0.989048	0.752053	0.750543	0.816260	0.792094	0.767953	0.665963	0.659298	0.591308	0.534304	0.513020
0.839169	0.939096	0.885919	0.734032	0.700336	0.655639	0.715445	0.645442	0.601755	0.552825	0.513972
0.910654	0.935409	0.789070	0.679751	0.770779	0.725011	0.661682	0.672373	0.569650	0.572273	0.514898
0.843233	0.741137	0.816544	0.722455	0.805936	0.774482	0.683207	0.652387	0.572533	0.562806	0.511367
0.932465	0.841819	0.808995	0.779145	0.765971	0.779190	0.629637	0.620045	0.561930	0.574579	0.508304
0.752964	0.932042	0.729003	0.823428	0.768072	0.749011	0.698743	0.599473	0.579164	0.554684	0.516395
0.949915	0.837072	0.763597	0.697560	0.689153	0.753844	0.714495	0.630269	0.562526	0.537263	0.509274
0.792857	0.772190	0.764543	0.707070	0.789978	0.667918	0.693959	0.638426	0.619394	0.544224	0.514129
0.864285	0.790964	0.725075	0.676046	0.683181	0.640576	0.654715	0.648542	0.585775	0.543062	0.517152
0.730503	0.931103	0.840274	0.723710	0.689122	0.754504	0.730762	0.624074	0.626463	0.544049	0.510460
0.927015	0.745131	0.751096	0.753943	0.811229	0.702658	0.655466	0.676461	0.591293	0.560327	0.514237
0.818760	0.843379	0.842667	0.835334	0.749876	0.693013	0.731650	0.628455	0.566299	0.563845	0.516448
0.965500	0.923555	0.697510	0.794996	0.650143	0.725929	0.661271	0.683265	0.611023	0.549812	0.509158
0.827064	0.852860	0.688386	0.790938	0.732801	0.776256	0.679230	0.639676	0.623235	0.562099	0.512006
0.839176	0.847275	0.773137	0.843852	0.783320	0.731578	0.634325	0.665131	0.588079	0.572201	0.509437
0.751908	0.953178	0.888889	0.805637	0.677930	0.653169	0.702102	0.670955	0.603857	0.555038	0.509157
0.744526	0.776565	0.696426	0.726860	0.743061	0.695305	0.636609	0.581734	0.609800	0.560755	0.513963
0.834960	0.747349	0.740850	0.687682	0.746403	0.667698	0.712246	0.624223	0.566886	0.537619	0.510963
0.893006	0.758746	0.822586	0.703889	0.716876	0.764358	0.646853	0.615003	0.562502	0.536025	0.519868
0.898187	0.722419	0.785905	0.793479	0.768988	0.671076	0.615893	0.682349	0.584544	0.542347	0.512651
0.956749	0.871274	0.738378	0.831365	0.792341	0.657589	0.702076	0.641206	0.632707	0.538275	0.509114
0.730150	0.815223	0.718785	0.726978	0.697768	0.744371	0.671780	0.614393	0.624821	0.540443	0.509507
0.867579	0.724188	0.771270	0.829534	0.793341	0.733310	0.689949	0.663619	0.581578	0.550863	0.516746
0.841655	0.757268	0.845922	0.814006	0.656452	0.751662	0.654382	0.678930	0.630041	0.556445	0.509726
0.853115	0.952881	0.700387	0.863980	0.825889	0.647986	0.699927	0.610403	0.590918	0.534919	0.515372
0.943926	0.739469	0.890941	0.710879	0.716337	0.680206	0.696683	0.634483	0.611047	0.572592	0.510492
0.805366	0.734502	0.814203	0.769897	0.720184	0.625518	0.711539	0.626902	0.593028	0.553091	0.517261
0.786883	0.737080	0.886425	0.705015	0.741778	0.677116	0.706000	0.646363	0.566251	0.565841	0.519037
0.921217	0.752599	0.869487	0.676284	0.786541	0.652571	0.629929	0.652213	0.630393	0.559556	0.513797
0.737782	0.727259	0.712328	0.869406	0.744707	0.643866	0.611951	0.639797	0.624848	0.566593	0.509231
0.730708	0.954297	0.696629	0.723914	0.723209	0.768547	0.705881	0.590811	0.612337	0.555951	0.510220
0.728466	0.803865	0.842672	0.867973	0.662456	0.688065	0.607093	0.599664	0.593821	0.564803	0.518772
0.956264	0.906844	0.809301	0.793904	0.822124	0.725007	0.617272	0.664145	0.592207	0.572497	0.516767
0.788322	0.775692	0.887166	0.687798	0.718674	0.722316	0.634920	0.644024	0.622957	0.562544	0.511444
0.941720	0.708396	0.749490	0.685174	0.660348	0.678295	0.624006	0.662077	0.617402	0.566341	0.519684
0.985145	0.934561	0.697494	0.810907	0.788995	0.702701	0.723218	0.663623	0.562492	0.575717	0.518082
0.965402	0.794595	0.849100	0.850713	0.694759	0.723373	0.603792	0.625325	0.576770	0.538010	0.515219
0.779662	0.900126	0.803974	0.746709	0.693324	0.724987	0.610363	0.618912	0.566068	0.542419	0.515191
0.945917	0.842310	0.862395	0.867265	0.718011	0.697834	0.609112	0.594500	0.563398	0.537212	0.510796
0.850249	0.868976	0.831398	0.853718	0.789028	0.721622	0.717470	0.596691	0.625730	0.556477	0.508760
0.787356	0.720807	0.860273	0.870122	0.696308	0.655869	0.627264	0.590131	0.564929	0.544379	0.517351
0.755587	0.934231	0.909650	0.784272	0.692395	0.735411	0.610714	0.599073	0.561303	0.543459	0.515768
0.907042	0.748350	0.818845	0.816877	0.693344	0.779316	0.684078	0.623779	0.628051	0.569770	0.508126
0.831192	0.900900	0.757755	0.775097	0.817367	0.740246	0.694879	0.680918	0.593112	0.539199	0.516662
0.730655	0.804244	0.768687	0.676368	0.661215	0.640819	0.648736	0.635540	0.604097	0.550960	0.517361
0.870173	0.913827	0.777917	0.841589	0.669984	0.645480	0.659010	0.642217	0.607697	0.569440	0.514711
0.902551	0.757617	0.819906	0.687573	0.694088	0.649324	0.629282	0.648606	0.601548	0.537500	0.513793
0.895527	0.743041	0.770761	0.809185	0.746606	0.663007	0.623778	0.615228	0.565792	0.534531	0.508932
0.769552	0.733525	0.702741	0.727615	0.658015	0.707325	0.604624	0.621685	0.624656	0.542866	0.510959
0.955141	0.749059	0.895855	0.777541	0.792589	0.753699	0.727600	0.633825	0.604903	0.568717	0.508761
0.863730	0.934509	0.809140	0.746701	0.814083	0.734525	0.607928	0.584164	0.621498	0.556409	0.511929
0.918362	0.925407	0.763226	0.826216	0.666348	0.657307	0.718244	0.668935	0.625368	0.551648	0.516987
0.922187	0.844277	0.820965	0.862126	0.714959	0.683578	0.643851	0.602736	0.623031	0.575793	0.514957
0.876090	0.793090	0.738330	0.722005	0.693544	0.768484	0.655305	0.645763	0.608670	0.574147	0.508597
0.930869	0.840445	0.721985	0.673136	0.658679	0.670925	0.718876	0.597192	0.573288	0.566343	0.515764
0.812634	0.853302	0.759876	0.846201	0.751921	0.737477	0.622320	0.609659	0.611361	0.553800	0.513609
0.757757	0.835615	0.817457	0.689168	0.824376	0.696630	0.718463	0.636817	0.623631	0.537824	0.513260
0.868454	0.896179	0.906598	0.852025	0.662631	0.721132	0.712656	0.637160	0.569655	0.543661	0.508034
0.745245	0.758197	0.866155	0.729049	0.649611	0.663895	0.653981	0.638640	0.579016	0.563341	0.513243
0.729804	0.917518	0.816857	0.848410	0.658828	0.635156	0.640063	0.620077	0.594756	0.574266	0.512854
0.854248	0.892772	0.878981	0.769460	0.806616	0.757656	0.634324	0.594069	0.614493	0.553768	0.511508
0.835282	0.902026	0.797611	0.705254	0.701449	0.747186	0.625602	0.626109	0.569570	0.554671	0.512831
0.795282	0.872076	0.709450	0.725021	0.806393	0.682769	0.673930	0.595704	0.566024	0.552065	0.511398
0.853919	0.739513	0.806852	0.785084	0.776899	0.759982	0.647953	0.676255	0.632463	0.543455	0.516292
0.742416	0.793449	0.854052	0.674178	0.745353	0.681070	0.610963	0.653307	0.594726	0.546119	0.518928
0.819000	0.804557	0.847386	0.709404	0.765540	0.633177	0.712617	0.634212	0.566669	0.567215	0.509397
0.997440	0.717525	0.736773	0.689063	0.679803	0.645513	0.648837	0.584105	0.605437	0.537263	0.515322
0.872246	0.807412	0.839250	0.828138	0.653154	0.660871	0.692803	0.670830	0.626153	0.549218	0.514362
0.896197	0.743056	0.881525	0.869580	0.690126	0.691223	0.657485	0.646857	0.625210	0.552282	0.513500
0.800660	0.949181	0.723080	0.837380	0.737941	0.677141	0.644377	0.635952	0.602716	0.552911	0.512519
0.988324	0.866201	0.701164	0.862587	0.695905	0.694322	0.668444	0.615865	0.615832	0.548867	0.514115
0.983144	0.861115	0.830855	0.835074	0.790082	0.710839	0.675798	0.589405	0.560008	0.577262	0.518096
0.893743	0.765632	0.772191	0.752238	0.799262	0.628093	0.670891	0.675875	0.592393	0.533494	0.508042
0.973200	0.848078	0.772449	0.696679	0.734308	0.630588	0.726861	0.655014	0.589206	0.533421	0.518980
0.839969	0.862420	0.729278	0.844443	0.648328	0.683857	0.626506	0.586392	0.626111	0.543609	0.513221
0.889424	0.810498	0.863193	0.668053	0.753075	0.648959	0.637019	0.623533	0.569003	0.564139	0.515703
0.820437	0.758189	0.759243	0.693216	0.673187	0.697008	0.625659	0.658762	0.565702	0.536701	0.514396
0.913710	0.874272	0.852116	0.856641	0.803410	0.755631	0.683397	0.595636	0.570411	0.555417	0.516228
0.811840	0.755575	0.842604	0.807565	0.767393	0.708892	0.664022	0.592017	0.577316	0.562336	0.516747
0.935348	0.902877	0.726221	0.776135	0.822972	0.755389	0.608547	0.603608	0.559670	0.537027	0.517006
0.988049	0.728413	0.808379	0.811225	0.661725	0.679292	0.605956	0.595902	0.577959	0.570358	0.509988
0.901032	0.813431	0.853158	0.827945	0.715891	0.626622	0.680301	0.627967	0.617203	0.570627	0.511646
0.972113	0.825293	0.892227	0.678166	0.800209	0.694005	0.720235	0.641835	0.623794	0.537024	0.517045
0.896811	0.752119	0.748760	0.829817	0.736193	0.743484	0.719544	0.679784	0.612707	0.552786	0.510531
0.901040	0.942182	0.703947	0.831544	0.825135	0.631524	0.686908	0.624620	0.603391	0.533886	0.514066
0.931729	0.719458	0.716714	0.737461	0.649891	0.689070	0.733492	0.665178	0.562970	0.578594	0.511047
0.828683	0.856898	0.793491	0.669877	0.805718	0.697938	0.637772	0.619622	0.564569	0.554227	0.507740
0.842229	0.779803	0.837137	0.849672	0.787080	0.709977	0.612711	0.592829	0.606561	0.551433	0.514061
0.882166	0.943192	0.765556	0.670352	0.734001	0.651449	0.696111	0.604638	0.627997	0.555226	0.511636
0.966824	0.939309	0.778502	0.815607	0.787880	0.777028	0.646347	0.656406	0.562738	0.543242	0.514678
0.979917	0.790325	0.701180	0.851135	0.756466	0.752298	0.653812	0.672606	0.594756	0.545037	0.515160
0.840037	0.759494	0.913225	0.751352	0.746011	0.716575	0.605917	0.619315	0.617857	0.534124	0.518679
0.840886	0.845975	0.860718	0.787316	0.653226	0.638231	0.679967	0.677789	0.613697	0.543335	0.519607
0.986417	0.950069	0.853475	0.675100	0.813368	0.778822	0.639911	0.654689	0.613367	0.534730	0.512223
0.754017	0.859811	0.838269	0.838930	0.809525	0.693190	0.720434	0.648861	0.611137	0.563583	0.512274
0.842415	0.864963	0.848059	0.734223	0.669365	0.755262	0.720084	0.631046	0.599046	0.561832	0.508635
0.953111	0.901629	0.886553	0.801518	0.744829	0.655142	0.650161	0.599428	0.573217	0.535700	0.517420
0.965462	0.821347	0.806795	0.865556	0.672935	0.749491	0.631419	0.639588	0.588802	0.544229	0.515959
0.964367	0.936704	0.775152	0.852545	0.798624	0.744300	0.722499	0.627231	0.621098	0.556620	0.511819
0.757530	0.751533	0.807816	0.849330	0.660793	0.750765	0.642422	0.601169	0.570777	0.561287	0.511342
0.858430	0.936757	0.780089	0.865242	0.827830	0.682107	0.640622	0.652337	0.570812	0.539695	0.516487
0.962774	0.846616	0.912306	0.693408	0.753740	0.774475	0.620300	0.656363	0.624756	0.544677	0.513266
0.759451	0.899016	0.742799	0.714046	0.699463	0.640799	0.614637	0.604977	0.578445	0.574629	0.516923
0.827981	0.945145	0.903058	0.671738	0.721085	0.680978	0.652643	0.681189	0.580746	0.562372	0.515694
0.870489	0.899223	0.758920	0.826375	0.664458	0.634400	0.675486	0.644766	0.585066	0.571695	0.515040
0.853308	0.734933	0.855518	0.805265	0.769574	0.628485	0.624207	0.603132	0.560661	0.539647	0.513654
0.770082	0.938033	0.792646	0.693004	0.824543	0.662960	0.713970	0.607589	0.565910	0.556837	0.509886
0.762452	0.922855	0.883346	0.676855	0.689761	0.740915	0.665887	0.655054	0.620599	0.542330	0.509899
0.784107	0.934148	0.761624	0.811239	0.795575	0.635554	0.697393	0.664430	0.569536	0.567405	0.515238
0.947832	0.862259	0.841860	0.846401	0.725764	0.693055	0.609801	0.582021	0.597394	0.551188	0.509166
0.962274	0.737324	0.876508	0.817590	0.821372	0.747260	0.658003	0.643726	0.573042	0.561856	0.507403
0.800767	0.785246	0.722595	0.781540	0.818547	0.702720	0.672133	0.595783	0.606413	0.548151	0.515835
0.891155	0.833009	0.860997	0.790330	0.719927	0.741641	0.630246	0.601382	0.610479	0.573046	0.515859
0.728126	0.720089	0.759219	0.781049	0.740414	0.710176	0.658937	0.593614	0.578962	0.552678	0.508640
0.952616	0.899730	0.726927	0.843152	0.658764	0.697985	0.669094	0.596447	0.603101	0.558709	0.514359
0.880913	0.820467	0.907002	0.867668	0.763333	0.782484	0.646687	0.594636	0.567204	0.534429	0.516434
0.927779	0.886871	0.746267	0.836214	0.781044	0.632604	0.662301	0.611413	0.586865	0.545451	0.513744
0.843696	0.893304	0.739012	0.809594	0.648467	0.700666	0.724763	0.613618	0.609196	0.545986	0.510996
0.879386	0.946438	0.724709	0.730688	0.786951	0.676478	0.702098	0.657280	0.592344	0.572092	0.514623
0.901896	0.782013	0.787368	0.668602	0.817102	0.666803	0.671815	0.597945	0.563220	0.538047	0.510989
0.930617	0.775888	0.857238	0.753739	0.730781	0.635469	0.631618	0.585329	0.602030	0.555156	0.510135
0.930715	0.880991	0.720502	0.795170	0.825575	0.747243	0.668335	0.599676	0.610160	0.544065	0.516348
0.927963	0.823598	0.868879	0.710347	0.709827	0.627521	0.656463	0.650295	0.608578	0.548853	0.518392
0.769370	0.937095	0.877879	0.767938	0.749096	0.767196	0.690676	0.581805	0.626309	0.562137	0.513579
0.861599	0.730640	0.806664	0.853105	0.809522	0.721859	0.727849	0.670544	0.588321	0.558927	0.517583
0.858437	0.738980	0.906631	0.672041	0.741015	0.667602	0.719245	0.619238	0.612408	0.535342	0.516430
0.743618	0.838946	0.910659	0.783538	0.671975	0.703099	0.711746	0.606126	0.591315	0.537201	0.513532
0.950100	0.722371	0.889861	0.842368	0.789788	0.705867	0.705585	0.681435	0.582155	0.547304	0.516102
0.818001	0.923705	0.900637	0.793330	0.764179	0.757677	0.696589	0.595966	0.630189	0.544188	0.509270
0.788109	0.927347	0.855604	0.737109	0.756700	0.669135	0.681082	0.600438	0.563259	0.553254	0.513670
0.986757	0.950276	0.687413	0.871467	0.753249	0.693565	0.717206	0.623205	0.629030	0.561725	0.517497
0.817746	0.860934	0.725676	0.681203	0.682175	0.694563	0.625089	0.597892	0.564355	0.536533	0.517974
0.966778	0.804692	0.834198	0.844631	0.723767	0.665002	0.716848	0.622085	0.594135	0.538713	0.518140
0.834631	0.892056	0.770092	0.747445	0.737921	0.700767	0.668698	0.643563	0.626305	0.568931	0.507713
0.903265	0.722949	0.707968	0.711361	0.663779	0.730821	0.693346	0.685123	0.583525	0.535679	0.508760
0.989547	0.812418	0.731029	0.862113	0.777591	0.779259	0.652595	0.673387	0.608557	0.547100	0.516471
0.735357	0.838686	0.715144	0.844537	0.792194	0.730105	0.669998	0.653041	0.618978	0.551544	0.516198
0.902408	0.835580	0.866467	0.816528	0.716726	0.753329	0.665626	0.603309	0.607224	0.552780	0.513944
0.786303	0.902265	0.773751	0.698882	0.704948	0.665170	0.664573	0.623204	0.609647	0.568600	0.519344
0.894882	0.840827	0.892865	0.676645	0.703895	0.647457	0.681909	0.593689	0.588339	0.546333	0.513515
0.895136	0.744863	0.822797	0.835419	0.674413	0.637464	0.683421	0.670899	0.606473	0.559249	0.517225
0.760253	0.753755	0.866082	0.822518	0.787179	0.708935	0.631768	0.651979	0.598878	0.554063	0.508974
0.928007	0.710476	0.689850	0.844113	0.702241	0.698855	0.641197	0.650329	0.572731	0.544064	0.516465
0.948881	0.841702	0.901104	0.747399	0.821362	0.685080	0.665971	0.652518	0.619948	0.568246	0.509915
0.950729	0.800872	0.785472	0.741060	0.780288	0.675342	0.711856	0.642309	0.572673	0.575725	0.518228
0.994457	0.941034	0.913581	0.685624	0.655859	0.646871	0.608712	0.623613	0.615072	0.555001	0.511965
0.928636	0.853074	0.839499	0.715324	0.661256	0.673977	0.616482	0.596224	0.604158	0.566381	0.513325
```
