## Supplementary File 2 for "Novel Comparison of Evaluation Metrics for Gene Ontology Classifiers Reveals Drastic Performance Differences": US_AUCPR.elab

```
# goa_pos:  data/mouseFunc.genego.sc
# goa_neg:  data/mouseFunc.genego.neg.sc
# obo_file: data/go.obo
# ic_file:  (null)
# prop_par: T
# rot_pos:  T
# R:        3
# rseed:    1
# mode:     LIST=gene_go,TH=th,SUMF1=mean,SUMF2=max,SF=AUCPR,SIMF=NULL,MINCS=10,GOC=46316
0.000000	0.100011	0.200022	0.300033	0.400000	0.500011	0.600022	0.700033	0.800000	0.900011	0.999978
0.584420	0.635321	0.543805	0.503287	0.375004	0.373676	0.331696	0.222135	0.197726	0.166410	0.118877
0.602259	0.713626	0.730244	0.482494	0.395963	0.441635	0.261954	0.284742	0.200330	0.154360	0.117531
0.926417	0.645958	0.508145	0.401620	0.488942	0.310081	0.355475	0.282902	0.183924	0.169635	0.120740
0.884190	0.748380	0.546533	0.571424	0.500363	0.344775	0.318003	0.270059	0.226976	0.152877	0.114576
0.716771	0.799740	0.659807	0.434177	0.395265	0.331787	0.283655	0.288304	0.204753	0.173298	0.116100
0.608189	0.554726	0.695342	0.425225	0.437067	0.411256	0.305071	0.255987	0.194346	0.168698	0.115996
0.934015	0.744404	0.713294	0.498272	0.495434	0.392068	0.298979	0.293113	0.231057	0.161530	0.118306
0.634243	0.731863	0.629535	0.402444	0.512609	0.385015	0.343161	0.229462	0.201185	0.172062	0.117663
0.763655	0.760926	0.595259	0.457681	0.349720	0.440972	0.322572	0.234845	0.182645	0.149544	0.117467
0.873840	0.721633	0.536153	0.500060	0.461629	0.377693	0.331308	0.245357	0.195978	0.168990	0.116309
0.860835	0.590793	0.588259	0.430861	0.357021	0.329372	0.358126	0.225208	0.204091	0.173252	0.117791
0.637532	0.508172	0.709025	0.595082	0.487963	0.434686	0.356959	0.297916	0.217272	0.160915	0.123307
0.937225	0.838351	0.679467	0.616121	0.421221	0.353543	0.276905	0.250343	0.225442	0.166406	0.117594
0.648211	0.568047	0.577416	0.566433	0.490096	0.382421	0.267014	0.278488	0.212305	0.173702	0.116825
0.795732	0.808089	0.665679	0.473899	0.508391	0.359214	0.273602	0.239052	0.198562	0.158279	0.119617
0.919881	0.660812	0.703459	0.510911	0.422078	0.435664	0.336955	0.290947	0.212490	0.169390	0.118812
0.736598	0.651729	0.555005	0.553320	0.516006	0.402711	0.270271	0.223279	0.201947	0.171825	0.121191
0.607482	0.730468	0.478509	0.401932	0.469181	0.309806	0.309257	0.274287	0.189037	0.169245	0.115708
0.813581	0.675064	0.638430	0.531434	0.408761	0.376157	0.326435	0.270937	0.201096	0.154463	0.121474
0.856916	0.539207	0.581262	0.448674	0.415124	0.391923	0.337662	0.272620	0.197173	0.168561	0.120689
0.937172	0.729845	0.663864	0.461278	0.358302	0.418101	0.299203	0.272872	0.210889	0.170870	0.116606
0.758889	0.648486	0.727410	0.519934	0.349897	0.365872	0.311167	0.224339	0.197944	0.158514	0.119306
0.661536	0.518393	0.562702	0.555509	0.354101	0.401428	0.373130	0.273152	0.205185	0.171552	0.121549
0.625948	0.673636	0.665000	0.528242	0.485236	0.361806	0.356285	0.289815	0.225783	0.153088	0.117947
0.748428	0.670183	0.463597	0.496398	0.424883	0.328037	0.362127	0.243180	0.210372	0.148267	0.118363
0.687344	0.816116	0.622587	0.411422	0.412470	0.368459	0.340138	0.285528	0.189934	0.159522	0.120367
0.876438	0.803904	0.492165	0.491676	0.503824	0.440568	0.278105	0.225714	0.186792	0.169515	0.119950
0.648817	0.747960	0.573941	0.444096	0.367538	0.434601	0.258442	0.244232	0.183309	0.156253	0.115113
0.816707	0.531962	0.533313	0.398248	0.362195	0.419854	0.266667	0.277270	0.217024	0.161398	0.118382
0.693452	0.550237	0.684166	0.473168	0.532767	0.328144	0.348482	0.291027	0.205389	0.159311	0.116540
0.940448	0.712324	0.456432	0.613909	0.431032	0.443514	0.269390	0.221333	0.225835	0.170573	0.120004
0.716796	0.625569	0.569030	0.615624	0.355870	0.386142	0.307932	0.249468	0.215859	0.165044	0.119630
0.745315	0.634230	0.520061	0.529328	0.436532	0.402249	0.339265	0.287526	0.217553	0.173188	0.116171
0.624585	0.630773	0.579487	0.596227	0.435878	0.349704	0.348750	0.238047	0.197447	0.162516	0.117979
0.688366	0.620636	0.505200	0.515649	0.491855	0.304431	0.317424	0.246666	0.226823	0.166918	0.119356
0.745956	0.739100	0.524150	0.520064	0.447997	0.386300	0.323904	0.266456	0.220511	0.168037	0.119312
0.869108	0.736832	0.526191	0.424151	0.529307	0.433886	0.358821	0.268289	0.201432	0.172247	0.119364
0.772734	0.542204	0.666093	0.559224	0.499999	0.336931	0.264308	0.293393	0.189493	0.153019	0.115404
0.831254	0.533106	0.585739	0.425513	0.418956	0.318698	0.352674	0.246167	0.196412	0.152847	0.115692
0.846112	0.589708	0.649825	0.478391	0.391445	0.381873	0.259314	0.222492	0.206059	0.172976	0.115290
0.620325	0.585489	0.697172	0.467855	0.426445	0.309453	0.331644	0.266843	0.226845	0.161016	0.118930
0.679679	0.736704	0.541828	0.619621	0.412702	0.309210	0.304746	0.280894	0.189085	0.159868	0.117640
0.743635	0.748750	0.605566	0.487827	0.441200	0.327855	0.346198	0.244592	0.219990	0.156540	0.118518
0.775982	0.789445	0.553675	0.602107	0.425337	0.371240	0.275887	0.221792	0.203317	0.153575	0.121998
0.892421	0.792215	0.610073	0.531212	0.487340	0.321430	0.313618	0.264693	0.205286	0.158394	0.121011
0.618066	0.705820	0.721473	0.556336	0.414042	0.324471	0.311907	0.227602	0.218945	0.149298	0.121591
0.598350	0.653450	0.484906	0.617699	0.516960	0.321267	0.301125	0.281493	0.199706	0.169626	0.117074
0.944202	0.780866	0.535906	0.505023	0.375138	0.361388	0.363140	0.261633	0.216688	0.164745	0.118162
0.809653	0.753986	0.666425	0.416794	0.506972	0.351707	0.362913	0.273038	0.203044	0.152967	0.117334
0.910195	0.586828	0.525226	0.598861	0.429383	0.365359	0.320800	0.282241	0.225063	0.165685	0.114159
0.695555	0.603605	0.477113	0.428302	0.439850	0.393055	0.261390	0.246308	0.194993	0.155944	0.119025
0.612942	0.653532	0.633677	0.450357	0.513762	0.391384	0.347720	0.219137	0.179262	0.162023	0.115502
0.880721	0.830615	0.730411	0.433314	0.440201	0.433958	0.359035	0.266658	0.235626	0.155550	0.116747
0.769340	0.729651	0.725601	0.445091	0.426916	0.347365	0.302688	0.262875	0.186126	0.164780	0.122800
0.794712	0.708586	0.468904	0.543887	0.385954	0.413179	0.335873	0.267545	0.216943	0.155335	0.120961
0.724673	0.800820	0.612157	0.403039	0.509408	0.377826	0.316867	0.221392	0.191389	0.164558	0.117691
0.676351	0.716208	0.473305	0.409438	0.385720	0.304096	0.331009	0.247238	0.222363	0.149908	0.120711
0.793378	0.655536	0.699290	0.525184	0.445732	0.333396	0.338639	0.275736	0.204891	0.151663	0.117734
0.636921	0.708795	0.659024	0.581502	0.496207	0.386611	0.340183	0.296069	0.222277	0.148862	0.121941
0.615497	0.821008	0.565484	0.489970	0.384364	0.441945	0.346708	0.253783	0.223221	0.166313	0.121786
0.955811	0.800080	0.586463	0.507084	0.484057	0.323476	0.302706	0.269348	0.217380	0.149997	0.119963
0.642348	0.734595	0.478466	0.464078	0.479211	0.326354	0.328339	0.261155	0.210124	0.149932	0.123111
0.900842	0.713662	0.686419	0.399397	0.529276	0.318249	0.280545	0.285930	0.228334	0.156408	0.120595
0.618653	0.532639	0.557408	0.526861	0.417242	0.317102	0.331755	0.238052	0.207067	0.169197	0.119360
0.929008	0.702004	0.481945	0.499299	0.478151	0.342402	0.333775	0.281268	0.232212	0.170362	0.121169
0.681057	0.690878	0.615076	0.545791	0.489617	0.429780	0.281334	0.264498	0.192429	0.157167	0.114558
0.792816	0.793285	0.511543	0.506540	0.440541	0.394759	0.338665	0.295354	0.200656	0.158971	0.122222
0.700259	0.682923	0.665638	0.554529	0.458075	0.360476	0.264064	0.274602	0.198637	0.159044	0.121103
0.613380	0.825150	0.545662	0.433292	0.388569	0.374160	0.363152	0.295741	0.224935	0.160585	0.116651
0.736782	0.672098	0.480505	0.445301	0.387175	0.328035	0.356706	0.258487	0.210029	0.158584	0.117810
0.935315	0.795244	0.511801	0.553431	0.380087	0.306918	0.369607	0.235888	0.228638	0.162770	0.121969
0.744079	0.509411	0.651620	0.552057	0.457489	0.340218	0.275267	0.240683	0.211823	0.152580	0.123114
0.698887	0.643230	0.674565	0.508047	0.502049	0.404944	0.357329	0.291018	0.204711	0.169329	0.116786
0.699098	0.756302	0.589128	0.508799	0.507609	0.338797	0.337224	0.246283	0.211466	0.155183	0.117633
0.901391	0.825152	0.564886	0.431215	0.427965	0.410393	0.278236	0.277384	0.202373	0.165381	0.116570
0.927665	0.573959	0.606019	0.545198	0.454791	0.303936	0.352780	0.221942	0.191000	0.148628	0.120517
0.921743	0.768727	0.724074	0.433210	0.455028	0.405579	0.315176	0.270388	0.183277	0.151452	0.119961
0.725690	0.561922	0.691781	0.491535	0.379259	0.350996	0.321441	0.235998	0.218779	0.156294	0.116068
0.578393	0.685891	0.706299	0.566499	0.397931	0.365370	0.272870	0.273110	0.217917	0.158280	0.117598
0.870164	0.609066	0.540196	0.572032	0.480029	0.338326	0.332472	0.295498	0.232491	0.166967	0.119117
0.730055	0.526672	0.583720	0.409554	0.424170	0.365021	0.364266	0.279586	0.183575	0.151852	0.115998
0.709952	0.731787	0.624024	0.520535	0.418610	0.432254	0.329933	0.253955	0.213239	0.148937	0.114023
0.653999	0.660670	0.505576	0.416527	0.503021	0.320359	0.280248	0.261663	0.191181	0.171524	0.121931
0.712061	0.803777	0.532524	0.510890	0.369388	0.389166	0.357707	0.271612	0.222785	0.167898	0.117915
0.851493	0.575180	0.594811	0.471872	0.400494	0.318067	0.334478	0.238184	0.209745	0.155566	0.120660
0.939101	0.643100	0.664251	0.489615	0.476833	0.375835	0.281606	0.285289	0.228140	0.151528	0.118127
0.787195	0.766579	0.594957	0.422664	0.408551	0.318312	0.354305	0.223690	0.223086	0.165015	0.114978
0.872928	0.801367	0.524880	0.519485	0.402317	0.440212	0.363725	0.241937	0.212572	0.171800	0.118633
0.608259	0.631420	0.539737	0.529228	0.440756	0.315667	0.354295	0.284719	0.200380	0.155739	0.120047
0.654863	0.819866	0.682134	0.455026	0.362423	0.336648	0.352130	0.267857	0.222400	0.163167	0.115066
0.722415	0.724516	0.558081	0.539436	0.519579	0.327484	0.363161	0.270612	0.197449	0.148312	0.116401
0.818784	0.637208	0.575150	0.500829	0.464424	0.350397	0.301591	0.222610	0.202669	0.156550	0.119346
0.878503	0.505904	0.544932	0.599450	0.471072	0.364105	0.268386	0.280654	0.227015	0.155061	0.118252
0.827778	0.664548	0.627563	0.580582	0.437261	0.386825	0.306535	0.271577	0.218072	0.159934	0.120857
0.576346	0.621919	0.524292	0.624356	0.522669	0.409173	0.282939	0.278539	0.231204	0.166483	0.117932
0.743200	0.811153	0.468735	0.620926	0.351141	0.435332	0.267003	0.244503	0.188413	0.160037	0.117626
0.670293	0.669452	0.554427	0.451388	0.388864	0.421458	0.361885	0.258236	0.208084	0.175487	0.117722
0.588144	0.824486	0.555289	0.402192	0.443043	0.370002	0.270269	0.231660	0.205957	0.161035	0.117475
0.861426	0.538608	0.467555	0.549346	0.490307	0.311307	0.285356	0.237794	0.194149	0.153581	0.118635
0.589055	0.604617	0.606611	0.521299	0.434590	0.441357	0.264114	0.223735	0.225791	0.173216	0.117443
0.700075	0.614069	0.647933	0.468884	0.401651	0.427362	0.360164	0.249262	0.202296	0.161749	0.115947
0.813028	0.566046	0.594018	0.516445	0.392990	0.351644	0.269898	0.251294	0.226197	0.152872	0.115856
0.832956	0.704344	0.519428	0.594028	0.347251	0.321428	0.310289	0.240245	0.201826	0.155388	0.118573
0.826314	0.750053	0.708005	0.523430	0.361742	0.318297	0.319638	0.264919	0.216780	0.159484	0.116395
0.947566	0.733790	0.460576	0.471370	0.461116	0.406738	0.321822	0.238363	0.220688	0.158839	0.118265
0.708164	0.796663	0.467743	0.493304	0.426856	0.321878	0.336431	0.288555	0.226180	0.151081	0.115584
0.867871	0.678788	0.605675	0.527011	0.450351	0.382156	0.353194	0.288580	0.189286	0.172238	0.118823
0.896753	0.678652	0.553378	0.544811	0.397995	0.326812	0.336136	0.251731	0.198731	0.166760	0.114077
0.607871	0.754443	0.483951	0.482719	0.369493	0.441939	0.298304	0.254639	0.183111	0.160090	0.119656
0.827160	0.775792	0.590611	0.486959	0.413075	0.327913	0.321909	0.276521	0.190440	0.154197	0.117483
0.740435	0.783352	0.682380	0.451801	0.481213	0.309496	0.343517	0.292469	0.185632	0.152877	0.121553
0.777491	0.610290	0.607781	0.577327	0.520579	0.349219	0.350894	0.249000	0.211285	0.162379	0.119979
0.636550	0.560962	0.607396	0.535383	0.381079	0.415075	0.310258	0.240840	0.192174	0.151103	0.121527
0.702194	0.829101	0.528212	0.618294	0.408930	0.412607	0.348523	0.273664	0.214069	0.148832	0.118668
0.705728	0.790805	0.727256	0.549021	0.366045	0.427419	0.317590	0.261915	0.226407	0.162696	0.116152
0.643596	0.686245	0.497977	0.519158	0.371986	0.309145	0.326766	0.225978	0.205251	0.159376	0.115724
0.941080	0.755689	0.510014	0.418355	0.482193	0.428722	0.314986	0.245952	0.203435	0.170566	0.120798
0.921583	0.523077	0.669080	0.607402	0.369536	0.364802	0.282380	0.247626	0.220995	0.160469	0.114644
0.676972	0.678762	0.568545	0.418514	0.431887	0.432759	0.307208	0.278936	0.203156	0.166002	0.116707
0.961836	0.733467	0.627832	0.521988	0.421576	0.357071	0.350096	0.280721	0.227271	0.158573	0.120606
0.575625	0.604654	0.678736	0.504704	0.501515	0.324321	0.266509	0.251923	0.220923	0.150135	0.121020
0.968740	0.510853	0.565725	0.576684	0.386053	0.316956	0.291160	0.260103	0.186023	0.163588	0.117488
0.677288	0.840234	0.682825	0.597980	0.393957	0.333171	0.296741	0.234513	0.221038	0.165598	0.118647
0.849649	0.809586	0.688712	0.597479	0.423335	0.324000	0.310111	0.253702	0.200894	0.147629	0.117757
0.947035	0.795641	0.655966	0.423683	0.522285	0.374851	0.324915	0.276437	0.231282	0.160694	0.123859
0.835977	0.616604	0.537519	0.554477	0.429852	0.322572	0.335365	0.264411	0.211055	0.149974	0.123180
0.633444	0.525043	0.552424	0.435846	0.427235	0.405531	0.360699	0.256895	0.191561	0.172983	0.117982
0.846978	0.817327	0.598518	0.511560	0.486271	0.357529	0.300453	0.238830	0.217667	0.165383	0.122599
0.772099	0.765772	0.614358	0.577375	0.468380	0.333236	0.353585	0.235069	0.195844	0.159843	0.115813
0.826264	0.630585	0.641197	0.555416	0.412459	0.341905	0.316653	0.263176	0.212751	0.154503	0.119079
0.719321	0.635508	0.481607	0.467774	0.526333	0.413274	0.331593	0.236881	0.194249	0.173106	0.123006
0.766194	0.632802	0.554727	0.422873	0.399513	0.317647	0.305184	0.264149	0.230158	0.160404	0.119571
0.636913	0.714207	0.484764	0.559904	0.479478	0.394955	0.307815	0.261170	0.231875	0.174696	0.118200
0.695824	0.824281	0.505335	0.559961	0.390777	0.308840	0.362157	0.235004	0.227135	0.166940	0.121848
0.950835	0.695867	0.476154	0.405890	0.360872	0.305916	0.276688	0.235140	0.232812	0.171476	0.118988
0.615073	0.714948	0.488262	0.533886	0.417798	0.329403	0.359885	0.286493	0.224502	0.161951	0.117258
0.892027	0.840336	0.573756	0.418368	0.416723	0.422580	0.311506	0.231119	0.196251	0.157597	0.118063
0.701843	0.646654	0.635186	0.621267	0.496261	0.434983	0.319013	0.257155	0.214593	0.159021	0.118062
0.602026	0.811772	0.499095	0.441499	0.470313	0.390531	0.339985	0.248821	0.224811	0.155450	0.120114
0.828608	0.584099	0.485909	0.421782	0.475060	0.308544	0.273146	0.290460	0.190749	0.166934	0.118267
0.867232	0.641585	0.575023	0.436434	0.430817	0.418087	0.311489	0.286107	0.223601	0.162778	0.116609
0.646591	0.826330	0.465937	0.493389	0.475842	0.338836	0.361262	0.260758	0.201577	0.157990	0.115591
0.886262	0.836005	0.451643	0.594285	0.495918	0.333167	0.315702	0.231368	0.226796	0.152233	0.116526
0.606756	0.779606	0.536861	0.407901	0.361491	0.422280	0.320241	0.235116	0.188211	0.150660	0.117013
0.829260	0.804259	0.686924	0.575867	0.499433	0.369106	0.314009	0.292500	0.192370	0.157172	0.122239
0.824900	0.676877	0.504966	0.542456	0.502850	0.426927	0.347946	0.222366	0.203259	0.147468	0.118811
0.838983	0.639704	0.455613	0.604896	0.466719	0.312600	0.364435	0.279832	0.230349	0.152587	0.117631
0.786850	0.742429	0.497841	0.451344	0.382554	0.364702	0.257683	0.265568	0.224858	0.163773	0.118941
0.968625	0.689910	0.585628	0.552287	0.352855	0.383090	0.284434	0.242106	0.200442	0.161033	0.119822
0.637649	0.516319	0.462619	0.555813	0.415862	0.366117	0.324911	0.250463	0.203789	0.169588	0.120989
0.836209	0.594480	0.555264	0.562873	0.426662	0.343756	0.362675	0.277951	0.212204	0.169544	0.117052
0.655057	0.831549	0.633343	0.505985	0.356058	0.358566	0.324094	0.277479	0.229776	0.152106	0.119700
0.853773	0.552376	0.522610	0.441094	0.474599	0.343662	0.327313	0.269845	0.185769	0.150939	0.114031
0.903299	0.811149	0.586064	0.516234	0.415472	0.442877	0.330211	0.288164	0.189920	0.170133	0.118252
0.637439	0.623027	0.665512	0.432478	0.490566	0.304419	0.293160	0.245286	0.193929	0.167539	0.121307
0.966281	0.807749	0.577786	0.441092	0.432558	0.334562	0.353917	0.255404	0.216305	0.155682	0.116458
0.884886	0.548639	0.704755	0.532269	0.367647	0.395802	0.329241	0.277183	0.214622	0.171021	0.117981
0.973779	0.657526	0.713494	0.470500	0.499700	0.431696	0.328730	0.234035	0.182540	0.164282	0.117727
0.968903	0.830117	0.461544	0.405413	0.361002	0.411910	0.317543	0.290049	0.196837	0.156257	0.121486
0.714068	0.616816	0.495103	0.573953	0.366141	0.312679	0.352221	0.233593	0.222262	0.170891	0.120435
0.907993	0.797482	0.689234	0.530256	0.523003	0.336818	0.340179	0.282177	0.229306	0.169640	0.118250
0.796167	0.536815	0.682773	0.448379	0.438050	0.423944	0.349520	0.276335	0.208421	0.169174	0.116011
0.698330	0.666726	0.650509	0.465377	0.491075	0.317318	0.295376	0.259768	0.188421	0.147293	0.120246
0.773434	0.560519	0.713644	0.423947	0.422662	0.415886	0.330803	0.224425	0.206000	0.166828	0.114874
0.864473	0.554315	0.682726	0.417334	0.417744	0.437415	0.305966	0.254661	0.204503	0.170928	0.118317
0.641398	0.543045	0.453031	0.502190	0.381082	0.396469	0.278829	0.225773	0.181552	0.147053	0.120515
0.819233	0.521634	0.582011	0.473269	0.461805	0.377595	0.349579	0.248643	0.200543	0.176111	0.119528
0.962772	0.725961	0.659439	0.425058	0.456391	0.332633	0.288764	0.279004	0.230433	0.157337	0.119906
0.615465	0.521923	0.456745	0.495444	0.395624	0.374853	0.315852	0.287352	0.197729	0.173775	0.121358
0.637767	0.638486	0.653165	0.533862	0.462434	0.351875	0.273470	0.249404	0.188219	0.169977	0.120339
0.724512	0.558697	0.648520	0.494837	0.447845	0.436023	0.337268	0.232322	0.225765	0.169573	0.116454
0.638546	0.524586	0.556139	0.484639	0.474170	0.306244	0.261148	0.260703	0.210990	0.162356	0.120359
0.596402	0.602188	0.709978	0.507913	0.520344	0.310039	0.328420	0.261733	0.202614	0.151927	0.122161
0.969924	0.688423	0.591302	0.457215	0.369975	0.360719	0.353502	0.289649	0.223853	0.153486	0.116679
0.703037	0.832903	0.560601	0.579723	0.439733	0.404564	0.274951	0.280527	0.220069	0.151531	0.117740
0.660016	0.537349	0.726802	0.605149	0.406255	0.444213	0.322808	0.286822	0.230995	0.156392	0.121891
0.578396	0.619786	0.521565	0.420585	0.497488	0.331047	0.314611	0.255385	0.190380	0.170047	0.116861
0.684871	0.666334	0.632223	0.566372	0.378912	0.312829	0.341900	0.279555	0.222316	0.152851	0.117157
0.587019	0.636181	0.519595	0.414653	0.523168	0.314948	0.354130	0.292077	0.206406	0.163954	0.117821
0.965047	0.813825	0.710590	0.459190	0.527691	0.428799	0.341424	0.261239	0.220032	0.172089	0.120314
0.684833	0.623709	0.588767	0.400104	0.490230	0.313049	0.297755	0.301458	0.186744	0.155167	0.118696
0.794134	0.570113	0.717853	0.416353	0.459501	0.392610	0.363417	0.253478	0.205713	0.163666	0.116983
0.597942	0.506426	0.674490	0.489557	0.423807	0.340867	0.362016	0.254219	0.211716	0.172413	0.117124
0.706467	0.709533	0.567569	0.422452	0.490145	0.351268	0.324036	0.283517	0.224058	0.169582	0.117987
0.655535	0.672818	0.705912	0.620123	0.506585	0.409238	0.355208	0.261904	0.220520	0.172509	0.121469
0.809806	0.624816	0.721455	0.550863	0.426455	0.417757	0.306226	0.282750	0.194004	0.170890	0.122920
0.764040	0.840933	0.675485	0.415735	0.478174	0.448061	0.321623	0.234777	0.227038	0.174070	0.121845
0.938816	0.703634	0.544687	0.467614	0.445708	0.407039	0.282837	0.274795	0.214423	0.148798	0.119702
0.842587	0.761187	0.491701	0.588854	0.516221	0.372088	0.345402	0.236217	0.223610	0.159466	0.115735
0.889377	0.748781	0.497707	0.457127	0.432146	0.404788	0.334705	0.259449	0.206341	0.156813	0.118095
0.706511	0.507815	0.581424	0.520149	0.509491	0.397433	0.340903	0.295611	0.222105	0.165326	0.118251
0.732148	0.688256	0.681193	0.592497	0.474834	0.323019	0.267579	0.245813	0.199776	0.169042	0.118248
0.618787	0.661884	0.454516	0.538146	0.428954	0.380630	0.269139	0.254244	0.195254	0.163959	0.118814
0.812580	0.509649	0.582698	0.516988	0.389622	0.333167	0.286018	0.229005	0.195372	0.165376	0.118547
0.871797	0.649171	0.504066	0.489370	0.518181	0.378604	0.302929	0.250141	0.220916	0.161349	0.117166
0.950850	0.514390	0.635655	0.413234	0.417321	0.442058	0.295292	0.286773	0.221036	0.171607	0.118684
0.898709	0.632836	0.723086	0.568644	0.445059	0.394871	0.277667	0.244934	0.216375	0.156597	0.120656
0.888360	0.583967	0.661366	0.454425	0.490997	0.403085	0.299543	0.232113	0.216394	0.160633	0.121790
0.662831	0.679027	0.726593	0.479134	0.347781	0.444855	0.333415	0.219667	0.214677	0.159679	0.121072
0.916428	0.702895	0.479152	0.507125	0.495187	0.357943	0.265780	0.246328	0.201863	0.169543	0.114739
0.813239	0.740209	0.488846	0.434110	0.462053	0.309169	0.316363	0.294973	0.204013	0.173236	0.119933
0.608632	0.678415	0.568199	0.494199	0.504131	0.324210	0.362340	0.283328	0.229343	0.160612	0.118906
0.577410	0.841513	0.534675	0.510137	0.378654	0.383714	0.328024	0.265639	0.202712	0.146949	0.118691
0.576274	0.602991	0.660170	0.560778	0.434420	0.382663	0.278090	0.220525	0.217243	0.167115	0.116484
0.842375	0.531248	0.646385	0.503178	0.488039	0.404951	0.297925	0.289949	0.189363	0.148457	0.118135
0.761181	0.535754	0.650940	0.463301	0.370984	0.418385	0.269637	0.253592	0.218018	0.165054	0.115890
0.592401	0.699595	0.716592	0.572888	0.401806	0.310718	0.331873	0.279403	0.194049	0.168139	0.121510
0.896537	0.700184	0.689659	0.497687	0.384206	0.389881	0.348746	0.226617	0.195164	0.162579	0.116186
0.662623	0.728049	0.633202	0.397919	0.403541	0.433967	0.339908	0.268057	0.223247	0.171584	0.116099
0.691585	0.517545	0.703266	0.541315	0.494896	0.418545	0.310950	0.275448	0.223724	0.167613	0.119893
0.898104	0.838210	0.584812	0.577872	0.391919	0.405192	0.306799	0.228112	0.214633	0.149724	0.114394
0.947689	0.654884	0.500196	0.514663	0.451448	0.425480	0.313052	0.282378	0.209893	0.160893	0.114398
0.762624	0.576275	0.588161	0.489352	0.392673	0.439207	0.272009	0.230817	0.207912	0.161841	0.117597
0.697945	0.749761	0.716494	0.625469	0.370193	0.444163	0.325370	0.241513	0.221938	0.167171	0.119777
0.757295	0.628363	0.478981	0.422242	0.476822	0.440368	0.350191	0.216878	0.202842	0.153532	0.121784
0.687924	0.803404	0.522879	0.544072	0.437055	0.353373	0.320073	0.293145	0.224773	0.164311	0.117740
0.659878	0.715076	0.662527	0.610568	0.434218	0.393469	0.280078	0.242318	0.196455	0.165692	0.117274
0.777607	0.681634	0.505140	0.619986	0.473007	0.356807	0.358907	0.269996	0.226835	0.169551	0.120572
0.885178	0.711140	0.654426	0.603074	0.361994	0.375358	0.336080	0.228251	0.184257	0.171090	0.116584
0.691347	0.811973	0.490920	0.512293	0.440102	0.375023	0.303772	0.232584	0.199709	0.147323	0.117969
0.958273	0.657358	0.729600	0.521940	0.471625	0.388359	0.266865	0.271133	0.212712	0.159912	0.120467
0.942321	0.768900	0.528672	0.621824	0.349880	0.349823	0.351390	0.296038	0.187710	0.149965	0.116740
0.593239	0.506676	0.596332	0.424744	0.507817	0.378165	0.337274	0.271318	0.229036	0.154985	0.118486
0.742887	0.531294	0.633137	0.612634	0.498366	0.442532	0.336304	0.282113	0.227135	0.148353	0.115770
0.750119	0.521971	0.690023	0.525704	0.450795	0.306198	0.291782	0.260534	0.188127	0.161608	0.117896
0.740113	0.785963	0.650289	0.497148	0.437654	0.439616	0.275268	0.229342	0.226355	0.146418	0.114487
0.890639	0.840401	0.558786	0.507796	0.385060	0.359711	0.363485	0.267992	0.188651	0.155554	0.122046
0.628126	0.719324	0.640380	0.614625	0.363606	0.407380	0.315892	0.258774	0.190738	0.165401	0.120164
0.884604	0.801092	0.597658	0.502039	0.368086	0.382004	0.350237	0.250121	0.185931	0.170603	0.118019
0.934489	0.570798	0.628948	0.601704	0.360918	0.348621	0.350939	0.232221	0.217285	0.150800	0.116742
0.916953	0.713917	0.478648	0.549936	0.389507	0.431115	0.356102	0.255108	0.199425	0.160520	0.115533
0.692428	0.642664	0.725597	0.595232	0.501945	0.314229	0.356424	0.270965	0.219178	0.156731	0.120520
0.613100	0.669219	0.683868	0.542461	0.463737	0.409843	0.315048	0.281522	0.205689	0.148968	0.113938
0.881854	0.689187	0.721252	0.587008	0.465528	0.407171	0.340474	0.236860	0.230447	0.150238	0.120748
0.599823	0.631937	0.665265	0.449687	0.449054	0.315537	0.320841	0.234834	0.190445	0.170709	0.115752
0.654894	0.756675	0.549067	0.477429	0.473064	0.419511	0.297002	0.234384	0.224528	0.158298	0.116744
0.644908	0.573083	0.558454	0.546932	0.445204	0.380257	0.300772	0.290880	0.220444	0.151264	0.115395
0.673160	0.606734	0.529498	0.600393	0.484555	0.378773	0.347233	0.255822	0.213571	0.172483	0.120198
0.672474	0.627693	0.576671	0.452668	0.454462	0.307445	0.332603	0.272311	0.202520	0.149927	0.116622
0.655084	0.740822	0.581872	0.514952	0.359635	0.376142	0.336056	0.239461	0.231077	0.168259	0.115163
0.848669	0.637073	0.491652	0.594878	0.518542	0.381987	0.281528	0.244006	0.229514	0.160704	0.120572
0.749395	0.768033	0.455674	0.519001	0.383091	0.392441	0.364803	0.218978	0.217365	0.166259	0.118764
0.902886	0.660384	0.475652	0.619373	0.447642	0.419372	0.336139	0.254535	0.211468	0.166162	0.122993
0.939118	0.695671	0.614465	0.595887	0.372865	0.305337	0.264245	0.228715	0.193765	0.174224	0.118500
0.962313	0.740680	0.522664	0.619045	0.497733	0.361503	0.300397	0.276318	0.219178	0.156343	0.118029
0.922679	0.731162	0.461653	0.493108	0.423433	0.346023	0.356436	0.226023	0.199814	0.150772	0.116637
0.619005	0.574790	0.511968	0.496976	0.468535	0.333976	0.348405	0.260757	0.226831	0.168338	0.121272
0.794799	0.567198	0.698994	0.478312	0.509997	0.342559	0.281492	0.219255	0.226113	0.163032	0.113677
0.747510	0.706817	0.687634	0.523361	0.362398	0.323498	0.283019	0.270697	0.188928	0.159046	0.116334
0.823243	0.569577	0.609843	0.569615	0.474913	0.306601	0.310196	0.277106	0.224405	0.163322	0.115427
0.598770	0.712719	0.559153	0.559502	0.472292	0.440003	0.360895	0.227287	0.196007	0.169951	0.117124
0.825467	0.795660	0.490737	0.484860	0.353879	0.351440	0.299213	0.271419	0.210876	0.162030	0.119243
0.583634	0.695411	0.627914	0.584608	0.425644	0.337166	0.304443	0.285297	0.223134	0.150765	0.115673
0.770235	0.617138	0.598783	0.439510	0.457747	0.348831	0.307572	0.291455	0.208952	0.170318	0.120344
0.722513	0.691659	0.493071	0.458988	0.400093	0.419795	0.345082	0.235480	0.198544	0.173599	0.122057
0.903832	0.733749	0.663656	0.516476	0.460601	0.308610	0.294608	0.274510	0.191352	0.169600	0.119589
0.624061	0.692597	0.454352	0.585166	0.441796	0.386909	0.345159	0.263680	0.197485	0.164898	0.117043
0.915701	0.697215	0.712554	0.415238	0.386691	0.377731	0.341661	0.290776	0.225318	0.162701	0.115609
0.900187	0.696187	0.520555	0.410429	0.469984	0.384625	0.362805	0.291342	0.194155	0.168802	0.119563
0.856377	0.555584	0.601662	0.467128	0.486620	0.314398	0.284866	0.251000	0.182560	0.165396	0.116843
0.590086	0.779472	0.471082	0.495131	0.455689	0.417857	0.296433	0.278520	0.200798	0.165124	0.119334
0.967480	0.740418	0.691143	0.480439	0.375707	0.355714	0.346316	0.242803	0.206278	0.167771	0.116697
0.663781	0.517881	0.650154	0.581554	0.416190	0.438158	0.317395	0.269067	0.210659	0.168825	0.120345
0.879459	0.604297	0.557387	0.624548	0.392652	0.349145	0.300223	0.293451	0.206519	0.175160	0.123191
0.909268	0.612134	0.551978	0.449963	0.366574	0.406021	0.350600	0.229175	0.232555	0.169812	0.117900
0.967969	0.753040	0.518187	0.517596	0.502120	0.309007	0.279770	0.244434	0.223384	0.149259	0.121112
0.878391	0.781812	0.722751	0.524192	0.460889	0.354106	0.341734	0.276187	0.203175	0.164859	0.116677
0.668450	0.678988	0.589691	0.537729	0.379956	0.391634	0.315597	0.235173	0.219066	0.153743	0.116964
0.653994	0.652115	0.541345	0.440090	0.473240	0.429038	0.290239	0.293453	0.227236	0.160074	0.117623
0.791717	0.677862	0.689850	0.491138	0.419703	0.390849	0.322777	0.256755	0.206173	0.158666	0.119224
0.860798	0.728293	0.616414	0.400046	0.345469	0.324683	0.285493	0.281625	0.206998	0.151333	0.116462
0.861126	0.759622	0.491727	0.624374	0.503837	0.322943	0.348367	0.257084	0.223225	0.164169	0.116467
0.745691	0.584459	0.614762	0.439174	0.404099	0.379541	0.326675	0.252914	0.200728	0.156557	0.119124
0.602714	0.584857	0.671326	0.468238	0.424528	0.403657	0.315563	0.288435	0.225441	0.155533	0.116509
0.862959	0.544387	0.564326	0.627982	0.373180	0.404592	0.339278	0.298475	0.188567	0.160221	0.116483
0.664107	0.539769	0.572703	0.411548	0.407911	0.310741	0.310231	0.246011	0.192695	0.160937	0.117754
0.669918	0.774940	0.509791	0.587238	0.386775	0.372326	0.286506	0.220184	0.182716	0.170937	0.115839
0.872978	0.794864	0.486091	0.588359	0.461536	0.394904	0.350740	0.281743	0.217918	0.164320	0.119280
0.713930	0.633777	0.497724	0.445386	0.512671	0.436593	0.320995	0.265926	0.194830	0.151758	0.119752
0.707523	0.745843	0.687108	0.435140	0.472864	0.421190	0.342506	0.266989	0.225351	0.171247	0.116389
0.880772	0.745353	0.623465	0.452844	0.517360	0.444810	0.263568	0.249373	0.209915	0.170087	0.118943
0.790223	0.645614	0.647097	0.553324	0.437479	0.355714	0.317135	0.288147	0.211778	0.157550	0.118525
0.823424	0.706188	0.719973	0.446175	0.373079	0.371397	0.286385	0.285763	0.209830	0.158505	0.116798
0.628370	0.553042	0.638040	0.587635	0.391770	0.334319	0.287124	0.260644	0.197054	0.154089	0.116663
0.625117	0.549145	0.467103	0.515369	0.454637	0.435621	0.326710	0.222535	0.226504	0.159259	0.119600
0.744673	0.528045	0.588957	0.586045	0.387503	0.305529	0.341012	0.260257	0.213270	0.163766	0.115643
0.956360	0.751048	0.709654	0.420522	0.516352	0.433408	0.328429	0.270434	0.212703	0.173058	0.121821
0.899728	0.790869	0.487469	0.598688	0.365918	0.353515	0.276656	0.280697	0.208782	0.169348	0.116638
0.793112	0.742834	0.682095	0.599342	0.461985	0.433730	0.271033	0.283847	0.201443	0.172334	0.118870
0.923121	0.656634	0.497407	0.620475	0.395285	0.421119	0.265762	0.276376	0.228117	0.163602	0.118048
0.643213	0.648072	0.629141	0.510582	0.456567	0.372561	0.268299	0.285265	0.193469	0.150481	0.115012
0.964266	0.591294	0.727656	0.613265	0.380876	0.322522	0.318410	0.291920	0.203136	0.161897	0.119577
0.948565	0.693419	0.506657	0.614706	0.400240	0.377583	0.319146	0.278660	0.185130	0.162901	0.114638
0.661920	0.530575	0.644546	0.570588	0.350439	0.306689	0.266278	0.264103	0.202194	0.160163	0.117268
0.889306	0.515506	0.630811	0.538220	0.413506	0.386463	0.262737	0.262739	0.217634	0.162786	0.115200
0.735751	0.750116	0.575583	0.479473	0.434478	0.438130	0.325576	0.270226	0.212709	0.161708	0.118530
0.640912	0.583889	0.570980	0.517271	0.368720	0.340846	0.267061	0.295752	0.212958	0.157958	0.121865
0.624384	0.793083	0.565182	0.501354	0.411343	0.344408	0.363718	0.233564	0.226634	0.162382	0.116775
0.569714	0.730387	0.554781	0.544776	0.422259	0.323717	0.299520	0.278863	0.231252	0.174764	0.119222
0.829072	0.565450	0.621131	0.547782	0.448831	0.343504	0.337416	0.259629	0.233370	0.172581	0.122103
0.857585	0.826245	0.704029	0.599222	0.495756	0.383384	0.278619	0.262968	0.232585	0.164837	0.117827
0.955505	0.762121	0.598937	0.401090	0.476806	0.336321	0.331433	0.283499	0.217733	0.170323	0.116508
0.711815	0.840191	0.529043	0.442115	0.409073	0.388409	0.345713	0.251766	0.207858	0.164722	0.116629
0.755333	0.645682	0.582094	0.421149	0.357746	0.399808	0.354065	0.265348	0.208329	0.157751	0.122469
0.589052	0.748129	0.583121	0.546298	0.352695	0.367533	0.341845	0.246632	0.187686	0.156156	0.118589
0.702122	0.782318	0.581886	0.548082	0.353124	0.397645	0.291270	0.266191	0.230098	0.153628	0.121713
0.920634	0.553339	0.455137	0.533913	0.505987	0.438962	0.364910	0.242311	0.206012	0.173919	0.119209
0.910750	0.815158	0.604437	0.479659	0.423949	0.405613	0.345205	0.234389	0.212813	0.161271	0.116201
0.673726	0.665566	0.700678	0.546836	0.386635	0.348262	0.365444	0.253975	0.199767	0.163300	0.117736
0.672727	0.748757	0.502790	0.628539	0.409344	0.386069	0.358508	0.230671	0.197143	0.154582	0.121202
0.856566	0.807676	0.649995	0.438486	0.381227	0.332370	0.278485	0.262270	0.198290	0.150888	0.120266
0.694754	0.577926	0.656043	0.461269	0.447387	0.365128	0.281514	0.256577	0.218579	0.165633	0.116571
0.659273	0.651541	0.616009	0.434528	0.481894	0.418429	0.346430	0.237629	0.227666	0.164953	0.112842
0.777689	0.511856	0.458968	0.591012	0.480357	0.384371	0.285694	0.285596	0.223539	0.158191	0.115748
0.709772	0.766149	0.448835	0.547857	0.510015	0.442566	0.318072	0.232276	0.189856	0.154723	0.115283
0.841794	0.636240	0.673503	0.494851	0.441192	0.422168	0.339536	0.219658	0.207810	0.155492	0.119737
0.631393	0.680295	0.448691	0.542214	0.407888	0.406371	0.294480	0.262691	0.229677	0.148437	0.118257
0.650432	0.676507	0.487424	0.540947	0.385632	0.412994	0.284766	0.270702	0.204868	0.148433	0.115719
0.943764	0.834348	0.591801	0.404191	0.470787	0.330176	0.338499	0.276383	0.227609	0.168844	0.115583
0.833955	0.758355	0.564607	0.451171	0.506860	0.449169	0.304677	0.282554	0.197222	0.164569	0.118014
0.766965	0.726832	0.489861	0.530276	0.391707	0.323855	0.265778	0.268360	0.218289	0.171023	0.118646
0.647748	0.672903	0.512992	0.598660	0.398597	0.366527	0.269015	0.238809	0.218734	0.150627	0.117429
0.936406	0.732282	0.463117	0.532024	0.435736	0.417889	0.331421	0.224249	0.223394	0.149783	0.116964
0.714527	0.684600	0.605042	0.482182	0.390069	0.338619	0.354013	0.233156	0.186276	0.154782	0.116014
0.791781	0.620927	0.607508	0.613462	0.430898	0.325324	0.318295	0.219979	0.224539	0.162764	0.118575
0.946863	0.818407	0.453623	0.611472	0.398307	0.397117	0.286852	0.238330	0.184361	0.167246	0.117182
0.731609	0.742373	0.660918	0.571359	0.359505	0.403962	0.266083	0.264465	0.215648	0.167159	0.117712
0.965278	0.633379	0.495722	0.554645	0.457574	0.343247	0.367971	0.267651	0.192180	0.165087	0.115903
0.779350	0.617427	0.648398	0.451450	0.516833	0.431959	0.312409	0.267793	0.216457	0.157511	0.116886
0.861615	0.559404	0.648595	0.521612	0.495537	0.307578	0.263082	0.285139	0.198090	0.162446	0.121817
0.732136	0.636192	0.552339	0.449977	0.367301	0.349042	0.305999	0.226573	0.221670	0.153202	0.117408
0.691540	0.618527	0.459229	0.465850	0.427707	0.370448	0.330016	0.279087	0.189224	0.165199	0.117972
0.666237	0.784191	0.495514	0.535269	0.485469	0.369001	0.270090	0.262921	0.182500	0.157467	0.114170
0.909709	0.510667	0.557946	0.546482	0.349337	0.406850	0.359238	0.236249	0.208761	0.166916	0.121095
0.627400	0.825189	0.561460	0.521630	0.417506	0.359116	0.303136	0.260278	0.185041	0.157173	0.120625
0.890386	0.657471	0.498567	0.532166	0.356850	0.387989	0.290826	0.267369	0.230198	0.152263	0.113427
0.687061	0.602898	0.591807	0.455904	0.439894	0.431324	0.323601	0.267663	0.222818	0.170231	0.118639
0.706856	0.760141	0.688124	0.452126	0.354510	0.419838	0.351004	0.292008	0.197996	0.162860	0.121594
0.774569	0.707908	0.522637	0.455702	0.399986	0.358472	0.314396	0.288670	0.210901	0.151934	0.121546
0.851844	0.787962	0.669353	0.489248	0.391563	0.389417	0.355233	0.290812	0.209778	0.162543	0.120557
0.757732	0.809122	0.471927	0.609427	0.397958	0.406982	0.348097	0.243754	0.228410	0.153094	0.121222
0.742029	0.511082	0.697371	0.573605	0.475619	0.423600	0.335511	0.285658	0.197328	0.162460	0.122389
0.673865	0.803637	0.662089	0.430751	0.436872	0.387258	0.303978	0.287431	0.208824	0.153382	0.120631
0.591355	0.682199	0.510327	0.411055	0.393629	0.412530	0.260553	0.222875	0.229002	0.157794	0.119214
0.612768	0.591076	0.723482	0.400938	0.399283	0.434302	0.314457	0.270210	0.232387	0.156173	0.122220
0.681724	0.736476	0.537856	0.527681	0.354744	0.380368	0.282896	0.274024	0.196008	0.154309	0.116027
0.666836	0.526116	0.465619	0.488392	0.403765	0.431542	0.357715	0.276992	0.222105	0.164810	0.118683
0.732651	0.656466	0.596097	0.439044	0.533229	0.333429	0.289208	0.288010	0.190306	0.162210	0.118307
0.947923	0.776886	0.458879	0.400650	0.397231	0.421601	0.341930	0.278988	0.193124	0.163606	0.121409
0.678933	0.549628	0.638164	0.494442	0.472809	0.440382	0.310610	0.275551	0.223475	0.167584	0.116701
0.891776	0.647987	0.474602	0.548480	0.432830	0.374500	0.290747	0.289024	0.226785	0.170105	0.118185
0.649878	0.640002	0.486392	0.445123	0.407558	0.353107	0.330325	0.266213	0.199744	0.161120	0.120824
0.684681	0.818758	0.570267	0.535909	0.349478	0.372839	0.365279	0.228580	0.228426	0.168023	0.119527
0.950007	0.676940	0.662212	0.404492	0.363951	0.408840	0.333145	0.287505	0.207798	0.170567	0.118925
0.790795	0.623649	0.715718	0.483084	0.426901	0.413707	0.331274	0.236375	0.188670	0.153252	0.117594
0.741692	0.569140	0.702663	0.506301	0.416877	0.376574	0.359583	0.233616	0.228709	0.173811	0.117764
0.835257	0.589258	0.577194	0.510712	0.497227	0.331417	0.258610	0.237593	0.214267	0.150387	0.117156
0.716238	0.561268	0.651605	0.530595	0.481041	0.400062	0.294336	0.267984	0.203036	0.171534	0.119597
0.820146	0.739064	0.568189	0.618340	0.445836	0.373819	0.353452	0.246392	0.186786	0.149598	0.118224
0.633983	0.837333	0.557347	0.538832	0.364374	0.344574	0.268921	0.281262	0.207439	0.165285	0.118198
0.753412	0.593353	0.493835	0.554214	0.368369	0.393037	0.306075	0.230564	0.196612	0.162425	0.118182
0.577868	0.837105	0.552451	0.433569	0.439621	0.428755	0.313299	0.223012	0.221514	0.151353	0.120439
0.652616	0.840526	0.501223	0.515062	0.471133	0.421157	0.336371	0.264191	0.218358	0.155841	0.116542
0.894808	0.673622	0.629685	0.539865	0.347880	0.348941	0.332330	0.270871	0.206839	0.168414	0.117672
0.751327	0.734326	0.667637	0.508217	0.370650	0.359337	0.304486	0.278128	0.229529	0.151666	0.121444
0.674029	0.821207	0.508160	0.478565	0.394582	0.432074	0.304944	0.262669	0.184621	0.153374	0.117526
0.759699	0.823656	0.715429	0.534353	0.512708	0.335834	0.279103	0.269145	0.205962	0.158774	0.117585
0.810339	0.835684	0.486239	0.407969	0.502439	0.369852	0.339360	0.247791	0.201544	0.168697	0.116430
0.875839	0.534267	0.603199	0.540772	0.471402	0.358648	0.332939	0.242456	0.232161	0.152258	0.120681
0.592221	0.766791	0.581310	0.622530	0.354536	0.318353	0.336486	0.257484	0.209646	0.172778	0.116711
0.674067	0.599517	0.631325	0.564000	0.413344	0.327633	0.328989	0.232067	0.189468	0.157700	0.117165
0.789885	0.753080	0.688960	0.451096	0.415727	0.434742	0.325624	0.284222	0.191193	0.153496	0.116757
0.755712	0.729087	0.615949	0.548502	0.392104	0.363692	0.290804	0.240915	0.207374	0.152598	0.116835
0.613553	0.826586	0.681989	0.458729	0.470595	0.392869	0.329244	0.270124	0.207521	0.153495	0.114577
0.891382	0.669539	0.505752	0.408966	0.512155	0.334806	0.311866	0.278475	0.217190	0.148930	0.119628
0.752187	0.608398	0.716951	0.530724	0.383541	0.386333	0.341227	0.260391	0.226825	0.152802	0.113817
0.929368	0.544411	0.682861	0.615177	0.382934	0.435277	0.285260	0.224783	0.199111	0.165828	0.120700
0.850869	0.837703	0.488114	0.622660	0.366556	0.375236	0.318886	0.259944	0.214775	0.159779	0.120584
0.675934	0.810104	0.700765	0.501266	0.373294	0.432823	0.325511	0.220006	0.198603	0.168866	0.117355
0.753187	0.776309	0.554704	0.447424	0.384073	0.330339	0.361686	0.292205	0.229985	0.160487	0.121692
0.612137	0.517883	0.558441	0.538365	0.381987	0.377413	0.272234	0.229182	0.211566	0.154822	0.119183
0.960399	0.718772	0.504712	0.535357	0.528771	0.311916	0.308979	0.274420	0.210108	0.165058	0.117971
0.623905	0.751050	0.567364	0.441904	0.410327	0.399573	0.322464	0.281059	0.225447	0.167047	0.115793
0.820515	0.741988	0.585705	0.533222	0.520389	0.358136	0.355600	0.251413	0.192941	0.163402	0.118123
0.573061	0.730168	0.501052	0.404961	0.429889	0.392625	0.342259	0.246647	0.192774	0.171136	0.115076
0.778333	0.515971	0.609648	0.444427	0.375661	0.437420	0.318646	0.232421	0.228790	0.154854	0.118873
0.844862	0.751150	0.634883	0.406881	0.408380	0.303571	0.298866	0.222750	0.214460	0.157077	0.119013
0.735872	0.825501	0.568903	0.422401	0.430575	0.304487	0.258506	0.269326	0.204103	0.164487	0.121096
0.835114	0.763590	0.609138	0.410123	0.370106	0.336975	0.296038	0.219241	0.182903	0.150329	0.115175
0.882164	0.625280	0.571274	0.507368	0.520213	0.349568	0.331265	0.261442	0.215539	0.171931	0.120525
0.779506	0.764204	0.648362	0.432083	0.497932	0.363831	0.272947	0.291157	0.218568	0.158147	0.121489
0.869795	0.611228	0.460726	0.453506	0.390566	0.362292	0.321926	0.249376	0.183279	0.147587	0.117450
0.847070	0.698214	0.659992	0.607816	0.351004	0.356891	0.330327	0.245411	0.211307	0.152383	0.122360
0.751254	0.768642	0.511669	0.545632	0.351020	0.373339	0.357855	0.259483	0.226935	0.154972	0.117772
0.661904	0.778340	0.538730	0.606754	0.370564	0.312686	0.344638	0.279486	0.216239	0.165776	0.116795
0.699728	0.690615	0.488961	0.522045	0.466104	0.371188	0.298387	0.229770	0.198408	0.161971	0.114625
0.725219	0.804455	0.655273	0.607670	0.420432	0.329505	0.295428	0.248181	0.203799	0.161340	0.117674
0.933091	0.748949	0.494071	0.413614	0.416666	0.405893	0.300477	0.293592	0.189743	0.162936	0.115111
0.874494	0.539038	0.705081	0.502938	0.481510	0.345055	0.327111	0.278582	0.196210	0.167025	0.117102
0.841170	0.606557	0.509951	0.497371	0.377765	0.340467	0.325460	0.259771	0.184753	0.170729	0.117897
0.813694	0.621670	0.552022	0.462978	0.471433	0.426938	0.350702	0.266066	0.195813	0.160951	0.115006
0.810952	0.507830	0.577543	0.430434	0.469239	0.326037	0.283495	0.283831	0.187095	0.168844	0.120760
0.777936	0.670322	0.550544	0.625262	0.519485	0.411657	0.274491	0.239827	0.215343	0.155379	0.118304
0.823900	0.823011	0.682215	0.492221	0.472065	0.350324	0.312926	0.271281	0.195180	0.148916	0.119086
0.793372	0.818693	0.642009	0.522040	0.486167	0.397332	0.357336	0.245039	0.188896	0.163968	0.116142
0.969003	0.772391	0.591230	0.411998	0.459236	0.347281	0.364874	0.258000	0.195826	0.164981	0.120970
0.746784	0.805768	0.717748	0.595199	0.480320	0.314882	0.278717	0.266051	0.203269	0.152955	0.120070
0.603405	0.752923	0.617293	0.403323	0.374647	0.351994	0.306112	0.293578	0.192080	0.169990	0.119869
0.747678	0.813016	0.481010	0.494861	0.502441	0.389144	0.273255	0.247636	0.188667	0.167889	0.118591
0.573355	0.700960	0.676980	0.539621	0.425025	0.318786	0.337432	0.265730	0.200312	0.161658	0.118099
0.638393	0.685142	0.647752	0.428398	0.443889	0.322833	0.275852	0.275615	0.191707	0.149449	0.116676
0.974696	0.647123	0.603302	0.600141	0.477815	0.418795	0.342054	0.261856	0.203614	0.164993	0.115487
0.578688	0.811704	0.515997	0.559978	0.377785	0.393847	0.278989	0.248707	0.212993	0.169626	0.114894
0.687208	0.793534	0.683162	0.605450	0.366126	0.324252	0.296589	0.290158	0.219602	0.172033	0.116444
0.589026	0.797675	0.572038	0.607642	0.433375	0.414469	0.358391	0.278769	0.191756	0.169668	0.116112
0.758495	0.511269	0.492689	0.612024	0.436821	0.347191	0.295674	0.289912	0.222235	0.148152	0.115844
0.695510	0.522399	0.556660	0.428690	0.487791	0.349131	0.308601	0.286537	0.198257	0.171926	0.117931
0.920324	0.541137	0.532422	0.407571	0.452618	0.348333	0.295718	0.269614	0.209676	0.163684	0.118952
0.806101	0.638753	0.638813	0.481572	0.444345	0.393002	0.316581	0.290614	0.213737	0.158952	0.117799
0.652540	0.520397	0.616733	0.551686	0.463678	0.314041	0.269583	0.233606	0.220557	0.151878	0.118807
0.891334	0.511589	0.477803	0.611746	0.523826	0.419805	0.357338	0.225177	0.207756	0.155764	0.121067
0.875508	0.706575	0.497485	0.591985	0.410756	0.346122	0.359344	0.285230	0.228824	0.149462	0.117824
0.576245	0.570486	0.482671	0.537020	0.438328	0.332000	0.355316	0.255985	0.214826	0.165280	0.120879
0.715009	0.754749	0.622384	0.421396	0.444376	0.341130	0.297989	0.237017	0.183435	0.154631	0.114494
0.838702	0.653450	0.538225	0.591534	0.354230	0.302892	0.261253	0.278539	0.202092	0.163004	0.119100
0.806193	0.649163	0.689482	0.602327	0.439565	0.325697	0.353644	0.283263	0.225664	0.158809	0.118442
0.797310	0.833545	0.561346	0.492134	0.437926	0.330330	0.363183	0.270651	0.190157	0.166799	0.117646
0.967478	0.784174	0.643559	0.532532	0.461562	0.366374	0.341923	0.288571	0.186046	0.158512	0.117737
0.938655	0.597507	0.463257	0.556611	0.473408	0.366084	0.353379	0.278872	0.184351	0.161317	0.120176
0.898228	0.815882	0.691389	0.603581	0.513997	0.371254	0.358764	0.277627	0.190401	0.155430	0.119595
0.803321	0.592339	0.515846	0.459209	0.381555	0.388450	0.353633	0.231783	0.228490	0.152108	0.119941
0.800678	0.621883	0.683454	0.429582	0.511484	0.336737	0.304173	0.251471	0.184187	0.162692	0.116409
0.810530	0.827057	0.613544	0.477207	0.515437	0.408330	0.263196	0.294748	0.204815	0.150931	0.115616
0.902635	0.713530	0.723663	0.600317	0.472999	0.439070	0.263642	0.229193	0.188523	0.153782	0.116544
0.791743	0.825544	0.680463	0.456724	0.379568	0.301444	0.329174	0.238998	0.192329	0.160009	0.114024
0.607362	0.624539	0.552814	0.500946	0.457718	0.425276	0.271287	0.245916	0.222373	0.153504	0.120160
0.603215	0.529983	0.718112	0.582841	0.525749	0.355397	0.353880	0.256917	0.197558	0.150259	0.118807
0.821168	0.695325	0.583658	0.530206	0.381327	0.322517	0.276591	0.291835	0.202358	0.163697	0.119778
0.861489	0.744465	0.632640	0.624950	0.406836	0.379575	0.271614	0.288214	0.227701	0.152195	0.116787
0.682865	0.649103	0.557592	0.405173	0.467307	0.319762	0.278243	0.249011	0.219737	0.172334	0.122946
0.872606	0.641135	0.526239	0.571332	0.497693	0.355205	0.357404	0.283513	0.218733	0.150823	0.114507
0.798082	0.624479	0.641756	0.521094	0.455383	0.421100	0.265972	0.285423	0.228029	0.147899	0.117014
0.943875	0.827217	0.560619	0.583140	0.494464	0.370245	0.336082	0.229278	0.228658	0.159467	0.122118
0.602872	0.801535	0.552177	0.409135	0.364226	0.313251	0.359437	0.231244	0.199657	0.151607	0.116065
0.649684	0.786099	0.717187	0.604877	0.468640	0.322786	0.332061	0.258469	0.192454	0.152503	0.120687
0.651066	0.545354	0.722275	0.535018	0.523722	0.378964	0.297960	0.288511	0.201581	0.154722	0.117634
0.766907	0.572687	0.539583	0.617972	0.499463	0.396566	0.360503	0.283770	0.188609	0.172850	0.117213
0.886946	0.587352	0.561364	0.456035	0.383070	0.420936	0.277026	0.292322	0.218589	0.150117	0.120098
0.819240	0.682731	0.533042	0.499555	0.431933	0.404767	0.303977	0.240553	0.203132	0.153983	0.119748
0.732945	0.753186	0.504045	0.508102	0.399878	0.396182	0.302555	0.281254	0.220398	0.160594	0.120504
0.890573	0.739760	0.725993	0.476448	0.499116	0.379425	0.289270	0.246626	0.213088	0.170562	0.116609
0.671132	0.801736	0.676644	0.574979	0.532589	0.402659	0.324914	0.238983	0.196357	0.152074	0.118703
0.928373	0.552183	0.522530	0.500890	0.477222	0.445415	0.324791	0.237905	0.195587	0.168612	0.118225
0.662997	0.748204	0.587346	0.540420	0.353469	0.375415	0.323135	0.228324	0.186728	0.166415	0.116646
0.821901	0.528496	0.626886	0.619804	0.438633	0.437354	0.309525	0.250917	0.193026	0.168734	0.118664
0.801633	0.630171	0.493452	0.616996	0.505340	0.320423	0.357308	0.257757	0.222582	0.147734	0.120217
0.870508	0.668259	0.642861	0.611254	0.410625	0.364328	0.276223	0.264789	0.192012	0.172763	0.117076
0.586133	0.725974	0.708664	0.558284	0.465687	0.324785	0.327124	0.269168	0.208408	0.169160	0.117487
0.934444	0.514937	0.493050	0.427497	0.409145	0.391877	0.299150	0.266030	0.194229	0.160827	0.114564
0.798105	0.798431	0.476492	0.411730	0.453755	0.420011	0.269783	0.224249	0.213096	0.157365	0.120603
0.848781	0.664388	0.518264	0.435322	0.367410	0.402542	0.361619	0.232782	0.184489	0.171364	0.114769
0.927841	0.771311	0.705665	0.454247	0.370197	0.405975	0.331122	0.279967	0.197043	0.160796	0.119695
0.741863	0.832049	0.583631	0.461209	0.451666	0.394695	0.260630	0.288489	0.197517	0.165853	0.120984
0.574053	0.649402	0.648951	0.576151	0.468191	0.312122	0.317904	0.267697	0.224347	0.149182	0.119407
0.841375	0.549489	0.545431	0.504475	0.406609	0.327548	0.310733	0.231527	0.200263	0.170736	0.119028
0.696063	0.817818	0.633008	0.587305	0.504282	0.330851	0.347762	0.244289	0.197859	0.172965	0.119276
0.970040	0.839322	0.493908	0.486393	0.418496	0.352428	0.295327	0.295075	0.200914	0.150018	0.115270
0.929054	0.811262	0.658125	0.526101	0.375999	0.422266	0.354580	0.275590	0.207699	0.149502	0.117907
0.852709	0.678301	0.714910	0.515263	0.526610	0.345838	0.313390	0.281000	0.196737	0.167304	0.113804
0.878228	0.745781	0.513543	0.550739	0.461854	0.364146	0.330494	0.254592	0.182834	0.153617	0.120625
0.606107	0.620988	0.488901	0.521508	0.401700	0.432830	0.306839	0.248113	0.200860	0.157170	0.120399
0.743965	0.531360	0.615674	0.600064	0.366022	0.364748	0.259190	0.261165	0.189712	0.160043	0.119616
0.848314	0.629067	0.596587	0.414430	0.488318	0.308579	0.307748	0.238043	0.229320	0.174042	0.118849
0.829093	0.643018	0.491084	0.558037	0.373548	0.410235	0.331598	0.281879	0.217712	0.173855	0.118661
0.964308	0.731180	0.699304	0.475620	0.378838	0.317399	0.267373	0.275375	0.215653	0.160835	0.118913
0.895986	0.729364	0.558603	0.525552	0.436888	0.414022	0.276993	0.260996	0.188035	0.169986	0.114376
0.745225	0.636154	0.498802	0.545638	0.424043	0.340407	0.355879	0.260142	0.189928	0.151145	0.117413
0.715991	0.591283	0.575588	0.551578	0.424474	0.388825	0.331490	0.285480	0.224257	0.163835	0.117868
0.812955	0.811379	0.711085	0.604107	0.495261	0.388787	0.355174	0.285314	0.226223	0.164628	0.118158
0.707131	0.529752	0.558809	0.596142	0.468217	0.340803	0.338535	0.239507	0.184103	0.166857	0.120215
0.753633	0.726491	0.531248	0.493756	0.516013	0.348489	0.283511	0.224638	0.191171	0.149932	0.121565
0.847364	0.766904	0.703893	0.617142	0.524428	0.378322	0.289795	0.293747	0.192068	0.153127	0.119990
0.571868	0.535293	0.537330	0.446404	0.468024	0.371155	0.270178	0.260826	0.218302	0.156443	0.117188
0.939632	0.776003	0.722593	0.415231	0.459333	0.326047	0.290386	0.287150	0.195660	0.162454	0.116762
0.938019	0.676496	0.698588	0.419847	0.421059	0.435812	0.334612	0.262669	0.221124	0.174324	0.118760
0.791404	0.521574	0.671585	0.473560	0.474725	0.437740	0.362706	0.236779	0.182536	0.166700	0.114892
0.758753	0.680753	0.624990	0.549782	0.401152	0.314747	0.356172	0.221440	0.212387	0.151346	0.119457
0.644797	0.543376	0.654348	0.556453	0.447170	0.436529	0.296815	0.290380	0.220839	0.155228	0.116645
0.587400	0.821314	0.535079	0.473522	0.508295	0.432477	0.353776	0.268367	0.224656	0.158001	0.112992
0.813206	0.816048	0.474926	0.453188	0.437081	0.386656	0.345307	0.290247	0.204123	0.168800	0.115503
0.809114	0.719355	0.526203	0.413657	0.423884	0.385890	0.289949	0.291151	0.199525	0.163842	0.116706
0.896756	0.545737	0.456567	0.620934	0.488355	0.392822	0.262873	0.236506	0.209813	0.157788	0.115934
0.909471	0.769386	0.594317	0.437986	0.371698	0.442000	0.307861	0.278743	0.221285	0.173233	0.120755
0.573367	0.660764	0.474980	0.561030	0.406413	0.406139	0.350537	0.269985	0.183132	0.160307	0.120945
0.756107	0.670024	0.512176	0.421795	0.468292	0.371596	0.265155	0.277199	0.206705	0.148531	0.116582
0.970077	0.511960	0.470942	0.551829	0.359802	0.332083	0.351849	0.275799	0.210768	0.154412	0.118672
0.654767	0.784848	0.453720	0.493406	0.462982	0.343549	0.311260	0.221342	0.227525	0.151411	0.118036
0.625244	0.609520	0.624327	0.548885	0.410392	0.345326	0.350289	0.219543	0.230029	0.162799	0.118369
0.620564	0.607660	0.599776	0.549520	0.444357	0.350660	0.313393	0.243875	0.221686	0.159792	0.119027
0.652272	0.612278	0.514499	0.545700	0.381873	0.320965	0.270441	0.230153	0.202824	0.175139	0.118063
0.885436	0.603440	0.481461	0.530900	0.403009	0.398251	0.322095	0.226243	0.207656	0.160743	0.119386
0.735017	0.624920	0.617734	0.467159	0.353329	0.344794	0.285926	0.281814	0.196332	0.151638	0.121439
0.617629	0.529039	0.509305	0.552780	0.528573	0.379471	0.355083	0.289454	0.215370	0.152899	0.119223
0.919553	0.723906	0.520373	0.600126	0.378836	0.412890	0.319079	0.260983	0.228151	0.167464	0.121238
0.595689	0.552009	0.599277	0.446053	0.449868	0.319439	0.257714	0.269964	0.214907	0.165374	0.122044
0.624294	0.680216	0.569464	0.409124	0.381131	0.335747	0.296390	0.234734	0.225555	0.162107	0.120059
0.681131	0.830343	0.614512	0.596407	0.446967	0.348794	0.306538	0.243369	0.195444	0.166329	0.118822
0.657621	0.686827	0.679670	0.490491	0.509533	0.402226	0.342907	0.267221	0.228727	0.166529	0.115736
0.650398	0.592426	0.452836	0.520032	0.518600	0.302178	0.309079	0.279123	0.193630	0.167720	0.116925
0.781833	0.687174	0.574407	0.425434	0.510319	0.382997	0.345490	0.234159	0.205512	0.154508	0.120441
0.716805	0.836959	0.654701	0.597797	0.356163	0.429910	0.300540	0.234671	0.196461	0.164256	0.118138
0.827703	0.529555	0.539359	0.535646	0.484520	0.307671	0.332576	0.259152	0.193138	0.159524	0.120144
0.607967	0.626587	0.637134	0.465291	0.476114	0.345154	0.347297	0.297682	0.201674	0.172967	0.117520
0.952958	0.633427	0.660514	0.565375	0.520898	0.383222	0.364760	0.235083	0.197912	0.164671	0.119385
0.919910	0.735641	0.680696	0.467190	0.505169	0.358668	0.322517	0.226517	0.202546	0.165244	0.115744
0.878971	0.736549	0.717689	0.552990	0.410153	0.381462	0.263903	0.253786	0.209851	0.168097	0.120687
0.821351	0.520273	0.508348	0.430121	0.455902	0.377317	0.297941	0.237818	0.227533	0.161405	0.120676
0.629547	0.642511	0.671496	0.496462	0.491234	0.415502	0.366731	0.250426	0.192602	0.162837	0.118259
0.808348	0.755240	0.643326	0.618917	0.361537	0.355749	0.327515	0.261136	0.203237	0.170169	0.119094
0.853905	0.537825	0.491451	0.410769	0.438048	0.431248	0.283694	0.260960	0.211899	0.165714	0.118757
0.919601	0.826819	0.652020	0.461946	0.367975	0.305142	0.283739	0.275698	0.206919	0.166651	0.117649
0.928485	0.725092	0.465336	0.549060	0.375769	0.354933	0.284130	0.283023	0.218719	0.154564	0.120358
0.841710	0.572676	0.690686	0.620946	0.409163	0.407308	0.326123	0.277571	0.223258	0.156586	0.114392
0.885884	0.744856	0.672095	0.467204	0.384594	0.373530	0.281905	0.284744	0.217178	0.170564	0.121940
0.840968	0.594572	0.576999	0.554292	0.525656	0.407415	0.297133	0.291577	0.189038	0.152532	0.118455
0.891001	0.695603	0.577397	0.457148	0.430897	0.398634	0.287165	0.275125	0.234681	0.175225	0.118394
0.636130	0.843701	0.608883	0.523603	0.383779	0.424313	0.289829	0.225384	0.222010	0.160177	0.121364
0.819321	0.711264	0.516350	0.457662	0.408081	0.419761	0.323751	0.261691	0.196679	0.158383	0.118801
0.806015	0.569712	0.520574	0.464094	0.489179	0.443823	0.361914	0.278162	0.224701	0.171329	0.119430
0.693939	0.832571	0.706391	0.567164	0.505800	0.320791	0.330616	0.272158	0.197044	0.160252	0.117891
0.946919	0.774090	0.719860	0.568220	0.504179	0.407508	0.340481	0.260591	0.228286	0.163448	0.120376
0.628618	0.568382	0.570309	0.559912	0.373371	0.347768	0.310250	0.226109	0.212553	0.147948	0.117481
0.796712	0.701924	0.462696	0.440832	0.451826	0.360898	0.275143	0.272067	0.229757	0.172189	0.115650
0.616651	0.729238	0.700779	0.513589	0.509773	0.304806	0.325978	0.224055	0.199878	0.161268	0.114958
0.762689	0.739418	0.520002	0.441810	0.511951	0.409909	0.287690	0.242548	0.194777	0.159306	0.116111
0.935298	0.729353	0.449723	0.622839	0.357867	0.336866	0.344747	0.258092	0.210259	0.164683	0.120285
0.648168	0.709519	0.566903	0.471516	0.435119	0.442535	0.264171	0.254398	0.228574	0.172302	0.122805
0.686424	0.694340	0.512928	0.631288	0.533335	0.449013	0.319887	0.291328	0.199278	0.171304	0.119495
0.618226	0.649495	0.701484	0.495705	0.401435	0.435011	0.337803	0.235920	0.214784	0.170211	0.120221
0.663470	0.741489	0.679403	0.402936	0.468145	0.414217	0.322798	0.262622	0.210716	0.161965	0.119540
0.882329	0.736058	0.710071	0.438328	0.350469	0.411610	0.301046	0.248936	0.231991	0.174683	0.120967
0.803820	0.577031	0.489631	0.457043	0.481793	0.388900	0.303656	0.248402	0.199859	0.165351	0.119028
0.848226	0.580411	0.541763	0.620768	0.468053	0.312233	0.340327	0.253527	0.215205	0.160324	0.119076
0.738135	0.793310	0.716951	0.533033	0.350091	0.381064	0.311944	0.261685	0.209619	0.159938	0.119466
0.875272	0.690319	0.465092	0.546471	0.464406	0.306421	0.322957	0.233411	0.222277	0.167019	0.118013
0.875858	0.537569	0.620224	0.435463	0.505700	0.423051	0.318834	0.282446	0.208789	0.168929	0.120867
0.762191	0.672101	0.613867	0.448559	0.350287	0.354421	0.327401	0.279479	0.204011	0.161321	0.120035
0.602483	0.838367	0.558369	0.539959	0.472735	0.334238	0.362025	0.261732	0.226568	0.167769	0.119716
0.954416	0.581261	0.602472	0.399492	0.523644	0.396203	0.334985	0.261972	0.222530	0.151718	0.117645
0.704582	0.649501	0.614033	0.545449	0.477461	0.335359	0.340593	0.236745	0.212304	0.147251	0.117073
0.847947	0.719144	0.471963	0.600177	0.377604	0.399863	0.278212	0.293140	0.196221	0.163226	0.118363
0.934877	0.697135	0.713536	0.602069	0.469037	0.328161	0.311109	0.255369	0.196954	0.161196	0.115779
0.872233	0.730218	0.698403	0.405350	0.526951	0.445591	0.282248	0.250607	0.231245	0.164812	0.115853
0.818871	0.729704	0.712623	0.447462	0.469624	0.316567	0.290947	0.263851	0.228490	0.165327	0.120728
0.670678	0.719311	0.664232	0.590196	0.457729	0.364864	0.361342	0.269098	0.211902	0.168550	0.119904
0.787660	0.576611	0.721708	0.496844	0.438910	0.330005	0.293383	0.278043	0.217426	0.155106	0.114931
0.797835	0.726896	0.478416	0.456632	0.411023	0.339374	0.342342	0.274687	0.229427	0.153438	0.116321
0.761752	0.638832	0.642972	0.398740	0.381854	0.429777	0.362443	0.290431	0.211310	0.159250	0.118890
0.839384	0.697673	0.612722	0.545750	0.519114	0.308247	0.348655	0.283881	0.199982	0.165242	0.120141
0.971561	0.575753	0.514149	0.447991	0.465816	0.315188	0.307039	0.226219	0.199067	0.145799	0.114698
0.686875	0.752794	0.687591	0.562375	0.520294	0.432477	0.363095	0.252284	0.227928	0.159838	0.120054
0.721496	0.561654	0.478735	0.606794	0.428345	0.442032	0.281405	0.287948	0.210725	0.171488	0.119825
0.656251	0.634897	0.572993	0.526276	0.453262	0.442710	0.265907	0.232803	0.215923	0.167937	0.119649
0.856868	0.586447	0.710361	0.613555	0.497094	0.369537	0.346936	0.293140	0.220489	0.153181	0.119557
0.761020	0.758718	0.462700	0.614112	0.441733	0.320949	0.335096	0.233848	0.192415	0.156476	0.119641
0.773604	0.737967	0.642516	0.533705	0.398089	0.423010	0.261899	0.251329	0.199346	0.158291	0.116676
0.687476	0.657173	0.629416	0.494430	0.368972	0.368057	0.283352	0.241974	0.192960	0.162207	0.118488
0.591730	0.596897	0.676766	0.421865	0.487369	0.425849	0.320628	0.265819	0.197097	0.170359	0.116635
0.911036	0.614807	0.565554	0.624493	0.375734	0.371631	0.324963	0.258457	0.201679	0.156068	0.118418
0.718542	0.645475	0.477643	0.613198	0.474112	0.355668	0.333647	0.232005	0.189612	0.151356	0.117951
0.941276	0.555664	0.498285	0.432657	0.510919	0.327264	0.365522	0.277172	0.193634	0.162381	0.119052
0.778798	0.834263	0.472407	0.457927	0.503140	0.387858	0.263978	0.280017	0.228092	0.162466	0.117660
0.642018	0.587494	0.503311	0.544004	0.415375	0.336754	0.333004	0.266680	0.184254	0.148569	0.120124
0.634488	0.572667	0.452231	0.460146	0.480903	0.398315	0.348855	0.251751	0.225187	0.157908	0.115059
0.581499	0.611272	0.521224	0.593327	0.512930	0.408478	0.344721	0.249482	0.190650	0.155406	0.119858
0.965650	0.803477	0.667171	0.545149	0.480471	0.321862	0.281989	0.219980	0.197213	0.163417	0.119745
0.690767	0.631511	0.585735	0.521813	0.511776	0.308396	0.268413	0.241588	0.211779	0.173390	0.116402
0.806206	0.534549	0.489672	0.619766	0.361333	0.417748	0.295313	0.290115	0.185208	0.163155	0.121213
0.650561	0.766526	0.566192	0.602070	0.527412	0.328358	0.349909	0.251439	0.213319	0.152480	0.114335
0.941504	0.639395	0.585576	0.438558	0.389805	0.351453	0.334975	0.235269	0.194440	0.156741	0.120842
0.607898	0.801891	0.473381	0.591242	0.369548	0.355396	0.321139	0.265919	0.226385	0.149274	0.115684
0.602754	0.802356	0.552966	0.458952	0.457114	0.419720	0.337206	0.277175	0.224182	0.176515	0.119711
0.921974	0.683796	0.657029	0.583735	0.459248	0.340481	0.286283	0.233609	0.213685	0.164333	0.122428
0.951253	0.661036	0.489141	0.520812	0.507900	0.382007	0.272985	0.254237	0.211869	0.166870	0.118033
0.913444	0.754162	0.656600	0.479367	0.501578	0.390893	0.349833	0.272925	0.200580	0.156450	0.114764
0.689379	0.758951	0.722562	0.461634	0.362098	0.383646	0.362029	0.232058	0.189399	0.169104	0.116673
0.768666	0.764713	0.486152	0.425789	0.437516	0.413098	0.261313	0.290481	0.217293	0.162461	0.116101
0.737455	0.714847	0.486185	0.598992	0.408424	0.435297	0.302743	0.250459	0.225630	0.160349	0.116963
0.963139	0.755457	0.525561	0.540687	0.469290	0.383657	0.297969	0.229662	0.205043	0.170160	0.117795
0.726663	0.673561	0.478718	0.541128	0.478258	0.440825	0.301399	0.229992	0.228866	0.151715	0.120155
0.966757	0.594612	0.709608	0.510984	0.458291	0.435701	0.289717	0.281384	0.218573	0.157368	0.121864
0.598899	0.767711	0.696803	0.498264	0.368295	0.407280	0.351562	0.269226	0.193721	0.165676	0.117742
0.875688	0.544647	0.672368	0.578974	0.394009	0.381989	0.279282	0.287757	0.207249	0.165152	0.122100
0.572681	0.552392	0.648935	0.603718	0.419947	0.303832	0.263202	0.241645	0.183985	0.157600	0.116193
0.868851	0.732843	0.708380	0.400057	0.375982	0.327867	0.286647	0.232055	0.224749	0.151546	0.113857
0.823047	0.584204	0.570870	0.618267	0.432118	0.362817	0.328132	0.240494	0.201306	0.164029	0.116389
0.876681	0.630982	0.497851	0.620009	0.427386	0.327178	0.293543	0.289819	0.207985	0.166730	0.118260
0.794563	0.557006	0.560558	0.482493	0.382022	0.425771	0.349198	0.269749	0.188100	0.161016	0.115958
0.868422	0.720034	0.510255	0.486436	0.513327	0.430206	0.292550	0.237055	0.197580	0.159363	0.123836
0.659843	0.802243	0.662878	0.566762	0.373960	0.408308	0.260478	0.288037	0.182120	0.166357	0.118982
0.681714	0.786992	0.589695	0.550828	0.498076	0.372321	0.291118	0.282750	0.209755	0.165049	0.115006
0.871276	0.728166	0.665821	0.565434	0.369820	0.352493	0.315755	0.259779	0.200081	0.149441	0.115965
0.915277	0.780768	0.624043	0.471090	0.507844	0.314670	0.285960	0.291800	0.185537	0.148610	0.116259
0.927199	0.827843	0.592172	0.509461	0.343389	0.404874	0.300504	0.247745	0.208443	0.161927	0.116727
0.637137	0.677709	0.588927	0.552809	0.396176	0.358982	0.267863	0.234285	0.203295	0.164904	0.121682
0.857074	0.701883	0.698418	0.613072	0.478952	0.371118	0.332432	0.273073	0.196222	0.155688	0.121421
0.838776	0.802227	0.632288	0.470886	0.420655	0.336914	0.296709	0.271097	0.219469	0.152769	0.121201
0.686971	0.556059	0.646206	0.417196	0.386469	0.414533	0.326532	0.239382	0.204730	0.152451	0.122378
0.796102	0.613064	0.574284	0.452299	0.487974	0.376949	0.339666	0.238775	0.194937	0.170426	0.120232
0.787247	0.790730	0.529698	0.460804	0.375213	0.342655	0.318242	0.283625	0.198480	0.170530	0.120907
0.876427	0.653365	0.641313	0.563054	0.444910	0.353422	0.316278	0.265446	0.214467	0.154937	0.120734
0.638126	0.584103	0.564931	0.448510	0.482464	0.405765	0.336532	0.237155	0.211836	0.159721	0.116108
0.877861	0.577410	0.626301	0.581214	0.498333	0.423533	0.287952	0.269016	0.229345	0.161381	0.117644
0.676802	0.782113	0.635257	0.472752	0.431640	0.364778	0.312298	0.267855	0.224523	0.164923	0.118202
0.799180	0.809634	0.634531	0.533494	0.354078	0.436617	0.364978	0.260058	0.181541	0.169263	0.121793
0.817044	0.537532	0.509015	0.483459	0.496683	0.372627	0.278443	0.228088	0.208740	0.165531	0.116862
0.594218	0.632231	0.557317	0.473830	0.422967	0.416072	0.262614	0.276712	0.207668	0.158769	0.117258
0.903007	0.564881	0.518430	0.539321	0.463729	0.346265	0.311263	0.257655	0.225483	0.159284	0.117643
0.943150	0.592306	0.594091	0.616905	0.356460	0.389338	0.327493	0.248424	0.209000	0.173022	0.123669
0.681921	0.764767	0.702195	0.413318	0.357663	0.438953	0.310837	0.281563	0.214347	0.156013	0.117285
0.577523	0.575641	0.480248	0.419045	0.433478	0.326519	0.315120	0.220231	0.225062	0.164846	0.120624
0.686770	0.682656	0.477124	0.470338	0.507742	0.347444	0.321575	0.263240	0.202641	0.160875	0.114746
0.814944	0.833923	0.722807	0.566434	0.371789	0.428250	0.306702	0.291901	0.226548	0.170212	0.118467
0.861998	0.804367	0.690229	0.460710	0.485635	0.411267	0.310309	0.283200	0.212961	0.167875	0.114786
0.764704	0.778265	0.518802	0.504452	0.393807	0.404141	0.368498	0.244518	0.189442	0.148780	0.117013
0.577746	0.533028	0.522982	0.596770	0.411158	0.323059	0.314038	0.229741	0.205887	0.165028	0.117656
0.784489	0.720939	0.583058	0.501711	0.435985	0.384871	0.267367	0.274070	0.188410	0.160035	0.119233
0.768713	0.812267	0.595521	0.500279	0.504498	0.388742	0.365272	0.224546	0.188906	0.172905	0.117721
0.927051	0.669273	0.590375	0.435379	0.526766	0.365672	0.289762	0.254817	0.217754	0.172665	0.116718
0.696468	0.705622	0.578583	0.550813	0.480718	0.423014	0.338624	0.260354	0.195645	0.166753	0.116194
0.821422	0.743143	0.510814	0.577166	0.521160	0.331452	0.347157	0.259310	0.186485	0.151342	0.115423
0.650899	0.748627	0.493795	0.617387	0.364925	0.372471	0.271755	0.240847	0.225623	0.170265	0.116688
0.958451	0.682341	0.582014	0.465928	0.405908	0.371780	0.304775	0.250228	0.228469	0.149019	0.116491
0.772499	0.599953	0.588420	0.597525	0.491270	0.392277	0.265688	0.283907	0.212429	0.155955	0.119140
0.928717	0.707959	0.481459	0.468885	0.428225	0.420659	0.273432	0.265495	0.206326	0.156456	0.119754
0.722701	0.603488	0.603762	0.476626	0.420646	0.393774	0.355795	0.287828	0.223190	0.156577	0.118581
0.643659	0.516623	0.700823	0.413244	0.500249	0.386335	0.336208	0.266562	0.201114	0.149209	0.117920
0.594732	0.644258	0.468031	0.599599	0.475787	0.331641	0.337899	0.249475	0.214942	0.164818	0.118646
0.970555	0.795059	0.574721	0.419768	0.511195	0.396190	0.357677	0.264436	0.187705	0.172575	0.116831
0.753767	0.574596	0.645865	0.574606	0.473567	0.342234	0.338373	0.220208	0.216592	0.173138	0.119421
0.652231	0.598683	0.526140	0.582868	0.362491	0.429589	0.268672	0.280562	0.196999	0.162374	0.118937
0.889420	0.813216	0.571948	0.498104	0.427826	0.419878	0.325756	0.264923	0.192985	0.147968	0.117947
0.615643	0.713352	0.513395	0.416409	0.501497	0.343297	0.333560	0.281600	0.191624	0.171068	0.116746
0.790962	0.734874	0.544059	0.561221	0.392294	0.331042	0.336566	0.249963	0.198475	0.153179	0.121237
0.618938	0.569223	0.519518	0.403281	0.479127	0.367338	0.279021	0.254143	0.218322	0.169758	0.121644
0.854215	0.628773	0.618853	0.624225	0.355781	0.406152	0.312280	0.273718	0.182674	0.165005	0.122274
0.629407	0.697130	0.464331	0.471148	0.449308	0.427472	0.316560	0.278010	0.200095	0.171704	0.120648
0.975263	0.741006	0.491388	0.537205	0.498327	0.437955	0.272741	0.291502	0.216920	0.166740	0.117844
0.848467	0.786977	0.535292	0.445844	0.458009	0.413447	0.356350	0.233442	0.180769	0.157711	0.115108
0.778673	0.648350	0.456347	0.407929	0.422532	0.383739	0.265983	0.280732	0.189714	0.171538	0.116923
0.969064	0.726103	0.573733	0.600714	0.396479	0.370251	0.266828	0.235793	0.190956	0.151511	0.118921
0.692056	0.777470	0.715031	0.626633	0.498025	0.315369	0.308655	0.272551	0.223689	0.159614	0.116182
0.675478	0.814159	0.711158	0.566165	0.405771	0.413774	0.306918	0.251804	0.197430	0.164683	0.118668
0.765025	0.691164	0.575945	0.489972	0.416339	0.337712	0.303618	0.250341	0.195797	0.173172	0.116227
0.785751	0.618831	0.464457	0.600138	0.454762	0.397153	0.315794	0.265868	0.210552	0.166406	0.117349
0.946580	0.631876	0.623980	0.525625	0.439894	0.414452	0.313981	0.272179	0.218453	0.163446	0.114289
0.673343	0.746754	0.575042	0.616650	0.451427	0.400869	0.288864	0.297037	0.227176	0.169983	0.118319
0.751192	0.764493	0.535517	0.540730	0.458755	0.302855	0.266646	0.245607	0.225273	0.166082	0.115767
0.646782	0.547820	0.691573	0.537711	0.468986	0.303798	0.349226	0.238977	0.219962	0.158111	0.116813
0.608240	0.833684	0.728803	0.621897	0.497718	0.401983	0.357037	0.252467	0.191610	0.170516	0.115860
0.570385	0.523583	0.728611	0.471964	0.509884	0.336546	0.347945	0.222341	0.203952	0.168972	0.121575
0.946408	0.679680	0.648700	0.446471	0.352927	0.433457	0.263389	0.293847	0.205027	0.157668	0.119970
0.842713	0.616354	0.623341	0.593765	0.497842	0.432607	0.353602	0.281349	0.217913	0.151709	0.116352
0.745765	0.569034	0.463643	0.500767	0.408211	0.361053	0.274234	0.261497	0.221005	0.154180	0.114369
0.872316	0.703285	0.651258	0.419693	0.396122	0.366734	0.275382	0.259843	0.187277	0.165603	0.114139
0.965648	0.608039	0.692522	0.459493	0.456305	0.359093	0.293760	0.245121	0.230377	0.166004	0.121286
0.675452	0.580800	0.652912	0.550059	0.523993	0.413813	0.365598	0.248380	0.210803	0.151370	0.118830
0.774762	0.715902	0.608520	0.448626	0.444173	0.425640	0.342247	0.271945	0.203918	0.174448	0.122076
0.870023	0.762654	0.559377	0.485372	0.447995	0.375337	0.314888	0.291078	0.207843	0.148077	0.116180
0.769010	0.790462	0.693256	0.477272	0.498860	0.315706	0.356718	0.247278	0.195317	0.172662	0.119998
0.773502	0.742991	0.647191	0.502148	0.511757	0.352941	0.331843	0.295750	0.211257	0.163017	0.117052
0.893056	0.623066	0.703402	0.611337	0.513319	0.309585	0.339945	0.229751	0.207210	0.169145	0.117337
0.898275	0.839579	0.708594	0.575884	0.530102	0.339791	0.336128	0.262592	0.227549	0.164920	0.120685
0.846579	0.825613	0.685948	0.428256	0.412367	0.305864	0.283078	0.272581	0.208636	0.171167	0.117617
0.843187	0.714183	0.525238	0.526215	0.514815	0.349904	0.282750	0.260838	0.211779	0.168868	0.120295
0.849520	0.600455	0.561834	0.575891	0.488457	0.369820	0.272346	0.229580	0.186759	0.154474	0.114283
0.832249	0.719471	0.723461	0.583555	0.463650	0.420263	0.346343	0.251631	0.195415	0.164341	0.115634
0.963065	0.580013	0.486246	0.501962	0.454349	0.309094	0.269114	0.270376	0.211460	0.152331	0.115343
0.838001	0.611923	0.587444	0.436591	0.478288	0.369225	0.333374	0.255503	0.214477	0.159534	0.117238
0.965067	0.682894	0.723204	0.477176	0.388712	0.317558	0.351233	0.260003	0.199898	0.172336	0.121083
0.623507	0.733601	0.472226	0.453504	0.513814	0.346419	0.294757	0.254844	0.187876	0.154832	0.120305
0.781261	0.647686	0.592335	0.486571	0.381330	0.418399	0.358320	0.280067	0.215386	0.163501	0.118013
0.823012	0.821215	0.616637	0.482886	0.406710	0.351348	0.313741	0.238827	0.205869	0.161157	0.119403
0.608926	0.720141	0.521945	0.474159	0.364356	0.352447	0.307359	0.248930	0.224444	0.151753	0.120353
0.722500	0.814512	0.545086	0.514919	0.488502	0.439412	0.347076	0.240957	0.207812	0.170949	0.120257
0.815538	0.751658	0.730706	0.497709	0.447040	0.306361	0.303261	0.239394	0.214643	0.172131	0.117481
0.774340	0.802225	0.629781	0.439327	0.379374	0.314520	0.357246	0.233660	0.232259	0.149778	0.117938
0.902660	0.660795	0.660872	0.595859	0.492107	0.391178	0.279264	0.281570	0.197354	0.158810	0.122170
0.604830	0.555186	0.581826	0.607442	0.513976	0.350928	0.291631	0.271374	0.228646	0.157935	0.115736
0.809068	0.593392	0.602206	0.621657	0.482187	0.365072	0.303993	0.250405	0.226279	0.153678	0.118620
0.776762	0.601149	0.564620	0.595838	0.479027	0.358325	0.318908	0.266061	0.207886	0.156058	0.116279
0.954918	0.800606	0.660348	0.594518	0.430639	0.407199	0.350763	0.231681	0.212072	0.167992	0.119722
0.594507	0.704565	0.691320	0.589675	0.496594	0.342908	0.355150	0.299817	0.205995	0.165462	0.114883
0.619308	0.576087	0.465159	0.464987	0.438971	0.427310	0.309419	0.222656	0.195028	0.167389	0.115784
0.717638	0.695633	0.478501	0.615283	0.473543	0.436185	0.298592	0.229979	0.195612	0.159495	0.120794
0.617117	0.740927	0.637579	0.497680	0.482425	0.364086	0.355642	0.239651	0.192868	0.163832	0.119173
0.758014	0.813597	0.603973	0.599009	0.428252	0.406954	0.294628	0.294396	0.191614	0.154817	0.118561
0.915381	0.625129	0.725897	0.563863	0.430946	0.314466	0.271838	0.273278	0.189895	0.157954	0.117026
0.725236	0.739943	0.522322	0.551658	0.417654	0.327440	0.327480	0.251204	0.221795	0.150997	0.121166
0.672974	0.812252	0.633816	0.582045	0.432786	0.324420	0.260021	0.276400	0.208135	0.157498	0.116799
0.722808	0.660306	0.634777	0.574858	0.449199	0.351600	0.282942	0.275350	0.213404	0.152032	0.118028
0.801746	0.617624	0.521770	0.521323	0.468618	0.410931	0.333662	0.237523	0.200784	0.156869	0.114857
0.898394	0.817586	0.701738	0.610724	0.526749	0.390367	0.335266	0.229441	0.220158	0.164418	0.118419
0.762917	0.564154	0.586574	0.434047	0.495454	0.362995	0.357639	0.223612	0.177898	0.146179	0.118664
0.796848	0.790376	0.597109	0.431364	0.397183	0.443457	0.364579	0.256728	0.213001	0.166172	0.117429
0.644617	0.597363	0.594832	0.498958	0.380833	0.388086	0.341918	0.266352	0.219742	0.154049	0.118142
0.692844	0.685390	0.514778	0.488732	0.401498	0.432814	0.277348	0.234802	0.184964	0.168341	0.121093
0.590675	0.655279	0.701170	0.506838	0.485926	0.392693	0.256327	0.238395	0.206573	0.158181	0.116146
0.701673	0.607137	0.614290	0.491568	0.464263	0.380559	0.317910	0.232191	0.217225	0.152273	0.116880
0.887939	0.582510	0.457488	0.532080	0.429032	0.343004	0.324165	0.296230	0.217338	0.166955	0.115229
0.934708	0.776475	0.617917	0.480430	0.501377	0.333949	0.345361	0.266366	0.223681	0.164026	0.119011
0.892851	0.768722	0.521859	0.437817	0.524598	0.376963	0.270438	0.265589	0.228674	0.165330	0.113730
0.668064	0.621552	0.698093	0.402715	0.453173	0.302189	0.286284	0.219529	0.219400	0.160940	0.122334
0.804326	0.598904	0.476406	0.531922	0.446937	0.443807	0.275435	0.240391	0.217676	0.174589	0.120817
0.594529	0.567183	0.617076	0.581257	0.514205	0.372220	0.313288	0.290592	0.209039	0.149948	0.114778
0.681663	0.582735	0.523863	0.403726	0.474905	0.375334	0.326372	0.241908	0.193018	0.154327	0.116195
0.846994	0.621654	0.672924	0.579888	0.421783	0.379099	0.302969	0.248228	0.214739	0.152630	0.121437
0.936638	0.541207	0.560463	0.597004	0.450568	0.440935	0.277894	0.250658	0.207896	0.151827	0.116438
0.663563	0.752883	0.676531	0.511772	0.366463	0.309350	0.326013	0.237980	0.217333	0.168415	0.121656
0.842455	0.782192	0.700299	0.624296	0.402855	0.390169	0.314323	0.288319	0.203846	0.155602	0.122010
0.761905	0.624961	0.582845	0.548463	0.456546	0.385053	0.336517	0.289112	0.187341	0.156110	0.121210
0.591014	0.709782	0.714456	0.478798	0.455742	0.435536	0.349973	0.256550	0.226281	0.156934	0.118498
0.949539	0.557826	0.659981	0.561907	0.398839	0.321185	0.322666	0.250572	0.215345	0.146028	0.115658
0.642963	0.725840	0.516255	0.552347	0.517985	0.440633	0.320920	0.270960	0.200867	0.169862	0.117510
0.701067	0.546536	0.458676	0.538300	0.417639	0.358974	0.333734	0.269004	0.201154	0.159615	0.114270
0.571886	0.785875	0.658301	0.505441	0.491096	0.328741	0.315879	0.230911	0.221052	0.160745	0.113952
0.942129	0.801066	0.665320	0.490449	0.407261	0.424695	0.266012	0.288473	0.227870	0.167974	0.115478
0.945573	0.647526	0.522766	0.423006	0.516629	0.332073	0.340257	0.275955	0.228516	0.169352	0.119054
0.608267	0.539037	0.649545	0.610167	0.480627	0.438587	0.357253	0.257718	0.222367	0.171505	0.119103
0.724660	0.577872	0.557713	0.527770	0.516996	0.414427	0.316039	0.230167	0.228545	0.159983	0.113839
0.709442	0.771439	0.500603	0.614593	0.529492	0.420809	0.317276	0.234630	0.231168	0.170970	0.117570
0.811241	0.576857	0.687545	0.598036	0.461515	0.373122	0.328107	0.283606	0.203983	0.158666	0.118765
0.698833	0.756903	0.663076	0.433592	0.353665	0.371607	0.333509	0.291484	0.211312	0.168588	0.122288
0.640095	0.738512	0.688771	0.573186	0.440838	0.408522	0.334380	0.220933	0.207988	0.161824	0.116301
0.671456	0.719916	0.619375	0.605493	0.441192	0.380307	0.300831	0.270109	0.191965	0.155171	0.116214
0.819396	0.655207	0.611359	0.540620	0.505819	0.354512	0.352688	0.243156	0.211171	0.157895	0.122291
0.852882	0.756508	0.587646	0.428242	0.447376	0.430749	0.285324	0.225821	0.210469	0.168040	0.118458
0.945861	0.690205	0.631204	0.470657	0.505706	0.322811	0.270603	0.276611	0.200418	0.161676	0.117693
0.628664	0.644165	0.671493	0.438914	0.519916	0.385123	0.286092	0.285671	0.208572	0.148034	0.116830
0.938765	0.681253	0.637780	0.526839	0.441891	0.395087	0.365836	0.294705	0.223085	0.169431	0.119964
0.666360	0.763952	0.591358	0.480872	0.506357	0.370721	0.300719	0.242310	0.220097	0.163202	0.122600
0.756926	0.690279	0.576329	0.620708	0.508269	0.334793	0.279939	0.235641	0.218962	0.161812	0.121802
0.855395	0.756751	0.511954	0.516738	0.393682	0.340302	0.273398	0.293624	0.195979	0.170460	0.121014
0.609616	0.834044	0.658925	0.473577	0.477396	0.374110	0.318786	0.258071	0.219680	0.147978	0.117045
0.914499	0.837314	0.599741	0.547062	0.432651	0.347444	0.322802	0.236144	0.226043	0.167226	0.121296
0.603180	0.541031	0.471130	0.497242	0.400192	0.330538	0.288344	0.286583	0.200979	0.155375	0.117187
0.837323	0.790182	0.710366	0.575433	0.397017	0.386239	0.274760	0.243717	0.190036	0.164036	0.116363
0.891430	0.574296	0.711838	0.469203	0.522520	0.395633	0.326406	0.268269	0.221594	0.168465	0.115163
0.647077	0.712305	0.687347	0.566470	0.496016	0.351159	0.299565	0.226846	0.200106	0.154051	0.115369
0.708372	0.841611	0.694840	0.512582	0.370510	0.336321	0.278617	0.289219	0.199961	0.161174	0.115495
0.819248	0.729656	0.502007	0.493932	0.386797	0.413143	0.306167	0.291982	0.191345	0.148068	0.116071
0.924473	0.677372	0.631191	0.421797	0.442415	0.417497	0.268171	0.230390	0.204189	0.169478	0.121178
0.718093	0.564571	0.480215	0.464703	0.346140	0.324249	0.363657	0.284215	0.194747	0.168933	0.116179
0.590207	0.779448	0.720489	0.489290	0.350869	0.393635	0.271792	0.234017	0.228823	0.147377	0.116678
0.901760	0.742904	0.544864	0.554564	0.358199	0.384055	0.341573	0.294525	0.198192	0.163935	0.118537
0.602044	0.557672	0.473042	0.461300	0.397270	0.437490	0.346880	0.266104	0.228877	0.165131	0.115537
0.910698	0.687883	0.450400	0.409016	0.481796	0.330930	0.266504	0.224742	0.207457	0.162707	0.115631
0.613096	0.653656	0.544524	0.437911	0.398165	0.400163	0.305099	0.236009	0.223708	0.169157	0.116598
0.704533	0.743810	0.475271	0.435551	0.471863	0.311212	0.336232	0.285713	0.230452	0.164558	0.116181
0.755875	0.687175	0.626794	0.516572	0.372478	0.366217	0.272294	0.268002	0.201790	0.156371	0.120950
0.936895	0.677276	0.637400	0.498234	0.443007	0.400234	0.295304	0.225780	0.220588	0.158387	0.118472
0.716144	0.830450	0.661981	0.449562	0.490061	0.356722	0.352095	0.242157	0.193113	0.149820	0.116403
0.919192	0.805150	0.489728	0.539509	0.512827	0.352394	0.357545	0.245076	0.195248	0.172634	0.116264
0.894741	0.589063	0.623763	0.506355	0.411812	0.319212	0.323667	0.275086	0.192720	0.155240	0.119445
0.858037	0.529951	0.629982	0.455888	0.393949	0.329212	0.360734	0.241027	0.198249	0.165134	0.119621
0.602435	0.617648	0.610475	0.477677	0.439541	0.432015	0.315707	0.249827	0.224557	0.169797	0.118265
0.751272	0.525127	0.565409	0.456308	0.372431	0.345865	0.282648	0.282165	0.217966	0.153162	0.118771
0.919619	0.518976	0.664411	0.598920	0.360470	0.437146	0.261983	0.225169	0.186017	0.169303	0.118441
0.749340	0.841815	0.669151	0.586769	0.402179	0.376136	0.313474	0.231732	0.193828	0.146015	0.115109
0.857666	0.522078	0.579729	0.419107	0.423330	0.439712	0.357315	0.256447	0.203180	0.155871	0.121355
0.885142	0.580734	0.672193	0.440125	0.461789	0.354500	0.341811	0.272565	0.216220	0.146144	0.118024
0.678459	0.818569	0.646598	0.625024	0.499790	0.387935	0.326986	0.270422	0.199809	0.172115	0.119289
0.735308	0.695665	0.495994	0.540678	0.485854	0.385856	0.340252	0.277257	0.197762	0.166436	0.117436
0.572681	0.828383	0.580701	0.464359	0.374720	0.344983	0.281899	0.249658	0.227230	0.171277	0.120959
0.587850	0.601268	0.487100	0.561137	0.366273	0.418552	0.312655	0.252836	0.220484	0.164600	0.118116
0.802421	0.528290	0.526069	0.425544	0.398677	0.371992	0.284578	0.272577	0.213772	0.160941	0.117027
0.680265	0.729149	0.723777	0.511502	0.513863	0.428041	0.333128	0.248733	0.219068	0.155097	0.120777
0.729006	0.731708	0.570804	0.479762	0.445247	0.381559	0.289328	0.273107	0.206795	0.173065	0.117701
0.723904	0.549314	0.633245	0.569051	0.390389	0.412426	0.355898	0.275816	0.196454	0.152176	0.115558
0.628786	0.819278	0.556458	0.623023	0.456160	0.449169	0.361677	0.291938	0.192350	0.161339	0.120082
0.912473	0.667941	0.596330	0.568983	0.494863	0.391270	0.326198	0.293341	0.226294	0.152026	0.123845
0.898941	0.685202	0.702504	0.504429	0.352143	0.414587	0.273044	0.285645	0.209026	0.162036	0.118286
0.727392	0.616822	0.510878	0.413126	0.376769	0.384235	0.285900	0.237136	0.211417	0.167963	0.115115
0.610056	0.702110	0.693466	0.554603	0.404130	0.332783	0.295831	0.270137	0.229244	0.166463	0.119019
0.570474	0.559913	0.583347	0.598199	0.521879	0.363799	0.335609	0.247867	0.200211	0.159854	0.116451
0.892826	0.585189	0.476615	0.590849	0.393812	0.431425	0.339775	0.274435	0.222621	0.157776	0.118116
0.943938	0.619133	0.629095	0.543200	0.498425	0.331641	0.362655	0.238468	0.184805	0.161417	0.119095
0.843864	0.799999	0.643356	0.536265	0.387998	0.321032	0.303139	0.223358	0.227763	0.172462	0.120049
0.682215	0.668793	0.459532	0.601659	0.412332	0.321871	0.289307	0.228208	0.225953	0.155069	0.118454
0.625676	0.727504	0.603704	0.608053	0.467683	0.386775	0.268150	0.271154	0.222575	0.150707	0.117673
0.914627	0.585216	0.692701	0.605288	0.460371	0.347089	0.266886	0.266036	0.229086	0.150322	0.121318
0.784679	0.715134	0.582011	0.553126	0.434142	0.351331	0.309577	0.285908	0.226040	0.169815	0.118854
0.748074	0.739647	0.658557	0.577072	0.449314	0.340423	0.280730	0.276842	0.211957	0.151574	0.119539
0.679066	0.674099	0.683677	0.464796	0.447016	0.392928	0.336705	0.294505	0.233235	0.169016	0.115528
0.761371	0.564211	0.648390	0.600926	0.389116	0.337677	0.304619	0.293724	0.215146	0.155229	0.118884
0.890460	0.681110	0.693107	0.444316	0.528544	0.382757	0.267078	0.268057	0.206745	0.165900	0.118939
0.954780	0.685328	0.624254	0.605813	0.491900	0.444962	0.276104	0.254870	0.205040	0.171831	0.119015
0.621025	0.665716	0.537518	0.415852	0.468412	0.375964	0.294060	0.269975	0.203959	0.172058	0.117013
0.679605	0.732385	0.524951	0.612381	0.387796	0.427593	0.317973	0.221933	0.197035	0.167467	0.116978
0.820630	0.547976	0.514704	0.459070	0.352880	0.406285	0.356753	0.233093	0.215860	0.157301	0.118095
0.806422	0.525147	0.502887	0.421533	0.460813	0.311204	0.287870	0.244460	0.222237	0.156559	0.122059
0.868049	0.776504	0.550124	0.544314	0.510268	0.431607	0.357141	0.287071	0.209872	0.152517	0.117103
0.953220	0.673481	0.653376	0.430945	0.368160	0.305843	0.360270	0.233701	0.225403	0.151628	0.117889
0.719582	0.577061	0.695854	0.567371	0.482551	0.329454	0.271088	0.245642	0.218900	0.148320	0.119861
0.818117	0.596780	0.604168	0.423384	0.484655	0.364887	0.356214	0.285236	0.186204	0.157109	0.121246
0.733587	0.785036	0.693623	0.588420	0.464236	0.413905	0.258267	0.279589	0.187038	0.162809	0.113772
0.768889	0.816921	0.704111	0.432803	0.519005	0.399528	0.338266	0.260931	0.225217	0.172163	0.122162
0.694498	0.618143	0.494740	0.446362	0.517097	0.416463	0.350815	0.289372	0.211102	0.155161	0.119226
0.791974	0.681304	0.507339	0.591209	0.520459	0.379298	0.356721	0.260675	0.226728	0.155774	0.117373
0.715544	0.786811	0.698565	0.403552	0.454260	0.368821	0.276647	0.283441	0.222139	0.166329	0.116707
0.785799	0.576230	0.598014	0.588956	0.367298	0.398921	0.309702	0.248602	0.216602	0.174776	0.117322
0.597293	0.694645	0.532931	0.406911	0.491334	0.349067	0.306854	0.286324	0.222730	0.153271	0.121489
0.883076	0.509500	0.719044	0.466660	0.504725	0.304427	0.304728	0.224476	0.184741	0.156749	0.119864
0.599929	0.516460	0.648299	0.604517	0.527876	0.363468	0.354458	0.239536	0.191334	0.162997	0.119623
0.742669	0.512692	0.532046	0.498624	0.370866	0.345673	0.307055	0.218655	0.228160	0.162804	0.115314
0.948146	0.744837	0.609130	0.543753	0.473070	0.321880	0.302298	0.221494	0.206424	0.170699	0.118890
0.741074	0.831500	0.502201	0.505900	0.413391	0.415098	0.354223	0.234154	0.216826	0.159827	0.120580
0.631146	0.581855	0.584396	0.436517	0.373022	0.396765	0.278543	0.237901	0.192366	0.160930	0.119451
0.593222	0.666970	0.713760	0.572688	0.508074	0.395923	0.359537	0.255470	0.185350	0.146573	0.121710
0.637267	0.510070	0.615358	0.554435	0.390930	0.415457	0.275791	0.261894	0.216431	0.155653	0.119646
0.726182	0.831090	0.658406	0.542789	0.466380	0.411389	0.318254	0.290983	0.188901	0.148752	0.120809
0.886314	0.561726	0.699178	0.407589	0.508924	0.405814	0.275984	0.223372	0.182909	0.162923	0.119392
0.734350	0.668016	0.679333	0.617048	0.469394	0.418823	0.288638	0.228125	0.205611	0.168660	0.120632
0.934775	0.798749	0.516857	0.543632	0.438129	0.324802	0.366874	0.258332	0.230696	0.169511	0.117576
0.898185	0.680182	0.471208	0.593760	0.395531	0.351571	0.319245	0.247831	0.224699	0.157301	0.120610
0.571703	0.695463	0.634358	0.482710	0.463408	0.427485	0.310270	0.285624	0.223139	0.164721	0.119140
0.701105	0.695935	0.604398	0.473568	0.352870	0.325394	0.346541	0.231029	0.223856	0.148379	0.119343
0.777299	0.661597	0.479779	0.494637	0.494649	0.333801	0.318370	0.232136	0.206749	0.165163	0.118107
0.571842	0.660767	0.706325	0.400511	0.443344	0.371796	0.337648	0.231958	0.184933	0.164763	0.116885
0.593003	0.600074	0.537503	0.419571	0.421619	0.354624	0.329498	0.275329	0.220196	0.169911	0.115820
0.971537	0.529816	0.653118	0.543581	0.485228	0.345267	0.360947	0.240274	0.218582	0.150645	0.122756
0.572585	0.620870	0.470004	0.493316	0.369936	0.403275	0.334973	0.241261	0.226300	0.169597	0.120475
0.611120	0.624255	0.474971	0.502391	0.404626	0.357392	0.318353	0.218249	0.212071	0.146393	0.116285
0.773495	0.606723	0.712117	0.489476	0.516759	0.325182	0.258720	0.239481	0.203202	0.154194	0.122588
0.666387	0.827429	0.691599	0.571073	0.384747	0.412065	0.344088	0.287552	0.187642	0.149765	0.121436
0.914699	0.690719	0.545125	0.438276	0.378888	0.371143	0.361386	0.272543	0.214309	0.164261	0.117459
0.899020	0.534524	0.691763	0.600993	0.520287	0.345848	0.353759	0.275527	0.200582	0.155018	0.119987
0.833969	0.776951	0.512032	0.413676	0.375127	0.419341	0.269920	0.245811	0.222118	0.163150	0.117725
0.719275	0.571148	0.610928	0.588404	0.466555	0.324730	0.284660	0.273273	0.203555	0.174884	0.118175
0.868562	0.535794	0.695069	0.567591	0.420299	0.382743	0.281613	0.219688	0.227390	0.165404	0.118599
0.611503	0.547263	0.527036	0.575821	0.494005	0.439424	0.317771	0.270028	0.222103	0.164484	0.118860
0.568250	0.523243	0.615271	0.599083	0.484539	0.341551	0.313790	0.283719	0.222507	0.151049	0.118040
0.760578	0.760899	0.500502	0.491335	0.507738	0.427368	0.348550	0.252120	0.181258	0.165513	0.122008
0.862902	0.547230	0.595308	0.594662	0.370832	0.338067	0.354161	0.230134	0.196094	0.158568	0.119996
0.924332	0.549101	0.687724	0.463619	0.522461	0.398455	0.334821	0.218854	0.224964	0.156949	0.114267
0.891271	0.792839	0.701008	0.502861	0.453086	0.407977	0.307447	0.240199	0.190896	0.174036	0.116357
0.748698	0.701722	0.539612	0.399177	0.375429	0.390815	0.349941	0.268451	0.225595	0.164902	0.115930
0.641125	0.608382	0.458645	0.443612	0.413241	0.350710	0.360508	0.221169	0.201198	0.163756	0.116350
0.866481	0.711194	0.535884	0.402658	0.434669	0.410458	0.317233	0.222908	0.217516	0.155261	0.118284
0.934682	0.737221	0.590504	0.619791	0.347653	0.422866	0.330818	0.241443	0.192013	0.153382	0.114355
0.897951	0.833645	0.594501	0.539553	0.442489	0.419645	0.281972	0.274971	0.199684	0.161765	0.115940
0.742766	0.776632	0.575015	0.586635	0.466618	0.331827	0.321566	0.241915	0.188556	0.168965	0.118315
0.602352	0.530075	0.515994	0.564109	0.441550	0.352673	0.312430	0.253613	0.195864	0.152169	0.121811
0.961311	0.575121	0.535238	0.560152	0.495583	0.433585	0.313744	0.277888	0.206055	0.148638	0.118493
0.745016	0.819608	0.694993	0.476333	0.404930	0.334154	0.353155	0.269690	0.214226	0.161362	0.119456
0.848041	0.817249	0.579007	0.409704	0.472643	0.396108	0.311167	0.287135	0.191592	0.170257	0.118512
0.752822	0.562078	0.619961	0.466258	0.514870	0.441073	0.330432	0.274639	0.193472	0.166158	0.116415
0.877536	0.697999	0.608900	0.526049	0.470698	0.442160	0.283004	0.249859	0.185805	0.171621	0.116422
0.617663	0.810769	0.505892	0.571608	0.472643	0.416503	0.337053	0.234870	0.197000	0.159442	0.119192
0.902769	0.690788	0.550414	0.439154	0.399066	0.421872	0.353636	0.259691	0.187032	0.149975	0.115973
0.677583	0.603186	0.549201	0.445264	0.491862	0.345013	0.334525	0.263672	0.224755	0.156672	0.120469
0.783167	0.626815	0.506324	0.409326	0.390508	0.318376	0.307045	0.272338	0.202381	0.153864	0.118552
0.576809	0.812708	0.643133	0.464728	0.398108	0.421688	0.364367	0.255092	0.227830	0.154998	0.115071
0.870948	0.564613	0.535537	0.501228	0.519172	0.379794	0.308974	0.292689	0.205669	0.164654	0.118341
0.715683	0.701191	0.641484	0.589217	0.460296	0.371739	0.368238	0.259602	0.191379	0.167223	0.120025
0.926749	0.799257	0.465555	0.541667	0.349178	0.394349	0.309421	0.291737	0.214807	0.155346	0.115527
0.727785	0.712602	0.451835	0.540235	0.439567	0.441076	0.326878	0.266061	0.226200	0.162815	0.116343
0.746912	0.703344	0.563052	0.592742	0.486851	0.403130	0.289410	0.282086	0.204555	0.170635	0.116132
0.615124	0.843540	0.700612	0.557408	0.386966	0.330932	0.344607	0.289247	0.214757	0.163230	0.116475
0.601816	0.608998	0.464976	0.468074	0.449488	0.368282	0.286829	0.218451	0.216360	0.164882	0.117372
0.739781	0.574012	0.524484	0.427749	0.457962	0.344343	0.348661	0.252386	0.188794	0.150565	0.117983
0.823540	0.585483	0.616990	0.440540	0.424953	0.429339	0.298486	0.246399	0.184681	0.150691	0.121706
0.830480	0.532503	0.578913	0.546079	0.477153	0.348811	0.274001	0.294757	0.200508	0.153913	0.118613
0.914456	0.730293	0.516211	0.578357	0.494977	0.336423	0.342964	0.266323	0.231319	0.150231	0.115593
0.577834	0.655816	0.493322	0.463894	0.401724	0.411588	0.320138	0.247651	0.228215	0.153312	0.116191
0.787354	0.536901	0.561988	0.582178	0.501160	0.402025	0.334048	0.283002	0.199517	0.158588	0.121754
0.750318	0.581687	0.642400	0.560115	0.361889	0.420968	0.306982	0.293439	0.234116	0.162655	0.116711
0.766002	0.842862	0.472304	0.622849	0.532317	0.329196	0.344584	0.248314	0.208941	0.149222	0.120012
0.895448	0.558245	0.700425	0.451180	0.427445	0.357156	0.338908	0.263464	0.219782	0.171423	0.117547
0.694565	0.553405	0.609157	0.519081	0.428140	0.298699	0.351699	0.257737	0.207636	0.159865	0.121507
0.669167	0.555256	0.696048	0.443021	0.447708	0.355069	0.346061	0.269829	0.186607	0.164889	0.121402
0.861874	0.576595	0.672301	0.408231	0.489869	0.329244	0.281650	0.271368	0.228330	0.162641	0.118391
0.593304	0.539550	0.485611	0.619085	0.451604	0.320281	0.268402	0.263690	0.225218	0.167566	0.115124
0.578883	0.840102	0.462951	0.465079	0.430440	0.435334	0.344997	0.228947	0.220229	0.160583	0.116378
0.572104	0.646219	0.641854	0.620495	0.367544	0.359518	0.261706	0.235027	0.204875	0.164605	0.120758
0.913595	0.778107	0.605971	0.542130	0.525933	0.395363	0.274007	0.281202	0.206227	0.170512	0.119343
0.670899	0.605610	0.697873	0.425551	0.426932	0.394810	0.289705	0.269696	0.227455	0.166024	0.116385
0.891461	0.507405	0.531415	0.420867	0.367001	0.356225	0.280467	0.280905	0.220945	0.166149	0.121381
0.954793	0.811322	0.466156	0.559646	0.496149	0.380103	0.358889	0.282433	0.186404	0.170580	0.119339
0.927344	0.634524	0.652316	0.602545	0.401193	0.394490	0.257765	0.255629	0.197133	0.151342	0.119932
0.658642	0.772682	0.601879	0.491901	0.400592	0.394777	0.268108	0.251184	0.189977	0.154489	0.119492
0.898343	0.700075	0.671625	0.624582	0.428076	0.373897	0.264624	0.231353	0.185035	0.150161	0.115894
0.763137	0.732683	0.634105	0.605885	0.492071	0.395045	0.353174	0.231770	0.226518	0.160086	0.115303
0.670222	0.533811	0.665805	0.622997	0.404041	0.337563	0.283604	0.228132	0.190099	0.154921	0.120400
0.621226	0.815553	0.725740	0.532933	0.403094	0.405065	0.267045	0.235678	0.186687	0.155975	0.120443
0.843010	0.573245	0.616551	0.561072	0.399021	0.438637	0.324136	0.252561	0.228978	0.170663	0.115851
0.735230	0.771814	0.544891	0.523261	0.518521	0.408050	0.335806	0.292388	0.206633	0.151733	0.118728
0.577071	0.647968	0.556231	0.411011	0.367697	0.321878	0.302135	0.266925	0.215680	0.159292	0.121551
0.792844	0.785998	0.566483	0.590790	0.375112	0.322003	0.309683	0.266217	0.215616	0.168594	0.118367
0.835998	0.581473	0.620402	0.424651	0.401018	0.333279	0.287258	0.272367	0.214575	0.152260	0.119287
0.825939	0.563134	0.558393	0.555473	0.453891	0.335964	0.278107	0.244920	0.186653	0.147695	0.116613
0.644179	0.552746	0.476507	0.471118	0.364533	0.381724	0.258330	0.251145	0.226332	0.153026	0.114385
0.911983	0.571170	0.704398	0.523200	0.495462	0.419767	0.360838	0.262145	0.212779	0.168615	0.115551
0.782932	0.816498	0.606244	0.489416	0.515940	0.400335	0.260196	0.219742	0.221723	0.159937	0.115571
0.858187	0.805725	0.551653	0.575707	0.372555	0.335381	0.358624	0.288124	0.228117	0.159935	0.121137
0.863325	0.698061	0.617240	0.610397	0.421156	0.361205	0.297558	0.238555	0.226379	0.172074	0.119024
0.801031	0.628959	0.519898	0.461922	0.401209	0.436819	0.308109	0.271116	0.218232	0.174787	0.117744
0.875414	0.697248	0.503488	0.406128	0.360411	0.350191	0.356127	0.234728	0.196551	0.166784	0.119050
0.706564	0.711648	0.548935	0.602617	0.459694	0.407729	0.277217	0.245489	0.221270	0.161773	0.118939
0.624624	0.688707	0.617983	0.427835	0.530664	0.374435	0.357305	0.264205	0.226395	0.150487	0.118040
0.790453	0.762998	0.721742	0.608448	0.372411	0.396144	0.353154	0.265925	0.194731	0.155743	0.114810
0.603503	0.586770	0.670817	0.469278	0.345611	0.339437	0.301955	0.264195	0.195688	0.164158	0.116647
0.574059	0.792424	0.614544	0.601014	0.362611	0.314123	0.292795	0.250368	0.206616	0.171472	0.117397
0.769096	0.759129	0.684864	0.514439	0.511999	0.425835	0.288625	0.232102	0.223137	0.160496	0.117188
0.741952	0.772280	0.589452	0.439986	0.404496	0.411965	0.278354	0.253279	0.187490	0.158132	0.116753
0.682620	0.735203	0.482453	0.466967	0.513966	0.361570	0.323911	0.236451	0.190674	0.158566	0.116560
0.767181	0.560708	0.606418	0.537498	0.482510	0.427819	0.301176	0.295417	0.235357	0.156045	0.120906
0.599387	0.630183	0.655946	0.406481	0.453922	0.357406	0.266843	0.274720	0.207871	0.154972	0.120273
0.713736	0.645755	0.647216	0.449415	0.468684	0.310750	0.351809	0.261570	0.190015	0.167261	0.115451
0.973245	0.524914	0.516051	0.427374	0.385686	0.323845	0.303677	0.223610	0.218003	0.150492	0.120415
0.795325	0.650649	0.641135	0.579045	0.356583	0.342415	0.340270	0.289187	0.229271	0.158700	0.119611
0.826957	0.563029	0.690084	0.621117	0.399271	0.369472	0.309511	0.271327	0.226677	0.160178	0.119212
0.689600	0.833496	0.499306	0.589235	0.444933	0.355100	0.297456	0.262386	0.213907	0.158283	0.116490
0.959537	0.726537	0.469736	0.612862	0.403933	0.372829	0.317530	0.247203	0.221394	0.156904	0.119777
0.951959	0.721013	0.628527	0.584400	0.493471	0.385393	0.322279	0.227500	0.184599	0.172687	0.121911
0.826217	0.595062	0.561799	0.497748	0.500462	0.300213	0.313153	0.285766	0.205199	0.145558	0.114071
0.937054	0.701480	0.556791	0.432663	0.440471	0.306359	0.358998	0.273959	0.202553	0.145343	0.119750
0.748021	0.718372	0.505617	0.591465	0.347115	0.355927	0.276250	0.219779	0.224597	0.152551	0.115851
0.818107	0.659190	0.674121	0.402057	0.465169	0.329188	0.293596	0.257247	0.193907	0.169413	0.121602
0.718031	0.584597	0.542503	0.431373	0.381403	0.377242	0.282577	0.278790	0.188169	0.151127	0.118823
0.850648	0.734285	0.651691	0.606315	0.503567	0.419758	0.325903	0.233405	0.192532	0.161265	0.119222
0.706433	0.580138	0.641533	0.556275	0.471576	0.380784	0.310839	0.227706	0.193395	0.161881	0.117008
0.883003	0.770408	0.500314	0.524133	0.523925	0.420811	0.263903	0.237905	0.183485	0.147147	0.119004
0.959481	0.540418	0.601612	0.555267	0.364567	0.354258	0.259092	0.231480	0.197238	0.168715	0.115690
0.833569	0.657694	0.655351	0.575481	0.422569	0.303500	0.324602	0.256213	0.222018	0.168695	0.117295
0.936590	0.676280	0.701698	0.412394	0.503699	0.370147	0.357440	0.270466	0.227862	0.150868	0.122069
0.827373	0.576480	0.531357	0.582691	0.445203	0.412620	0.357560	0.291917	0.217035	0.158356	0.115725
0.834115	0.825304	0.473699	0.581941	0.528229	0.308374	0.331090	0.254986	0.214402	0.148036	0.118594
0.877475	0.527741	0.491361	0.478478	0.350854	0.364025	0.363894	0.281532	0.186487	0.171443	0.116120
0.731608	0.719628	0.588258	0.400285	0.514550	0.376714	0.292715	0.253537	0.188990	0.162711	0.114230
0.753027	0.613520	0.641441	0.605613	0.493908	0.386502	0.270738	0.230131	0.215542	0.159401	0.119864
0.811253	0.826913	0.555242	0.403488	0.441483	0.332401	0.339584	0.242452	0.230872	0.164303	0.118734
0.929763	0.820518	0.569199	0.564872	0.496397	0.444563	0.299517	0.276071	0.186146	0.154040	0.118638
0.947537	0.628328	0.472261	0.602949	0.463934	0.418348	0.304684	0.287346	0.209503	0.155609	0.119068
0.747224	0.589340	0.729282	0.502027	0.456791	0.392604	0.264064	0.251282	0.222824	0.150559	0.121961
0.750534	0.704796	0.666735	0.539296	0.357944	0.318949	0.330306	0.292852	0.222423	0.156172	0.121823
0.957117	0.834516	0.652618	0.408724	0.513362	0.434542	0.288075	0.269922	0.215790	0.146434	0.115261
0.618703	0.721792	0.642858	0.590517	0.513774	0.369794	0.357467	0.272328	0.217816	0.165687	0.118044
0.751796	0.723853	0.646369	0.477710	0.378264	0.423396	0.356090	0.258817	0.210399	0.163852	0.116183
0.909341	0.771778	0.695899	0.551213	0.451723	0.335419	0.301300	0.235890	0.194705	0.149945	0.121698
0.926723	0.667032	0.602507	0.613068	0.374835	0.411215	0.280833	0.261588	0.203959	0.153746	0.119572
0.925505	0.816927	0.564104	0.606318	0.502417	0.411459	0.357120	0.255609	0.221509	0.159739	0.116610
0.625494	0.574748	0.603611	0.600417	0.364981	0.417051	0.294708	0.237223	0.194117	0.166070	0.118296
0.774225	0.818445	0.570637	0.618496	0.533564	0.358856	0.293503	0.274120	0.192426	0.152585	0.118263
0.922891	0.705248	0.728736	0.436710	0.463569	0.441012	0.278201	0.278473	0.225568	0.153734	0.117398
0.628827	0.767776	0.524338	0.454693	0.407478	0.319136	0.269927	0.239022	0.197789	0.171791	0.120299
0.730464	0.825769	0.710763	0.401503	0.428984	0.357306	0.304682	0.296187	0.202517	0.165724	0.119373
0.794137	0.766726	0.542162	0.574300	0.366826	0.313034	0.323883	0.269145	0.201937	0.171127	0.119785
0.766571	0.549395	0.654837	0.550883	0.471072	0.301828	0.278717	0.236327	0.182889	0.152790	0.118320
0.644542	0.819286	0.588667	0.435569	0.527880	0.341959	0.353456	0.241898	0.189274	0.162544	0.116235
0.633042	0.796383	0.688271	0.409457	0.396881	0.410138	0.315370	0.275975	0.223941	0.153664	0.117180
0.665228	0.816112	0.547857	0.561877	0.502329	0.314686	0.341196	0.284177	0.192021	0.169507	0.119398
0.901434	0.720713	0.642436	0.594485	0.432628	0.366928	0.264583	0.218999	0.209866	0.157821	0.116354
0.922466	0.555999	0.689229	0.572321	0.529982	0.419105	0.308910	0.272961	0.196331	0.166219	0.114936
0.688055	0.616687	0.499989	0.528530	0.521240	0.378836	0.321751	0.234513	0.217215	0.158512	0.121299
0.821434	0.685249	0.666839	0.542333	0.429428	0.411502	0.288783	0.240196	0.220097	0.170517	0.121302
0.571646	0.529572	0.543388	0.531128	0.448472	0.385390	0.307863	0.231618	0.197599	0.158839	0.116080
0.907699	0.770157	0.508294	0.596371	0.363058	0.371347	0.316478	0.230858	0.211446	0.161748	0.119047
0.808171	0.669789	0.720442	0.619955	0.470688	0.444907	0.299083	0.234770	0.190447	0.148533	0.121136
0.871791	0.755925	0.531369	0.589063	0.486587	0.311006	0.312281	0.245920	0.203302	0.156165	0.119041
0.754147	0.761575	0.524924	0.559705	0.347075	0.376799	0.360034	0.245817	0.216037	0.156016	0.115957
0.805545	0.831306	0.504217	0.477926	0.497598	0.356817	0.347325	0.281199	0.210767	0.174091	0.120492
0.835531	0.619130	0.582400	0.400887	0.525230	0.346826	0.323506	0.237521	0.189001	0.152643	0.118385
0.874164	0.607708	0.658708	0.499108	0.439488	0.316200	0.289366	0.225564	0.214645	0.162485	0.116361
0.875452	0.743043	0.497033	0.543418	0.530222	0.415780	0.318447	0.237218	0.218266	0.154641	0.120432
0.871880	0.669223	0.671828	0.447635	0.414814	0.302332	0.307015	0.274011	0.218752	0.157295	0.121181
0.641846	0.823530	0.687917	0.516606	0.458735	0.431463	0.331419	0.218748	0.225638	0.163321	0.118723
0.779883	0.548259	0.601894	0.603172	0.512339	0.393386	0.360182	0.285601	0.203871	0.162856	0.120358
0.775935	0.560362	0.717718	0.402465	0.451825	0.344576	0.356159	0.251478	0.219527	0.149603	0.120164
0.601398	0.694313	0.725037	0.532174	0.378872	0.378251	0.350814	0.242053	0.206747	0.150866	0.118175
0.903037	0.534150	0.700367	0.597825	0.495203	0.380672	0.346857	0.295556	0.203073	0.161447	0.121176
0.713589	0.805452	0.714216	0.543779	0.473873	0.427594	0.339747	0.235879	0.232197	0.156113	0.117077
0.670553	0.804077	0.654800	0.475601	0.462210	0.347393	0.325040	0.236501	0.188649	0.159830	0.117003
0.957677	0.840254	0.452733	0.627002	0.461305	0.370534	0.355015	0.253076	0.230421	0.166748	0.120170
0.712664	0.718445	0.503587	0.415865	0.389334	0.368987	0.280772	0.234731	0.188819	0.150604	0.118968
0.930397	0.644900	0.634975	0.597731	0.433388	0.346115	0.355970	0.254179	0.209678	0.150396	0.120579
0.739537	0.759628	0.559320	0.493215	0.449163	0.379141	0.318110	0.269197	0.228111	0.169917	0.115033
0.836466	0.532888	0.485773	0.457031	0.373615	0.405265	0.337146	0.299024	0.202219	0.149100	0.115876
0.962152	0.658047	0.511157	0.612787	0.481380	0.442489	0.305317	0.287663	0.216964	0.156777	0.119189
0.588792	0.695247	0.491191	0.599509	0.498783	0.403312	0.318601	0.274574	0.223670	0.159559	0.120029
0.836158	0.691855	0.674253	0.570041	0.429556	0.425877	0.316585	0.238660	0.215788	0.159954	0.118340
0.668994	0.773734	0.563820	0.439984	0.412705	0.345300	0.317372	0.256398	0.218601	0.168831	0.121720
0.824960	0.697007	0.704797	0.412567	0.411198	0.329727	0.328065	0.231354	0.203556	0.154969	0.116801
0.827349	0.568521	0.623352	0.587825	0.380873	0.317517	0.330415	0.287158	0.218099	0.164427	0.120187
0.628140	0.580905	0.678962	0.579813	0.498270	0.386870	0.291050	0.276332	0.212961	0.161188	0.116364
0.871120	0.510406	0.449626	0.593020	0.406072	0.374076	0.291987	0.273373	0.193303	0.153519	0.119065
0.902901	0.696411	0.713796	0.494598	0.524809	0.359985	0.313957	0.273626	0.225445	0.167852	0.116174
0.904519	0.643818	0.577135	0.485120	0.484825	0.352704	0.348867	0.264759	0.192952	0.171147	0.121122
0.969254	0.823452	0.728488	0.424359	0.361984	0.329610	0.265393	0.255122	0.222980	0.161314	0.117962
0.873401	0.714318	0.643661	0.459612	0.370390	0.352312	0.272100	0.233520	0.215175	0.167172	0.117803
```
