## Supplementary File 2 for "Novel Comparison of Evaluation Metrics for Gene Ontology Classifiers Reveals Drastic Performance Differences": US_AUCROC.elab

```
# goa_pos:  data/mouseFunc.genego.sc
# goa_neg:  data/mouseFunc.genego.neg.sc
# obo_file: data/go.obo
# ic_file:  (null)
# prop_par: T
# rot_pos:  T
# R:        3
# rseed:    1
# mode:     LIST=gene_go,TH=th,SUMF1=mean,SUMF2=max,SF=AUC3,SIMF=NULL,MINCS=10,GOC=49775
0.000000	0.100011	0.200022	0.300033	0.400000	0.500011	0.600022	0.700033	0.800000	0.900011	0.999978
0.608171	0.706289	0.651519	0.651356	0.519566	0.578478	0.568497	0.389064	0.396530	0.392326	0.331242
0.625676	0.794635	0.879833	0.623788	0.554725	0.693734	0.418266	0.539105	0.399929	0.339160	0.311008
0.950932	0.718287	0.606672	0.509370	0.694053	0.458698	0.616858	0.543735	0.349736	0.426100	0.338652
0.908550	0.836232	0.657836	0.752931	0.718450	0.524073	0.541997	0.510492	0.495026	0.333389	0.275942
0.740737	0.891483	0.797630	0.558447	0.551703	0.499504	0.462168	0.546452	0.414056	0.427178	0.273416
0.631819	0.616433	0.840626	0.544658	0.612075	0.639659	0.506253	0.466219	0.380837	0.403810	0.269871
0.958484	0.828293	0.864870	0.646128	0.709087	0.605613	0.497376	0.567984	0.500715	0.375748	0.321547
0.657954	0.818059	0.761761	0.513776	0.729895	0.590969	0.587377	0.401107	0.402418	0.416611	0.296059
0.787719	0.850084	0.716778	0.588389	0.480393	0.694149	0.544514	0.416069	0.348001	0.320484	0.310140
0.898288	0.805585	0.644560	0.652380	0.658405	0.585671	0.574466	0.452910	0.394302	0.420780	0.282601
0.885255	0.655952	0.702842	0.551165	0.492179	0.495197	0.620097	0.392809	0.406431	0.422868	0.297340
0.661177	0.568426	0.853558	0.783252	0.697081	0.679852	0.609245	0.563852	0.446397	0.362486	0.346289
0.961659	0.931997	0.820288	0.812300	0.593704	0.539383	0.452042	0.461788	0.485451	0.397022	0.298449
0.671865	0.632766	0.693427	0.741033	0.696811	0.592824	0.429170	0.523856	0.434781	0.419232	0.282242
0.819941	0.900578	0.802184	0.612393	0.727777	0.550316	0.445288	0.433249	0.400893	0.361330	0.336782
0.944306	0.736376	0.855141	0.668240	0.595078	0.690494	0.578212	0.564457	0.448045	0.417396	0.307290
0.760598	0.728984	0.673128	0.729994	0.742955	0.627391	0.439576	0.389839	0.406772	0.412964	0.323689
0.630911	0.817838	0.574590	0.520137	0.675665	0.468896	0.525325	0.530317	0.372010	0.421697	0.282581
0.837832	0.752737	0.772442	0.698354	0.574246	0.580157	0.561002	0.513349	0.410352	0.345403	0.348167
0.881281	0.603718	0.701633	0.581691	0.584609	0.608939	0.577639	0.512327	0.386490	0.396342	0.329198
0.961627	0.815860	0.804569	0.601846	0.497608	0.655610	0.502049	0.517743	0.445682	0.413107	0.278036
0.783016	0.725798	0.882698	0.681732	0.483174	0.564259	0.532363	0.395004	0.400715	0.369325	0.328722
0.685241	0.577008	0.675266	0.726206	0.484136	0.619233	0.640464	0.503303	0.405376	0.409031	0.323076
0.649275	0.749205	0.797795	0.682189	0.687244	0.545879	0.605295	0.549289	0.477559	0.324838	0.300312
0.772473	0.747525	0.556841	0.647459	0.600593	0.492077	0.629999	0.442196	0.440162	0.315349	0.322661
0.710971	0.911369	0.752086	0.524589	0.579675	0.567153	0.583716	0.543685	0.364688	0.357533	0.319717
0.900772	0.898132	0.595063	0.642970	0.727974	0.698343	0.457329	0.405245	0.368100	0.417104	0.336111
0.672499	0.835746	0.690028	0.574471	0.511564	0.684112	0.412967	0.441356	0.352562	0.358218	0.282603
0.840978	0.599355	0.645505	0.515248	0.507057	0.667748	0.432625	0.532264	0.463510	0.379707	0.324168
0.717304	0.611368	0.824020	0.612011	0.760222	0.484788	0.590022	0.545358	0.405734	0.347909	0.269738
0.964878	0.790708	0.546353	0.807902	0.606441	0.699263	0.436846	0.388538	0.495414	0.422783	0.336066
0.740782	0.694011	0.680828	0.814231	0.492928	0.591721	0.510411	0.449984	0.454619	0.384402	0.319717
0.769520	0.706322	0.624199	0.690008	0.616241	0.624434	0.581390	0.553668	0.460133	0.427545	0.270701
0.648259	0.701907	0.695508	0.786486	0.617012	0.536764	0.602198	0.427235	0.397625	0.378073	0.311782
0.712453	0.690590	0.604874	0.674850	0.704655	0.447127	0.528915	0.442171	0.480590	0.395100	0.305309
0.770088	0.826560	0.631775	0.682236	0.639522	0.603751	0.551082	0.497663	0.468564	0.399415	0.303540
0.893456	0.820739	0.628457	0.544448	0.756135	0.678199	0.618464	0.502584	0.403961	0.424579	0.317625
0.796955	0.603527	0.806536	0.732810	0.716255	0.506644	0.419357	0.559148	0.362918	0.326547	0.274422
0.855590	0.595057	0.707277	0.545147	0.587016	0.472766	0.609367	0.447625	0.392848	0.331481	0.269121
0.870393	0.658025	0.788562	0.624866	0.553957	0.594951	0.420951	0.390731	0.425309	0.427111	0.278864
0.644060	0.651176	0.840915	0.603575	0.600660	0.461979	0.571607	0.500392	0.490064	0.372929	0.330667
0.703646	0.820179	0.649887	0.813920	0.572026	0.460959	0.504625	0.529021	0.360214	0.362060	0.295291
0.767622	0.834113	0.733414	0.635437	0.627932	0.490590	0.593806	0.442706	0.469205	0.354153	0.319132
0.799961	0.879587	0.667409	0.798206	0.600903	0.569091	0.444931	0.383619	0.411071	0.338490	0.341107
0.916822	0.880861	0.736211	0.695441	0.695471	0.474456	0.524210	0.486939	0.411517	0.347031	0.324711
0.641816	0.785417	0.875389	0.728625	0.580409	0.485976	0.526626	0.398782	0.455052	0.315166	0.328678
0.621889	0.726897	0.580953	0.817826	0.741387	0.479667	0.496005	0.540324	0.394749	0.413793	0.275288
0.968686	0.869527	0.641471	0.654958	0.517759	0.547868	0.627137	0.478083	0.450831	0.390794	0.314776
0.833926	0.840992	0.805010	0.532947	0.723316	0.529051	0.626508	0.515558	0.403489	0.333658	0.316201
0.934681	0.653559	0.629429	0.787639	0.604906	0.559920	0.537473	0.538691	0.483442	0.398860	0.275231
0.719484	0.670930	0.567009	0.549583	0.622380	0.611665	0.420583	0.451097	0.395181	0.350272	0.327746
0.636694	0.732641	0.767762	0.586004	0.745302	0.608788	0.607154	0.390443	0.346882	0.393954	0.304574
0.905207	0.923189	0.877720	0.552978	0.612646	0.675046	0.613124	0.488694	0.501779	0.338262	0.272570
0.793401	0.815114	0.878313	0.573766	0.600764	0.521327	0.497967	0.484037	0.358242	0.382400	0.333269
0.818919	0.786747	0.558160	0.714950	0.538427	0.646002	0.573254	0.496028	0.450919	0.342499	0.347517
0.748712	0.892224	0.744100	0.519381	0.731967	0.581827	0.528543	0.385750	0.371543	0.382485	0.288891
0.700159	0.799407	0.568746	0.525559	0.537020	0.448187	0.560625	0.444185	0.473146	0.317880	0.335313
0.817545	0.728726	0.848852	0.687572	0.632826	0.503969	0.584386	0.524441	0.416459	0.321546	0.295873
0.660364	0.787994	0.794002	0.763633	0.709022	0.589808	0.576524	0.564787	0.468675	0.314979	0.325155
0.639143	0.915592	0.679941	0.638903	0.534245	0.699057	0.593480	0.462073	0.468147	0.385471	0.343798
0.980290	0.891869	0.706184	0.660178	0.694508	0.490134	0.509461	0.512610	0.461471	0.325827	0.342653
0.665908	0.820580	0.573757	0.601083	0.681565	0.490029	0.554020	0.481456	0.424456	0.317446	0.347389
0.925209	0.791405	0.825093	0.509395	0.760059	0.473038	0.460353	0.544805	0.490582	0.345319	0.329822
0.642366	0.593700	0.671132	0.689522	0.584405	0.467936	0.561623	0.425337	0.412933	0.398411	0.301510
0.953510	0.780600	0.575085	0.645840	0.677925	0.513627	0.565365	0.529137	0.495018	0.398436	0.315715
0.704943	0.769089	0.740809	0.716384	0.699682	0.676638	0.456818	0.490881	0.378142	0.349202	0.267408
0.817140	0.889126	0.614689	0.658738	0.624767	0.616816	0.582222	0.572318	0.395094	0.353959	0.346643
0.724085	0.762505	0.803003	0.724526	0.646423	0.547227	0.419106	0.517608	0.394343	0.359902	0.333623
0.636934	0.921002	0.655395	0.558351	0.538984	0.569770	0.628559	0.570317	0.486263	0.375915	0.306819
0.760928	0.750391	0.576741	0.574505	0.537825	0.495348	0.620423	0.485691	0.435830	0.371785	0.325870
0.959756	0.886107	0.612781	0.722297	0.527034	0.455994	0.638100	0.414427	0.491416	0.373002	0.338638
0.768178	0.567942	0.791318	0.728357	0.655332	0.520700	0.450788	0.433634	0.443266	0.326757	0.341125
0.722617	0.717257	0.818622	0.662580	0.719637	0.633479	0.623652	0.567482	0.423992	0.417032	0.301713
0.722874	0.846311	0.714365	0.665187	0.733167	0.510065	0.573029	0.437413	0.427556	0.333141	0.289971
0.925899	0.919286	0.677693	0.557117	0.602576	0.640670	0.453556	0.529218	0.416842	0.403772	0.291276
0.952122	0.639365	0.732987	0.714411	0.645775	0.453954	0.612558	0.392965	0.376684	0.312224	0.333887
0.946285	0.855949	0.873170	0.557156	0.643535	0.633292	0.533518	0.511031	0.350167	0.317637	0.328949
0.749597	0.625960	0.835437	0.634851	0.525833	0.532944	0.545707	0.420456	0.467075	0.350355	0.282734
0.601922	0.763692	0.853081	0.741901	0.556902	0.558955	0.442079	0.513393	0.457867	0.361540	0.315867
0.894530	0.678525	0.647332	0.749135	0.678290	0.508350	0.564979	0.566268	0.498719	0.390125	0.327303
0.753968	0.587246	0.705959	0.526719	0.603862	0.567482	0.638665	0.538538	0.356350	0.328510	0.280434
0.734047	0.816178	0.754364	0.677259	0.587311	0.683822	0.563556	0.466618	0.452596	0.321497	0.281288
0.677720	0.735889	0.608673	0.541216	0.729019	0.482156	0.462442	0.487659	0.371866	0.415701	0.339016
0.736034	0.892897	0.637022	0.661791	0.509522	0.600588	0.620378	0.511881	0.472772	0.402578	0.309871
0.875807	0.644408	0.721608	0.615022	0.562617	0.477496	0.578705	0.431168	0.434777	0.339509	0.328928
0.963522	0.716564	0.801633	0.634803	0.676974	0.576600	0.461415	0.543031	0.489787	0.331951	0.288017
0.811412	0.858320	0.722397	0.547871	0.580245	0.481352	0.616821	0.393479	0.485074	0.399200	0.271341
0.897271	0.889628	0.620730	0.670601	0.553029	0.685375	0.619405	0.422523	0.429353	0.409133	0.285416
0.631896	0.704639	0.648214	0.688372	0.621649	0.468445	0.610213	0.544477	0.400742	0.341449	0.332228
0.678519	0.912880	0.828955	0.594268	0.506229	0.512218	0.614343	0.505402	0.477514	0.381714	0.268824
0.746352	0.804126	0.666729	0.698945	0.746706	0.492740	0.628715	0.507100	0.392184	0.315464	0.299029
0.843060	0.708257	0.688175	0.649221	0.658781	0.530152	0.501279	0.389513	0.408772	0.348444	0.337194
0.902928	0.565073	0.654608	0.797041	0.678451	0.561590	0.438899	0.543925	0.497947	0.354237	0.321902
0.852152	0.740378	0.756295	0.760982	0.613879	0.597789	0.512312	0.513969	0.460742	0.358585	0.336717
0.599872	0.690237	0.625984	0.818929	0.742176	0.633376	0.456002	0.525656	0.492443	0.387607	0.272685
0.767417	0.900387	0.557986	0.813975	0.478702	0.676702	0.426178	0.435827	0.361862	0.361879	0.295038
0.693970	0.744997	0.665047	0.582055	0.540315	0.656072	0.622695	0.475042	0.427439	0.427805	0.272659
0.611964	0.921673	0.670511	0.518798	0.631921	0.568683	0.441843	0.412988	0.425763	0.383298	0.330100
0.885766	0.601749	0.558743	0.718770	0.701949	0.462483	0.467618	0.424791	0.383582	0.336584	0.326898
0.612673	0.674206	0.731710	0.681836	0.612903	0.691456	0.418206	0.387196	0.474363	0.419204	0.284070
0.723804	0.684269	0.780457	0.606169	0.561974	0.666294	0.618565	0.454074	0.417493	0.381585	0.291706
0.837199	0.629524	0.715502	0.672194	0.544078	0.533940	0.432113	0.459428	0.481748	0.328720	0.271807
0.857278	0.783266	0.624292	0.781407	0.479071	0.481620	0.520732	0.430184	0.413614	0.351012	0.324527
0.850588	0.832408	0.853157	0.684539	0.498946	0.476786	0.534479	0.486750	0.451464	0.358312	0.292216
0.972043	0.821210	0.553717	0.612289	0.660614	0.641073	0.551565	0.433147	0.478851	0.366101	0.334813
0.732173	0.888943	0.558932	0.642948	0.601124	0.484235	0.575056	0.553267	0.482101	0.321335	0.273573
0.892202	0.753761	0.726757	0.684308	0.634928	0.587569	0.604498	0.550089	0.370457	0.417500	0.322000
0.921204	0.757970	0.668041	0.716501	0.561508	0.498226	0.584372	0.470502	0.407248	0.404833	0.273063
0.631576	0.841988	0.580230	0.625926	0.512682	0.697160	0.492620	0.461961	0.349116	0.365711	0.321870
0.851434	0.864336	0.714593	0.631308	0.579530	0.491745	0.542661	0.522425	0.370134	0.337515	0.297377
0.764406	0.875330	0.829197	0.586112	0.686073	0.460159	0.588682	0.563342	0.354775	0.329891	0.343528
0.801616	0.680623	0.734400	0.760579	0.749084	0.536489	0.608583	0.460250	0.448403	0.383431	0.331946
0.660331	0.624993	0.733203	0.702116	0.531951	0.646893	0.518951	0.428712	0.370827	0.321077	0.339537
0.725998	0.924942	0.633773	0.812875	0.570995	0.639928	0.595873	0.517495	0.445460	0.307434	0.306566
0.729637	0.882941	0.879469	0.716656	0.507807	0.669523	0.538337	0.487852	0.495441	0.378132	0.294651
0.667222	0.765153	0.593069	0.673505	0.515533	0.462533	0.550370	0.393502	0.418845	0.365007	0.283058
0.965519	0.843161	0.613547	0.540096	0.688053	0.676328	0.536443	0.445650	0.407514	0.417228	0.340005
0.946021	0.586189	0.812696	0.807227	0.515147	0.562403	0.469138	0.459905	0.479471	0.377575	0.280298
0.700646	0.759921	0.690273	0.539872	0.608955	0.681557	0.516025	0.530276	0.416139	0.403002	0.300486
0.986335	0.816410	0.757562	0.681950	0.595918	0.547219	0.606001	0.535122	0.491543	0.356575	0.327510
0.599353	0.672159	0.819951	0.654334	0.719148	0.482618	0.428169	0.456575	0.468757	0.324751	0.347926
0.993267	0.570487	0.684544	0.758298	0.538268	0.474801	0.480568	0.480467	0.357002	0.379104	0.294190
0.700977	0.936584	0.825629	0.786097	0.548335	0.501579	0.489057	0.419567	0.465113	0.384414	0.297481
0.874063	0.903172	0.837057	0.791122	0.601437	0.492065	0.522053	0.468644	0.405352	0.317121	0.301866
0.971476	0.884294	0.786841	0.540032	0.745612	0.569862	0.544571	0.513110	0.493813	0.352238	0.338249
0.860353	0.683653	0.640940	0.724052	0.597919	0.474444	0.564520	0.485229	0.432781	0.311148	0.331722
0.657361	0.587223	0.669739	0.566717	0.605786	0.637868	0.634096	0.472046	0.370295	0.412673	0.279290
0.871368	0.907328	0.716909	0.662942	0.685097	0.538332	0.490451	0.426318	0.449587	0.376187	0.326955
0.796317	0.855329	0.741453	0.760074	0.666648	0.502809	0.605750	0.417440	0.387762	0.368979	0.302186
0.850532	0.705284	0.775941	0.729197	0.577955	0.514647	0.528129	0.489089	0.439220	0.346098	0.320776
0.743270	0.704947	0.572117	0.603667	0.753067	0.641468	0.561384	0.423807	0.373595	0.417169	0.349049
0.790234	0.701549	0.659279	0.537832	0.552658	0.472728	0.509085	0.490601	0.496471	0.374012	0.319224
0.660722	0.798343	0.581870	0.731485	0.683661	0.608614	0.513994	0.481522	0.503238	0.429690	0.291979
0.719636	0.917772	0.604539	0.731191	0.542848	0.457865	0.624478	0.415740	0.485912	0.394824	0.333277
0.975309	0.775344	0.568055	0.520876	0.497525	0.455549	0.449853	0.413591	0.502099	0.412653	0.280802
0.638523	0.796164	0.582441	0.696328	0.588382	0.497657	0.619857	0.544475	0.472470	0.366266	0.282395
0.916395	0.935144	0.686480	0.537216	0.579896	0.658796	0.515326	0.410739	0.387835	0.361529	0.312394
0.725649	0.718289	0.763727	0.816987	0.706749	0.683097	0.532977	0.469260	0.445295	0.363470	0.300121
0.625682	0.904255	0.598964	0.570337	0.668584	0.602006	0.578037	0.445709	0.474389	0.335270	0.318960
0.852902	0.648382	0.581191	0.544086	0.678223	0.458441	0.444723	0.558825	0.367007	0.392086	0.302773
0.891690	0.713442	0.689202	0.558114	0.602934	0.648499	0.519914	0.545306	0.474226	0.377561	0.300651
0.670167	0.920769	0.559534	0.645992	0.685133	0.513645	0.629862	0.487135	0.412371	0.351810	0.268072
0.910548	0.932253	0.538330	0.778237	0.709869	0.501930	0.528086	0.407138	0.480223	0.324381	0.269954
0.630512	0.873152	0.647330	0.527083	0.502191	0.670145	0.544449	0.415215	0.363687	0.334241	0.331094
0.853579	0.894349	0.823503	0.747132	0.707884	0.556557	0.516507	0.552610	0.377181	0.344745	0.346732
0.849204	0.755933	0.607009	0.709939	0.719303	0.671159	0.601782	0.389754	0.417291	0.316175	0.327652
0.863305	0.713106	0.542916	0.794736	0.660081	0.461228	0.630155	0.526814	0.497138	0.326675	0.287605
0.811141	0.828594	0.600581	0.590953	0.537936	0.568984	0.421643	0.508979	0.492832	0.387276	0.335596
0.993141	0.768007	0.703805	0.725166	0.484020	0.591478	0.469001	0.442152	0.407151	0.375037	0.331908
0.661300	0.576030	0.552425	0.728465	0.585309	0.559925	0.544364	0.444880	0.400211	0.398883	0.334596
0.860575	0.664661	0.670624	0.738692	0.600722	0.519463	0.626097	0.525005	0.429728	0.396054	0.268203
0.678689	0.925752	0.757643	0.651147	0.485888	0.542450	0.539449	0.522311	0.490435	0.322892	0.304991
0.878241	0.614882	0.627359	0.570659	0.684246	0.525742	0.564163	0.515209	0.365361	0.330943	0.272583
0.927795	0.900181	0.701777	0.667607	0.577714	0.694634	0.558206	0.554022	0.369270	0.418184	0.326751
0.661159	0.694430	0.808374	0.559053	0.706792	0.452325	0.484730	0.444002	0.378000	0.400439	0.346547
0.990812	0.901716	0.693707	0.567486	0.607010	0.501730	0.608099	0.466995	0.455337	0.352007	0.284286
0.909237	0.608142	0.843818	0.687289	0.501945	0.607517	0.554689	0.522671	0.444367	0.419593	0.302343
0.998305	0.733324	0.865548	0.610799	0.713600	0.676120	0.558843	0.415687	0.346513	0.388503	0.301092
0.993436	0.928235	0.552857	0.521810	0.499780	0.646744	0.535823	0.564293	0.396227	0.351149	0.339723
0.738077	0.691078	0.597227	0.760416	0.508521	0.467743	0.604491	0.414358	0.475713	0.415679	0.346170
0.932367	0.887956	0.829090	0.687369	0.747017	0.503222	0.579458	0.531995	0.488160	0.402385	0.304765
0.820430	0.600291	0.831365	0.582375	0.621533	0.670144	0.610384	0.528989	0.431896	0.414208	0.295208
0.722130	0.744670	0.787851	0.599970	0.703461	0.474018	0.491608	0.487776	0.369962	0.317749	0.345614
0.797487	0.626451	0.868446	0.546486	0.599989	0.661857	0.574497	0.401797	0.435790	0.413414	0.286002
0.888788	0.618786	0.827431	0.538026	0.595850	0.696463	0.520174	0.474206	0.421536	0.421260	0.299413
0.664950	0.603905	0.537434	0.654943	0.527348	0.614774	0.452436	0.395132	0.347256	0.313260	0.348064
0.843514	0.584862	0.703077	0.614254	0.654268	0.576271	0.596660	0.449267	0.398316	0.431549	0.311745
0.987314	0.813377	0.802586	0.551260	0.650825	0.501404	0.475218	0.534048	0.497575	0.354355	0.331978
0.639164	0.581869	0.543587	0.642243	0.546762	0.570386	0.522037	0.539961	0.382977	0.422183	0.342828
0.661371	0.712242	0.792515	0.703667	0.660003	0.534413	0.441821	0.451090	0.368203	0.408630	0.343401
0.748592	0.625740	0.780939	0.646166	0.634344	0.686908	0.579771	0.411985	0.483046	0.407970	0.295321
0.662360	0.585333	0.668680	0.628510	0.674904	0.453072	0.418742	0.483664	0.437660	0.377533	0.330595
0.619793	0.667989	0.858051	0.662504	0.748372	0.456855	0.557530	0.484634	0.404066	0.322486	0.341242
0.994430	0.766645	0.715994	0.596482	0.515431	0.555906	0.615939	0.560574	0.481228	0.337128	0.313015
0.726984	0.927324	0.673153	0.763134	0.619358	0.628213	0.452671	0.543902	0.470810	0.323585	0.299383
0.683729	0.597291	0.879657	0.794266	0.564513	0.699785	0.547589	0.544910	0.496281	0.345166	0.333340
0.602284	0.692779	0.627735	0.543306	0.716492	0.504712	0.530229	0.477297	0.376729	0.422050	0.285874
0.708621	0.741101	0.764071	0.744796	0.531371	0.467856	0.588519	0.534001	0.476650	0.338658	0.302501
0.610746	0.711958	0.624396	0.532049	0.749657	0.465296	0.606958	0.564082	0.428236	0.378445	0.284149
0.989576	0.903732	0.856746	0.590169	0.757296	0.671206	0.581103	0.477519	0.464849	0.423368	0.336145
0.708617	0.693662	0.706107	0.511517	0.696000	0.461427	0.486866	0.577244	0.356503	0.338301	0.273848
0.818345	0.635603	0.866606	0.532997	0.654622	0.606652	0.630884	0.467127	0.421537	0.385871	0.291258
0.621448	0.564651	0.816843	0.637045	0.597951	0.510689	0.622538	0.462066	0.429790	0.422820	0.272779
0.730440	0.789616	0.681041	0.541488	0.695720	0.528252	0.546559	0.537689	0.477371	0.414634	0.287174
0.679414	0.749706	0.854517	0.821201	0.727864	0.641794	0.620782	0.491289	0.472492	0.424073	0.340604
0.833912	0.693703	0.869382	0.714118	0.596142	0.650061	0.512248	0.541302	0.385618	0.410916	0.334774
0.788149	0.935030	0.815148	0.530946	0.681326	0.704253	0.537016	0.414048	0.475301	0.418495	0.341348
0.963289	0.788793	0.657158	0.608436	0.632649	0.636523	0.463622	0.515272	0.446289	0.308671	0.318935
0.867067	0.845467	0.589494	0.778059	0.742577	0.573599	0.598772	0.423225	0.475182	0.363201	0.283099
0.913757	0.836241	0.596358	0.590840	0.611444	0.633847	0.576568	0.487305	0.424982	0.362413	0.314069
0.730370	0.567003	0.698759	0.676630	0.731721	0.616669	0.583687	0.571013	0.471324	0.397070	0.328300
0.756236	0.764726	0.820439	0.776997	0.675728	0.484278	0.424507	0.441964	0.396946	0.406647	0.302531
0.642703	0.738577	0.546354	0.704406	0.605164	0.592136	0.440649	0.468742	0.390445	0.386929	0.345113
0.836994	0.570433	0.710233	0.684003	0.549651	0.511252	0.479577	0.411745	0.392636	0.406597	0.334980
0.896228	0.724058	0.602130	0.633455	0.744306	0.585391	0.501305	0.453391	0.464283	0.371082	0.291397
0.975291	0.576159	0.767096	0.528353	0.580983	0.688402	0.483919	0.545419	0.469761	0.419422	0.316445
0.923169	0.702888	0.876253	0.747589	0.629206	0.611848	0.446635	0.437657	0.446056	0.342500	0.344180
0.912651	0.651498	0.801801	0.587956	0.703704	0.633324	0.502385	0.414513	0.462641	0.369400	0.348467
0.686716	0.755162	0.875424	0.620570	0.479255	0.703995	0.567705	0.383363	0.443443	0.360005	0.342332
0.940875	0.784699	0.574720	0.664545	0.714742	0.551081	0.427513	0.452750	0.412870	0.416244	0.288572
0.837435	0.824356	0.583256	0.558370	0.654799	0.454514	0.528681	0.564392	0.415499	0.423294	0.332726
0.632164	0.753636	0.680638	0.639969	0.719419	0.479214	0.625777	0.535327	0.494506	0.363599	0.311793
0.600883	0.936390	0.643213	0.661950	0.521383	0.586149	0.554194	0.492331	0.412538	0.312827	0.329138
0.599829	0.673684	0.796806	0.735308	0.611641	0.589806	0.455261	0.382079	0.453911	0.400221	0.287555
0.866701	0.592039	0.784534	0.657772	0.700848	0.637009	0.500681	0.563673	0.369038	0.316074	0.309826
0.785330	0.596702	0.784537	0.602709	0.512890	0.657662	0.435463	0.468576	0.461430	0.394413	0.282566
0.615890	0.775146	0.864281	0.747630	0.555647	0.457063	0.562218	0.528018	0.374156	0.403398	0.342880
0.920848	0.777529	0.832168	0.649184	0.535081	0.605600	0.601249	0.399113	0.386774	0.376550	0.296224
0.686407	0.811787	0.762235	0.508077	0.567948	0.686309	0.586595	0.508805	0.486484	0.426927	0.282677
0.715563	0.578136	0.851195	0.708939	0.705291	0.647632	0.514677	0.514651	0.471233	0.395664	0.323754
0.922462	0.934571	0.703675	0.759057	0.548856	0.634101	0.510981	0.409448	0.453566	0.321579	0.274100
0.972149	0.734340	0.600759	0.676288	0.645613	0.672308	0.531707	0.538984	0.434004	0.372075	0.273745
0.786761	0.640447	0.705475	0.635671	0.545101	0.695048	0.443479	0.411847	0.428732	0.378133	0.303522
0.721750	0.839171	0.868072	0.820309	0.509699	0.697957	0.546808	0.431462	0.464132	0.388453	0.322092
0.781483	0.702091	0.572957	0.544254	0.681524	0.695714	0.608268	0.382315	0.415519	0.341034	0.347256
0.711728	0.895595	0.629576	0.713642	0.617003	0.534108	0.542024	0.565570	0.483661	0.383759	0.310620
0.683796	0.796588	0.799722	0.806153	0.612641	0.609144	0.457479	0.440298	0.390328	0.396462	0.299834
0.801750	0.760994	0.607341	0.818018	0.675528	0.537262	0.619025	0.499365	0.480291	0.405312	0.315159
0.909526	0.795127	0.793662	0.798256	0.502042	0.583197	0.577921	0.403924	0.350329	0.418845	0.300831
0.715201	0.906346	0.587416	0.669173	0.625213	0.580063	0.515225	0.419571	0.410794	0.318498	0.334945
0.982791	0.730885	0.881015	0.678987	0.670150	0.597823	0.426863	0.505666	0.437294	0.360520	0.325395
0.966809	0.858142	0.634595	0.816251	0.481493	0.531919	0.605891	0.571015	0.358827	0.323415	0.294490
0.616847	0.563389	0.715599	0.541938	0.725759	0.575653	0.569491	0.507006	0.492971	0.337420	0.295438
0.766830	0.592114	0.766547	0.811430	0.717621	0.704096	0.580577	0.540005	0.494114	0.314631	0.289652
0.773995	0.582194	0.838237	0.685425	0.644146	0.455197	0.479477	0.482106	0.365327	0.378713	0.284015
0.764187	0.877679	0.786673	0.644911	0.613376	0.688423	0.444766	0.404079	0.489002	0.307225	0.272662
0.914951	0.935441	0.670819	0.656814	0.535328	0.547186	0.634206	0.506491	0.366390	0.352325	0.332531
0.651729	0.800590	0.772338	0.804529	0.497570	0.628929	0.526481	0.476234	0.366706	0.400969	0.325040
0.908949	0.891661	0.720075	0.651093	0.509079	0.587041	0.602846	0.459672	0.353477	0.410589	0.281786
0.958942	0.632996	0.760508	0.799028	0.502406	0.533219	0.616145	0.415775	0.463018	0.321094	0.290342
0.941435	0.796690	0.575795	0.730560	0.547185	0.684186	0.626523	0.481145	0.414111	0.377454	0.309048
0.716367	0.718420	0.878856	0.786403	0.718456	0.467267	0.610585	0.501621	0.459811	0.339729	0.314475
0.636803	0.746153	0.828503	0.711052	0.663629	0.642527	0.537016	0.539377	0.424610	0.318688	0.269451
0.906236	0.768516	0.872125	0.768480	0.656628	0.632262	0.583859	0.423976	0.490299	0.313410	0.336867
0.623526	0.702904	0.807219	0.583217	0.640274	0.476470	0.541585	0.417302	0.371860	0.426558	0.284956
0.678688	0.840387	0.656889	0.614465	0.670680	0.655101	0.484206	0.409622	0.476711	0.352860	0.288497
0.668564	0.637705	0.669899	0.713254	0.624237	0.579898	0.497645	0.551945	0.459109	0.319216	0.284795
0.696827	0.676465	0.633379	0.788602	0.690304	0.579081	0.597789	0.466725	0.439445	0.414739	0.333906
0.696361	0.701473	0.697885	0.586601	0.647767	0.457685	0.569675	0.515501	0.405391	0.318815	0.291032
0.678850	0.823126	0.698631	0.672508	0.494809	0.577182	0.577252	0.433366	0.499894	0.405235	0.268184
0.873150	0.710363	0.585468	0.772273	0.738566	0.580504	0.460507	0.436872	0.492368	0.366627	0.330934
0.773427	0.857549	0.545852	0.679864	0.537815	0.614925	0.639878	0.381929	0.461617	0.394356	0.305567
0.927260	0.739063	0.571718	0.815911	0.628281	0.651152	0.563451	0.456017	0.424778	0.373935	0.338421
0.963620	0.775835	0.741201	0.784393	0.514931	0.448138	0.421311	0.397629	0.369570	0.421961	0.295613
0.986867	0.827384	0.626382	0.814892	0.713834	0.557267	0.497941	0.529215	0.470235	0.351532	0.320678
0.947141	0.816700	0.552998	0.645803	0.601357	0.531712	0.629467	0.407912	0.410492	0.325873	0.298096
0.642546	0.638140	0.611755	0.641525	0.660617	0.496783	0.595518	0.483351	0.491921	0.406799	0.345605
0.819221	0.635767	0.851124	0.628294	0.738067	0.524575	0.466986	0.381609	0.492488	0.386628	0.272179
0.771342	0.792323	0.833786	0.680084	0.499504	0.484470	0.463681	0.512169	0.364383	0.362092	0.290971
0.847597	0.635355	0.729119	0.742600	0.673600	0.457674	0.520538	0.527493	0.481447	0.381511	0.288588
0.622360	0.792405	0.670736	0.734433	0.673685	0.693819	0.627768	0.400103	0.391882	0.427504	0.309274
0.849655	0.886654	0.591343	0.634967	0.490374	0.539825	0.505270	0.522379	0.450178	0.395976	0.324038
0.607455	0.780773	0.761496	0.772372	0.602983	0.515295	0.512893	0.553956	0.481076	0.333462	0.304569
0.794306	0.685229	0.717956	0.563103	0.648589	0.524171	0.506224	0.557120	0.419262	0.404044	0.338666
0.746560	0.767698	0.588466	0.591322	0.556875	0.660914	0.594755	0.421450	0.393714	0.424300	0.347852
0.928288	0.819311	0.800659	0.670167	0.649595	0.456806	0.489790	0.521682	0.377751	0.411789	0.311385
0.647633	0.770289	0.544233	0.767532	0.625317	0.601112	0.592526	0.491488	0.394419	0.381892	0.276377
0.940202	0.775613	0.867241	0.537191	0.538132	0.582176	0.582357	0.563267	0.487429	0.378718	0.271153
0.924635	0.776625	0.627623	0.528417	0.672628	0.593076	0.631318	0.560763	0.380236	0.405726	0.317852
0.880718	0.617994	0.724095	0.602727	0.694084	0.468306	0.470797	0.457823	0.348991	0.400115	0.302121
0.613796	0.865397	0.559712	0.638264	0.638607	0.649657	0.479143	0.521422	0.392379	0.374683	0.292014
0.991954	0.817006	0.825999	0.617053	0.517677	0.536824	0.591139	0.435785	0.419170	0.407449	0.296706
0.687313	0.579091	0.782613	0.759604	0.580676	0.688613	0.538888	0.506154	0.437423	0.410400	0.330040
0.903791	0.673672	0.670461	0.820744	0.543524	0.521515	0.490534	0.557925	0.407833	0.420423	0.349848
0.933734	0.683088	0.661907	0.579029	0.503032	0.628036	0.598435	0.400208	0.502976	0.411543	0.309919
0.992454	0.836875	0.620660	0.670843	0.715031	0.456171	0.453765	0.436388	0.470887	0.311229	0.311805
0.902836	0.868939	0.874811	0.680232	0.654890	0.539248	0.583310	0.519991	0.409058	0.384434	0.283889
0.692096	0.754595	0.708973	0.704085	0.529634	0.605718	0.532234	0.420344	0.469894	0.338538	0.282313
0.677744	0.726691	0.650003	0.567823	0.675473	0.676080	0.481904	0.563350	0.482684	0.362077	0.282601
0.815949	0.753494	0.835817	0.640099	0.589836	0.604138	0.548768	0.475148	0.416701	0.358470	0.338917
0.885212	0.812121	0.742706	0.513207	0.476111	0.487492	0.466436	0.535004	0.422989	0.323685	0.294296
0.885361	0.849386	0.592305	0.826014	0.727064	0.487122	0.603207	0.479795	0.481476	0.388458	0.299943
0.769760	0.651790	0.742812	0.564480	0.564722	0.579386	0.549281	0.457599	0.394833	0.339195	0.303521
0.626436	0.655164	0.813268	0.610386	0.602771	0.634106	0.531636	0.554224	0.485464	0.344190	0.287314
0.887316	0.606633	0.679018	0.825193	0.511866	0.621083	0.571846	0.567956	0.356725	0.361571	0.273685
0.687865	0.602336	0.687660	0.531775	0.570012	0.464260	0.515975	0.441357	0.375836	0.366186	0.293621
0.693544	0.859107	0.609306	0.768694	0.536792	0.569453	0.473694	0.386902	0.350938	0.425342	0.283395
0.897359	0.886111	0.582136	0.774764	0.653783	0.606528	0.602096	0.534758	0.453693	0.380192	0.295428
0.737754	0.705415	0.596311	0.575164	0.736259	0.685186	0.543606	0.498905	0.382960	0.324089	0.326777
0.731454	0.830679	0.828722	0.555656	0.661691	0.650818	0.583487	0.490634	0.483048	0.413867	0.281931
0.905218	0.833771	0.752639	0.581391	0.734955	0.697486	0.422347	0.448457	0.426440	0.420590	0.337403
0.814498	0.720104	0.782519	0.724429	0.615366	0.540696	0.533445	0.553168	0.436841	0.351524	0.304676
0.847879	0.788976	0.873366	0.579136	0.520513	0.569586	0.471936	0.555548	0.435469	0.360361	0.306012
0.652060	0.619841	0.774348	0.773326	0.544437	0.497922	0.466676	0.473052	0.391171	0.327108	0.285309
0.648802	0.611318	0.556382	0.670542	0.646845	0.685488	0.561289	0.387840	0.486963	0.367895	0.333936
0.768763	0.590924	0.714706	0.777614	0.544220	0.458036	0.588652	0.485574	0.451486	0.385724	0.278361
0.980864	0.838083	0.854984	0.536263	0.736326	0.672843	0.544722	0.491471	0.432624	0.422533	0.339294
0.924240	0.876406	0.579292	0.782113	0.503993	0.535600	0.444557	0.528026	0.422586	0.406218	0.293177
0.817355	0.824611	0.822515	0.785173	0.653629	0.686806	0.440309	0.544724	0.409074	0.428804	0.321636
0.947627	0.732792	0.592326	0.809950	0.541742	0.648995	0.421006	0.512833	0.481844	0.363443	0.279333
0.666817	0.724780	0.765150	0.670726	0.653984	0.579136	0.436641	0.547860	0.377326	0.318691	0.277892
0.988773	0.657702	0.878307	0.810183	0.530532	0.482031	0.534115	0.558495	0.404043	0.363984	0.337100
0.973009	0.775067	0.612371	0.813702	0.562910	0.587100	0.545452	0.530277	0.359354	0.387812	0.290418
0.685635	0.590473	0.777017	0.744515	0.480009	0.454625	0.426626	0.490864	0.404459	0.365150	0.280492
0.913669	0.574197	0.765588	0.706200	0.582174	0.600244	0.422385	0.485899	0.455247	0.378159	0.287985
0.759816	0.835827	0.693218	0.619059	0.614397	0.695012	0.550800	0.505705	0.442053	0.371754	0.290466
0.664524	0.651693	0.689163	0.674607	0.505779	0.513460	0.424534	0.564376	0.437277	0.347684	0.347377
0.647883	0.884219	0.677681	0.650089	0.575764	0.519304	0.629548	0.411471	0.486631	0.380998	0.289946
0.593270	0.811171	0.662748	0.707556	0.588832	0.478956	0.489966	0.523118	0.494731	0.424178	0.275676
0.853360	0.627728	0.752234	0.718916	0.636014	0.520479	0.574731	0.474273	0.504703	0.417211	0.338848
0.881986	0.918800	0.849403	0.784643	0.708930	0.590161	0.456590	0.486562	0.501859	0.373643	0.296082
0.979990	0.850711	0.723388	0.516315	0.685883	0.511578	0.570970	0.545136	0.466955	0.412613	0.301601
0.735643	0.932670	0.630256	0.565422	0.568631	0.593663	0.585719	0.452856	0.422436	0.385091	0.275785
0.779476	0.719559	0.702118	0.544065	0.494968	0.623007	0.617435	0.500841	0.426243	0.352073	0.340773
0.612870	0.838437	0.706150	0.720146	0.487377	0.570541	0.592874	0.449043	0.358869	0.356357	0.342027
0.726065	0.867625	0.694708	0.711206	0.483462	0.612728	0.474066	0.494578	0.500268	0.331411	0.341072
0.945140	0.615640	0.542260	0.694520	0.725046	0.689518	0.627019	0.437327	0.416353	0.425849	0.314600
0.935206	0.910507	0.729502	0.623136	0.593114	0.626348	0.591236	0.416818	0.439710	0.366234	0.301962
0.697507	0.741721	0.843967	0.718005	0.538674	0.527092	0.629063	0.467441	0.402008	0.381165	0.288169
0.696555	0.834514	0.600779	0.824327	0.571813	0.593807	0.620649	0.400052	0.387036	0.323445	0.316669
0.881020	0.900565	0.787463	0.565506	0.530236	0.501703	0.452447	0.485251	0.394644	0.313430	0.335249
0.718576	0.645105	0.797902	0.601332	0.635677	0.560653	0.460557	0.470077	0.457502	0.387607	0.274406
0.683067	0.724066	0.739198	0.554821	0.681327	0.651662	0.595234	0.426651	0.489814	0.395831	0.269835
0.801774	0.571163	0.550386	0.782884	0.688535	0.593480	0.465475	0.541462	0.474403	0.348952	0.268527
0.733818	0.856194	0.537670	0.719410	0.738291	0.702539	0.541190	0.412982	0.368692	0.340069	0.268281
0.866179	0.712530	0.817952	0.648814	0.627083	0.668723	0.587516	0.381772	0.425807	0.338953	0.337935
0.655403	0.761339	0.535355	0.714519	0.571979	0.635741	0.482737	0.484250	0.492651	0.309497	0.307337
0.674056	0.755960	0.587633	0.718089	0.542535	0.656952	0.473562	0.515018	0.424063	0.309804	0.294592
0.968204	0.929685	0.710056	0.518625	0.669041	0.493807	0.577744	0.519243	0.489146	0.406472	0.270514
0.858267	0.845553	0.678799	0.580067	0.718147	0.703208	0.505737	0.536501	0.393090	0.391846	0.311941
0.791013	0.811955	0.587994	0.695234	0.546600	0.484684	0.428323	0.502753	0.460149	0.421834	0.324828
0.671477	0.751682	0.616639	0.788806	0.555784	0.562318	0.437384	0.433018	0.466949	0.318322	0.306481
0.960852	0.815599	0.550984	0.692953	0.615367	0.656925	0.573584	0.395200	0.482383	0.330383	0.311158
0.738531	0.766656	0.735157	0.634549	0.548875	0.517882	0.613528	0.415761	0.356457	0.344470	0.308322
0.816048	0.695922	0.736325	0.811208	0.608545	0.492244	0.540879	0.385270	0.482326	0.381225	0.303386
0.971297	0.913513	0.543322	0.804326	0.555911	0.616566	0.474407	0.428849	0.351328	0.401643	0.305323
0.755599	0.826909	0.798900	0.749772	0.497579	0.632296	0.432174	0.501326	0.462706	0.413018	0.333228
0.989794	0.706201	0.588583	0.718098	0.641838	0.516218	0.631468	0.493168	0.368517	0.386263	0.279225
0.803458	0.688017	0.784576	0.578150	0.740049	0.676171	0.520617	0.501865	0.454695	0.358184	0.314933
0.886009	0.621898	0.780056	0.677941	0.708149	0.457644	0.425395	0.544920	0.398284	0.377499	0.343070
0.756233	0.711190	0.665616	0.581162	0.511678	0.531243	0.515902	0.402181	0.474965	0.347868	0.297064
0.715265	0.685802	0.545926	0.596640	0.596950	0.565246	0.562303	0.528688	0.361374	0.389337	0.312486
0.689814	0.876805	0.592390	0.698549	0.697103	0.572539	0.436619	0.497346	0.351594	0.357888	0.281940
0.934115	0.569923	0.672396	0.719994	0.482409	0.640715	0.628940	0.430300	0.431050	0.401134	0.336068
0.651000	0.919746	0.676176	0.682446	0.585933	0.546210	0.502159	0.476326	0.347222	0.353325	0.339632
0.914828	0.731883	0.597281	0.696790	0.493950	0.603308	0.479372	0.506479	0.504116	0.327974	0.264988
0.710787	0.669674	0.708907	0.584391	0.619448	0.673990	0.550590	0.496740	0.471997	0.417662	0.314327
0.730444	0.846539	0.833385	0.588714	0.490847	0.665758	0.608706	0.566389	0.396993	0.375796	0.333216
0.798699	0.787548	0.623226	0.585092	0.555205	0.550535	0.527970	0.548583	0.436622	0.321356	0.342255
0.876219	0.877977	0.808415	0.634056	0.547314	0.602454	0.617060	0.567709	0.438447	0.388579	0.328649
0.781832	0.905921	0.565255	0.809145	0.562629	0.645127	0.610778	0.450622	0.498367	0.333880	0.335386
0.766065	0.571029	0.841751	0.751648	0.672466	0.660593	0.568804	0.542801	0.385689	0.370165	0.340349
0.697352	0.888063	0.793074	0.551686	0.614457	0.592965	0.505634	0.546029	0.432997	0.335608	0.323930
0.614826	0.757938	0.610738	0.526290	0.549706	0.644567	0.417738	0.390183	0.491512	0.355642	0.314255
0.636325	0.660486	0.878179	0.511159	0.560080	0.680042	0.525195	0.500770	0.500577	0.329248	0.345657
0.705510	0.821089	0.644626	0.683996	0.486318	0.582362	0.461621	0.515092	0.387379	0.342318	0.282312
0.690750	0.588124	0.558665	0.635105	0.562752	0.676017	0.616977	0.521895	0.471898	0.384941	0.313905
0.756800	0.730507	0.717910	0.565176	0.765160	0.500070	0.471917	0.543924	0.369336	0.373298	0.300738
0.972378	0.866887	0.549117	0.514374	0.552722	0.661248	0.588748	0.528244	0.368931	0.375664	0.333695
0.702692	0.612023	0.770348	0.640435	0.672344	0.691741	0.516189	0.521447	0.472198	0.402949	0.315208
0.916079	0.722977	0.569102	0.723659	0.618371	0.579240	0.482479	0.552421	0.486768	0.409657	0.299671
0.673805	0.711400	0.580226	0.569161	0.567663	0.537976	0.565619	0.498708	0.405612	0.381168	0.345398
0.708371	0.913015	0.685587	0.697599	0.479978	0.565333	0.627178	0.398076	0.487349	0.407160	0.331044
0.974449	0.751678	0.798109	0.519229	0.499749	0.631970	0.567447	0.548298	0.426813	0.424111	0.320124
0.815079	0.691636	0.863207	0.624989	0.599448	0.645054	0.557784	0.421092	0.362047	0.332224	0.284995
0.765800	0.633904	0.848796	0.655189	0.580861	0.571854	0.612153	0.408322	0.482962	0.418264	0.285760
0.859588	0.656504	0.696102	0.667525	0.718267	0.503390	0.416538	0.432008	0.457676	0.335844	0.325055
0.740142	0.623062	0.785103	0.688433	0.680256	0.616602	0.479546	0.490926	0.404173	0.417864	0.329247
0.844529	0.827000	0.685168	0.813764	0.628941	0.570545	0.610602	0.448716	0.364450	0.333863	0.321487
0.657563	0.932682	0.667062	0.703325	0.502455	0.518172	0.428824	0.534622	0.416458	0.382286	0.301887
0.777468	0.661533	0.592298	0.728851	0.511796	0.614238	0.516850	0.411022	0.396625	0.384654	0.326570
0.601587	0.934412	0.661323	0.556938	0.623435	0.672580	0.526000	0.387693	0.470962	0.321544	0.316854
0.676209	0.937660	0.598939	0.667049	0.670869	0.662353	0.577332	0.491854	0.456252	0.342532	0.276125
0.919207	0.752197	0.761057	0.706692	0.479198	0.530181	0.567245	0.510025	0.421513	0.407904	0.318256
0.775333	0.818171	0.806082	0.661097	0.512147	0.546420	0.505508	0.525882	0.494178	0.331065	0.338675
0.697676	0.912777	0.607127	0.623137	0.551799	0.679788	0.510603	0.486546	0.351214	0.327434	0.281745
0.783763	0.918927	0.865214	0.698582	0.739056	0.510393	0.458568	0.514398	0.430927	0.374452	0.325729
0.834651	0.928816	0.579726	0.521664	0.716981	0.566006	0.582157	0.454312	0.409584	0.405843	0.286318
0.900174	0.595951	0.731679	0.710252	0.676058	0.549019	0.575025	0.439351	0.504402	0.320458	0.341297
0.615889	0.853799	0.698629	0.819364	0.487287	0.471061	0.573360	0.471997	0.429350	0.418309	0.270693
0.697862	0.670043	0.767777	0.744751	0.583503	0.494087	0.568931	0.412304	0.367679	0.354531	0.312793
0.814121	0.841149	0.838150	0.585654	0.586229	0.686423	0.555170	0.547721	0.376056	0.334539	0.301425
0.779772	0.813729	0.750319	0.727878	0.550123	0.564015	0.484271	0.438602	0.439828	0.346036	0.330429
0.637209	0.927099	0.832759	0.596786	0.674661	0.605511	0.558338	0.510303	0.429663	0.340716	0.270976
0.915719	0.745652	0.608868	0.525004	0.734876	0.505838	0.518941	0.524878	0.459808	0.312671	0.325467
0.776316	0.680035	0.875808	0.701234	0.541584	0.606249	0.596354	0.483590	0.496134	0.342493	0.276393
0.953841	0.608045	0.826659	0.810626	0.534072	0.685349	0.468580	0.390452	0.395771	0.395169	0.336795
0.875173	0.932708	0.587129	0.820241	0.508773	0.576632	0.538962	0.483753	0.443265	0.360082	0.341257
0.699656	0.904099	0.847249	0.653377	0.516936	0.682476	0.555518	0.387953	0.396515	0.414610	0.318898
0.777232	0.864451	0.666312	0.575958	0.531440	0.491515	0.622888	0.563495	0.493461	0.366471	0.325623
0.635715	0.577183	0.670744	0.701708	0.532106	0.584642	0.439477	0.405573	0.440201	0.332834	0.296981
0.984866	0.799786	0.604558	0.700782	0.759514	0.464264	0.516084	0.510369	0.425683	0.377997	0.298034
0.647537	0.835234	0.680162	0.568116	0.573094	0.626514	0.553683	0.549196	0.494040	0.412579	0.283424
0.844909	0.824327	0.702424	0.690541	0.742687	0.543299	0.607311	0.458741	0.383588	0.378235	0.297138
0.596525	0.814811	0.600268	0.516480	0.601091	0.603100	0.578501	0.444117	0.373925	0.421377	0.267382
0.802472	0.575106	0.734464	0.570027	0.515452	0.683132	0.533005	0.413951	0.493051	0.337941	0.305689
0.869251	0.839534	0.768206	0.522157	0.573282	0.449474	0.491154	0.390564	0.453123	0.356743	0.324149
0.759788	0.921079	0.685300	0.544445	0.607914	0.452182	0.414796	0.508539	0.412287	0.393284	0.326719
0.859444	0.852961	0.731454	0.525250	0.512604	0.507513	0.488884	0.384268	0.349157	0.330276	0.293959
0.906493	0.697892	0.689562	0.664246	0.752167	0.534229	0.566111	0.482912	0.451646	0.422640	0.342780
0.803645	0.849820	0.780785	0.554363	0.710844	0.553763	0.442701	0.556417	0.459953	0.356318	0.344686
0.894048	0.678577	0.548476	0.581598	0.542373	0.548913	0.535122	0.447975	0.346354	0.314971	0.314388
0.871383	0.777342	0.795904	0.797006	0.481405	0.542371	0.557607	0.443467	0.437240	0.324585	0.343111
0.775333	0.854018	0.613618	0.711564	0.481944	0.572372	0.611918	0.476681	0.482734	0.339602	0.290496
0.685586	0.868788	0.651809	0.801461	0.514439	0.464788	0.595203	0.531457	0.452304	0.386984	0.269471
0.723673	0.769014	0.585869	0.677452	0.656949	0.560666	0.490986	0.401028	0.393385	0.376923	0.272288
0.749040	0.895377	0.790568	0.805985	0.595795	0.494489	0.489477	0.457049	0.421738	0.382862	0.323273
0.957561	0.835472	0.590868	0.528228	0.588327	0.636646	0.502180	0.566815	0.373068	0.386232	0.286439
0.898817	0.602342	0.858592	0.654822	0.686330	0.522721	0.553760	0.529823	0.387192	0.410258	0.277930
0.865619	0.679996	0.614790	0.650895	0.529794	0.514328	0.550808	0.480779	0.352544	0.420523	0.304133
0.838001	0.693732	0.665005	0.599327	0.668452	0.669933	0.604215	0.492784	0.385313	0.365414	0.272819
0.835345	0.567070	0.689552	0.549923	0.665067	0.487844	0.460723	0.546519	0.363034	0.414173	0.343205
0.802193	0.747916	0.660211	0.824803	0.752379	0.644366	0.447842	0.429419	0.447215	0.336366	0.311674
0.848263	0.916150	0.823862	0.638737	0.670744	0.533453	0.531765	0.514656	0.393321	0.316085	0.332091
0.817584	0.913665	0.778817	0.682243	0.695940	0.617734	0.617296	0.442853	0.358275	0.373844	0.269000
0.993539	0.859736	0.709865	0.526158	0.648732	0.524690	0.633379	0.478008	0.390599	0.399280	0.337545
0.770975	0.897015	0.867054	0.778281	0.682301	0.465603	0.449773	0.494103	0.410536	0.335905	0.336518
0.627021	0.836548	0.743660	0.513002	0.514279	0.528248	0.501725	0.564822	0.372281	0.419282	0.321959
0.771930	0.903846	0.573385	0.646488	0.721965	0.605269	0.446466	0.457384	0.368355	0.410145	0.333266
0.596937	0.777226	0.819348	0.705179	0.595969	0.474264	0.572644	0.494220	0.403474	0.381593	0.308965
0.662005	0.764361	0.778514	0.548140	0.626552	0.482561	0.446925	0.513778	0.369948	0.314508	0.271846
0.999217	0.720246	0.726851	0.791072	0.684404	0.658667	0.591510	0.485108	0.415079	0.398047	0.286897
0.602298	0.905584	0.619778	0.733316	0.525684	0.609842	0.452448	0.451078	0.436289	0.400289	0.274243
0.710981	0.885090	0.825943	0.794803	0.506137	0.480570	0.488039	0.555331	0.468990	0.416624	0.282305
0.612578	0.891526	0.689536	0.807287	0.617508	0.658122	0.630431	0.539915	0.381306	0.419900	0.285670
0.782685	0.567555	0.587471	0.805561	0.616356	0.528073	0.489046	0.560001	0.482524	0.314342	0.291675
0.719484	0.584053	0.671393	0.553467	0.700247	0.529827	0.516387	0.551358	0.399854	0.426403	0.298156
0.944851	0.602577	0.637346	0.522563	0.640018	0.524367	0.487302	0.507331	0.438652	0.383849	0.320745
0.830403	0.713218	0.771864	0.626427	0.629096	0.607052	0.530021	0.556462	0.442871	0.361402	0.304574
0.676075	0.582083	0.749066	0.728721	0.662918	0.466938	0.433734	0.419425	0.471145	0.327880	0.320471
0.915649	0.570629	0.569079	0.806242	0.752091	0.654211	0.620976	0.393124	0.425156	0.345879	0.348945
0.899846	0.784312	0.591351	0.776025	0.572906	0.524971	0.618985	0.541698	0.484791	0.311858	0.300423
0.599643	0.635546	0.576186	0.702818	0.617725	0.494936	0.612505	0.469615	0.453120	0.393236	0.338247
0.739018	0.841258	0.749653	0.537853	0.625661	0.513637	0.491467	0.423034	0.348058	0.343206	0.267347
0.863167	0.724906	0.646146	0.775890	0.487856	0.450119	0.417542	0.523933	0.403178	0.382304	0.316495
0.830449	0.722498	0.832296	0.791666	0.618309	0.487848	0.616847	0.541516	0.484313	0.357812	0.308531
0.821649	0.930724	0.676125	0.636510	0.617074	0.497034	0.624848	0.502819	0.367744	0.388806	0.302120
0.991996	0.873377	0.776523	0.700794	0.658613	0.561266	0.591003	0.562733	0.360602	0.367888	0.308086
0.963117	0.666927	0.555194	0.731718	0.673124	0.558743	0.603451	0.523499	0.348059	0.372977	0.316682
0.922638	0.907318	0.834589	0.793242	0.736767	0.572684	0.623344	0.531420	0.368863	0.331754	0.321879
0.827627	0.659343	0.620960	0.595901	0.530760	0.601336	0.613861	0.409009	0.489294	0.324071	0.316275
0.824799	0.693360	0.825655	0.549397	0.729797	0.502664	0.501679	0.457162	0.350065	0.382890	0.289475
0.834726	0.925811	0.740625	0.620472	0.742024	0.636381	0.422924	0.565852	0.410517	0.320474	0.273964
0.926967	0.794641	0.874804	0.789214	0.669609	0.689736	0.425916	0.407757	0.366081	0.347303	0.276499
0.815928	0.921156	0.822090	0.591004	0.527667	0.447191	0.561874	0.433092	0.380192	0.375442	0.267775
0.631100	0.697207	0.668878	0.653541	0.651210	0.669556	0.441987	0.448520	0.475986	0.341800	0.332807
0.626673	0.590595	0.868851	0.765508	0.758727	0.540751	0.607917	0.472267	0.395881	0.324531	0.325131
0.845470	0.774204	0.703744	0.692410	0.528390	0.482878	0.449952	0.559835	0.405282	0.377421	0.332502
0.885689	0.830583	0.765260	0.821780	0.569992	0.580025	0.431078	0.544588	0.486610	0.314460	0.294573
0.706715	0.721645	0.667368	0.516170	0.660799	0.475037	0.446358	0.447860	0.457100	0.410390	0.347383
0.896982	0.712371	0.633382	0.753289	0.716360	0.543852	0.624619	0.548958	0.464029	0.326305	0.274113
0.822238	0.697100	0.777105	0.684752	0.646144	0.658354	0.428511	0.545887	0.495929	0.312366	0.289853
0.968260	0.924593	0.676168	0.774372	0.714620	0.571418	0.574256	0.406392	0.490667	0.356886	0.315547
0.626447	0.895060	0.667951	0.528376	0.508419	0.470674	0.628603	0.418357	0.407035	0.329486	0.294032
0.673506	0.876843	0.869785	0.797122	0.667311	0.483474	0.567057	0.478737	0.385245	0.344860	0.334233
0.674483	0.606338	0.871955	0.701854	0.762397	0.593653	0.500056	0.560759	0.410630	0.350853	0.295116
0.791086	0.639122	0.647046	0.815131	0.714540	0.616051	0.629895	0.539971	0.366239	0.424927	0.285524
0.911309	0.654445	0.673272	0.588575	0.532778	0.657826	0.447326	0.562414	0.458265	0.315606	0.325474
0.843472	0.761406	0.640672	0.649354	0.607551	0.629831	0.503969	0.434390	0.413795	0.346289	0.319407
0.757047	0.835426	0.598761	0.659227	0.555200	0.615278	0.499679	0.533714	0.467599	0.365350	0.336315
0.914941	0.822894	0.876769	0.620423	0.715503	0.586575	0.480384	0.454284	0.449227	0.421443	0.308963
0.694826	0.891619	0.813224	0.747444	0.755536	0.621066	0.547046	0.421047	0.385327	0.323160	0.306880
0.952897	0.614729	0.625010	0.647350	0.678937	0.697464	0.539232	0.417149	0.377722	0.408796	0.308362
0.686724	0.834972	0.710693	0.708180	0.486856	0.577493	0.543365	0.399172	0.358932	0.386114	0.277574
0.846301	0.587827	0.757483	0.819583	0.621594	0.687749	0.518614	0.461373	0.373876	0.401991	0.296223
0.825912	0.703289	0.594010	0.814423	0.726617	0.478388	0.623505	0.480295	0.479397	0.310653	0.339440
0.894865	0.745354	0.777710	0.803481	0.575573	0.556746	0.449312	0.492275	0.373734	0.424419	0.318484
0.609841	0.807163	0.859529	0.734015	0.663127	0.485911	0.563683	0.514997	0.431374	0.424332	0.315257
0.958963	0.575311	0.591175	0.551709	0.577535	0.613106	0.503516	0.506960	0.392236	0.388924	0.296552
0.822480	0.890237	0.571477	0.529179	0.638577	0.650202	0.427912	0.384841	0.431108	0.353308	0.333373
0.873123	0.739284	0.621816	0.563594	0.510782	0.633731	0.632155	0.413324	0.354938	0.428263	0.270143
0.952376	0.860228	0.856944	0.588281	0.515351	0.633173	0.559941	0.530572	0.391685	0.364041	0.342505
0.765847	0.925013	0.699935	0.595225	0.639289	0.604887	0.413781	0.543906	0.384345	0.389040	0.330880
0.597477	0.723534	0.785113	0.757114	0.665279	0.466913	0.536450	0.506977	0.483051	0.323359	0.335202
0.865778	0.611307	0.657823	0.653873	0.567301	0.490286	0.517949	0.408354	0.402489	0.422357	0.335202
0.719985	0.911848	0.765700	0.771085	0.722411	0.496908	0.598061	0.440341	0.394573	0.425188	0.307130
0.994564	0.933686	0.589732	0.629073	0.588409	0.537747	0.488154	0.572778	0.400746	0.325352	0.277658
0.953521	0.901725	0.794367	0.686373	0.521069	0.660866	0.616462	0.526678	0.428815	0.320902	0.321517
0.877170	0.753326	0.862950	0.671982	0.760767	0.525604	0.526967	0.538089	0.390006	0.406408	0.271537
0.902639	0.831495	0.610847	0.723413	0.663765	0.561118	0.565721	0.471006	0.351644	0.332274	0.330547
0.629719	0.692319	0.585869	0.680437	0.557684	0.675909	0.509536	0.448309	0.398556	0.346521	0.308713
0.767957	0.591890	0.744401	0.789032	0.506291	0.556965	0.419245	0.490270	0.380530	0.375047	0.327193
0.872644	0.699773	0.721481	0.535586	0.700743	0.461325	0.515603	0.430406	0.494131	0.428992	0.320836
0.853438	0.715750	0.586292	0.728739	0.515860	0.634370	0.556540	0.528893	0.447631	0.412857	0.305737
0.988804	0.814456	0.845980	0.613585	0.531034	0.476476	0.430929	0.521759	0.447217	0.356510	0.320872
0.920387	0.809532	0.668164	0.684199	0.613633	0.646323	0.450693	0.483338	0.365426	0.418815	0.291089
0.769376	0.710163	0.601533	0.720286	0.598573	0.518782	0.625767	0.493659	0.379713	0.327864	0.291248
0.739941	0.659684	0.690988	0.720034	0.595393	0.596890	0.557572	0.537900	0.472950	0.376779	0.294793
0.837209	0.903005	0.856882	0.794055	0.707475	0.599027	0.610052	0.542734	0.484625	0.382081	0.309359
0.731046	0.589541	0.672469	0.788389	0.670473	0.519483	0.582263	0.432371	0.353275	0.406233	0.339175
0.777655	0.811390	0.638040	0.640204	0.736157	0.528476	0.460421	0.393205	0.369512	0.311178	0.341804
0.871780	0.857793	0.853767	0.812239	0.750873	0.581145	0.478577	0.570272	0.383841	0.342764	0.342492
0.595018	0.597148	0.645414	0.577404	0.669211	0.571166	0.438705	0.485973	0.462088	0.354568	0.310549
0.964131	0.865590	0.879497	0.539501	0.659457	0.494949	0.489531	0.562968	0.395119	0.385221	0.290170
0.962493	0.756524	0.848558	0.539444	0.596411	0.686435	0.565301	0.480140	0.467173	0.427719	0.321989
0.815696	0.583337	0.812643	0.611987	0.678774	0.684879	0.623078	0.418365	0.345997	0.388060	0.268078
0.782900	0.763550	0.758584	0.726396	0.563874	0.471265	0.623482	0.388765	0.456942	0.326227	0.339830
0.668578	0.607063	0.793607	0.732978	0.636675	0.692684	0.496505	0.562607	0.474712	0.348806	0.308386
0.611316	0.918437	0.645894	0.618275	0.734907	0.682204	0.611268	0.503131	0.492411	0.364000	0.276719
0.837554	0.909830	0.570226	0.589524	0.626521	0.608347	0.602481	0.563285	0.416367	0.409896	0.272932
0.833471	0.800344	0.631486	0.533087	0.603483	0.601143	0.480848	0.563612	0.393070	0.379082	0.272870
0.921158	0.610831	0.544755	0.812215	0.694666	0.610007	0.420982	0.421978	0.430881	0.358170	0.267635
0.933949	0.855575	0.716053	0.564956	0.518795	0.698157	0.517614	0.529634	0.468702	0.422252	0.335327
0.597085	0.735203	0.565530	0.736575	0.570420	0.631711	0.602727	0.505839	0.353397	0.367336	0.329983
0.780289	0.748029	0.614352	0.541090	0.667858	0.572671	0.430036	0.532456	0.429977	0.312277	0.272609
0.994596	0.570135	0.561126	0.724754	0.497243	0.494205	0.604698	0.522632	0.432023	0.339622	0.331252
0.678421	0.878755	0.544362	0.643076	0.661073	0.521082	0.521663	0.382906	0.483125	0.316981	0.308326
0.648858	0.680574	0.753712	0.718194	0.575286	0.526653	0.603901	0.385171	0.502109	0.382130	0.298137
0.644110	0.677261	0.723857	0.720649	0.626983	0.533735	0.529613	0.444721	0.476893	0.373530	0.327032
0.675951	0.680573	0.611859	0.705641	0.523392	0.473673	0.428321	0.398887	0.400368	0.427100	0.268046
0.909745	0.670662	0.575146	0.689686	0.564633	0.619565	0.540043	0.396157	0.424681	0.370312	0.335090
0.759206	0.699150	0.745650	0.607886	0.486481	0.521967	0.469056	0.530084	0.382470	0.320802	0.333564
0.641516	0.589911	0.610981	0.727759	0.765671	0.586715	0.620147	0.556584	0.448152	0.335217	0.317828
0.944020	0.804651	0.624382	0.793450	0.530830	0.656394	0.543351	0.493179	0.497369	0.405735	0.344672
0.619510	0.616806	0.724435	0.579206	0.641289	0.478138	0.417232	0.512993	0.458842	0.393093	0.347669
0.648171	0.753110	0.687828	0.524329	0.532877	0.504942	0.493115	0.419924	0.481315	0.374294	0.338621
0.704911	0.926835	0.742051	0.789374	0.631788	0.524029	0.506867	0.440287	0.381986	0.395357	0.303448
0.681510	0.764941	0.819376	0.638878	0.731563	0.628041	0.590488	0.498783	0.492526	0.390658	0.281529
0.673937	0.657040	0.539917	0.675630	0.748175	0.449627	0.519847	0.532073	0.378212	0.401460	0.298373
0.806037	0.765445	0.687885	0.543340	0.729453	0.592515	0.594295	0.420179	0.411805	0.328747	0.339107
0.740870	0.933493	0.793126	0.788245	0.492519	0.679591	0.504578	0.422867	0.392706	0.387906	0.299084
0.852032	0.590644	0.644803	0.696945	0.689150	0.458442	0.571353	0.480998	0.379529	0.361239	0.326124
0.631660	0.698174	0.769323	0.600446	0.680390	0.524705	0.593305	0.566292	0.402115	0.418158	0.287317
0.977419	0.701877	0.795251	0.741746	0.751433	0.590563	0.637699	0.416093	0.390853	0.391200	0.314898
0.944415	0.818751	0.819774	0.603883	0.725803	0.546743	0.540288	0.395464	0.410346	0.394249	0.281383
0.903361	0.819523	0.870121	0.722676	0.572009	0.582217	0.418681	0.454141	0.416549	0.392089	0.320119
0.845551	0.581879	0.613225	0.557257	0.649910	0.584760	0.500307	0.430185	0.493191	0.376270	0.344843
0.653275	0.716443	0.811717	0.645467	0.699519	0.645742	0.633936	0.455053	0.379414	0.388352	0.317347
0.832615	0.841674	0.777550	0.817686	0.502883	0.546579	0.560022	0.487122	0.414061	0.419158	0.342709
0.878276	0.598663	0.584174	0.523772	0.612483	0.681639	0.464820	0.488292	0.446277	0.400506	0.343037
0.944038	0.919615	0.789963	0.597862	0.509583	0.451315	0.458630	0.510149	0.409250	0.386142	0.304441
0.952968	0.808329	0.555870	0.720376	0.523132	0.543434	0.467898	0.541300	0.463106	0.347626	0.332674
0.866165	0.638457	0.837401	0.820142	0.574121	0.638001	0.554443	0.526655	0.484160	0.352363	0.271305
0.910213	0.829014	0.814367	0.604938	0.536358	0.576385	0.465265	0.546856	0.456954	0.413334	0.341614
0.865351	0.663327	0.693204	0.725011	0.754912	0.635457	0.493232	0.552659	0.359779	0.321724	0.302117
0.915384	0.773211	0.693939	0.591004	0.608763	0.618139	0.471318	0.518889	0.505186	0.426244	0.302292
0.659796	0.941667	0.733402	0.681040	0.533015	0.664315	0.478541	0.394188	0.465802	0.364704	0.346896
0.843676	0.791801	0.618070	0.593821	0.572854	0.655103	0.543046	0.481531	0.388683	0.356705	0.321492
0.830304	0.630687	0.622921	0.599169	0.696887	0.697294	0.624402	0.526698	0.477885	0.421065	0.341278
0.717681	0.928943	0.855612	0.748647	0.729929	0.482694	0.571363	0.521532	0.398758	0.370730	0.316264
0.971388	0.864826	0.874439	0.744250	0.721471	0.637205	0.583288	0.483043	0.488752	0.385454	0.340886
0.652131	0.634060	0.687009	0.733943	0.518174	0.528726	0.525591	0.400351	0.450278	0.327255	0.337749
0.820962	0.784494	0.558239	0.571757	0.643810	0.561140	0.449123	0.516707	0.494394	0.416794	0.283939
0.640323	0.809516	0.843578	0.668521	0.732037	0.453411	0.560789	0.398052	0.408778	0.379693	0.300985
0.786740	0.825485	0.623846	0.566661	0.734924	0.639783	0.475243	0.444005	0.382380	0.364648	0.292937
0.959760	0.812392	0.536648	0.820218	0.493628	0.506525	0.590515	0.468454	0.423431	0.378669	0.321403
0.671999	0.789928	0.680625	0.610098	0.611810	0.695428	0.419700	0.458550	0.478232	0.406613	0.344947
0.710262	0.769355	0.608519	0.825783	0.759549	0.700474	0.530558	0.556760	0.396895	0.413848	0.332302
0.641686	0.727481	0.846553	0.646376	0.560180	0.680868	0.577319	0.420353	0.448852	0.411094	0.324495
0.687283	0.827272	0.822093	0.518834	0.670996	0.657016	0.556218	0.497389	0.443589	0.378642	0.336281
0.906690	0.825737	0.866475	0.570169	0.487379	0.644000	0.501679	0.454654	0.503351	0.429486	0.335303
0.828120	0.640791	0.586273	0.597277	0.694194	0.609029	0.515610	0.458544	0.410542	0.402759	0.343307
0.872552	0.646900	0.648562	0.819403	0.668582	0.465438	0.581576	0.464631	0.443433	0.357683	0.323928
0.762250	0.884525	0.869296	0.699616	0.485038	0.585069	0.516045	0.480431	0.427710	0.362114	0.302833
0.899627	0.768029	0.553334	0.711709	0.653872	0.453283	0.538881	0.410652	0.464087	0.391262	0.304203
0.900163	0.600877	0.750770	0.564124	0.730841	0.667742	0.539326	0.538963	0.429813	0.404727	0.328913
0.786324	0.751475	0.743533	0.581397	0.482763	0.541589	0.551382	0.529760	0.412819	0.365237	0.318553
0.626091	0.935475	0.672083	0.705660	0.673218	0.503877	0.624123	0.484461	0.489383	0.407346	0.317178
0.978944	0.650076	0.727208	0.515105	0.754585	0.616275	0.570537	0.480161	0.473659	0.329676	0.312461
0.728295	0.722309	0.739218	0.715883	0.685545	0.506591	0.587502	0.427539	0.444617	0.311359	0.308305
0.872218	0.802165	0.566312	0.785589	0.521209	0.620950	0.449218	0.563924	0.381288	0.370724	0.318034
0.959362	0.775938	0.863214	0.788880	0.665391	0.489851	0.524949	0.467931	0.392864	0.381648	0.282053
0.896675	0.811225	0.837720	0.519727	0.751591	0.695417	0.459585	0.459332	0.499246	0.389825	0.278969
0.843190	0.818070	0.865945	0.578163	0.667728	0.468189	0.477598	0.485483	0.493324	0.387855	0.341134
0.694393	0.804231	0.805317	0.779367	0.647718	0.561107	0.624239	0.503267	0.435343	0.396955	0.330746
0.811877	0.642932	0.874943	0.647647	0.623396	0.497627	0.484387	0.528726	0.455394	0.347379	0.280286
0.822037	0.808747	0.571038	0.590660	0.576692	0.514365	0.590251	0.522442	0.494634	0.328941	0.285318
0.785775	0.710945	0.775566	0.508368	0.529697	0.676075	0.630101	0.557977	0.437777	0.357636	0.308867
0.863756	0.774979	0.735031	0.709246	0.741619	0.450078	0.595505	0.536010	0.404045	0.384149	0.335091
0.996096	0.641483	0.622352	0.585824	0.678367	0.477920	0.521428	0.407176	0.408609	0.307372	0.301506
0.710622	0.837955	0.832727	0.736792	0.747282	0.681852	0.636976	0.461898	0.497308	0.368302	0.344747
0.745373	0.625367	0.568836	0.794987	0.601713	0.690067	0.452383	0.538834	0.425140	0.400835	0.322449
0.680009	0.708026	0.689498	0.688182	0.645575	0.699486	0.429344	0.411824	0.452458	0.395689	0.312948
0.881235	0.654701	0.860239	0.809662	0.710280	0.564578	0.591660	0.561222	0.464037	0.336550	0.333268
0.785070	0.843474	0.548017	0.799360	0.614234	0.476464	0.567199	0.410447	0.375759	0.344741	0.342468
0.797783	0.822509	0.777242	0.695699	0.556385	0.664904	0.423415	0.463355	0.399098	0.357515	0.270931
0.711143	0.731727	0.763293	0.644892	0.509394	0.566761	0.463764	0.437170	0.380610	0.377172	0.314033
0.615480	0.667406	0.823193	0.547440	0.704822	0.673632	0.544253	0.496594	0.393555	0.422744	0.301076
0.935506	0.685690	0.680441	0.819671	0.515197	0.565265	0.543044	0.472601	0.400468	0.347201	0.306955
0.742505	0.720535	0.574923	0.812504	0.680958	0.547730	0.574214	0.413060	0.366044	0.326939	0.316765
0.965801	0.616342	0.595287	0.551916	0.728986	0.487795	0.634151	0.519304	0.376379	0.366136	0.309465
0.802979	0.931586	0.567138	0.593557	0.718770	0.595270	0.423706	0.527287	0.495100	0.379337	0.304232
0.665827	0.654960	0.604710	0.710544	0.580143	0.509739	0.570490	0.501938	0.352318	0.313747	0.328072
0.658053	0.639245	0.542144	0.598575	0.690159	0.620017	0.603575	0.464695	0.487078	0.363155	0.276752
0.604920	0.679618	0.623493	0.779318	0.740305	0.642986	0.595740	0.457089	0.372357	0.342584	0.337056
0.990157	0.894556	0.804304	0.712099	0.685302	0.480900	0.460859	0.381742	0.392566	0.379789	0.337955
0.714662	0.701598	0.706851	0.679096	0.734322	0.459119	0.437585	0.430633	0.441085	0.426053	0.281559
0.830530	0.596281	0.585672	0.817279	0.499044	0.652499	0.489224	0.557603	0.349597	0.367754	0.324546
0.674176	0.855511	0.678909	0.794194	0.761677	0.490459	0.600998	0.458832	0.447574	0.332334	0.270532
0.965967	0.715765	0.705160	0.570002	0.549323	0.541413	0.584738	0.431006	0.398120	0.356389	0.336056
0.631484	0.894005	0.571896	0.782887	0.515212	0.545489	0.543290	0.498714	0.487039	0.318314	0.283083
0.626288	0.892812	0.662775	0.589041	0.642963	0.654404	0.574561	0.523197	0.468707	0.429398	0.309488
0.946416	0.763241	0.793482	0.764492	0.651035	0.513179	0.469703	0.413939	0.437102	0.377208	0.340650
0.975753	0.734528	0.581221	0.680448	0.735607	0.595574	0.442664	0.467013	0.443194	0.397422	0.294803
0.937898	0.842529	0.796881	0.626054	0.722550	0.609472	0.603620	0.516880	0.403604	0.356083	0.269954
0.713116	0.847275	0.875837	0.598152	0.498935	0.595389	0.633841	0.411262	0.364563	0.414201	0.277094
0.792816	0.849986	0.582752	0.548562	0.622949	0.649117	0.416838	0.557461	0.457449	0.382578	0.306796
0.761440	0.798934	0.586474	0.791188	0.573287	0.688068	0.504874	0.456393	0.478028	0.365764	0.302919
0.987659	0.839077	0.627992	0.701279	0.664526	0.592676	0.490835	0.401627	0.408558	0.393941	0.290666
0.750699	0.750384	0.572571	0.710982	0.686944	0.698745	0.503262	0.408945	0.491974	0.320157	0.330001
0.991260	0.663928	0.860196	0.666430	0.652996	0.691975	0.477824	0.543433	0.464407	0.355102	0.340188
0.622529	0.855265	0.843608	0.648824	0.512079	0.639384	0.607910	0.508218	0.380439	0.385886	0.296518
0.900040	0.607274	0.815419	0.767650	0.550328	0.586477	0.451143	0.550919	0.419846	0.392235	0.347026
0.596190	0.612148	0.783635	0.794019	0.589264	0.452253	0.424940	0.430653	0.350998	0.351695	0.287469
0.893220	0.817118	0.856408	0.513204	0.524628	0.495718	0.475692	0.421702	0.490118	0.331391	0.269416
0.847277	0.653314	0.691189	0.821092	0.610847	0.557775	0.560658	0.437096	0.410940	0.389754	0.268917
0.901128	0.701676	0.597708	0.819410	0.607454	0.496242	0.488561	0.563068	0.434650	0.406163	0.310522
0.818757	0.621784	0.674237	0.629448	0.531702	0.667962	0.601720	0.510348	0.361804	0.365058	0.275358
0.892846	0.800395	0.610400	0.627383	0.729577	0.667239	0.477678	0.415319	0.385346	0.352838	0.346996
0.683455	0.898179	0.803509	0.743332	0.520287	0.636463	0.420341	0.552759	0.346882	0.400238	0.311263
0.705426	0.873968	0.702542	0.714449	0.710550	0.568033	0.482869	0.544723	0.438807	0.402042	0.301337
0.895675	0.812539	0.809969	0.747993	0.517102	0.543204	0.542139	0.494734	0.414197	0.322998	0.278213
0.939814	0.869394	0.752913	0.613966	0.734251	0.472525	0.474718	0.567900	0.358136	0.313586	0.280243
0.951619	0.926468	0.719595	0.668551	0.477434	0.634498	0.507914	0.459914	0.432309	0.382064	0.304523
0.660737	0.754960	0.706545	0.720035	0.552077	0.551762	0.435197	0.416728	0.419970	0.387696	0.343223
0.881433	0.782443	0.845689	0.808016	0.686171	0.565615	0.564335	0.511000	0.386575	0.338831	0.325193
0.863104	0.891545	0.765640	0.612489	0.590470	0.508117	0.491400	0.507744	0.460859	0.332830	0.337473
0.710861	0.619299	0.775572	0.533366	0.535772	0.638452	0.542330	0.419354	0.411329	0.324783	0.347922
0.820405	0.683991	0.693715	0.586522	0.696078	0.580051	0.580464	0.434088	0.383436	0.410619	0.331542
0.811549	0.879738	0.635714	0.597097	0.522255	0.523729	0.543053	0.551335	0.405804	0.428663	0.344470
0.900853	0.727501	0.772312	0.738547	0.631789	0.542283	0.530502	0.491814	0.443622	0.330580	0.311492
0.661948	0.651594	0.683485	0.581855	0.691289	0.633115	0.574671	0.425337	0.433828	0.359267	0.272202
0.902118	0.644745	0.758549	0.765487	0.718068	0.670717	0.481205	0.509152	0.502769	0.376811	0.313963
0.700571	0.871702	0.769174	0.615865	0.613368	0.561427	0.529842	0.509327	0.485884	0.390278	0.308785
0.823368	0.902903	0.764425	0.695079	0.488497	0.690062	0.637865	0.484344	0.347635	0.406276	0.336051
0.841313	0.599066	0.610829	0.633452	0.719809	0.581726	0.462820	0.407502	0.433015	0.396141	0.306626
0.617721	0.703000	0.670082	0.611116	0.596784	0.654400	0.424996	0.528618	0.430427	0.354190	0.289368
0.927365	0.629579	0.619637	0.703110	0.663831	0.525482	0.525678	0.482142	0.496353	0.368945	0.313093
0.967601	0.658362	0.712065	0.810507	0.488001	0.598272	0.545584	0.447624	0.415605	0.414800	0.347407
0.705890	0.849914	0.849743	0.529410	0.493773	0.686446	0.518088	0.531696	0.448566	0.347156	0.290460
0.601006	0.640821	0.572348	0.537019	0.610486	0.488493	0.525871	0.380868	0.478717	0.383976	0.331017
0.710600	0.758548	0.568958	0.607367	0.728127	0.528584	0.539524	0.489002	0.406388	0.369498	0.267036
0.839248	0.931603	0.877618	0.743593	0.513596	0.666947	0.505515	0.564595	0.483783	0.407443	0.291827
0.886326	0.895603	0.833967	0.595397	0.700695	0.653028	0.530878	0.550745	0.453410	0.411912	0.287106
0.788762	0.864086	0.618722	0.652285	0.547187	0.622429	0.631026	0.440391	0.363610	0.312042	0.288871
0.601471	0.591853	0.623585	0.782444	0.573945	0.482656	0.524482	0.402775	0.420819	0.389543	0.312608
0.808886	0.805447	0.704200	0.655155	0.616442	0.598076	0.434722	0.523945	0.372246	0.376448	0.342711
0.792799	0.903093	0.716591	0.649176	0.721708	0.602207	0.638262	0.392139	0.366710	0.431018	0.330530
0.951548	0.742620	0.710684	0.561062	0.754990	0.562492	0.480587	0.472514	0.459012	0.419753	0.277035
0.720442	0.787105	0.698820	0.724530	0.689476	0.663100	0.581013	0.480774	0.388186	0.397520	0.270531
0.845818	0.830306	0.610528	0.759845	0.752877	0.499508	0.601001	0.486459	0.357976	0.334007	0.286647
0.674469	0.837884	0.592143	0.815709	0.503228	0.565567	0.435324	0.433199	0.482033	0.407626	0.278280
0.982932	0.757902	0.698822	0.603614	0.569089	0.573530	0.509711	0.457649	0.495175	0.318234	0.298106
0.796557	0.668085	0.709386	0.785168	0.702911	0.608960	0.430182	0.546281	0.447551	0.356524	0.313995
0.953190	0.788667	0.574470	0.605321	0.601672	0.662301	0.447433	0.495447	0.423552	0.354368	0.332875
0.746536	0.671248	0.722582	0.615845	0.590319	0.607235	0.610232	0.553235	0.478172	0.348790	0.317945
0.667511	0.574531	0.848222	0.532583	0.722882	0.602294	0.582915	0.506704	0.408091	0.315258	0.298908
0.618158	0.725497	0.562921	0.796768	0.684690	0.507382	0.583963	0.464339	0.452056	0.391322	0.310065
0.995068	0.887846	0.691997	0.540036	0.729193	0.611702	0.618868	0.489599	0.357149	0.421608	0.280557
0.777701	0.643576	0.786443	0.760510	0.682053	0.523885	0.586622	0.385828	0.464961	0.427869	0.308994
0.675747	0.670441	0.635831	0.777109	0.508496	0.683429	0.441223	0.545643	0.404992	0.394809	0.328645
0.913757	0.903285	0.688576	0.647528	0.603613	0.657053	0.552609	0.493865	0.374314	0.309287	0.289473
0.639364	0.792994	0.613159	0.531036	0.715325	0.518022	0.565538	0.530100	0.365293	0.416366	0.296238
0.815185	0.818286	0.652561	0.729864	0.543411	0.492359	0.563790	0.451413	0.393309	0.334616	0.346520
0.642616	0.635690	0.624927	0.518140	0.687116	0.563100	0.460039	0.467628	0.461370	0.413037	0.344402
0.878607	0.700610	0.743185	0.820543	0.494639	0.631257	0.523707	0.516051	0.345991	0.391899	0.346869
0.653156	0.774378	0.550444	0.604302	0.628674	0.669526	0.534329	0.531270	0.401708	0.421970	0.344267
0.999798	0.825575	0.586697	0.699943	0.711199	0.689129	0.437715	0.559797	0.450251	0.394868	0.304735
0.872858	0.876848	0.641629	0.576095	0.651255	0.644085	0.620238	0.416526	0.347927	0.365024	0.268956
0.802870	0.719267	0.540491	0.518191	0.593013	0.588841	0.425069	0.528272	0.362943	0.413043	0.277098
0.993595	0.806853	0.687315	0.792192	0.555488	0.569910	0.428853	0.419760	0.373801	0.330347	0.315631
0.715800	0.861715	0.861775	0.823552	0.706256	0.467139	0.510803	0.507973	0.475957	0.363696	0.292826
0.699335	0.902320	0.857286	0.739241	0.565048	0.644305	0.512277	0.458450	0.390691	0.375579	0.289425
0.789026	0.769607	0.694637	0.639165	0.583445	0.511817	0.510687	0.461105	0.389037	0.427562	0.279611
0.809834	0.689850	0.555750	0.788900	0.641277	0.615894	0.530966	0.490426	0.429387	0.392170	0.300275
0.971078	0.710115	0.757962	0.690322	0.628164	0.651745	0.534798	0.518669	0.471172	0.396340	0.291868
0.697214	0.832644	0.692109	0.813843	0.636478	0.618949	0.470077	0.573434	0.484617	0.405943	0.307457
0.775245	0.851092	0.644331	0.708098	0.650140	0.450279	0.429900	0.446091	0.481400	0.396811	0.305322
0.670604	0.610269	0.841248	0.700608	0.670797	0.453951	0.604173	0.428965	0.465206	0.351331	0.296787
0.631998	0.925972	0.877195	0.816984	0.706764	0.619195	0.613353	0.462024	0.378222	0.414793	0.274832
0.593851	0.584194	0.883964	0.612870	0.732257	0.508020	0.603667	0.393722	0.415713	0.403451	0.333861
0.970828	0.756725	0.783173	0.579690	0.489539	0.680132	0.421105	0.564670	0.413448	0.350246	0.331727
0.867000	0.688502	0.755268	0.784666	0.713323	0.684613	0.613227	0.539104	0.458586	0.329499	0.275213
0.769824	0.635515	0.557608	0.660322	0.584150	0.561219	0.454775	0.493457	0.480018	0.329673	0.282227
0.896774	0.786039	0.784778	0.538303	0.552300	0.556128	0.442907	0.479693	0.358928	0.395493	0.268519
0.990136	0.674854	0.833759	0.590385	0.643813	0.543101	0.480293	0.438460	0.492862	0.390325	0.338999
0.699054	0.649889	0.791851	0.722383	0.752106	0.645231	0.630268	0.449803	0.442795	0.323960	0.320413
0.798731	0.797066	0.739080	0.581065	0.628242	0.663498	0.578813	0.506409	0.405692	0.428800	0.340611
0.894336	0.846593	0.668389	0.626662	0.631925	0.575836	0.530920	0.568980	0.432113	0.311740	0.278267
0.793179	0.884011	0.840336	0.619193	0.717306	0.468942	0.617019	0.448948	0.386808	0.426885	0.331107
0.797649	0.827814	0.785612	0.655533	0.735269	0.534412	0.559789	0.564849	0.424722	0.369086	0.304286
0.917407	0.694471	0.850496	0.804907	0.736344	0.460156	0.575190	0.403254	0.418693	0.402277	0.282764
0.922718	0.934820	0.854660	0.753648	0.760283	0.513473	0.573122	0.488399	0.485597	0.386632	0.337109
0.870988	0.919839	0.826547	0.549162	0.575836	0.452452	0.465918	0.512261	0.422857	0.407810	0.270867
0.867465	0.795434	0.632160	0.688826	0.743561	0.533849	0.460490	0.482368	0.434961	0.402359	0.314923
0.873971	0.673044	0.682288	0.762461	0.706187	0.572587	0.441276	0.409902	0.360437	0.346984	0.270798
0.856626	0.805699	0.879360	0.773051	0.663947	0.666313	0.605539	0.464386	0.390897	0.385502	0.275616
0.987550	0.647723	0.582902	0.655115	0.642262	0.456998	0.432929	0.504443	0.441024	0.334203	0.278251
0.862392	0.685226	0.711053	0.563845	0.684202	0.563315	0.571176	0.471838	0.453280	0.365534	0.299140
0.989548	0.763422	0.876911	0.616369	0.539302	0.470648	0.603294	0.483258	0.398212	0.423755	0.346157
0.647308	0.821765	0.567025	0.588899	0.736202	0.525656	0.484613	0.466431	0.360784	0.332269	0.332572
0.805452	0.719943	0.712817	0.628636	0.526185	0.651886	0.620124	0.532622	0.450422	0.382427	0.309383
0.847382	0.914543	0.743174	0.625832	0.569675	0.533480	0.530878	0.430387	0.421276	0.376760	0.323303
0.632826	0.804091	0.622847	0.613340	0.504261	0.534281	0.511651	0.446712	0.475250	0.325480	0.330609
0.746704	0.908679	0.654970	0.670845	0.699697	0.690597	0.593881	0.430488	0.428695	0.413706	0.339488
0.839886	0.834707	0.882614	0.645148	0.629232	0.448686	0.500622	0.421353	0.443421	0.421900	0.302418
0.798403	0.894770	0.757196	0.562498	0.524687	0.466654	0.617320	0.416427	0.500644	0.312125	0.302438
0.926981	0.735662	0.797493	0.783864	0.704956	0.605956	0.453554	0.543096	0.394558	0.359646	0.339612
0.628757	0.620618	0.702694	0.803295	0.743860	0.537926	0.485583	0.521702	0.501728	0.370373	0.297188
0.833372	0.660600	0.722148	0.816982	0.685491	0.555407	0.504441	0.454292	0.486280	0.333481	0.281848
0.800929	0.669095	0.679448	0.777381	0.672607	0.541723	0.531159	0.490453	0.422091	0.345036	0.274278
0.979402	0.897718	0.804665	0.785025	0.605022	0.637403	0.602067	0.406374	0.440619	0.406708	0.318478
0.618133	0.782606	0.832145	0.768558	0.703598	0.515970	0.610382	0.574395	0.418413	0.380887	0.269594
0.642989	0.641931	0.555865	0.604624	0.623209	0.674739	0.520732	0.389968	0.384650	0.400954	0.274349
0.741670	0.781565	0.574772	0.816641	0.676201	0.693045	0.498466	0.410801	0.388609	0.363408	0.344813
0.640911	0.822576	0.769216	0.646399	0.690820	0.558010	0.617208	0.430547	0.382520	0.396311	0.333789
0.782111	0.908588	0.727145	0.785138	0.597873	0.632767	0.487935	0.563929	0.372047	0.344931	0.317363
0.939891	0.694780	0.875724	0.745084	0.612307	0.472609	0.446815	0.519810	0.371472	0.362263	0.286339
0.748998	0.828771	0.632820	0.732375	0.590188	0.495031	0.558630	0.461191	0.473011	0.332808	0.346305
0.696679	0.908510	0.771357	0.772486	0.615162	0.488329	0.422579	0.532633	0.429520	0.355381	0.285599
0.746747	0.735317	0.765792	0.753016	0.638651	0.533903	0.462781	0.523588	0.446293	0.335247	0.334406
0.826094	0.687426	0.626244	0.679170	0.664215	0.636115	0.566971	0.424672	0.402666	0.357875	0.272553
0.922880	0.909248	0.845870	0.800340	0.755177	0.599969	0.573833	0.402547	0.463449	0.387115	0.298532
0.786983	0.629866	0.706483	0.563377	0.713725	0.560821	0.621037	0.394566	0.343454	0.313750	0.335291
0.820934	0.882210	0.720850	0.553891	0.553909	0.700966	0.636656	0.475153	0.452443	0.402861	0.287983
0.668321	0.666420	0.716209	0.648127	0.528285	0.605207	0.591440	0.501058	0.470831	0.340322	0.319750
0.716810	0.766421	0.617135	0.636020	0.565497	0.685422	0.458221	0.426577	0.358828	0.409929	0.337228
0.614251	0.730513	0.848364	0.662266	0.698588	0.615106	0.415181	0.433573	0.425551	0.359122	0.292430
0.725515	0.675337	0.742093	0.640254	0.661780	0.587289	0.537131	0.412445	0.455935	0.324775	0.293815
0.912260	0.650609	0.551138	0.701194	0.605707	0.518529	0.548327	0.571263	0.455771	0.398637	0.269136
0.959189	0.865025	0.748113	0.624824	0.718760	0.504583	0.593245	0.495489	0.485237	0.396116	0.337994
0.917315	0.852553	0.625408	0.563556	0.754658	0.577483	0.437412	0.502183	0.501409	0.398946	0.278607
0.691761	0.690259	0.845130	0.515301	0.636288	0.447156	0.468806	0.381762	0.464441	0.360309	0.322136
0.828596	0.665824	0.568338	0.692245	0.628503	0.691858	0.439752	0.421274	0.449556	0.420966	0.329384
0.618151	0.636442	0.745462	0.762398	0.735563	0.565486	0.524738	0.554713	0.424828	0.317474	0.279347
0.705443	0.650092	0.629550	0.517794	0.673278	0.573777	0.548168	0.430855	0.374412	0.331790	0.273170
0.871453	0.689200	0.809230	0.762849	0.592936	0.584875	0.500877	0.451947	0.447096	0.325168	0.342962
0.961084	0.603693	0.674346	0.788115	0.639782	0.696923	0.451749	0.458523	0.419802	0.325127	0.279920
0.687312	0.843180	0.826585	0.675571	0.512528	0.463973	0.556107	0.427776	0.460259	0.406694	0.340087
0.866740	0.873425	0.848813	0.823674	0.563230	0.603265	0.530576	0.553888	0.417847	0.342864	0.347708
0.786035	0.694038	0.696797	0.715569	0.645115	0.592842	0.572768	0.551169	0.362720	0.339505	0.342797
0.614590	0.793763	0.869257	0.622725	0.646427	0.692038	0.609422	0.478566	0.490908	0.362327	0.324832
0.974009	0.622197	0.804076	0.747904	0.567364	0.488633	0.557465	0.466168	0.468736	0.319670	0.320772
0.666711	0.809142	0.621127	0.727323	0.741304	0.691421	0.541730	0.509236	0.401630	0.408060	0.300778
0.724920	0.609579	0.550223	0.707859	0.590883	0.550495	0.571630	0.512559	0.413680	0.375388	0.270197
0.595556	0.877542	0.797069	0.659154	0.704119	0.494769	0.538525	0.416362	0.480688	0.386890	0.292866
0.966566	0.894477	0.805876	0.640993	0.571125	0.665503	0.427315	0.549254	0.484704	0.397876	0.280795
0.969979	0.724062	0.627142	0.545988	0.747709	0.506544	0.591717	0.526390	0.498123	0.416155	0.319512
0.632044	0.599779	0.781650	0.798514	0.679965	0.684902	0.611995	0.470022	0.470454	0.418737	0.303581
0.748593	0.644785	0.671733	0.689756	0.740931	0.648714	0.531235	0.406251	0.491087	0.365748	0.275838
0.733381	0.858389	0.600206	0.808753	0.762972	0.653209	0.527956	0.415014	0.498105	0.421508	0.313861
0.835469	0.645097	0.836365	0.787360	0.655642	0.578269	0.560962	0.546599	0.416157	0.362754	0.307538
0.722595	0.843123	0.801396	0.558490	0.489464	0.568136	0.569257	0.564409	0.438242	0.397253	0.339572
0.663714	0.821184	0.835895	0.750777	0.619783	0.638005	0.576653	0.386277	0.431173	0.390941	0.303935
0.695157	0.800955	0.744984	0.798231	0.621586	0.583045	0.496521	0.506207	0.374525	0.336308	0.282291
0.843691	0.732207	0.738749	0.707616	0.727564	0.540157	0.611515	0.441172	0.436876	0.353168	0.349076
0.877177	0.842324	0.707014	0.547899	0.625367	0.670063	0.465352	0.395220	0.430587	0.396994	0.295005
0.970317	0.773409	0.770950	0.619844	0.734893	0.491777	0.443230	0.533992	0.412626	0.389269	0.316451
0.652254	0.718522	0.816347	0.572868	0.751670	0.594612	0.468876	0.546487	0.431304	0.310884	0.281596
0.963205	0.759302	0.769070	0.688681	0.627490	0.618299	0.636019	0.572070	0.471511	0.411914	0.336132
0.690225	0.850814	0.712377	0.626267	0.730606	0.571138	0.502646	0.438539	0.465362	0.378674	0.336852
0.781008	0.769539	0.693803	0.819713	0.728817	0.505464	0.455635	0.425098	0.463949	0.370736	0.343450
0.879875	0.843283	0.615393	0.676276	0.550808	0.512011	0.444743	0.566631	0.382737	0.410405	0.335080
0.633319	0.928828	0.801490	0.617332	0.685497	0.583758	0.543692	0.484850	0.474209	0.315295	0.312667
0.938958	0.931994	0.722807	0.715631	0.614615	0.525581	0.541067	0.413615	0.475551	0.390035	0.323242
0.626848	0.604339	0.562935	0.650696	0.564658	0.498541	0.476030	0.547686	0.398717	0.345464	0.284307
0.861691	0.882558	0.861519	0.759758	0.562961	0.599911	0.452343	0.444886	0.374914	0.385500	0.290905
0.915793	0.638145	0.860038	0.606412	0.749316	0.611287	0.551337	0.497157	0.472501	0.403809	0.269298
0.670822	0.794866	0.831593	0.745985	0.712471	0.540027	0.503462	0.403257	0.412899	0.340368	0.297604
0.732289	0.935928	0.841995	0.669518	0.517321	0.508620	0.453311	0.555241	0.403470	0.382276	0.292404
0.843476	0.816421	0.604123	0.644289	0.538437	0.644768	0.513026	0.564789	0.372550	0.311820	0.276258
0.948924	0.755915	0.761755	0.544507	0.628872	0.655654	0.435269	0.408244	0.419933	0.420895	0.344144
0.742086	0.630498	0.577358	0.603740	0.477900	0.488683	0.635763	0.546408	0.386901	0.416395	0.297629
0.613814	0.869362	0.874947	0.638975	0.485186	0.613979	0.443907	0.419542	0.498923	0.312309	0.303927
0.926202	0.825247	0.653580	0.721701	0.490388	0.589899	0.580389	0.562816	0.390465	0.381286	0.326787
0.625851	0.621298	0.565968	0.592701	0.552815	0.686425	0.595688	0.493556	0.492554	0.388669	0.285579
0.935196	0.768173	0.536230	0.525298	0.686913	0.498755	0.425494	0.386441	0.423398	0.384686	0.285324
0.636642	0.728355	0.654911	0.563869	0.557367	0.621331	0.507208	0.415296	0.474975	0.399188	0.268960
0.728306	0.828481	0.569553	0.558574	0.668961	0.460157	0.569777	0.538171	0.491091	0.374935	0.271337
0.779835	0.765790	0.760490	0.677439	0.516803	0.557529	0.439440	0.494750	0.400241	0.339543	0.331188
0.961306	0.755385	0.772445	0.651809	0.627643	0.619237	0.481041	0.391805	0.467022	0.362709	0.329539
0.740208	0.926567	0.800072	0.581218	0.706363	0.551747	0.614622	0.439537	0.378350	0.328759	0.312021
0.943654	0.897874	0.585942	0.705586	0.735035	0.536852	0.617805	0.440523	0.382960	0.419985	0.284692
0.919140	0.658572	0.757240	0.661783	0.578987	0.479487	0.548220	0.515285	0.373578	0.344729	0.317075
0.882405	0.593462	0.762126	0.588081	0.551606	0.498570	0.629152	0.433242	0.396164	0.385143	0.331773
0.625838	0.687048	0.734476	0.618174	0.620491	0.678290	0.526877	0.457148	0.480648	0.408333	0.277126
0.775449	0.584499	0.679702	0.586699	0.513835	0.520731	0.461595	0.532369	0.458713	0.327510	0.306971
0.944087	0.578362	0.806226	0.794243	0.503390	0.697383	0.427922	0.402247	0.361957	0.419512	0.326618
0.773434	0.938007	0.805919	0.765932	0.560988	0.575286	0.525491	0.416890	0.390151	0.310816	0.286556
0.882074	0.581706	0.699333	0.540521	0.597163	0.698542	0.622375	0.473220	0.415478	0.351563	0.340692
0.909498	0.646508	0.809651	0.566940	0.660469	0.543365	0.589321	0.521335	0.461142	0.309359	0.318099
0.702287	0.906449	0.775620	0.816738	0.708090	0.591535	0.547938	0.502442	0.393380	0.420834	0.295328
0.759298	0.777260	0.595493	0.709317	0.695712	0.600227	0.583353	0.521554	0.393649	0.398128	0.319586
0.596359	0.924738	0.699364	0.599001	0.521347	0.521998	0.457484	0.453542	0.493426	0.423736	0.344778
0.611430	0.673594	0.584169	0.738371	0.510582	0.662413	0.525421	0.462013	0.469387	0.382574	0.320018
0.826672	0.589087	0.634301	0.551669	0.559561	0.575587	0.473423	0.523256	0.451604	0.367336	0.304835
0.703858	0.813675	0.876645	0.665527	0.741929	0.678111	0.577982	0.459890	0.471793	0.347553	0.343959
0.753031	0.812520	0.683830	0.619543	0.626829	0.582459	0.469054	0.506330	0.416682	0.418309	0.273271
0.747909	0.613027	0.765446	0.747918	0.547412	0.644238	0.616019	0.519855	0.388762	0.332122	0.283710
0.652335	0.912867	0.667214	0.819449	0.640853	0.704958	0.622862	0.554613	0.376047	0.366539	0.327763
0.936890	0.745435	0.723121	0.754942	0.720710	0.615415	0.562988	0.570715	0.489064	0.326110	0.347874
0.923339	0.765222	0.857301	0.662432	0.487691	0.655801	0.447138	0.554672	0.429498	0.379341	0.321667
0.751442	0.684523	0.611252	0.531085	0.519840	0.593651	0.466777	0.423556	0.435805	0.402565	0.287979
0.633672	0.780352	0.835800	0.720773	0.557770	0.497424	0.484707	0.504069	0.492234	0.393554	0.323440
0.594017	0.626724	0.705347	0.791506	0.755973	0.560775	0.579510	0.460135	0.405892	0.375015	0.305399
0.917213	0.650735	0.570565	0.774965	0.551948	0.674798	0.580106	0.519841	0.474392	0.355211	0.322062
0.968352	0.691343	0.766003	0.719431	0.723265	0.502558	0.635909	0.431620	0.359548	0.373802	0.326612
0.868219	0.893579	0.779252	0.702866	0.539333	0.479212	0.505540	0.386123	0.494203	0.428569	0.328026
0.705944	0.746426	0.549522	0.789384	0.576209	0.477196	0.469534	0.398078	0.478120	0.336057	0.297990
0.649365	0.813923	0.727991	0.800186	0.667530	0.602790	0.434738	0.510463	0.473162	0.321859	0.296977
0.939064	0.652690	0.834615	0.791395	0.651156	0.528306	0.428617	0.495038	0.482814	0.313565	0.345977
0.808922	0.798159	0.702093	0.727383	0.609979	0.528297	0.509990	0.539887	0.476667	0.407053	0.329405
0.772289	0.825739	0.799712	0.761475	0.635158	0.514113	0.457699	0.523994	0.439303	0.327383	0.319602
0.702850	0.751756	0.828084	0.600407	0.628297	0.607444	0.573313	0.566687	0.504879	0.414304	0.273190
0.785566	0.630746	0.785995	0.797262	0.546618	0.513044	0.512060	0.569652	0.450259	0.341537	0.327636
0.914810	0.758251	0.840979	0.572818	0.763710	0.586334	0.428161	0.494991	0.417802	0.389599	0.316914
0.979307	0.763165	0.751112	0.792725	0.700597	0.699076	0.442429	0.459935	0.409933	0.412586	0.329875
0.644684	0.740283	0.647719	0.534169	0.673414	0.580073	0.488758	0.506312	0.413749	0.421459	0.290558
0.703526	0.816524	0.629388	0.809256	0.539965	0.670426	0.534748	0.384521	0.395983	0.402186	0.293970
0.844853	0.608368	0.616526	0.594464	0.485743	0.633582	0.615676	0.407580	0.446463	0.338156	0.271801
0.830650	0.583095	0.599988	0.540496	0.657165	0.460157	0.472466	0.439949	0.474261	0.348431	0.330575
0.892402	0.864012	0.661682	0.716704	0.739824	0.686263	0.622724	0.552642	0.441041	0.333219	0.310616
0.977715	0.748667	0.787207	0.551758	0.505969	0.453626	0.620530	0.416381	0.482597	0.322433	0.301280
0.743530	0.644399	0.842487	0.741697	0.686508	0.489339	0.435296	0.438038	0.461962	0.315243	0.339282
0.842440	0.666466	0.726713	0.544982	0.695886	0.562307	0.616331	0.547495	0.351191	0.349790	0.336217
0.757688	0.877215	0.845412	0.778312	0.663467	0.650903	0.418120	0.535546	0.365924	0.384969	0.272917
0.792964	0.913872	0.852791	0.559350	0.748088	0.619991	0.576517	0.483929	0.486285	0.420945	0.337666
0.718428	0.690373	0.591065	0.578809	0.745925	0.651499	0.612391	0.563968	0.448847	0.350444	0.342172
0.816070	0.758105	0.609414	0.779824	0.749613	0.585177	0.623006	0.487593	0.491596	0.349524	0.297129
0.739532	0.876020	0.845383	0.517694	0.647090	0.570954	0.455799	0.551534	0.479645	0.401396	0.299612
0.809979	0.642363	0.719799	0.778733	0.513056	0.622438	0.519934	0.454742	0.449470	0.432838	0.297842
0.621204	0.778840	0.638096	0.518287	0.701066	0.528625	0.505900	0.544135	0.469631	0.330826	0.345225
0.907374	0.567244	0.864640	0.602805	0.722512	0.452809	0.507829	0.396374	0.355046	0.346997	0.315918
0.623790	0.577195	0.784744	0.797088	0.756573	0.552361	0.612969	0.430921	0.376167	0.381421	0.330966
0.766650	0.572020	0.642128	0.657631	0.517656	0.531561	0.517673	0.382789	0.499152	0.391610	0.306341
0.972600	0.830811	0.735536	0.713559	0.676284	0.477875	0.500562	0.384937	0.425096	0.424508	0.344256
0.765275	0.922483	0.597770	0.657135	0.572992	0.639760	0.600197	0.408364	0.448704	0.358721	0.335125
0.654769	0.647108	0.701172	0.559724	0.514491	0.609062	0.447357	0.425065	0.369632	0.370168	0.334003
0.616759	0.746565	0.871277	0.761695	0.735526	0.621957	0.627068	0.470732	0.358021	0.307166	0.347407
0.661166	0.568522	0.740896	0.725530	0.539926	0.643863	0.441388	0.482908	0.451315	0.339178	0.312802
0.750237	0.927529	0.796458	0.711516	0.664998	0.641690	0.537390	0.564251	0.366121	0.312826	0.347672
0.910727	0.625691	0.847291	0.521228	0.733740	0.637438	0.451375	0.395962	0.349437	0.379281	0.301393
0.758248	0.744058	0.820827	0.810214	0.670485	0.663026	0.480938	0.409565	0.427388	0.413062	0.339588
0.959252	0.889987	0.616469	0.713777	0.623610	0.489808	0.638964	0.474520	0.498320	0.408349	0.307930
0.922599	0.759172	0.565305	0.781458	0.549797	0.530975	0.535958	0.446821	0.479567	0.357122	0.336156
0.595292	0.776504	0.769203	0.627931	0.666904	0.677068	0.519676	0.553711	0.477919	0.389593	0.312961
0.725113	0.771337	0.726506	0.610139	0.485957	0.493256	0.598847	0.414772	0.486360	0.321693	0.338891
0.801380	0.738273	0.574788	0.645135	0.712015	0.504079	0.537750	0.410290	0.427111	0.391736	0.309331
0.595577	0.735787	0.853500	0.510903	0.626125	0.569151	0.573755	0.412140	0.352921	0.401406	0.299554
0.616464	0.669224	0.646559	0.539101	0.593717	0.539098	0.563189	0.522653	0.471462	0.414149	0.271890
0.996047	0.588828	0.781498	0.706244	0.688480	0.517791	0.622244	0.428053	0.453738	0.310716	0.329732
0.596236	0.689968	0.560157	0.641504	0.511435	0.628411	0.570507	0.432488	0.487044	0.414017	0.333838
0.634767	0.695713	0.568738	0.657537	0.570286	0.547730	0.542540	0.385044	0.452806	0.316938	0.312316
0.797614	0.678307	0.864955	0.640624	0.742906	0.490509	0.415577	0.431008	0.412295	0.333528	0.340559
0.690214	0.921864	0.838933	0.757387	0.538741	0.646484	0.591573	0.557327	0.361242	0.314816	0.324931
0.939148	0.769623	0.653926	0.559569	0.522814	0.568160	0.626514	0.511239	0.441809	0.381029	0.283420
0.923399	0.598228	0.840585	0.793205	0.754021	0.530384	0.616828	0.527442	0.404297	0.337316	0.323525
0.858419	0.868898	0.614281	0.532920	0.518793	0.659917	0.437431	0.449125	0.475119	0.385190	0.298192
0.743255	0.634729	0.733109	0.770148	0.660371	0.482628	0.463921	0.510433	0.412423	0.429160	0.316590
0.892920	0.595084	0.839077	0.745228	0.593931	0.590513	0.464836	0.389351	0.490904	0.400692	0.318006
0.635341	0.611083	0.632472	0.762378	0.710964	0.696246	0.539678	0.508016	0.471604	0.390724	0.317467
0.591646	0.586657	0.748295	0.796873	0.698008	0.520372	0.535085	0.559276	0.482799	0.327388	0.324038
0.784760	0.850331	0.603791	0.642174	0.730593	0.672715	0.598350	0.460112	0.345873	0.381952	0.330104
0.887192	0.613037	0.721595	0.787803	0.511790	0.512202	0.613086	0.406340	0.393694	0.359144	0.320092
0.948808	0.612599	0.831651	0.601835	0.752298	0.624993	0.576695	0.384857	0.490341	0.359954	0.285309
0.915638	0.880102	0.848201	0.655240	0.638051	0.631253	0.512553	0.429118	0.371325	0.422586	0.274760
0.772695	0.786406	0.646114	0.513198	0.521492	0.603553	0.603916	0.507616	0.486591	0.390914	0.296745
0.664897	0.674929	0.544673	0.570320	0.575671	0.528790	0.627191	0.382199	0.400167	0.389896	0.309969
0.890810	0.794272	0.642579	0.516324	0.614323	0.637968	0.529814	0.383587	0.455853	0.345139	0.301690
0.959171	0.823642	0.712780	0.819629	0.480189	0.667717	0.562987	0.438086	0.382450	0.344783	0.300770
0.922426	0.932026	0.720398	0.714165	0.632685	0.663083	0.457092	0.520698	0.401684	0.376984	0.276158
0.766784	0.868873	0.693353	0.773470	0.667049	0.503142	0.544126	0.437200	0.360696	0.408247	0.315741
0.626122	0.591302	0.617677	0.736163	0.618093	0.531528	0.517564	0.453259	0.386596	0.319950	0.347121
0.985803	0.642167	0.641687	0.739837	0.711494	0.682809	0.532307	0.532001	0.419700	0.311521	0.306644
0.769094	0.914458	0.841222	0.619975	0.570044	0.505681	0.610502	0.506699	0.445000	0.369413	0.315092
0.872450	0.910971	0.699188	0.532444	0.680026	0.616332	0.521728	0.552502	0.376007	0.413142	0.318721
0.776915	0.625392	0.745334	0.604362	0.735394	0.694169	0.560182	0.519848	0.384244	0.392669	0.294166
0.901794	0.775568	0.731797	0.688208	0.669581	0.699632	0.465114	0.458549	0.356722	0.421164	0.273252
0.641263	0.905429	0.608977	0.752890	0.676396	0.654712	0.581945	0.423196	0.395808	0.372514	0.330802
0.927210	0.769346	0.660709	0.564640	0.556327	0.663315	0.609105	0.477870	0.359726	0.320010	0.278784
0.701427	0.672242	0.662953	0.579804	0.707499	0.524842	0.575222	0.493054	0.478828	0.342243	0.311478
0.807305	0.697792	0.602165	0.521873	0.543778	0.472556	0.509436	0.511471	0.409384	0.340125	0.327334
0.600326	0.903082	0.775452	0.603005	0.554966	0.663006	0.635486	0.470261	0.493563	0.341899	0.288665
0.895200	0.631047	0.642457	0.652159	0.742045	0.584001	0.513567	0.560234	0.423220	0.389152	0.308054
0.739712	0.779786	0.776901	0.772520	0.653446	0.565662	0.637912	0.475881	0.370261	0.393071	0.326096
0.951217	0.892654	0.558618	0.710610	0.482156	0.618095	0.523011	0.571481	0.460206	0.354750	0.276713
0.751854	0.793179	0.538076	0.707225	0.622122	0.692072	0.552391	0.494263	0.483750	0.388061	0.301583
0.770972	0.785477	0.678823	0.785769	0.701228	0.628091	0.476338	0.542228	0.415702	0.418012	0.283527
0.638938	0.936427	0.846963	0.724645	0.534729	0.497126	0.588522	0.550920	0.447259	0.375416	0.282300
0.625295	0.680456	0.555783	0.607287	0.638666	0.569746	0.478901	0.385307	0.461780	0.387456	0.309917
0.763874	0.637438	0.627433	0.548367	0.645229	0.522936	0.602852	0.466678	0.365960	0.320950	0.287055
0.847823	0.653259	0.748103	0.571095	0.596916	0.676301	0.494898	0.450103	0.355034	0.316628	0.344354
0.854787	0.594151	0.693905	0.708158	0.676659	0.527790	0.441014	0.567667	0.404861	0.336727	0.310834
0.938958	0.817929	0.623066	0.765644	0.712199	0.507459	0.587962	0.499697	0.503213	0.321982	0.275766
0.601221	0.735751	0.595918	0.608589	0.567520	0.646438	0.541776	0.449696	0.490414	0.331252	0.285673
0.811515	0.599325	0.674081	0.763051	0.713371	0.628467	0.570744	0.540957	0.401717	0.358244	0.334436
0.774364	0.652247	0.780291	0.735364	0.499762	0.656733	0.510163	0.564573	0.500173	0.376496	0.286515
0.790184	0.936099	0.561950	0.812491	0.761627	0.490457	0.584138	0.442800	0.421071	0.311265	0.321931
0.919809	0.622051	0.847093	0.583884	0.597204	0.540100	0.575140	0.486855	0.461229	0.414924	0.282191
0.718466	0.616481	0.738599	0.677254	0.605455	0.447253	0.606745	0.475947	0.425716	0.365658	0.339429
0.692896	0.618680	0.842389	0.571748	0.636039	0.539273	0.595628	0.508776	0.364992	0.399176	0.345040
0.886181	0.642937	0.814853	0.526208	0.703332	0.499146	0.465393	0.516937	0.496092	0.385613	0.317688
0.616802	0.602550	0.582332	0.819906	0.641154	0.484239	0.434802	0.498162	0.488994	0.401959	0.281289
0.602383	0.938596	0.556644	0.604120	0.609285	0.686320	0.596471	0.402737	0.464054	0.373498	0.293926
0.596020	0.720022	0.776503	0.817412	0.509115	0.556040	0.420688	0.420616	0.426154	0.393484	0.346724
0.938141	0.869084	0.732566	0.712205	0.755975	0.615451	0.441763	0.538242	0.424775	0.420060	0.333770
0.694565	0.675074	0.843460	0.548756	0.601832	0.615356	0.479026	0.508206	0.488581	0.393849	0.299220
0.915877	0.565114	0.640050	0.542291	0.506409	0.543219	0.455955	0.533567	0.471840	0.400065	0.346755
0.979293	0.908986	0.558537	0.734906	0.708050	0.581628	0.622525	0.538464	0.358916	0.423439	0.343125
0.951830	0.706576	0.786155	0.792965	0.562244	0.615181	0.414436	0.471611	0.391897	0.323668	0.322072
0.682261	0.858690	0.724220	0.641874	0.561845	0.618085	0.432296	0.460048	0.369986	0.337955	0.321818
0.922764	0.776835	0.804528	0.817218	0.598866	0.571053	0.422932	0.409089	0.358249	0.318632	0.291762
0.787342	0.814761	0.762974	0.797910	0.703728	0.611858	0.610367	0.416711	0.489506	0.379799	0.279258
0.694033	0.594497	0.801472	0.821144	0.564310	0.504692	0.462869	0.401291	0.366381	0.343530	0.335845
0.644860	0.907878	0.876065	0.697059	0.558660	0.628670	0.428203	0.420400	0.356410	0.340692	0.330132
0.867254	0.636741	0.746210	0.742436	0.558964	0.699678	0.559297	0.466614	0.493884	0.411303	0.270698
0.759263	0.860112	0.652492	0.684347	0.749711	0.639438	0.577270	0.567316	0.425252	0.326226	0.334627
0.600945	0.722161	0.670684	0.528241	0.509492	0.481896	0.502826	0.492719	0.450144	0.359098	0.338562
0.817108	0.879206	0.681607	0.778597	0.521945	0.483418	0.518447	0.500598	0.450831	0.404386	0.311959
0.860374	0.649006	0.747830	0.548326	0.561113	0.495446	0.466418	0.511402	0.443400	0.320545	0.315782
0.850215	0.629238	0.672450	0.731846	0.645663	0.512786	0.455774	0.450023	0.368276	0.312375	0.275152
0.667955	0.612718	0.565821	0.610055	0.502586	0.591196	0.413719	0.463686	0.489653	0.339224	0.296713
0.936475	0.638367	0.856484	0.689219	0.713865	0.661940	0.630476	0.487323	0.448969	0.404932	0.276671
0.807097	0.909760	0.731175	0.639985	0.744664	0.629507	0.421185	0.387303	0.483415	0.377350	0.300823
0.882553	0.895604	0.660741	0.757259	0.515309	0.506174	0.615768	0.547267	0.489877	0.360955	0.334106
0.887664	0.781100	0.749040	0.810590	0.596743	0.552366	0.489769	0.429102	0.488483	0.424325	0.318156
0.825393	0.703656	0.626234	0.600529	0.562357	0.684825	0.513710	0.509645	0.458228	0.421403	0.273614
0.899726	0.776563	0.600540	0.519601	0.500750	0.529075	0.615747	0.417472	0.383859	0.402084	0.324695
0.730598	0.792392	0.658116	0.787866	0.651383	0.633904	0.450607	0.439687	0.462254	0.366414	0.306615
0.648147	0.767422	0.744027	0.547691	0.759937	0.571433	0.615797	0.491643	0.487769	0.322562	0.314886
0.814643	0.851300	0.872073	0.797415	0.512943	0.612391	0.604756	0.492410	0.374855	0.340044	0.270273
0.626993	0.653073	0.811565	0.610050	0.481466	0.516782	0.508642	0.494158	0.393775	0.390594	0.302705
0.597838	0.884392	0.740899	0.790833	0.500340	0.466163	0.483526	0.461260	0.432225	0.421537	0.301422
0.793190	0.847564	0.828692	0.670784	0.731737	0.666997	0.475146	0.413937	0.470968	0.367280	0.292039
0.766009	0.860153	0.711996	0.573473	0.573125	0.646379	0.456809	0.468443	0.371190	0.364623	0.301236
0.706500	0.816923	0.578311	0.604236	0.732636	0.546748	0.541615	0.416412	0.371463	0.366373	0.294434
0.791287	0.623747	0.728688	0.699699	0.688447	0.670469	0.498304	0.560704	0.505195	0.339020	0.329035
0.623097	0.701498	0.792816	0.520976	0.643883	0.548388	0.429867	0.518806	0.430986	0.346744	0.343131
0.737595	0.722498	0.784822	0.582964	0.673114	0.463439	0.608049	0.488410	0.368403	0.403649	0.278387
0.997769	0.586697	0.619812	0.550445	0.538459	0.487050	0.499468	0.383221	0.449130	0.318390	0.317891
0.819669	0.725794	0.772004	0.757610	0.490700	0.512459	0.571893	0.546721	0.487937	0.354597	0.314668
0.851299	0.629400	0.833466	0.820970	0.554921	0.562813	0.513975	0.507477	0.487764	0.360630	0.306448
0.713341	0.930918	0.598988	0.774872	0.631735	0.540762	0.494982	0.490996	0.448100	0.366998	0.308249
0.984042	0.809661	0.561326	0.807801	0.561994	0.566906	0.533379	0.451183	0.468936	0.353901	0.318031
0.976401	0.803420	0.759170	0.770801	0.706917	0.596739	0.547612	0.401953	0.353763	0.425178	0.335677
0.850539	0.663305	0.675198	0.646696	0.722340	0.454031	0.537889	0.559412	0.423848	0.308620	0.270298
0.961489	0.786270	0.675524	0.562907	0.627467	0.458573	0.629632	0.524259	0.419754	0.310438	0.345213
0.772197	0.803796	0.608203	0.783159	0.478390	0.547040	0.458240	0.390672	0.488654	0.337920	0.305798
0.842465	0.731241	0.807651	0.511528	0.655513	0.492060	0.480115	0.467787	0.371488	0.394195	0.328605
0.741889	0.652386	0.652898	0.554226	0.526634	0.574596	0.461369	0.532795	0.367389	0.318781	0.314689
0.874965	0.820596	0.791404	0.802903	0.728669	0.664370	0.558024	0.416254	0.377912	0.376658	0.332500
0.730285	0.647473	0.778515	0.729907	0.673705	0.591027	0.524397	0.405423	0.392031	0.392244	0.326643
0.907265	0.861167	0.602513	0.684509	0.755272	0.660571	0.425714	0.429555	0.348172	0.317764	0.333408
0.983961	0.606398	0.730655	0.733485	0.508008	0.541874	0.417662	0.414737	0.394653	0.410259	0.282344
0.857873	0.733198	0.793895	0.761340	0.597393	0.451257	0.556004	0.474989	0.475138	0.410387	0.300028
0.961031	0.751836	0.851147	0.527827	0.722519	0.566214	0.614195	0.498730	0.485228	0.316888	0.329364
0.851785	0.640537	0.637685	0.761624	0.626784	0.641484	0.615728	0.563765	0.462857	0.364047	0.291019
0.858405	0.919443	0.567431	0.764925	0.760868	0.455972	0.563258	0.469576	0.444113	0.310705	0.311984
0.901769	0.589249	0.588503	0.622197	0.484189	0.557709	0.633211	0.534899	0.351570	0.423957	0.287552
0.755697	0.799385	0.709048	0.509769	0.736019	0.575550	0.481073	0.460901	0.365728	0.371203	0.272654
0.776947	0.683222	0.769976	0.794155	0.704812	0.595764	0.434850	0.408769	0.454262	0.360603	0.317397
0.835528	0.920897	0.665705	0.514628	0.625947	0.498861	0.579352	0.431713	0.495503	0.374741	0.299964
0.954240	0.914052	0.684890	0.740587	0.706197	0.694998	0.493778	0.522846	0.358673	0.338637	0.309462
0.971998	0.700058	0.564512	0.794798	0.659341	0.656374	0.506363	0.551601	0.427637	0.341085	0.321974
0.771560	0.654670	0.880247	0.647420	0.643356	0.603556	0.419719	0.459382	0.472952	0.311025	0.344466
0.774635	0.784035	0.806049	0.704757	0.493813	0.474275	0.556431	0.562876	0.471009	0.338237	0.348220
0.981621	0.930282	0.791058	0.526108	0.744471	0.699453	0.485641	0.523047	0.468284	0.315897	0.304041
0.642211	0.802387	0.769656	0.773762	0.735583	0.564392	0.614795	0.509914	0.463341	0.396442	0.305078
0.775837	0.807097	0.783723	0.620158	0.522124	0.664415	0.618176	0.482606	0.438797	0.389042	0.268749
0.933794	0.858772	0.839917	0.718536	0.640684	0.503714	0.500645	0.418612	0.380633	0.312355	0.343580
0.951206	0.746185	0.728412	0.814665	0.527182	0.654652	0.471231	0.497419	0.415032	0.338883	0.321811
0.950016	0.912253	0.680318	0.797571	0.722329	0.645289	0.621186	0.473845	0.482241	0.376990	0.299384
0.648922	0.640841	0.729540	0.790850	0.504562	0.656432	0.489122	0.424440	0.379206	0.388400	0.295525
0.798435	0.912172	0.684772	0.814067	0.763857	0.549943	0.485218	0.517582	0.378810	0.330579	0.330885
0.947356	0.783886	0.877996	0.558402	0.657864	0.694042	0.451571	0.528459	0.489995	0.346105	0.314905
0.652529	0.856012	0.630791	0.589979	0.572613	0.477305	0.439543	0.431916	0.394895	0.422186	0.330784
0.754510	0.923267	0.864861	0.515407	0.604527	0.547911	0.508329	0.569070	0.399781	0.388318	0.318919
0.818408	0.857230	0.653529	0.756091	0.509564	0.465859	0.548899	0.505853	0.407040	0.415976	0.312585
0.790945	0.614848	0.794097	0.724027	0.676768	0.451166	0.454867	0.427718	0.349784	0.326339	0.311781
0.668240	0.913214	0.706789	0.557674	0.761554	0.517372	0.609364	0.438566	0.367928	0.379688	0.281633
0.656826	0.890627	0.835255	0.526313	0.554346	0.638566	0.528667	0.518954	0.479199	0.333647	0.283565
0.688887	0.908460	0.657890	0.735286	0.718393	0.467092	0.579812	0.537562	0.374723	0.403522	0.323371
0.925791	0.804563	0.775365	0.785025	0.613745	0.566178	0.428862	0.384826	0.437571	0.363779	0.280696
0.946948	0.618626	0.827352	0.745373	0.756029	0.652023	0.515846	0.504328	0.383368	0.389275	0.265347
0.711900	0.689840	0.599054	0.692525	0.750727	0.579785	0.539141	0.415356	0.451811	0.350123	0.327214
0.845653	0.762761	0.804920	0.705701	0.604625	0.643499	0.471609	0.427739	0.464300	0.421881	0.331603
0.595063	0.590296	0.652106	0.692572	0.636188	0.594887	0.516318	0.408824	0.397225	0.367575	0.276697
0.932135	0.856746	0.608401	0.782155	0.502258	0.573776	0.537693	0.414453	0.449178	0.383256	0.314434
0.832513	0.745434	0.872493	0.817918	0.666707	0.701606	0.492764	0.408828	0.366502	0.308190	0.325680
0.896129	0.839207	0.634270	0.773116	0.695734	0.460755	0.522225	0.442052	0.411287	0.345801	0.312996
0.778148	0.848049	0.625929	0.733375	0.481981	0.580596	0.624070	0.447011	0.454938	0.343636	0.294139
0.829822	0.925799	0.601287	0.614027	0.702380	0.537023	0.586879	0.525896	0.423220	0.412263	0.313985
0.859863	0.688498	0.698834	0.513382	0.751669	0.525335	0.542574	0.422775	0.365252	0.326208	0.295505
0.898497	0.676904	0.796089	0.650670	0.619465	0.469215	0.474076	0.391707	0.445449	0.371568	0.286194
0.899772	0.829661	0.596680	0.713786	0.762361	0.649763	0.534766	0.421196	0.459216	0.337120	0.326039
0.896214	0.748566	0.814196	0.582134	0.584495	0.449437	0.512378	0.514857	0.458016	0.352981	0.338508
0.665608	0.911999	0.828829	0.673252	0.652278	0.684061	0.572958	0.384437	0.491658	0.389231	0.316430
0.804046	0.610993	0.727340	0.796674	0.735989	0.609934	0.626359	0.548795	0.415770	0.385308	0.340834
0.799999	0.623841	0.869804	0.515939	0.638596	0.524675	0.617390	0.458796	0.463016	0.316652	0.337451
0.625006	0.773412	0.876647	0.697002	0.525934	0.583261	0.605363	0.434481	0.421154	0.318619	0.311156
0.927443	0.596877	0.847296	0.781579	0.706152	0.585243	0.589478	0.564286	0.400445	0.349921	0.326953
0.737496	0.894573	0.864181	0.711523	0.673141	0.670881	0.580233	0.414531	0.498868	0.342058	0.279521
0.694290	0.898141	0.798826	0.625722	0.662087	0.526782	0.555829	0.423195	0.359758	0.361659	0.315513
0.982146	0.931725	0.538555	0.824620	0.654312	0.567685	0.613093	0.464849	0.495214	0.386220	0.337693
0.736552	0.804481	0.602579	0.534064	0.541463	0.568197	0.455951	0.416624	0.361968	0.322126	0.343394
0.954884	0.720023	0.765184	0.784779	0.608461	0.520452	0.612442	0.461728	0.428439	0.323223	0.343176
0.763725	0.846324	0.672758	0.642044	0.632234	0.580538	0.535214	0.502627	0.492192	0.409395	0.272664
0.860719	0.593054	0.576943	0.585264	0.512379	0.623276	0.570443	0.571503	0.402841	0.314396	0.276529
0.986641	0.732996	0.611936	0.808949	0.688159	0.697962	0.508015	0.555317	0.455956	0.348123	0.333020
0.612560	0.773415	0.587569	0.783082	0.709729	0.621841	0.534471	0.518491	0.478378	0.362894	0.332883
0.860592	0.769377	0.812811	0.743141	0.599425	0.660084	0.529470	0.429167	0.453229	0.365792	0.312540
0.692905	0.862176	0.679093	0.566756	0.579133	0.521659	0.528909	0.465787	0.455863	0.404389	0.342258
0.849165	0.776031	0.852451	0.528620	0.578512	0.492381	0.559010	0.410721	0.416641	0.347401	0.308928
0.851687	0.632164	0.750910	0.772053	0.528652	0.472297	0.560975	0.553786	0.454024	0.383378	0.342196
0.651768	0.645799	0.813538	0.753350	0.706086	0.591283	0.470891	0.516398	0.438416	0.372736	0.284012
0.895467	0.569438	0.539973	0.784800	0.572244	0.575293	0.484483	0.513145	0.379712	0.340490	0.327204
0.927368	0.775235	0.860865	0.642206	0.752679	0.550337	0.530097	0.516943	0.479050	0.400665	0.285757
0.928978	0.716419	0.695861	0.630351	0.695137	0.537881	0.603877	0.498890	0.382909	0.421807	0.337532
0.993764	0.916595	0.880899	0.541911	0.493661	0.488154	0.422363	0.465588	0.468419	0.371807	0.299194
0.897708	0.792313	0.771220	0.591235	0.508839	0.532588	0.441507	0.416410	0.448986	0.400049	0.308904
```
