## Supplementary File 2 for "Novel Comparison of Evaluation Metrics for Gene Ontology Classifiers Reveals Drastic Performance Differences": uniprot.1000.jacc (part 2 of 15)

```
4	0	0008080	0.800093	0.000000
4	0	0004731	0.800093	0.000000
4	0	0001508	0.800093	0.071429
4	0	0046621	0.800093	0.043478
4	0	0044255	0.800093	0.058824
4	0	0032760	0.800093	0.047619
4	0	0006357	0.800093	0.034483
4	0	0033218	0.800093	0.400000
4	0	0018344	0.800093	0.037037
4	0	0006210	0.800093	0.025641
4	0	1902750	0.800093	0.020833
4	0	0006810	0.800093	0.026316
4	0	0034459	0.800093	0.090909
4	0	0006568	0.800093	0.568182
4	0	0016363	0.800093	0.000000
4	0	0005663	0.800093	0.000000
4	0	0030036	0.800093	0.048780
4	0	0016020	0.800093	0.090909
4	0	0016787	0.800093	0.187500
4	0	0005515	0.800093	0.055556
4	0	0046219	0.800093	0.159091
4	0	0050911	0.800093	0.034483
4	0	0005545	0.800093	0.043478
4	0	0006355	0.800093	0.029412
4	0	0033265	0.800093	0.045455
4	0	0008028	0.800093	0.050000
4	0	0030447	0.800093	0.055556
4	0	0008152	0.800093	0.045455
4	0	0098588	0.800093	0.350000
4	0	0044425	0.800093	0.600000
4	0	0002940	0.800093	0.020000
4	0	0097192	0.800093	0.026316
4	0	0030036	0.800093	0.035714
4	0	0006308	0.800093	0.021277
4	0	0140110	0.800093	0.100000
4	0	0003899	0.800093	0.102564
4	0	0032467	0.800093	0.045455
4	0	0007052	0.800093	0.043478
4	0	0030252	0.800093	0.032258
4	0	0086005	0.800093	0.031250
4	0	0004930	0.800093	0.047619
4	0	0007613	0.800093	0.028571
4	0	0006099	0.800093	0.142857
4	0	0006508	0.800093	0.193548
4	0	0006972	0.800093	0.030303
4	0	0015707	0.800093	0.027778
4	0	0070342	0.800093	0.032258
4	0	0009987	0.800093	0.000000
4	0	0097546	0.800093	0.230769
4	0	0030447	0.800093	0.000000
4	0	0006816	0.800093	0.000000
4	0	0048076	0.800093	0.000000
4	0	0071688	0.800093	0.000000
4	0	0005488	0.800093	0.666667
4	0	0004659	0.800093	0.142857
4	0	0048699	0.800093	0.117647
4	0	0009987	0.800093	0.181818
4	0	0032873	0.800093	0.074074
4	0	1990145	0.800093	0.055556
4	0	0019346	0.800093	0.066667
4	0	0030014	0.800093	0.000000
4	0	0044237	0.800093	0.200000
4	0	0044446	0.800093	0.600000
4	0	0046920	0.800093	0.055556
4	0	0030029	0.800093	0.375000
4	0	0002455	0.800093	0.050000
4	0	0005250	0.800093	0.021739
4	0	0033209	0.800093	0.074074
4	0	0042809	0.800093	0.153846
4	0	0006081	0.800093	0.172414
4	0	0044421	0.800093	0.200000
4	0	0043231	0.800093	0.090909
4	0	0001913	0.800093	0.025000
4	0	0007219	0.800093	0.094340
4	0	0005886	0.800093	0.125000
4	0	0040003	0.800093	0.029412
4	0	2000652	0.800093	0.081633
4	0	0032269	0.800093	0.240000
4	0	0006259	0.800093	0.333333
4	0	0016301	0.800093	0.428571
4	0	0004672	0.800093	0.964286
4	0	0008964	0.800093	0.060606
4	0	0004623	0.800093	0.058824
4	0	0070034	0.800093	0.029412
4	0	0030169	0.800093	0.030303
4	0	0019932	0.800093	0.238095
4	0	0009532	0.800093	0.157895
4	0	0016829	0.800093	0.025000
4	0	0031669	0.800093	0.136364
4	0	0006816	0.800093	0.909091
4	0	1904262	0.800093	0.080000
4	0	0018230	0.800093	0.047619
4	0	0005102	0.800093	0.024390
4	0	0000050	0.800093	0.064516
4	0	0043995	0.800093	0.035088
4	0	0030072	0.800093	0.052632
4	0	0019955	0.800093	0.300000
4	0	0016491	0.800093	0.153846
4	0	0005515	0.800093	0.333333
4	0	0005575	0.800093	0.166667
4	0	0016763	0.800093	0.076923
4	0	0051177	0.800093	0.065574
4	0	0003950	0.800093	0.071429
4	0	0015141	0.800093	0.045455
4	0	0008476	0.800093	0.066667
4	0	0042803	0.800093	0.200000
4	0	0005615	0.800093	0.076923
4	0	0042554	0.800093	0.000000
4	0	0006457	0.800093	0.000000
4	0	0006564	0.800093	0.000000
4	0	0009007	0.800093	0.026316
4	0	0005576	0.800093	0.090909
4	0	0017038	0.800093	0.058824
4	0	0034703	0.800093	0.050000
4	0	0009987	0.800093	0.400000
4	0	0003676	0.800093	0.714286
4	0	0031543	0.800093	0.064516
4	0	0002430	0.800093	0.071429
4	0	0006880	0.800093	0.068966
4	0	1901564	0.800093	0.000000
4	0	0007266	0.800093	0.000000
4	0	0018406	0.800093	0.000000
4	0	0005801	0.800093	0.000000
4	0	0072320	0.800093	0.029412
4	0	0005575	0.800093	0.166667
4	0	0005089	0.800093	0.048780
4	0	0001889	0.800093	0.027027
4	0	0032755	0.800093	0.027027
4	0	0007266	0.800093	0.050000
4	0	0008273	0.800093	0.029412
4	0	0043231	0.800093	0.450000
4	0	0008150	0.800093	0.200000
4	0	0003746	0.800093	0.066667
4	0	0044434	0.800093	0.850000
4	0	0043267	0.800093	0.062500
4	0	0009314	0.800093	0.800000
4	0	0007612	0.800093	0.083333
4	0	0007422	0.800093	0.083333
4	0	0007186	0.800093	0.000000
4	0	1990481	0.800093	0.000000
4	0	0030252	0.800093	0.000000
4	0	0001731	0.800093	0.000000
4	0	0006352	0.800093	0.000000
4	0	0002943	0.800093	0.757576
4	0	1990112	0.800093	0.000000
4	0	0045663	0.800093	0.022727
4	0	0008477	0.800093	0.054054
4	0	0050801	0.800093	0.026316
4	0	0045595	0.800093	0.500000
4	0	0015740	0.800093	0.058824
4	0	0038023	0.800093	0.033333
4	0	0044422	0.800093	0.000000
4	0	0070181	0.800093	0.028571
4	0	0017137	0.800093	0.028571
4	0	0019955	0.800093	0.032258
4	0	0005794	0.800093	0.000000
4	0	0022610	0.800093	0.666667
4	0	0005488	0.800093	0.250000
4	0	0009987	0.800093	0.333333
4	0	0006790	0.800093	0.222222
4	0	0034708	0.800093	0.090909
4	0	0051345	0.800093	0.100000
4	0	0007420	0.800093	0.076923
4	0	0005576	0.800093	0.500000
4	0	0044424	0.800093	0.125000
4	0	0045179	0.800093	0.058824
4	0	0035312	0.800093	0.058824
4	0	0006164	0.800093	0.050000
4	0	0016818	0.800093	0.000000
4	0	0002376	0.800093	0.500000
4	0	0004365	0.800093	0.076923
4	0	0044421	0.800093	0.750000
4	0	0043103	0.800093	0.024390
4	0	0000780	0.800093	0.031250
4	0	0004647	0.800093	0.058824
4	0	0044424	0.800093	0.625000
4	0	0005634	0.800093	0.384615
4	0	0016765	0.800093	0.103448
4	0	1901363	0.800093	0.076923
4	0	0015459	0.800093	0.727273
4	0	0071347	0.800093	0.210526
4	0	0044464	0.800093	0.375000
4	0	0016020	0.800093	0.111111
4	0	0043227	0.800093	0.100000
4	0	0019901	0.800093	0.062500
4	0	0016248	0.800093	0.636364
4	0	0044449	0.800093	0.388889
4	0	0015141	0.800093	0.043478
4	0	0046332	0.800093	0.071429
4	0	0019901	0.800093	0.062500
4	0	0014722	0.800093	0.050000
4	0	0071347	0.800093	0.062500
4	0	0009506	0.800093	0.062500
4	0	0022610	0.800093	0.043478
4	0	0019788	0.800093	0.000000
4	0	0032873	0.800093	0.014706
4	0	0016021	0.800093	0.000000
4	0	0050794	0.800093	0.500000
4	0	0034220	0.800093	0.071429
4	0	0016593	0.800093	0.000000
4	0	0006470	0.800093	0.038462
4	0	0000254	0.800093	0.058824
4	0	0007010	0.800093	0.052632
4	0	0019905	0.800093	0.055556
4	0	0071365	0.800093	0.037037
4	0	0051168	0.800093	0.714286
4	0	0003691	0.800093	0.043478
4	0	0001097	0.800093	0.043478
4	0	0051321	0.800093	0.052632
4	0	0005925	0.800093	0.058824
4	0	0098552	0.800093	0.363636
4	0	0009987	0.800093	0.181818
4	0	0018108	0.800093	0.064516
4	0	0034987	0.800093	0.000000
4	0	0003826	0.800093	0.062500
4	0	0030311	0.800093	0.051282
4	0	0008344	0.800093	0.076923
4	0	0120025	0.800093	0.230769
4	0	0051230	0.800093	0.057143
4	0	0019829	0.800093	0.035088
4	0	0005623	0.800093	0.250000
4	0	0005515	0.800093	0.750000
4	0	0005924	0.800093	0.125000
4	0	0032501	0.800093	0.111111
4	0	0005096	0.800093	0.086957
4	0	0047086	0.800093	0.076923
4	0	0006419	0.800093	0.031250
4	0	0000184	0.800093	0.067797
4	0	0044424	0.800093	0.714286
4	0	0017111	0.800093	0.083333
4	0	0016740	0.800093	0.125000
4	0	0005198	0.800093	0.142857
4	0	0044428	0.800093	0.769231
4	0	0005634	0.800093	1.000000
4	0	0005575	0.800093	0.333333
4	0	0016620	0.800093	0.076923
4	0	0018063	0.800093	0.055556
4	0	0006491	0.800093	0.083333
4	0	0008138	0.800093	0.052632
4	0	0016573	0.800093	0.050000
4	0	0032446	0.800093	0.000000
4	0	0018344	0.800093	0.000000
4	0	0007204	0.800093	0.000000
4	0	1900060	0.800093	0.000000
4	0	0005375	0.800093	0.000000
4	0	0008150	0.800093	0.071429
4	0	0043231	0.800093	0.692308
4	0	0015924	0.800093	0.888889
4	0	0048245	0.800093	0.055556
4	0	1905030	0.800093	0.033333
4	0	0031284	0.800093	0.017857
4	0	0090141	0.800093	0.033333
4	0	0060021	0.800093	0.058824
4	0	0043227	0.800093	0.096774
4	0	0097065	0.800093	0.000000
4	0	0015181	0.800093	0.025641
4	0	0016570	0.800093	0.000000
4	0	0036508	0.800093	0.000000
4	0	0007389	0.800093	0.000000
4	0	0005198	0.800093	0.666667
4	0	0006972	0.800093	0.043478
4	0	0004518	0.800093	0.411765
4	0	0019239	0.800093	0.166667
4	0	0044464	0.800093	0.136364
4	0	0032456	0.800093	0.037037
4	0	0005198	0.800093	0.666667
4	0	0060216	0.800093	0.034483
4	0	0007265	0.800093	0.068966
4	0	0034220	0.800093	0.041667
4	0	0000086	0.800093	0.076923
4	0	0030672	0.800093	0.277778
4	0	0003674	0.800093	0.142857
4	0	0045036	0.800093	0.034483
4	0	0042813	0.800093	0.083333
4	0	0050662	0.800093	0.222222
4	0	0006357	0.800093	0.555556
4	0	0009228	0.800093	0.052632
4	0	0042789	0.800093	0.052632
4	0	0009617	0.800093	0.076923
4	0	0006414	0.800093	0.023810
4	0	0000781	0.800093	0.000000
4	0	0008332	0.800093	0.018868
4	0	0004831	0.800093	0.000000
4	0	0000028	0.800093	0.030303
4	0	0016462	0.800093	0.153846
4	0	0044432	0.800093	0.541667
4	0	0009651	0.800093	0.083333
4	0	0008150	0.800093	0.142857
4	0	0043247	0.800093	0.147059
4	0	0005730	0.800093	0.366667
4	0	0006296	0.800093	0.064516
4	0	0042809	0.800093	0.076923
4	0	0070290	0.800093	0.066667
4	0	0045596	0.800093	0.055556
4	0	0016746	0.800093	0.181818
4	0	0015499	0.800093	0.046512
4	0	0019511	0.800093	0.076923
4	0	0007615	0.800093	0.058824
4	0	0005763	0.800093	0.031250
4	0	0030662	0.800093	0.774194
4	0	0005515	0.800093	0.750000
4	0	0007186	0.800093	0.105263
4	0	0016791	0.800093	0.150000
4	0	0012505	0.800093	0.307692
4	0	0044424	0.800093	0.416667
4	0	0060538	0.800093	0.062500
4	0	0035169	0.800093	0.060606
4	0	0003674	0.800093	0.250000
4	0	0016482	0.800093	0.727273
4	0	0070734	0.800093	0.113636
4	0	0006449	0.800093	0.035714
4	0	0046907	0.800093	0.700000
4	0	0055114	0.800093	0.111111
4	0	0031399	0.800093	0.055556
4	0	0016246	0.800093	0.076923
4	0	0060042	0.800093	0.040000
4	0	0043231	0.800093	0.000000
4	0	0010498	0.800093	0.122449
4	0	0090567	0.800093	0.933333
4	0	0070013	0.800093	0.000000
4	0	0032496	0.800093	0.050000
4	0	0016705	0.800093	0.750000
4	0	0007200	0.800093	0.080000
4	0	0060754	0.800093	0.033898
4	0	0005172	0.800093	0.076923
4	0	0003674	0.800093	0.250000
4	0	0031227	0.800093	0.360000
4	0	0045893	0.800093	0.023810
4	0	0044424	0.800093	0.500000
4	0	0005326	0.800093	0.307692
4	0	0046907	0.800093	0.388889
4	0	0009408	0.800093	0.071429
4	0	0042981	0.800093	0.066667
4	0	0007600	0.800093	0.076923
4	0	0030509	0.800093	0.042553
4	0	0005515	0.800093	0.750000
4	0	0006104	0.800093	0.046512
4	0	0050667	0.800093	0.083333
4	0	0033306	0.800093	0.080000
4	0	0048869	0.800093	0.800000
4	0	0003677	0.800093	0.857143
4	0	0004485	0.800093	0.083333
4	0	0045571	0.800093	0.047619
4	0	0007264	0.800093	0.133333
4	0	0004322	0.800093	0.076923
4	0	0019871	0.800093	0.066667
4	0	0016192	0.800093	0.111111
4	0	0003677	0.800093	0.000000
4	0	1903047	0.800093	0.076923
4	0	0048245	0.800093	0.045455
4	0	0006900	0.800093	0.062500
4	0	0009611	0.800093	0.040000
4	0	0034271	0.800093	0.043478
4	0	0006470	0.800093	0.000000
4	0	0043567	0.800093	0.000000
4	0	0005575	0.800093	0.166667
4	0	0004370	0.800093	0.000000
4	0	0090263	0.800093	0.000000
4	0	0071944	0.800093	0.125000
4	0	0044432	0.800093	0.695652
4	0	0005789	0.800093	0.869565
4	0	0043022	0.800093	0.000000
4	0	0048020	0.800093	0.000000
4	0	0008477	0.800093	0.000000
4	0	0045663	0.800093	0.022727
4	0	0005088	0.800093	0.866667
4	0	0004017	0.800093	0.036364
4	0	0007605	0.800093	0.047619
4	0	0038128	0.800093	0.071429
4	0	0046976	0.800093	0.033898
4	0	0042439	0.800093	0.100000
4	0	0044424	0.800093	0.250000
4	0	1903076	0.800093	0.062500
4	0	0042571	0.800093	0.038462
4	0	0110034	0.800093	0.030303
4	0	0006526	0.800093	0.062500
4	0	0044424	0.800093	0.555556
4	0	0097502	0.800093	0.105263
4	0	0043229	0.800093	0.454545
4	0	0004935	0.800093	0.058824
4	0	0043408	0.800093	0.026316
4	0	0003691	0.800093	0.055556
4	0	0051537	0.800093	0.071429
4	0	0050877	0.800093	0.050000
4	0	0033499	0.800093	0.000000
4	0	0003735	0.800093	0.000000
4	0	0007165	0.800093	0.000000
4	0	0008106	0.800093	0.000000
4	0	0001664	0.800093	0.000000
4	0	0044267	0.800093	0.055556
4	0	0003676	0.800093	0.714286
4	0	0035437	0.800093	0.086957
4	0	0000502	0.800093	0.333333
4	0	0050793	0.800093	0.571429
4	0	0003997	0.800093	0.068966
4	0	0004784	0.800093	0.035714
4	0	0034272	0.800093	0.047619
4	0	0004016	0.800093	0.083333
4	0	0006351	0.800093	0.909091
4	0	0045292	0.800093	0.390244
4	0	0005575	0.800093	0.043478
4	0	0004309	0.800093	0.066667
4	0	0043229	0.800093	0.304348
4	0	0032974	0.800093	0.018868
4	0	0048040	0.800093	0.071429
4	0	0003906	0.800093	0.083333
4	0	0043436	0.800093	0.800000
4	0	0001653	0.800093	0.066667
4	0	0044444	0.800093	0.090909
4	0	0048703	0.800093	0.034483
4	0	1900060	0.800093	0.026316
4	0	0008808	0.800093	0.055556
4	0	0007399	0.800093	0.071429
4	0	0006974	0.800093	0.133333
4	0	0043005	0.800093	0.000000
4	0	0097427	0.800093	0.000000
4	0	0006810	0.800093	0.142857
4	0	0004614	0.800093	0.058824
4	0	0031593	0.800093	0.029412
4	0	0005769	0.800093	0.000000
4	0	0044444	0.800093	0.000000
4	0	0006790	0.800093	0.625000
4	0	0035170	0.800093	0.064516
4	0	0007162	0.800093	0.066667
4	0	0042277	0.800093	0.076923
4	0	0007507	0.800093	0.062500
4	0	0071006	0.800093	0.000000
4	0	0005575	0.800093	0.000000
4	0	0007049	0.800093	0.166667
4	0	0044455	0.800093	0.000000
4	0	0016570	0.800093	0.064516
4	0	0030433	0.800093	0.088889
4	0	0032798	0.800093	0.000000
4	0	0048593	0.800093	0.090909
4	0	0006612	0.800093	0.035714
4	0	0044430	0.800093	0.000000
4	0	0198738	0.800093	0.375000
4	0	0030593	0.800093	0.111111
4	0	0005161	0.800093	0.000000
4	0	0035170	0.800093	0.068966
4	0	0000159	0.800093	0.000000
4	0	0000813	0.800093	0.000000
4	0	0007154	0.800093	0.038462
4	0	0003700	0.800093	0.916667
4	0	0019725	0.800093	0.071429
4	0	0004309	0.800093	0.033333
4	0	0001732	0.800093	0.015873
4	0	0015979	0.800093	0.035714
4	0	0016021	0.800093	0.000000
4	0	0004520	0.800093	0.027778
4	0	0018108	0.800093	0.031250
4	0	1902023	0.800093	0.032258
4	0	0043966	0.800093	0.024390
4	0	0097153	0.800093	0.062500
4	0	0031362	0.800093	0.000000
4	0	0008964	0.800093	0.000000
4	0	0004470	0.800093	0.052632
4	0	0000922	0.800093	0.000000
4	0	0046504	0.800093	0.650000
4	0	0046887	0.800093	0.029412
4	0	0047442	0.800093	0.153846
4	0	0051179	0.800093	0.066667
4	0	0005088	0.800093	0.047619
4	0	0016875	0.800093	0.181818
4	0	0051017	0.800093	0.076923
4	0	0006342	0.800093	0.033898
4	0	1990446	0.800093	0.071429
4	0	0015141	0.800093	0.022222
4	0	0044464	0.800093	0.375000
4	0	0044421	0.800093	0.100000
4	0	0006886	0.800093	0.038462
4	0	0005515	0.800093	0.500000
4	0	0019362	0.800093	0.925926
4	0	0010927	0.800093	0.142857
4	0	0031224	0.800093	0.090909
4	0	0016616	0.800093	0.800000
4	0	0031329	0.800093	0.533333
4	0	0019532	0.800093	0.050000
4	0	0007080	0.800093	0.055556
4	0	0031326	0.800093	0.533333
4	0	0005923	0.800093	0.076923
4	0	0015347	0.800093	0.071429
4	0	0006796	0.800093	0.071429
4	0	0005488	0.800093	0.666667
4	0	0043492	0.800093	0.083333
4	0	0016899	0.800093	0.100000
4	0	0016874	0.800093	0.200000
4	0	0043267	0.800093	0.088889
4	0	0046539	0.800093	0.076923
4	0	0008506	0.800093	0.023256
4	0	0006376	0.800093	0.023256
4	0	0015918	0.800093	0.062500
4	0	0004364	0.800093	0.000000
4	0	0043235	0.800093	0.083333
4	0	0043229	0.800093	0.700000
4	0	0044444	0.800093	0.416667
4	0	0080156	0.800093	0.074074
4	0	0006413	0.800093	0.062500
4	0	0047086	0.800093	0.062500
4	0	0003689	0.800093	0.000000
4	0	0046785	0.800093	0.066667
4	0	0022626	0.800093	0.350000
4	0	0010243	0.800093	0.050000
4	0	0004930	0.800093	0.068966
4	0	0043231	0.800093	0.900000
4	0	0001508	0.800093	0.052632
4	0	0042144	0.800093	0.090909
4	0	0010508	0.800093	0.033333
4	0	0015012	0.800093	0.071429
4	0	0060089	0.800093	0.142857
4	0	0005875	0.800093	0.941176
4	0	0099513	0.800093	0.894737
4	0	0006123	0.800093	0.041667
4	0	0015934	0.800093	0.521739
4	0	0044464	0.800093	0.176471
4	0	0016361	0.800093	0.040000
4	0	0043966	0.800093	0.058824
4	0	0008360	0.800093	0.071429
4	0	0002098	0.800093	0.225806
4	0	0043574	0.800093	0.266667
4	0	0004622	0.800093	0.000000
4	0	0043406	0.800093	0.015152
4	0	0008967	0.800093	0.083333
4	0	0008078	0.800093	0.081081
4	0	0042127	0.800093	0.062500
4	0	0051259	0.800093	0.142857
4	0	0003333	0.800093	0.041667
4	0	0006458	0.800093	0.571429
4	0	0042623	0.800093	0.083333
4	0	0042632	0.800093	0.071429
4	0	0015347	0.800093	0.043478
4	0	0086091	0.800093	0.050000
4	0	0005248	0.800093	0.028571
4	0	0005886	0.800093	0.000000
4	0	0042555	0.800093	0.000000
4	0	0070125	0.800093	0.272727
4	0	0009311	0.800093	0.166667
4	0	0005375	0.800093	0.052632
4	0	0070449	0.800093	0.000000
4	0	0000022	0.800093	0.040816
4	0	0044424	0.800093	0.227273
4	0	0007041	0.800093	0.031250
4	0	0016055	0.800093	0.050000
4	0	0008408	0.800093	0.400000
4	0	0009651	0.800093	0.031250
4	0	0036178	0.800093	0.027778
4	0	0010886	0.800093	0.026316
4	0	0036477	0.800093	0.166667
4	0	0071456	0.800093	0.150000
4	0	0005829	0.800093	0.111111
4	0	0007523	0.800093	0.047619
4	0	0000722	0.800093	0.027778
4	0	0006102	0.800093	0.055556
4	0	0000941	0.800093	0.027778
4	0	0045300	0.800093	0.000000
4	0	0048827	0.800093	0.000000
4	0	0030139	0.800093	0.066667
4	0	0005545	0.800093	0.000000
4	0	0006104	0.800093	0.000000
4	0	0071345	0.800093	0.052632
4	0	0005634	0.800093	0.454545
4	0	0004888	0.800093	0.076923
4	0	0016895	0.800093	0.166667
4	0	0009734	0.800093	0.036364
4	0	0043408	0.800093	0.032258
4	0	0045503	0.800093	0.076923
4	0	0016020	0.800093	1.000000
4	0	0048534	0.800093	0.043478
4	0	0065003	0.800093	0.047619
4	0	0044444	0.800093	0.875000
4	0	0003674	0.800093	0.333333
4	0	0048149	0.800093	0.037037
4	0	0090288	0.800093	0.043478
4	0	0043231	0.800093	0.500000
4	0	0043227	0.800093	0.250000
4	0	0048010	0.800093	0.037037
4	0	0005096	0.800093	0.068966
4	0	0007389	0.800093	0.052632
4	0	0043227	0.800093	0.300000
4	0	0032991	0.800093	0.090909
4	0	0043229	0.800093	0.700000
4	0	0032136	0.800093	0.066667
4	0	0045454	0.800093	0.066667
4	0	0032211	0.800093	0.015625
4	0	0006888	0.800093	0.031250
4	0	0044432	0.800093	0.529412
4	0	0005515	0.800093	0.033333
4	0	1904680	0.800093	0.066667
4	0	0060753	0.800093	0.200000
4	0	0005819	0.800093	0.937500
4	0	0051205	0.800093	0.111111
4	0	0008258	0.800093	0.071429
4	0	0046933	0.800093	0.044118
4	0	0008320	0.800093	0.041667
4	0	0003729	0.800093	0.029412
4	0	0043086	0.800093	0.090909
4	0	0005254	0.800093	0.033333
4	0	0022626	0.800093	0.772727
4	0	0044085	0.800093	0.500000
4	0	0044291	0.800093	0.040000
4	0	0036244	0.800093	0.062500
4	0	0055008	0.800093	0.037037
4	0	0005223	0.800093	0.031250
4	0	0016462	0.800093	0.090909
4	0	0019104	0.800093	0.083333
4	0	0097458	0.800093	0.272727
4	0	0036335	0.800093	0.000000
4	0	0097159	0.800093	0.500000
4	0	0044428	0.800093	0.812500
4	0	0010811	0.800093	0.000000
4	0	0043312	0.800093	0.000000
4	0	0043695	0.800093	0.000000
4	0	0016021	0.800093	0.416667
4	0	0120038	0.800093	0.187500
4	0	0001656	0.800093	0.052632
4	0	0009409	0.800093	0.071429
4	0	0001085	0.800093	0.037037
4	0	0042043	0.800093	0.037037
4	0	0017151	0.800093	0.037037
4	0	0098631	0.800093	0.090909
4	0	0060326	0.800093	0.066667
4	0	0042721	0.800093	0.000000
4	0	0038084	0.800093	0.057143
4	0	0043020	0.800093	0.000000
4	0	0003674	0.800093	0.166667
4	0	0008234	0.800093	0.888889
4	0	0034708	0.800093	0.277778
4	0	0044464	0.800093	0.214286
4	0	0019205	0.800093	0.148148
4	0	0003691	0.800093	0.037037
4	0	0031593	0.800093	0.045455
4	0	0015871	0.800093	0.034483
4	0	0008020	0.800093	0.046512
4	0	0000297	0.800093	0.027778
4	0	0022618	0.800093	0.058824
4	0	0004888	0.800093	0.111111
4	0	0001098	0.800093	0.111111
4	0	0001657	0.800093	0.024390
4	0	0003407	0.800093	0.027027
4	0	0032963	0.800093	0.080000
4	0	0046038	0.800093	0.070588
4	0	0006207	0.800093	0.162162
4	0	0009414	0.800093	0.043478
4	0	0070938	0.800093	0.000000
4	0	0033265	0.800093	0.050000
4	0	0000470	0.800093	0.171429
4	0	0051959	0.800093	0.058824
4	0	0003841	0.800093	0.090909
4	0	0032467	0.800093	0.037037
4	0	1902741	0.800093	0.020833
4	0	0012505	0.800093	0.272727
4	0	0008026	0.800093	0.750000
4	0	0010766	0.800093	0.027027
4	0	0006400	0.800093	0.612903
4	0	0016070	0.800093	0.576923
4	0	1901224	0.800093	0.023256
4	0	0004109	0.800093	0.086957
4	0	0033327	0.800093	0.043478
4	0	0044769	0.800093	0.046512
4	0	0065004	0.800093	0.083333
4	0	0060089	0.800093	0.133333
4	0	0006635	0.800093	0.088235
4	0	0000137	0.800093	0.000000
4	0	0140299	0.800093	0.062500
4	0	0031751	0.800093	0.047619
4	0	0020037	0.800093	0.047619
4	0	0005488	0.800093	0.000000
4	0	2000652	0.800093	0.000000
4	0	0042273	0.800093	0.000000
4	0	0062040	0.800093	0.066667
4	0	0008569	0.800093	0.000000
4	0	0032561	0.800093	0.032258
4	0	0016209	0.800093	0.200000
4	0	0006520	0.800093	0.090909
4	0	0005575	0.800093	0.200000
4	0	0006686	0.800093	0.048780
4	0	0042802	0.800093	0.045455
4	0	0004015	0.800093	0.041667
4	0	0008233	0.800093	0.064516
4	0	0035272	0.800093	0.062500
4	0	0030447	0.800093	0.083333
4	0	0030054	0.800093	0.666667
4	0	0019955	0.800093	0.000000
4	0	0061631	0.800093	0.058824
4	0	0071966	0.800093	0.080000
4	0	0044444	0.800093	0.500000
4	0	0016020	0.800093	0.066667
4	0	0015291	0.800093	0.058824
4	0	0035860	0.800093	0.064516
4	0	0006950	0.800093	0.047619
4	0	0005227	0.800093	0.032258
4	0	0016055	0.800093	0.062500
4	0	0008565	0.800093	0.045455
4	0	0072686	0.800093	0.052632
4	0	0005576	0.800093	0.500000
4	0	2000377	0.800093	0.000000
4	0	0031305	0.800093	0.027778
4	0	0009405	0.800093	0.000000
4	0	0031226	0.800093	0.000000
4	0	0003674	0.800093	0.333333
4	0	0031225	0.800093	0.000000
4	0	0007424	0.800093	0.019608
4	0	0000307	0.800093	0.000000
4	0	0035267	0.800093	0.000000
4	0	0007275	0.800093	0.000000
4	0	0005375	0.800093	0.000000
4	0	0000170	0.800093	0.000000
4	0	0006813	0.800093	0.000000
4	0	0035069	0.800093	0.000000
4	0	0009987	0.800093	0.166667
4	0	0046716	0.800093	0.083333
4	0	0043227	0.800093	0.100000
4	0	0042069	0.800093	0.071429
4	0	0017111	0.800093	0.111111
4	0	0016740	0.800093	0.200000
4	0	0003674	0.800093	0.333333
4	0	0001539	0.800093	0.083333
4	0	0034622	0.800093	0.264706
4	0	0019532	0.800093	0.062500
4	0	0005634	0.800093	0.318182
4	0	0005515	0.800093	0.428571
4	0	0071396	0.800093	0.071429
4	0	0050684	0.800093	0.055556
4	0	0009611	0.800093	0.125000
4	0	0046135	0.800093	0.033333
4	0	0006370	0.800093	0.043478
4	0	0005366	0.800093	0.027027
4	0	0015629	0.800093	0.440000
4	0	0004057	0.800093	0.033333
4	0	0048869	0.800093	0.181818
4	0	0016301	0.800093	0.105263
4	0	0004016	0.800093	0.000000
4	0	0006013	0.800093	0.058824
4	0	0003841	0.800093	0.000000
4	0	0015499	0.800093	0.022727
4	0	0046085	0.800093	0.545455
4	0	0003723	0.800093	0.083333
4	0	0008134	0.800093	0.100000
4	0	0043410	0.800093	0.012195
4	0	0045028	0.800093	0.031250
4	0	0043087	0.800093	0.021277
4	0	0046910	0.800093	0.058824
4	0	0030178	0.800093	0.052632
4	0	0071880	0.800093	0.090909
4	0	1902531	0.800093	0.083333
4	0	0000703	0.800093	0.000000
4	0	0090090	0.800093	0.047619
4	0	0004896	0.800093	0.080000
4	0	0003824	0.800093	0.000000
4	0	0003725	0.800093	0.000000
4	0	0044806	0.800093	0.000000
4	0	0000413	0.800093	0.000000
4	0	0051371	0.800093	0.000000
4	0	0005515	0.800093	0.750000
4	0	0045892	0.800093	0.018182
4	0	0007166	0.800093	0.066667
4	0	0004714	0.800093	0.036364
4	0	0004675	0.800093	0.031746
4	0	0001725	0.800093	0.000000
4	0	0051336	0.800093	0.029412
4	0	0005575	0.800093	0.100000
4	0	0030016	0.800093	0.368421
4	0	0048856	0.800093	0.031250
4	0	0007586	0.800093	0.031250
4	0	0004622	0.800093	0.041667
4	0	0048653	0.800093	0.019608
4	0	0006508	0.800093	0.030303
4	0	0000398	0.800093	0.021277
4	0	1990879	0.800093	0.088235
4	0	0006097	0.800093	0.025000
4	0	0043227	0.800093	0.125000
4	0	0046966	0.800093	0.021739
4	0	0008353	0.800093	0.031250
4	0	0042579	0.800093	0.142857
4	0	0051260	0.800093	0.071429
4	0	1902915	0.800093	0.032258
4	0	0021984	0.800093	0.047619
4	0	0048440	0.800093	0.040000
4	0	0047545	0.800093	0.083333
4	0	0044444	0.800093	0.875000
4	0	0016021	0.800093	0.083333
4	0	0061695	0.800093	0.083333
4	0	0008152	0.800093	0.068966
4	0	0070542	0.800093	0.027778
4	0	0014912	0.800093	0.022222
4	0	0007214	0.800093	0.051282
4	0	0140110	0.800093	0.142857
4	0	0006886	0.800093	0.666667
4	0	0044464	0.800093	0.166667
4	0	0090100	0.800093	0.033333
4	0	0009438	0.800093	0.043478
4	0	0006364	0.800093	0.025641
4	0	0042277	0.800093	0.666667
4	0	0006097	0.800093	0.033333
4	0	0019353	0.800093	0.017544
4	0	0009086	0.800093	0.022222
4	0	0019843	0.800093	0.166667
4	0	0009987	0.800093	0.666667
4	0	0098742	0.800093	0.142857
4	0	0005615	0.800093	0.045455
4	0	0016021	0.800093	0.043478
4	0	0005575	0.800093	0.052632
4	0	0030215	0.800093	0.083333
4	0	0048703	0.800093	0.041667
4	0	0032211	0.800093	0.022727
4	0	0042809	0.800093	0.068966
4	0	0055044	0.800093	0.090909
4	0	0043039	0.800093	0.021739
4	0	0140110	0.800093	0.125000
4	0	0008285	0.800093	0.153846
4	0	0017111	0.800093	0.076923
4	0	0034485	0.800093	0.054054
4	0	0046084	0.800093	0.018519
4	0	0046621	0.800093	0.090909
4	0	0047498	0.800093	0.066667
4	0	0012505	0.800093	0.000000
4	0	0006006	0.800093	0.562500
4	0	0140097	0.800093	0.333333
4	0	1904262	0.800093	0.033333
4	0	0004012	0.800093	0.051282
4	0	0070782	0.800093	0.051282
4	0	0034464	0.800093	0.000000
4	0	0017016	0.800093	0.875000
4	0	0034622	0.800093	0.058824
4	0	0007165	0.800093	0.055556
4	0	0031224	0.800093	0.800000
4	0	0031224	0.800093	0.800000
4	0	0005515	0.800093	0.375000
4	0	0004559	0.800093	0.071429
4	0	0004588	0.800093	0.076923
4	0	0045987	0.800093	0.050000
4	0	0008209	0.800093	0.043478
4	0	0001653	0.800093	0.222222
4	0	0042052	0.800093	0.043478
4	0	0031224	0.800093	0.333333
4	0	0005161	0.800093	0.043478
4	0	0004190	0.800093	0.058824
4	0	0008924	0.800093	0.076923
4	0	0071422	0.800093	0.058824
4	0	0051016	0.800093	0.035088
4	0	0008097	0.800093	0.038462
4	0	0010468	0.800093	0.041667
4	0	0006865	0.800093	0.033333
4	0	0019843	0.800093	0.040000
4	0	0005634	0.800093	0.210526
4	0	0032991	0.800093	0.153846
4	0	0008392	0.800093	0.043478
4	0	0015131	0.800093	0.046512
4	0	1903669	0.800093	0.023810
4	0	0005923	0.800093	0.055556
4	0	0019932	0.800093	0.733333
4	0	0043034	0.800093	0.000000
4	0	0035257	0.800093	0.062500
4	0	0005850	0.800093	0.000000
4	0	0010212	0.800093	0.117647
4	0	2000651	0.800093	0.075000
4	0	0009007	0.800093	0.051282
4	0	0043232	0.800093	0.090909
4	0	0019843	0.800093	0.857143
4	0	0036156	0.800093	0.058824
4	0	0006644	0.800093	0.000000
4	0	0046100	0.800093	0.000000
4	0	0040011	0.800093	0.000000
4	0	0019684	0.800093	0.000000
4	0	0031729	0.800093	0.000000
4	0	0046040	0.800093	0.000000
4	0	0018109	0.800093	0.000000
4	0	0001113	0.800093	0.000000
4	0	0004674	0.800093	0.048780
4	0	0043565	0.800093	0.100000
4	0	0032787	0.800093	0.052632
4	0	0051259	0.800093	0.055556
4	0	0004222	0.800093	0.064516
4	0	0006527	0.800093	0.027778
4	0	0004046	0.800093	0.050000
4	0	1903076	0.800093	0.055556
4	0	0033750	0.800093	0.062500
4	0	0003774	0.800093	0.250000
4	0	0046910	0.800093	0.058824
4	0	0048018	0.800093	0.043478
4	0	0032755	0.800093	0.055556
4	0	0008028	0.800093	0.031250
4	0	0060754	0.800093	0.027027
4	0	0016020	0.800093	0.200000
4	0	0015132	0.800093	0.000000
4	0	0001573	0.800093	0.000000
4	0	0030334	0.800093	0.000000
4	0	0000993	0.800093	0.000000
4	0	0046514	0.800093	0.727273
4	0	0016997	0.800093	0.857143
4	0	0006497	0.800093	0.222222
4	0	0098734	0.800093	0.214286
4	0	0031410	0.800093	0.625000
4	0	0006464	0.800093	0.296296
4	0	0048593	0.800093	0.038462
4	0	0001992	0.800093	0.045455
4	0	0048884	0.800093	0.045455
4	0	0098530	0.800093	0.031250
4	0	0005088	0.800093	0.000000
4	0	2000651	0.800093	0.000000
4	0	0009534	0.800093	0.041667
4	0	0048020	0.800093	0.000000
4	0	0009897	0.800093	0.071429
4	0	0002237	0.800093	0.785714
4	0	0050916	0.800093	0.047619
4	0	0000463	0.800093	0.024390
4	0	0005109	0.800093	0.000000
4	0	0043409	0.800093	0.018519
4	0	0004972	0.800093	0.031746
4	0	0007167	0.800093	0.000000
4	0	0004809	0.800093	0.021277
4	0	0006364	0.800093	0.000000
4	0	0010738	0.800093	0.000000
4	0	0006915	0.800093	0.000000
4	0	0043231	0.800093	0.900000
4	0	0043227	0.800093	0.300000
4	0	0070925	0.800093	0.071429
4	0	0006464	0.800093	0.275862
4	0	0008078	0.800093	0.066667
4	0	0048076	0.800093	0.037037
4	0	0007097	0.800093	0.031250
4	0	0000978	0.800093	0.017241
4	0	0003824	0.800093	0.400000
4	0	0019941	0.800093	0.034483
4	0	0002573	0.800093	0.045455
4	0	0036020	0.800093	0.000000
4	0	0005914	0.800093	0.000000
4	0	0061158	0.800093	0.049180
4	0	1990904	0.800093	0.153846
4	0	0044424	0.800093	0.416667
4	0	0006302	0.800093	0.058824
4	0	0043624	0.800093	0.615385
4	0	0005515	0.800093	0.600000
4	0	0034613	0.800093	0.388889
4	0	0033596	0.800093	0.533333
4	0	0006368	0.800093	0.045455
4	0	0004363	0.800093	0.046512
4	0	0005025	0.800093	0.035088
4	0	0007617	0.800093	0.025000
4	0	0097517	0.800093	0.368421
4	0	0016798	0.800093	0.103448
4	0	0006890	0.800093	0.029412
4	0	0006342	0.800093	0.027397
4	0	0005366	0.800093	0.032787
4	0	0006958	0.800093	0.129032
4	0	0003674	0.800093	0.047619
4	0	0016021	0.800093	0.416667
4	0	0050794	0.800093	0.400000
4	0	0001657	0.800093	0.100000
4	0	0019900	0.800093	0.040000
4	0	0071688	0.800093	0.048780
4	0	0019237	0.800093	0.033333
4	0	0004815	0.800093	0.035714
4	0	0046488	0.800093	0.090909
4	0	0005911	0.800093	0.250000
4	0	0042277	0.800093	0.041667
4	0	0043531	0.800093	0.027778
4	0	1902358	0.800093	0.021277
4	0	0000018	0.800093	0.022727
4	0	0070498	0.800093	0.038462
4	0	0007165	0.800093	0.048780
4	0	0070098	0.800093	0.038462
4	0	0022832	0.800093	0.043478
4	0	0032873	0.800093	0.012658
4	0	0012505	0.800093	0.000000
4	0	0046777	0.800093	0.083333
4	0	2000377	0.800093	0.083333
4	0	0000018	0.800093	0.058824
4	0	0000725	0.800093	0.071429
4	0	0005515	0.800093	0.750000
4	0	0043231	0.800093	0.900000
4	0	0045893	0.800093	0.000000
4	0	0051480	0.800093	0.000000
4	0	1902711	0.800093	0.071429
4	0	0043248	0.800093	0.000000
4	0	1903508	0.800093	0.028571
4	0	0007017	0.800093	0.250000
4	0	0003700	0.800093	0.060606
4	0	0006464	0.800093	0.235294
4	0	0097006	0.800093	0.100000
4	0	0035171	0.800093	0.066667
4	0	0043169	0.800093	0.666667
4	0	1905519	0.800093	0.030303
4	0	1902036	0.800093	0.052632
4	0	0019869	0.800093	0.090909
4	0	0043231	0.800093	0.000000
4	0	0009062	0.800093	0.106383
4	0	0016831	0.800093	0.833333
4	0	0015031	0.800093	0.066667
4	0	0062023	0.800093	0.000000
4	0	0006950	0.800093	0.750000
4	0	2000649	0.800093	0.050000
4	0	0010181	0.800093	0.052632
4	0	0006521	0.800093	0.066667
4	0	0005251	0.800093	0.023810
4	0	0003824	0.800093	0.400000
4	0	0003691	0.800093	0.071429
4	0	0005813	0.800093	0.000000
4	0	0060406	0.800093	0.000000
4	0	0009266	0.800093	0.000000
4	0	0047498	0.800093	0.000000
4	0	0007034	0.800093	0.000000
4	0	0017113	0.800093	0.000000
4	0	0032974	0.800093	0.000000
4	0	0036211	0.800093	0.142857
4	0	0006364	0.800093	0.235294
4	0	0016887	0.800093	0.250000
4	0	0006355	0.800093	0.017857
4	0	0045964	0.800093	0.017857
4	0	0003824	0.800093	0.285714
4	0	0000022	0.800093	0.032787
4	0	0030036	0.800093	0.045455
4	0	0006890	0.800093	0.022727
4	0	0098530	0.800093	0.025641
4	0	0036211	0.800093	0.588235
4	0	0032755	0.800093	0.038462
4	0	0044449	0.800093	0.000000
4	0	0031225	0.800093	0.000000
4	0	0005933	0.800093	0.000000
4	0	0005615	0.800093	0.000000
4	0	0005933	0.800093	0.000000
4	0	0005665	0.800093	0.000000
4	0	0046132	0.800093	0.000000
4	0	0005248	0.800093	0.027027
4	0	0044444	0.800093	0.000000
4	0	0006612	0.800093	0.000000
4	0	0004972	0.800093	0.017241
4	0	0055037	0.800093	0.000000
4	0	0030136	0.800093	0.000000
4	0	0006412	0.800093	0.057143
4	0	0043231	0.800093	0.416667
4	0	0045719	0.800093	0.021739
4	0	0043996	0.800093	0.076923
4	0	0032755	0.800093	0.050000
4	0	1902915	0.800093	0.027027
4	0	0065007	0.800093	0.133333
4	0	0007389	0.800093	0.083333
4	0	0046907	0.800093	0.700000
4	0	0005515	0.800093	0.200000
4	0	1901363	0.800093	0.125000
4	0	0016050	0.800093	0.083333
4	0	0040003	0.800093	0.076923
4	0	0005515	0.800093	0.200000
4	0	0009228	0.800093	0.025000
4	0	0000381	0.800093	0.066667
4	0	0060126	0.800093	0.037037
4	0	0006810	0.800093	0.148148
4	0	0019030	0.800093	0.033333
4	0	0008152	0.800093	0.035714
4	0	0030007	0.800093	0.022222
4	0	0006241	0.800093	0.012500
4	0	0001302	0.800093	0.030303
4	0	0044444	0.800093	0.875000
4	0	0005739	0.800093	0.538462
4	0	0008010	0.800093	0.071429
4	0	0016903	0.800093	0.700000
4	0	0019430	0.800093	0.054054
4	0	0015871	0.800093	0.047619
4	0	0043267	0.800093	0.047619
4	0	0009155	0.800093	0.034483
4	0	0016311	0.800093	0.200000
4	0	0036452	0.800093	0.344828
4	0	0009725	0.800093	0.100000
4	0	1990837	0.800093	0.181818
4	0	0071944	0.800093	0.157895
4	0	0005488	0.800093	0.500000
4	0	0008565	0.800093	0.055556
4	0	0032526	0.800093	0.083333
4	0	0034090	0.800093	0.066667
4	0	0010886	0.800093	0.062500
4	0	0007399	0.800093	0.020408
4	0	0051179	0.800093	0.022727
4	0	0019320	0.800093	0.096154
4	0	0015318	0.800093	0.062500
4	0	0001228	0.800093	0.020408
4	0	0043248	0.800093	0.039216
4	0	0070192	0.800093	0.037037
4	0	0015140	0.800093	0.026316
4	0	0003674	0.800093	0.333333
4	0	0006355	0.800093	0.000000
4	0	0055088	0.800093	0.000000
4	0	0060291	0.800093	0.000000
4	0	0007602	0.800093	0.000000
4	0	0004991	0.800093	0.052632
4	0	0043231	0.800093	0.750000
4	0	0030097	0.800093	0.052632
4	0	0015630	0.800093	0.437500
4	0	0006896	0.800093	0.050000
4	0	0017146	0.800093	0.090909
4	0	0000027	0.800093	0.039216
4	0	0035065	0.800093	0.037736
4	0	0051082	0.800093	0.250000
4	0	0005635	0.800093	0.371429
4	0	0009451	0.800093	0.028571
4	0	0005049	0.800093	0.064516
4	0	0090156	0.800093	0.074074
4	0	0035494	0.800093	0.032258
4	0	0001098	0.800093	0.250000
4	0	0003973	0.800093	0.076923
4	0	0043231	0.800093	0.692308
4	0	0097502	0.800093	0.400000
4	0	0009966	0.800093	0.058824
4	0	0042056	0.800093	0.060606
4	0	0001103	0.800093	0.058824
4	0	0000977	0.800093	0.043478
4	0	0005227	0.800093	0.062500
4	0	0043436	0.800093	0.294118
4	0	0015108	0.800093	0.038462
4	0	0006790	0.800093	0.357143
4	0	0070498	0.800093	0.060606
4	0	0033041	0.800093	0.038462
4	0	0034993	0.800093	0.000000
4	0	0045732	0.800093	0.030303
4	0	0005575	0.800093	0.125000
4	0	0003676	0.800093	0.125000
4	0	0099536	0.800093	0.095238
4	0	0016740	0.800093	0.750000
4	0	0006886	0.800093	0.029412
4	0	0015131	0.800093	0.029412
4	0	0006979	0.800093	0.050000
4	0	0048008	0.800093	0.068966
4	0	0042267	0.800093	0.033333
4	0	0042325	0.800093	0.000000
4	0	0051647	0.800093	0.000000
4	0	0051345	0.800093	0.000000
4	0	0072320	0.800093	0.066667
4	0	0006047	0.800093	0.000000
4	0	0008654	0.800093	0.105263
4	0	0005575	0.800093	0.052632
4	0	0044446	0.800093	0.473684
4	0	0004222	0.800093	0.080000
4	0	0106130	0.800093	0.071429
4	0	0005575	0.800093	0.052632
4	0	0072344	0.800093	0.042553
4	0	0002429	0.800093	0.080000
4	0	0008355	0.800093	0.062500
4	0	1904262	0.800093	0.045455
4	0	0022843	0.800093	0.333333
4	0	0045892	0.800093	0.023810
4	0	0043039	0.800093	0.051282
4	0	0022604	0.800093	0.066667
4	0	0009536	0.800093	0.785714
4	0	0044446	0.800093	0.473684
4	0	0001516	0.800093	0.042553
4	0	0043686	0.800093	0.066667
4	0	0003917	0.800093	0.037037
4	0	0004016	0.800093	0.037037
4	0	0051179	0.800093	0.400000
4	0	0043229	0.800093	0.538462
4	0	0004057	0.800093	0.055556
4	0	0051301	0.800093	0.142857
4	0	0003674	0.800093	0.047619
4	0	0003906	0.800093	0.086957
4	0	0009737	0.800093	0.066667
4	0	0071071	0.800093	0.052632
4	0	0033133	0.800093	0.025641
4	0	0009536	0.800093	0.923077
4	0	0030538	0.800093	0.000000
4	0	0017112	0.800093	0.000000
4	0	0044267	0.800093	0.000000
4	0	0006855	0.800093	0.000000
4	0	0008104	0.800093	0.500000
4	0	0005575	0.800093	0.500000
4	0	0007043	0.800093	0.058824
4	0	0010886	0.800093	0.052632
4	0	0036159	0.800093	0.032258
4	0	0003730	0.800093	0.000000
4	0	0044445	0.800093	0.409091
4	0	0006816	0.800093	0.000000
4	0	0006919	0.800093	0.000000
4	0	0018063	0.800093	0.000000
4	0	0006432	0.800093	0.000000
4	0	0000731	0.800093	0.000000
4	0	0043229	0.800093	0.300000
4	0	0044464	0.800093	0.500000
4	0	0000405	0.800093	0.000000
4	0	0008272	0.800093	0.055556
4	0	0031624	0.800093	0.000000
4	0	0060126	0.800093	0.068966
4	0	0034243	0.800093	0.000000
4	0	0000815	0.800093	0.000000
4	0	0006488	0.800093	0.000000
4	0	0008565	0.800093	0.052632
4	0	0002196	0.800093	0.060606
4	0	0043603	0.800093	0.466667
4	0	2000303	0.800093	0.612903
4	0	0043227	0.800093	0.103448
4	0	0051540	0.800093	0.000000
4	0	0002548	0.800093	0.066667
4	0	0000417	0.800093	0.066667
4	0	0010033	0.800093	0.076923
4	0	0016036	0.800093	0.083333
4	0	0006355	0.800093	0.513514
4	0	0048514	0.800093	0.022727
4	0	0055114	0.800093	0.062500
4	0	0033133	0.800093	0.107692
4	0	0002429	0.800093	0.075758
4	0	0006096	0.800093	0.064516
4	0	0044550	0.800093	0.058824
4	0	0048653	0.800093	0.019231
4	0	0004925	0.800093	0.069444
4	0	0016829	0.800093	0.600000
4	0	0070647	0.800093	0.555556
4	0	0005739	0.800093	1.000000
4	0	1990112	0.800093	0.071429
4	0	0007519	0.800093	0.025641
4	0	0031490	0.800093	0.083333
4	0	0015732	0.800093	0.023256
4	0	0019941	0.800093	0.066667
4	0	0140142	0.800093	0.052632
4	0	0048739	0.800093	0.058824
4	0	0005911	0.800093	0.083333
4	0	0051015	0.800093	0.000000
4	0	0004650	0.800093	0.000000
4	0	0043231	0.800093	0.000000
4	0	0007030	0.800093	0.000000
4	0	0006429	0.800093	0.000000
4	0	0042632	0.800093	0.000000
4	0	0030101	0.800093	0.000000
4	0	0006772	0.800093	0.558824
4	0	0003824	0.800093	0.400000
4	0	0020015	0.800093	0.000000
4	0	0007162	0.800093	0.024390
4	0	0014912	0.800093	0.020000
4	0	0070342	0.800093	0.027027
4	0	0003723	0.800093	0.062500
4	0	0008168	0.800093	0.727273
4	0	0007064	0.800093	0.041667
4	0	0034774	0.800093	0.000000
4	0	0046765	0.800093	0.027778
4	0	0045475	0.800093	0.055556
4	0	0044424	0.800093	0.151515
4	0	0004550	0.800093	0.057143
4	0	0007186	0.800093	0.133333
4	0	0008589	0.800093	0.071429
4	0	0042789	0.800093	0.052632
4	0	0031297	0.800093	0.068966
4	0	0010951	0.800093	0.027778
4	0	0043981	0.800093	0.000000
4	0	0036020	0.800093	0.000000
4	0	0001561	0.800093	0.000000
4	0	0030374	0.800093	0.027778
4	0	0005222	0.800093	0.031250
4	0	0005814	0.800093	0.375000
4	0	0043231	0.800093	0.533333
4	0	0019787	0.800093	0.181818
4	0	0043231	0.800093	0.533333
4	0	0006665	0.800093	0.083333
4	0	0006797	0.800093	0.090909
4	0	0060627	0.800093	0.777778
4	0	0030971	0.800093	0.062500
4	0	0007342	0.800093	0.066667
4	0	0006798	0.800093	0.076923
4	0	0043227	0.800093	0.214286
4	0	0030166	0.800093	0.057143
4	0	0043295	0.800093	0.055556
4	0	0016071	0.800093	0.695652
4	0	0098800	0.800093	0.307692
4	0	0003785	0.800093	0.200000
4	0	0044451	0.800093	0.863636
4	0	0022843	0.800093	0.043478
4	0	0015606	0.800093	0.042553
4	0	0004536	0.800093	0.769231
4	0	0016942	0.800093	0.074074
4	0	0016246	0.800093	0.052632
4	0	0007041	0.800093	0.037037
4	0	0019239	0.800093	0.111111
4	0	0032991	0.800093	0.666667
4	0	0007424	0.800093	0.000000
4	0	0006281	0.800093	0.000000
4	0	0004535	0.800093	0.027027
4	0	0003954	0.800093	0.076923
4	0	0006336	0.800093	0.000000
4	0	0019430	0.800093	0.000000
4	0	0019932	0.800093	0.058824
4	0	0005215	0.800093	0.142857
4	0	0007612	0.800093	0.076923
4	0	0007188	0.800093	0.055556
4	0	0006105	0.800093	0.125000
4	0	0086002	0.800093	0.035714
4	0	0015709	0.800093	0.071429
4	0	0006828	0.800093	0.071429
4	0	0043231	0.800093	0.291667
4	0	1903047	0.800093	0.090909
4	0	0015846	0.800093	0.041667
4	0	0008202	0.800093	0.041667
4	0	0008344	0.800093	0.043478
4	0	1990404	0.800093	0.051282
4	0	0009414	0.800093	0.037037
4	0	0050497	0.800093	0.166667
4	0	0060255	0.800093	0.076923
4	0	0003746	0.800093	0.049180
4	0	0007389	0.800093	0.071429
4	0	0004482	0.800093	0.083333
4	0	0019354	0.800093	0.052632
4	0	0005732	0.800093	0.000000
4	0	0070011	0.800093	0.210526
4	0	0016859	0.800093	0.250000
4	0	0034388	0.800093	0.000000
4	0	0034599	0.800093	0.058824
4	0	1990837	0.800093	0.071429
4	0	0007266	0.800093	0.047619
4	0	0007131	0.800093	0.047619
4	0	0000781	0.800093	0.125000
4	0	0071156	0.800093	0.285714
4	0	0048513	0.800093	0.058824
4	0	0050662	0.800093	0.033333
4	0	1990841	0.800093	0.033333
4	0	0006816	0.800093	0.050000
4	0	0051119	0.800093	0.052632
4	0	0003684	0.800093	0.030303
4	0	0005488	0.800093	0.000000
4	0	0042054	0.800093	0.000000
4	0	0031369	0.800093	0.000000
4	0	0017146	0.800093	0.095238
4	0	0003954	0.800093	0.000000
4	0	0044434	0.800093	0.000000
4	0	0007619	0.800093	0.024390
4	0	0043050	0.800093	0.031250
4	0	0048512	0.800093	0.030303
4	0	0010150	0.800093	0.025000
4	0	0010646	0.800093	0.190476
4	0	0005254	0.800093	0.040000
4	0	0006355	0.800093	0.950000
4	0	0044464	0.800093	0.300000
4	0	0070337	0.800093	0.032258
4	0	0006865	0.800093	0.066667
4	0	0044444	0.800093	0.416667
4	0	0003674	0.800093	0.041667
4	0	0043295	0.800093	0.029412
4	0	0032786	0.800093	0.301887
4	0	0044444	0.800093	0.416667
4	0	0019900	0.800093	0.500000
4	0	0052689	0.800093	0.125000
4	0	0099537	0.800093	0.266667
4	0	0031224	0.800093	0.076923
4	0	0046103	0.800093	0.044444
4	0	0071944	0.800093	0.272727
4	0	0006364	0.800093	0.071429
4	0	0070001	0.800093	0.052632
4	0	0006336	0.800093	0.080000
4	0	0045047	0.800093	0.035714
4	0	0004842	0.800093	0.074074
4	0	0031083	0.800093	0.294118
4	0	0007167	0.800093	0.133333
4	0	0015886	0.800093	0.055556
4	0	0015934	0.800093	0.333333
4	0	0004972	0.800093	0.037037
4	0	0045300	0.800093	0.076923
4	0	0004124	0.800093	0.051282
4	0	0000184	0.800093	0.046512
4	0	0043492	0.800093	0.000000
4	0	0048278	0.800093	0.076923
4	0	0050853	0.800093	0.035714
4	0	0043197	0.800093	0.000000
4	0	0005635	0.800093	0.000000
4	0	0043161	0.800093	0.032258
4	0	1905202	0.800093	0.066667
4	0	0045505	0.800093	0.000000
4	0	0009536	0.800093	0.142857
4	0	0034485	0.800093	0.047619
4	0	0004571	0.800093	0.000000
4	0	0071688	0.800093	0.046512
4	0	0007584	0.800093	0.058824
4	0	0055105	0.800093	0.022222
4	0	0042446	0.800093	0.055556
4	0	0003700	0.800093	0.031250
4	0	0006145	0.800093	0.052632
4	0	0045544	0.800093	0.050000
4	0	0003674	0.800093	0.333333
4	0	0005576	0.800093	0.043478
4	0	0006468	0.800093	0.000000
4	0	0006148	0.800093	0.000000
4	0	0006526	0.800093	0.000000
4	0	0009968	0.800093	0.000000
4	0	0016874	0.800093	0.080000
4	0	0016102	0.800093	0.166667
4	0	0003743	0.800093	0.233333
4	0	0000055	0.800093	0.016949
4	0	0006941	0.800093	0.041667
4	0	0002116	0.800093	0.000000
4	0	0005161	0.800093	0.034483
4	0	0005102	0.800093	0.222222
4	0	0035327	0.800093	0.000000
4	0	0090174	0.800093	0.066667
4	0	0003735	0.800093	0.111111
4	0	0003341	0.800093	0.074074
4	0	0045944	0.800093	0.035088
4	0	0034976	0.800093	0.071429
4	0	0002479	0.800093	0.050000
4	0	0044424	0.800093	0.375000
4	0	0044255	0.800093	0.888889
4	0	0006919	0.800093	0.081633
4	0	0044430	0.800093	0.187500
4	0	0008010	0.800093	0.055556
4	0	0044464	0.800093	0.500000
4	0	0006413	0.800093	0.200000
4	0	0035914	0.800093	0.080000
4	0	0010033	0.800093	0.153846
4	0	0019838	0.800093	0.058824
4	0	0043855	0.800093	0.700000
4	0	0044444	0.800093	0.000000
4	0	0043168	0.800093	0.235294
4	0	0003997	0.800093	0.054054
4	0	0005184	0.800093	0.058824
4	0	0000187	0.800093	0.011628
4	0	0002143	0.800093	0.017544
4	0	0005575	0.800093	0.125000
4	0	0044455	0.800093	0.291667
4	0	0008009	0.800093	0.025000
4	0	0006935	0.800093	0.071429
4	0	0019933	0.800093	0.047619
4	0	1904045	0.800093	0.026316
4	0	0005223	0.800093	0.030303
4	0	0009987	0.800093	0.153846
4	0	0043227	0.800093	0.375000
4	0	0031282	0.800093	0.534884
4	0	0022857	0.800093	0.166667
4	0	0016020	0.800093	0.333333
4	0	1901700	0.800093	0.428571
4	0	0008543	0.800093	0.370370
4	0	0008308	0.800093	0.064516
4	0	0046129	0.800093	0.176471
4	0	0043168	0.800093	0.333333
4	0	0031349	0.800093	0.157895
4	0	0031543	0.800093	0.225806
4	0	0001819	0.800093	0.166667
4	0	0019932	0.800093	0.923077
4	0	0006896	0.800093	0.058824
4	0	0035433	0.800093	0.111111
4	0	0005737	0.800093	0.750000
4	0	0043282	0.800093	0.052632
4	0	0005366	0.800093	0.051282
4	0	0034329	0.800093	0.315789
4	0	0044212	0.800093	0.000000
4	0	0016021	0.800093	0.062500
4	0	0051213	0.800093	0.060606
4	0	0007218	0.800093	0.074074
4	0	0008150	0.800093	0.058824
4	0	0019838	0.800093	0.000000
4	0	0008392	0.800093	0.055556
4	0	0000151	0.800093	0.000000
4	0	0030507	0.800093	0.000000
4	0	0048843	0.800093	0.037383
4	0	0002940	0.800093	0.030303
4	0	0055072	0.800093	0.071429
4	0	0060079	0.800093	0.074074
4	0	0006464	0.800093	0.750000
4	0	0006810	0.800093	0.071429
4	0	0023051	0.800093	0.250000
4	0	0048018	0.800093	0.166667
4	0	0015934	0.800093	0.333333
4	0	0071688	0.800093	0.046512
4	0	1990726	0.800093	0.076923
4	0	0043229	0.800093	0.700000
4	0	0008094	0.800093	0.076923
4	0	0005737	0.800093	0.454545
4	0	0010001	0.800093	0.090909
4	0	0043631	0.800093	0.255319
4	0	0042775	0.800093	0.976744
4	0	0044424	0.800093	0.416667
4	0	0042391	0.800093	0.058824
4	0	0016788	0.800093	0.125000
4	0	0010305	0.800093	0.045455
4	0	0016021	0.800093	0.076923
4	0	0001103	0.800093	0.047619
4	0	0035107	0.800093	0.032258
4	0	0046127	0.800093	0.103448
4	0	0022834	0.800093	0.047619
4	0	0060696	0.800093	0.026316
4	0	0046621	0.800093	0.027027
4	0	0000077	0.800093	0.051282
4	0	0043406	0.800093	0.012821
4	0	0021512	0.800093	0.043478
4	0	0043229	0.800093	0.700000
4	0	0031224	0.800093	0.125000
4	0	0036211	0.800093	0.200000
4	0	0022411	0.800093	0.333333
4	0	0016823	0.800093	0.300000
4	0	0008150	0.800093	0.111111
4	0	0032006	0.800093	0.055556
4	0	0007200	0.800093	0.105263
4	0	0004896	0.800093	0.142857
4	0	0005488	0.800093	0.400000
4	0	0016840	0.800093	0.200000
4	0	0010075	0.800093	0.045455
4	0	0038128	0.800093	0.090909
4	0	0007088	0.800093	0.052632
4	0	0009628	0.800093	0.600000
4	0	0006091	0.800093	0.555556
4	0	0019388	0.800093	0.086957
4	0	0045047	0.800093	0.035714
4	0	0015386	0.800093	0.024390
4	0	0031298	0.800093	0.000000
4	0	0050794	0.800093	0.083333
4	0	0009082	0.800093	1.000000
4	0	0009082	0.800093	1.000000
4	0	1902476	0.800093	0.045455
4	0	0140296	0.800093	0.076923
4	0	0019955	0.800093	0.083333
4	0	0015279	0.800093	0.051282
4	0	0017154	0.800093	0.083333
4	0	0009897	0.800093	0.166667
4	0	0007420	0.800093	0.031250
4	0	0005829	0.800093	0.384615
4	0	0006412	0.800093	0.021277
4	0	0016311	0.800093	0.035714
4	0	0062023	0.800093	0.071429
4	0	0006826	0.800093	0.033333
4	0	0009617	0.800093	0.034483
4	0	0046907	0.800093	0.700000
4	0	0097306	0.800093	0.160000
4	0	0007034	0.800093	0.500000
4	0	0045907	0.800093	0.032258
4	0	0006928	0.800093	0.153846
4	0	0006464	0.800093	0.137931
4	0	0016681	0.800093	0.083333
4	0	0000976	0.800093	0.000000
4	0	0045503	0.800093	0.000000
4	0	1902287	0.800093	0.096774
4	0	0051094	0.800093	0.066667
4	0	0045987	0.800093	0.047619
4	0	0003676	0.800093	0.714286
4	0	0007029	0.800093	0.200000
4	0	0043227	0.800093	0.300000
4	0	0070509	0.800093	0.066667
4	0	0009142	0.800093	0.060606
4	0	0003677	0.800093	0.857143
4	0	0007080	0.800093	0.066667
4	0	0060729	0.800093	0.055556
4	0	0004921	0.800093	0.033333
4	0	0043231	0.800093	0.416667
4	0	0016021	0.800093	0.083333
4	0	0044444	0.800093	0.875000
4	0	0006203	0.800093	0.094595
4	0	0030198	0.800093	0.047619
4	0	0015297	0.800093	0.062500
4	0	0030553	0.800093	0.045455
4	0	0034992	0.800093	0.555556
4	0	0004815	0.800093	0.000000
4	0	0030943	0.800093	0.000000
4	0	0005515	0.800093	0.000000
4	0	0006091	0.800093	0.173913
4	0	0015141	0.800093	0.035088
4	0	0008340	0.800093	0.052632
4	0	0015701	0.800093	0.050000
4	0	0065008	0.800093	0.285714
4	0	0016021	0.800093	0.071429
4	0	0043229	0.800093	0.700000
4	0	0016043	0.800093	0.142857
4	0	0080032	0.800093	0.000000
4	0	0051451	0.800093	0.076923
4	0	0030145	0.800093	0.000000
4	0	0004309	0.800093	0.000000
4	0	0003002	0.800093	0.777778
4	0	0007608	0.800093	0.142857
4	0	0005635	0.800093	0.000000
4	0	0032977	0.800093	0.050000
4	0	0007080	0.800093	0.042553
4	0	0015386	0.800093	0.024390
4	0	0046834	0.800093	0.060606
4	0	0016310	0.800093	0.350000
4	0	0016773	0.800093	0.185185
4	0	0019104	0.800093	0.062500
4	0	0003677	0.800093	0.031250
4	0	0043406	0.800093	0.013514
4	0	0007519	0.800093	0.030303
4	0	0010087	0.800093	0.041667
4	0	0047724	0.800093	0.062500
4	0	0043227	0.800093	0.071429
4	0	0042127	0.800093	0.333333
4	0	0006464	0.800093	0.083333
4	0	0031224	0.800093	0.333333
4	0	0007097	0.800093	0.047619
4	0	0006398	0.800093	0.062500
4	0	0070286	0.800093	0.062500
4	0	0000003	0.800093	0.083333
4	0	0043231	0.800093	0.100000
4	0	0030880	0.800093	0.090909
4	0	0004300	0.800093	0.000000
4	0	1902857	0.800093	0.061538
4	0	0035069	0.800093	0.017544
4	0	0016287	0.800093	0.000000
4	0	0043043	0.800093	0.653846
4	0	0044444	0.800093	0.259259
4	0	1904357	0.800093	0.018182
4	0	0007342	0.800093	0.047619
4	0	0019870	0.800093	0.076923
4	0	1902350	0.800093	0.043478
4	0	0031954	0.800093	0.017857
4	0	0043169	0.800093	0.100000
4	0	0045017	0.800093	0.636364
4	0	0031225	0.800093	0.062500
4	0	0032502	0.800093	0.043478
4	0	0001745	0.800093	0.026316
4	0	0008589	0.800093	0.033333
4	0	0045037	0.800093	0.020000
4	0	0070286	0.800093	0.046512
4	0	0051336	0.800093	0.833333
4	0	0016462	0.800093	0.050000
4	0	0015301	0.800093	0.062500
4	0	0009438	0.800093	0.071429
4	0	0008308	0.800093	0.050000
4	0	0006013	0.800093	0.071429
4	0	2000649	0.800093	0.000000
4	0	0016926	0.800093	0.000000
4	0	0032755	0.800093	0.000000
4	0	0006032	0.800093	0.000000
4	0	0005763	0.800093	0.088235
4	0	0034645	0.800093	0.050000
4	0	0019901	0.800093	0.040000
4	0	0016407	0.800093	0.040000
4	0	0006810	0.800093	0.444444
4	0	0008379	0.800093	0.051282
4	0	0005160	0.800093	0.040000
4	0	0006972	0.800093	0.071429
4	0	0000027	0.800093	0.080000
4	0	0043547	0.800093	0.166667
4	0	0005575	0.800093	0.500000
4	0	0048583	0.800093	0.333333
4	0	0005575	0.800093	0.500000
4	0	0005515	0.800093	0.125000
4	0	0032550	0.800093	0.066667
4	0	0002520	0.800093	0.200000
4	0	0016573	0.800093	0.054054
4	0	0044444	0.800093	0.272727
4	0	0016578	0.800093	0.058824
4	0	0043231	0.800093	0.230769
4	0	0005575	0.800093	0.500000
4	0	0000070	0.800093	0.083333
4	0	0006672	0.800093	0.090909
4	0	0043420	0.800093	0.000000
4	0	0021984	0.800093	0.000000
4	0	0006810	0.800093	0.000000
4	0	0052814	0.800093	0.000000
4	0	0004837	0.800093	0.000000
4	0	0010498	0.800093	0.000000
4	0	0044267	0.800093	0.000000
4	0	0010233	0.800093	0.000000
4	0	0007605	0.800093	0.000000
4	0	0046777	0.800093	0.000000
4	0	0042743	0.800093	0.181818
4	0	0044444	0.800093	0.185185
4	0	0007166	0.800093	0.148148
4	0	0030163	0.800093	0.250000
4	0	0006829	0.800093	0.055556
4	0	0043231	0.800093	0.360000
4	0	0007157	0.800093	0.076923
4	0	0016010	0.800093	0.085714
4	0	0006471	0.800093	0.375000
4	0	0000146	0.800093	0.083333
4	0	0050789	0.800093	0.200000
4	0	0001656	0.800093	0.055556
4	0	0022625	0.800093	0.000000
4	0	0016192	0.800093	0.111111
4	0	0098839	0.800093	0.000000
4	0	0098821	0.800093	0.054795
4	0	0044425	0.800093	0.000000
4	0	0035097	0.800093	0.000000
4	0	0002023	0.800093	0.066667
4	0	0065008	0.800093	0.166667
4	0	0050689	0.800093	0.096774
4	0	0003746	0.800093	0.081967
4	0	0032991	0.800093	0.076923
4	0	0031369	0.800093	0.000000
4	0	1990116	0.800093	0.054054
4	0	0070337	0.800093	0.000000
4	0	0043231	0.800093	0.900000
4	0	0008152	0.800093	0.400000
4	0	0006974	0.800093	0.200000
4	0	0046488	0.800093	0.333333
4	0	0070062	0.800093	0.176471
4	0	0030595	0.800093	0.200000
4	0	0048935	0.800093	0.277778
4	0	0010927	0.800093	0.285714
4	0	0051234	0.800093	0.142857
4	0	0072666	0.800093	0.058824
4	0	1901800	0.800093	0.288462
4	0	0048660	0.800093	0.200000
4	0	0005244	0.800093	0.052632
4	0	0046982	0.800093	0.500000
4	0	0055088	0.800093	1.000000
4	0	0031109	0.800093	0.166667
4	0	0032502	0.800093	0.400000
4	0	0019531	0.800093	0.040000
4	0	0015140	0.800093	0.037736
4	0	0008272	0.800093	0.076923
4	0	0038023	0.800093	0.600000
4	0	0005515	0.800093	0.142857
4	0	2000779	0.800093	0.173913
4	0	0006355	0.800093	0.160000
4	0	0016798	0.800093	0.125000
4	0	0005762	0.800093	0.085714
4	0	0006914	0.800093	0.133333
4	0	0003677	0.800093	0.100000
4	0	1902710	0.800093	0.800000
4	0	2000145	0.800093	0.285714
4	0	0008150	0.800093	0.250000
4	0	0007041	0.800093	0.444444
4	0	0140110	0.800093	0.166667
4	0	0016874	0.800093	0.142857
4	0	0002768	0.800093	0.625000
4	0	0030971	0.800093	0.076923
4	0	0048731	0.800093	0.250000
4	0	0032979	0.800093	0.090909
4	0	0043162	0.800093	0.060606
4	0	1990813	0.800093	0.052632
4	0	0001731	0.800093	0.260870
4	0	0000777	0.800093	0.000000
4	0	0006847	0.800093	0.023810
4	0	0060070	0.800093	0.062500
4	0	0007169	0.800093	0.068966
4	0	0006911	0.800093	0.064516
4	0	0043227	0.800093	0.230769
4	0	0005102	0.800093	0.028571
4	0	0043169	0.800093	0.028571
4	0	0005506	0.800093	0.026316
4	0	0004956	0.800093	0.061224
4	0	0006874	0.800093	0.047619
4	0	0051045	0.800093	0.018868
4	0	0031224	0.800093	0.066667
4	0	0000155	0.800093	0.049180
4	0	0010498	0.800093	0.050000
4	0	0044428	0.800093	0.562500
4	0	0031225	0.800093	0.062500
4	0	0005886	0.800093	0.200000
4	0	0002040	0.800093	0.038462
4	0	0007389	0.800093	0.066667
4	0	0008083	0.800093	0.057143
4	0	0006644	0.800093	0.068966
4	0	0031967	0.800093	0.333333
4	0	0006366	0.800093	0.054054
4	0	0003824	0.800093	0.250000
4	0	0044430	0.800093	0.312500
4	0	0008198	0.800093	0.066667
4	0	0030169	0.800093	0.076923
4	0	0009451	0.800093	0.086957
4	0	0006968	0.800093	0.083333
4	0	0015718	0.800093	0.055556
4	0	0046856	0.800093	0.032258
4	0	0016651	0.800093	0.111111
4	0	0031386	0.800093	0.071429
4	0	0019388	0.800093	0.035714
4	0	0042127	0.800093	0.058824
4	0	0038023	0.800093	0.111111
4	0	0043231	0.800093	0.346154
4	0	0019395	0.800093	0.171429
4	0	0035268	0.800093	0.204545
4	0	0044424	0.800093	0.192308
4	0	0005575	0.800093	0.038462
4	0	0046928	0.800093	0.062500
4	0	0099044	0.800093	0.085106
4	0	0060071	0.800093	0.094340
4	0	0009834	0.800093	0.075000
4	0	0005737	0.800093	0.000000
4	0	0048309	0.800093	0.000000
4	0	0048339	0.800093	0.000000
4	0	0001080	0.800093	0.000000
4	0	0034098	0.800093	0.000000
4	0	0052689	0.800093	0.625000
4	0	0003779	0.800093	0.083333
4	0	0008589	0.800093	0.000000
4	0	0006105	0.800093	0.000000
4	0	0006896	0.800093	0.000000
4	0	0006555	0.800093	0.842105
4	0	0050662	0.800093	0.333333
4	0	0015718	0.800093	0.062500
4	0	0042742	0.800093	0.058824
4	0	0140096	0.800093	0.285714
4	0	0003824	0.800093	0.333333
4	0	0000381	0.800093	0.045455
4	0	1901605	0.800093	0.823529
4	0	0001889	0.800093	0.066667
4	0	0005261	0.800093	0.080000
4	0	0005237	0.800093	0.076923
4	0	0046578	0.800093	0.062500
4	0	0005583	0.800093	0.031250
4	0	0040007	0.800093	0.076923
4	0	0031225	0.800093	0.043478
4	0	0008028	0.800093	0.027027
4	0	0016209	0.800093	0.086957
4	0	0050220	0.800093	0.000000
4	0	0046130	0.800093	0.041667
4	0	0005575	0.800093	0.100000
4	0	0008170	0.800093	0.068966
4	0	0036442	0.800093	0.035088
4	0	0003677	0.800093	0.857143
4	0	0044444	0.800093	0.416667
4	0	0046855	0.800093	0.057143
4	0	0008964	0.800093	0.076923
4	0	0097159	0.800093	0.428571
4	0	0000395	0.800093	0.044444
4	0	0005925	0.800093	0.062500
4	0	0007034	0.800093	0.071429
4	0	0006606	0.800093	0.018868
4	0	0003677	0.800093	0.000000
4	0	0006883	0.800093	0.044444
4	0	0022857	0.800093	0.028571
4	0	0004623	0.800093	0.000000
4	0	0033612	0.800093	0.000000
4	0	0010033	0.800093	0.032258
4	0	0007338	0.800093	0.062500
4	0	0005886	0.800093	0.000000
4	0	0051228	0.800093	0.046512
4	0	0043023	0.800093	0.076923
4	0	0072320	0.800093	0.054054
4	0	0030676	0.800093	0.083333
4	0	0006886	0.800093	0.043478
4	0	0003677	0.800093	0.250000
4	0	0009987	0.800093	0.142857
4	0	0030163	0.800093	0.055556
4	0	0005198	0.800093	0.666667
4	0	0005947	0.800093	0.233333
4	0	0005575	0.800093	0.500000
4	0	0006490	0.800093	0.055556
4	0	0005488	0.800093	0.500000
4	0	0043094	0.800093	0.100000
4	0	0060089	0.800093	0.666667
4	0	0003677	0.800093	0.250000
4	0	0006336	0.800093	0.037037
4	0	0003723	0.800093	0.250000
4	0	0015012	0.800093	0.033333
4	0	0004124	0.800093	0.026316
4	0	0006552	0.800093	0.031250
4	0	0031952	0.800093	0.000000
4	0	0015035	0.800093	0.000000
4	0	0006875	0.800093	0.000000
4	0	0034599	0.800093	0.000000
4	0	0070181	0.800093	0.000000
4	0	0001103	0.800093	0.000000
4	0	0005488	0.800093	0.142857
4	0	0003677	0.800093	0.090909
4	0	0007605	0.800093	0.032258
4	0	0000056	0.800093	0.015385
4	0	0005768	0.800093	0.000000
4	0	0097194	0.800093	0.068966
4	0	0009725	0.800093	0.033333
4	0	0055070	0.800093	0.000000
4	0	0003674	0.800093	0.333333
4	0	0006417	0.800093	0.000000
4	0	0004809	0.800093	0.022727
4	0	0016310	0.800093	0.000000
4	0	0008353	0.800093	0.032258
4	0	0006203	0.800093	0.000000
4	0	1902532	0.800093	0.000000
4	0	0030851	0.800093	0.000000
4	0	0090297	0.800093	0.000000
4	0	0034271	0.800093	0.043478
4	0	0009931	0.800093	0.000000
4	0	0005488	0.800093	0.000000
4	0	0009887	0.800093	0.020000
4	0	0005789	0.800093	0.000000
4	0	0045504	0.800093	0.000000
4	0	1990837	0.800093	0.000000
4	0	0043227	0.800093	0.000000
4	0	0000159	0.800093	0.000000
4	0	0005761	0.800093	0.000000
4	0	1902533	0.800093	0.030303
4	0	0007234	0.800093	0.054054
4	0	0008270	0.800093	0.083333
4	0	0071944	0.800093	0.176471
4	0	0044424	0.800093	0.312500
4	0	0005575	0.800093	0.333333
4	0	0016477	0.800093	0.015385
4	0	0003676	0.800093	0.833333
4	0	0007204	0.800093	0.039474
4	0	0001302	0.800093	0.015625
4	0	0007605	0.800093	0.015625
4	0	0031543	0.800093	0.030303
4	0	0004725	0.800093	0.029412
4	0	0003677	0.800093	0.027778
4	0	0042493	0.800093	0.029412
4	0	0031284	0.800093	0.013699
4	0	0009898	0.800093	0.000000
4	0	0031012	0.800093	0.000000
4	0	0006996	0.800093	0.125000
4	0	0006814	0.800093	0.047619
4	0	0005575	0.800093	0.100000
4	0	0043227	0.800093	0.300000
4	0	1902711	0.800093	0.071429
4	0	0048247	0.800093	0.062500
4	0	0007097	0.800093	0.043478
4	0	0097199	0.800093	0.081633
4	0	0006355	0.800093	0.950000
4	0	0071669	0.800093	0.000000
4	0	0010811	0.800093	0.000000
4	0	0070291	0.800093	0.000000
4	0	0006896	0.800093	0.000000
4	0	0031594	0.800093	0.047619
4	0	0003674	0.800093	0.000000
4	0	0005875	0.800093	0.888889
4	0	0001501	0.800093	0.047619
4	0	0001103	0.800093	0.000000
4	0	0046855	0.800093	0.050000
4	0	0009651	0.800093	0.050000
4	0	0016788	0.800093	0.000000
4	0	0043229	0.800093	0.189189
4	0	0002455	0.800093	0.000000
4	0	0006817	0.800093	0.000000
4	0	0001573	0.800093	0.000000
4	0	0043995	0.800093	0.000000
4	0	0030029	0.800093	0.166667
4	0	0016462	0.800093	0.062500
4	0	0043229	0.800093	0.700000
4	0	0005215	0.800093	0.034483
4	0	0016787	0.800093	0.068966
4	0	0051177	0.800093	0.058824
4	0	0043565	0.800093	0.029412
4	0	1902711	0.800093	0.071429
4	0	0008409	0.800093	0.733333
4	0	0019899	0.800093	0.222222
4	0	0071944	0.800093	0.111111
4	0	0005524	0.800093	0.190476
4	0	0005515	0.800093	0.250000
4	0	0004644	0.800093	0.083333
4	0	0071478	0.800093	0.142857
4	0	0051930	0.800093	0.050000
4	0	0003950	0.800093	0.083333
4	0	0010075	0.800093	0.043478
4	0	0035639	0.800093	0.363636
4	0	1902475	0.800093	0.023810
4	0	0022804	0.800093	0.066667
4	0	0009967	0.800093	0.043478
4	0	0044439	0.800093	0.343750
4	0	0000726	0.800093	0.920000
4	0	0015701	0.800093	0.032258
4	0	0045039	0.800093	0.073529
4	0	0017056	0.800093	0.055556
4	0	1901897	0.800093	0.050000
4	0	0032006	0.800093	0.062500
4	0	0046132	0.800093	0.044444
4	0	0048701	0.800093	0.037037
4	0	0003678	0.800093	0.130435
4	0	0005540	0.800093	0.062500
4	0	0005576	0.800093	0.111111
4	0	0044445	0.800093	0.416667
4	0	0005575	0.800093	0.125000
4	0	0006417	0.800093	0.558824
4	0	0005515	0.800093	0.029412
4	0	1901371	0.800093	0.069767
4	0	0046802	0.800093	0.018519
4	0	0009653	0.800093	0.028571
4	0	0007179	0.800093	0.074074
4	0	0003826	0.800093	0.071429
4	0	0043436	0.800093	0.037037
4	0	0008209	0.800093	0.060606
4	0	0005588	0.800093	0.041667
4	0	0055088	0.800093	0.083333
4	0	0005496	0.800093	0.300000
4	0	0008832	0.800093	0.071429
4	0	0055085	0.800093	0.032258
4	0	0005515	0.800093	0.125000
4	0	2000112	0.800093	0.027027
4	0	0022618	0.800093	0.054054
4	0	0035069	0.800093	0.025641
4	0	0019843	0.800093	0.083333
4	0	0032496	0.800093	0.025000
4	0	0006906	0.800093	0.050000
4	0	0001056	0.800093	0.017241
4	0	0009987	0.800093	0.052632
4	0	0098641	0.800093	0.034483
4	0	0030374	0.800093	0.083333
4	0	0051539	0.800093	0.000000
4	0	0030239	0.800093	0.022222
4	0	0046486	0.800093	0.136364
4	0	0001120	0.800093	0.195122
4	0	0010468	0.800093	0.021739
4	0	0032979	0.800093	0.051282
4	0	0015631	0.800093	0.272727
4	0	0061337	0.800093	0.019608
4	0	0016310	0.800093	0.090909
4	0	0007475	0.800093	0.013333
4	0	0045265	0.800093	0.378378
4	0	0080090	0.800093	0.021277
4	0	0048522	0.800093	0.020833
4	0	0044233	0.800093	0.076923
4	0	0016020	0.800093	0.054054
4	0	0031175	0.800093	0.022989
4	0	0046578	0.800093	0.018868
4	0	0044424	0.800093	0.625000
4	0	0050911	0.800093	0.058824
4	0	0006464	0.800093	0.750000
4	0	0044464	0.800093	0.375000
4	0	0006997	0.800093	0.250000
4	0	0048570	0.800093	0.055556
4	0	0005518	0.800093	0.032258
4	0	0048039	0.800093	0.031250
4	0	0035375	0.800093	0.031250
4	0	0043231	0.800093	0.900000
4	0	0043231	0.800093	0.900000
4	0	0044432	0.800093	0.529412
4	0	0005516	0.800093	0.020408
4	0	0005549	0.800093	0.020833
4	0	1903288	0.800093	0.083333
4	0	0007272	0.800093	0.083333
4	0	0007424	0.800093	0.076923
4	0	0006880	0.800093	0.075000
4	0	0006325	0.800093	0.090909
4	0	0005739	0.800093	0.692308
4	0	0005739	0.800093	0.692308
4	0	0016070	0.800093	0.882353
4	0	1990234	0.800093	0.076923
4	0	0045065	0.800093	0.054054
4	0	0044444	0.800093	0.416667
4	0	0043410	0.800093	0.017544
4	0	0008553	0.800093	0.061224
4	0	0000056	0.800093	0.017544
4	0	0043565	0.800093	0.555556
4	0	0007610	0.800093	0.083333
4	0	0016310	0.800093	0.368421
4	0	0030956	0.800093	0.500000
4	0	0016361	0.800093	0.595745
4	0	0043229	0.800093	0.700000
4	0	0044444	0.800093	0.875000
4	0	0009833	0.800093	0.076923
4	0	0060047	0.800093	0.058824
4	0	0043050	0.800093	0.066667
4	0	0007613	0.800093	0.055556
4	0	0042571	0.800093	0.047619
4	0	0007424	0.800093	0.020000
4	0	0019209	0.800093	0.028169
4	0	0006754	0.800093	0.797101
4	0	0042391	0.800093	0.021739
4	0	0005086	0.800093	0.038462
4	0	0000400	0.800093	0.020000
4	0	0051603	0.800093	0.880000
4	0	0009579	0.800093	0.357143
4	0	0010008	0.800093	0.156250
4	0	0006606	0.800093	0.028571
4	0	0005838	0.800093	0.923077
4	0	0002027	0.800093	0.055556
4	0	0010508	0.800093	0.040000
4	0	0006623	0.800093	0.029412
4	0	0071222	0.800093	0.044444
4	0	0030014	0.800093	0.000000
4	0	0046930	0.800093	0.000000
4	0	0006911	0.800093	0.054054
4	0	0006954	0.800093	0.035714
4	0	0019941	0.800093	0.031250
4	0	0015291	0.800093	0.909091
4	0	0035091	0.800093	0.058824
4	0	0016757	0.800093	0.071429
4	0	0003676	0.800093	0.066667
4	0	0070013	0.800093	0.000000
4	0	0000082	0.800093	0.055556
4	0	0009069	0.800093	0.043478
4	0	0006855	0.800093	0.416667
4	0	0007186	0.800093	0.060606
4	0	0004672	0.800093	0.055556
4	0	0044238	0.800093	0.090909
4	0	0048268	0.800093	0.055556
4	0	0006091	0.800093	0.076923
4	0	0046958	0.800093	0.058824
4	0	0031297	0.800093	0.030303
4	0	0048179	0.800093	0.000000
4	0	1904515	0.800093	0.000000
4	0	0007272	0.800093	0.000000
4	0	0016126	0.800093	0.000000
4	0	0006024	0.800093	0.000000
4	0	0098798	0.800093	0.548387
4	0	0043087	0.800093	0.000000
4	0	0042256	0.800093	0.000000
4	0	0006422	0.800093	0.000000
4	0	0006487	0.800093	0.000000
4	0	0005634	0.800093	0.090909
4	0	0005575	0.800093	0.500000
4	0	0033017	0.800093	0.038462
4	0	0043229	0.800093	0.125000
4	0	0044425	0.800093	0.250000
4	0	0043169	0.800093	0.571429
4	0	0016246	0.800093	0.044444
4	0	0032509	0.800093	0.025641
4	0	0070212	0.800093	0.095238
4	0	0044428	0.800093	0.769231
4	0	0043231	0.800093	0.900000
4	0	0016020	0.800093	0.125000
4	0	0044451	0.800093	0.904762
4	0	0031848	0.800093	0.038462
4	0	0006654	0.800093	0.023256
4	0	0019239	0.800093	0.000000
4	0	0004032	0.800093	0.033333
4	0	0044430	0.800093	0.812500
4	0	0008017	0.800093	0.000000
4	0	0051603	0.800093	0.000000
4	0	0010847	0.800093	0.000000
4	0	0097310	0.800093	0.000000
4	0	0031981	0.800093	0.944444
4	0	0046523	0.800093	0.000000
4	0	0032755	0.800093	0.000000
4	0	0008757	0.800093	0.000000
4	0	0003691	0.800093	0.000000
4	0	0036335	0.800093	0.000000
4	0	0044424	0.800093	0.625000
4	0	0003677	0.800093	0.000000
4	0	0000462	0.800093	0.000000
4	0	0009952	0.800093	0.000000
4	0	0033856	0.800093	0.000000
4	0	0018344	0.800093	0.000000
4	0	0016209	0.800093	0.185185
4	0	0031224	0.800093	0.333333
4	0	0004930	0.800093	0.842105
4	0	0005737	0.800093	0.200000
4	0	0005198	0.800093	0.050000
4	0	0009414	0.800093	0.095238
4	0	0000463	0.800093	0.051282
4	0	0008301	0.800093	0.040000
4	0	0043039	0.800093	0.055556
4	0	0042054	0.800093	0.058824
4	0	0044444	0.800093	0.538462
4	0	0016832	0.800093	0.000000
4	0	0009143	0.800093	0.000000
4	0	0075141	0.800093	0.000000
4	0	0031177	0.800093	0.000000
4	0	0042737	0.800093	0.320000
4	0	0005575	0.800093	0.500000
4	0	0035169	0.800093	0.041667
4	0	0032991	0.800093	0.333333
4	0	0005575	0.800093	0.500000
4	0	0034515	0.800093	0.058824
4	0	0010087	0.800093	0.034483
4	0	0000819	0.800093	0.058824
4	0	0016192	0.800093	0.333333
4	0	0009987	0.800093	0.166667
4	0	0006464	0.800093	0.062500
4	0	0035883	0.800093	0.068966
4	0	0106068	0.800093	0.068966
4	0	0006260	0.800093	0.051282
4	0	0005925	0.800093	0.031250
4	0	0004813	0.800093	0.071429
4	0	0044774	0.800093	0.085714
4	0	0008569	0.800093	0.052632
4	0	0005102	0.800093	0.000000
4	0	0044425	0.800093	0.111111
4	0	0019531	0.800093	0.032258
4	0	0015934	0.800093	0.363636
4	0	0006104	0.800093	0.080000
4	0	0005388	0.800093	0.020408
4	0	0046920	0.800093	0.074074
4	0	0022843	0.800093	0.035088
4	0	0009008	0.800093	0.909091
4	0	0015116	0.800093	0.036364
4	0	0000981	0.800093	0.036364
4	0	2000693	0.800093	0.020833
4	0	0030020	0.800093	0.027778
4	0	0008150	0.800093	0.166667
4	0	0005216	0.800093	0.047619
4	0	0000151	0.800093	0.083333
4	0	0030154	0.800093	0.833333
4	0	0005575	0.800093	0.250000
4	0	0009627	0.800093	0.071429
4	0	0031151	0.800093	0.040000
4	0	0097466	0.800093	0.071429
4	0	0032968	0.800093	0.078431
4	0	0005488	0.800093	0.285714
4	0	0006812	0.800093	0.035714
4	0	0048471	0.800093	0.263158
4	0	0032456	0.800093	0.031250
4	0	0016491	0.800093	0.083333
4	0	0008553	0.800093	0.020000
4	0	0005852	0.800093	0.315789
4	0	0035437	0.800093	0.078947
4	0	0032414	0.800093	0.075000
4	0	0007614	0.800093	0.000000
4	0	0016303	0.800093	0.075000
4	0	0005575	0.800093	0.000000
4	0	0006355	0.800093	0.000000
4	0	0006296	0.800093	0.000000
4	0	0005575	0.800093	0.000000
4	0	1902711	0.800093	0.000000
4	0	0048027	0.800093	0.076923
4	0	0050877	0.800093	0.050000
4	0	0010048	0.800093	0.043478
4	0	0097014	0.800093	0.000000
4	0	0030007	0.800093	0.057143
4	0	0008150	0.800093	0.055556
4	0	0045907	0.800093	0.025641
4	0	0045338	0.800093	0.064516
4	0	0015038	0.800093	0.083333
4	0	0014704	0.800093	0.032258
4	0	0010972	0.800093	0.027027
4	0	0003674	0.800093	0.055556
4	0	0005911	0.800093	0.000000
4	0	1903833	0.800093	0.027027
4	0	0006847	0.800093	0.023810
4	0	0042127	0.800093	0.045455
4	0	0044389	0.800093	0.833333
4	0	0051246	0.800093	0.888889
4	0	0022413	0.800093	0.076923
4	0	0043565	0.800093	0.181818
4	0	0050890	0.800093	0.076923
4	0	0017113	0.800093	0.071429
4	0	0006941	0.800093	0.071429
4	0	0005345	0.800093	0.047619
4	0	0050852	0.800093	0.093750
4	0	0044464	0.800093	0.000000
4	0	0030176	0.800093	0.000000
4	0	0046703	0.800093	0.043478
4	0	0005839	0.800093	0.000000
4	0	0043087	0.800093	0.041667
4	0	0046872	0.800093	0.222222
4	0	0002181	0.800093	0.395349
4	0	0000976	0.800093	0.857143
4	0	0006813	0.800093	0.024390
4	0	0008964	0.800093	0.083333
4	0	0015724	0.800093	0.020408
4	0	0000003	0.800093	0.029412
4	0	0015367	0.800093	0.022727
4	0	0055114	0.800093	0.090909
4	0	0043231	0.800093	0.900000
4	0	0000723	0.800093	0.214286
4	0	0015038	0.800093	0.066667
4	0	0042255	0.800093	0.051282
4	0	0006511	0.800093	1.000000
4	0	0004800	0.800093	0.083333
4	0	0050789	0.800093	0.333333
4	0	0071763	0.800093	0.060606
4	0	0008092	0.800093	0.105263
4	0	0043229	0.800093	0.700000
4	0	0016773	0.800093	0.100000
4	0	0030545	0.800093	0.034483
4	0	0007059	0.800093	0.083333
4	0	0005911	0.800093	0.083333
4	0	0007218	0.800093	0.060606
4	0	0048507	0.800093	0.037037
4	0	0005852	0.800093	0.000000
4	0	0046605	0.800093	0.047619
4	0	0051455	0.800093	0.031250
4	0	0007030	0.800093	0.062500
4	0	0006744	0.800093	0.068966
4	0	0009966	0.800093	0.000000
4	0	0016462	0.800093	0.750000
4	0	0043295	0.800093	0.055556
4	0	0008202	0.800093	0.000000
4	0	0019373	0.800093	0.000000
4	0	2000649	0.800093	0.000000
4	0	0016050	0.800093	0.400000
4	0	0043229	0.800093	0.357143
4	0	0070125	0.800093	0.054054
4	0	0010305	0.800093	0.058824
4	0	0071346	0.800093	0.083333
4	0	2000060	0.800093	0.024390
4	0	0000105	0.800093	0.047619
4	0	0015630	0.800093	0.277778
4	0	0009611	0.800093	0.083333
4	0	0048593	0.800093	0.040000
4	0	0072583	0.800093	0.041667
4	0	0050308	0.800093	0.166667
4	0	0060828	0.800093	0.040000
4	0	0008535	0.800093	0.080000
4	0	0071346	0.800093	0.064516
4	0	1902350	0.800093	0.055556
4	0	0015513	0.800093	0.035714
4	0	0086010	0.800093	0.045455
4	0	0009617	0.800093	0.043478
4	0	0016567	0.800093	0.576923
4	0	0008276	0.800093	0.787879
4	0	0035556	0.800093	0.062500
4	0	0051377	0.800093	0.083333
4	0	0034271	0.800093	0.000000
4	0	0006869	0.800093	0.033333
4	0	0050954	0.800093	0.018868
4	0	0005575	0.800093	0.041667
4	0	0031749	0.800093	0.076923
4	0	0031224	0.800093	0.166667
4	0	0006102	0.800093	0.092593
4	0	0006342	0.800093	0.021505
4	0	0042803	0.800093	0.083333
4	0	0035556	0.800093	0.050000
4	0	0008967	0.800093	0.122449
4	0	0015556	0.800093	0.030303
4	0	0031309	0.800093	0.265306
4	0	0016491	0.800093	0.093023
4	0	0052814	0.800093	0.085106
4	0	0005575	0.800093	0.035714
4	0	0008506	0.800093	0.025000
4	0	0061733	0.800093	0.243902
4	0	0048662	0.800093	0.025000
4	0	0015732	0.800093	0.020833
4	0	0043232	0.800093	0.450000
4	0	0000154	0.800093	0.823529
4	0	0006941	0.800093	0.025641
4	0	0015020	0.800093	0.000000
4	0	0001525	0.800093	0.020408
4	0	0004508	0.800093	0.047619
4	0	0043231	0.800093	0.900000
4	0	0000018	0.800093	0.263158
4	0	0043232	0.800093	0.900000
4	0	0046101	0.800093	0.404255
4	0	0006259	0.800093	0.441176
4	0	0006996	0.800093	0.090909
4	0	0044798	0.800093	0.625000
4	0	0044451	0.800093	0.633333
4	0	0044424	0.800093	0.500000
4	0	0032508	0.800093	0.076923
4	0	0005575	0.800093	0.100000
4	0	0045987	0.800093	0.090909
4	0	0005488	0.800093	0.500000
4	0	0006955	0.800093	0.045455
4	0	0016021	0.800093	0.071429
4	0	0003723	0.800093	0.555556
4	0	0018958	0.800093	0.217391
4	0	0006955	0.800093	0.045455
4	0	1990883	0.800093	0.085714
4	0	0005788	0.800093	0.538462
4	0	0000979	0.800093	0.105263
4	0	0005575	0.800093	0.250000
4	0	0003824	0.800093	0.200000
4	0	0005730	0.800093	0.379310
4	0	0045571	0.800093	0.038462
4	0	0048247	0.800093	0.103448
4	0	0005575	0.800093	0.250000
4	0	0001573	0.800093	0.071429
4	0	0001664	0.800093	0.500000
4	0	0045198	0.800093	0.062500
4	0	0140056	0.800093	0.636364
4	0	0032812	0.800093	0.027778
4	0	0009653	0.800093	0.076923
4	0	0005829	0.800093	0.363636
4	0	1902350	0.800093	0.000000
4	0	0003674	0.800093	0.333333
4	0	0000030	0.800093	0.083333
4	0	0032760	0.800093	0.000000
4	0	0006221	0.800093	0.000000
4	0	0048812	0.800093	0.000000
4	0	2000145	0.800093	0.100000
4	0	0042256	0.800093	0.052632
4	0	0036503	0.800093	0.028571
4	0	0007179	0.800093	0.038462
4	0	0070337	0.800093	0.000000
4	0	0005604	0.800093	0.058824
4	0	0006525	0.800093	0.074074
4	0	0080156	0.800093	0.060606
4	0	0015934	0.800093	0.000000
4	0	0004637	0.800093	0.000000
4	0	0045337	0.800093	0.057143
4	0	0004672	0.800093	0.771429
4	0	0006464	0.800093	0.789474
4	0	0043227	0.800093	0.300000
4	0	0043235	0.800093	0.083333
4	0	0003691	0.800093	0.022727
4	0	0048839	0.800093	0.035714
4	0	0007043	0.800093	0.074074
4	0	0005911	0.800093	0.600000
4	0	0009166	0.800093	0.030303
4	0	0005515	0.800093	0.125000
4	0	0043229	0.800093	0.500000
4	0	0031981	0.800093	0.346154
4	0	0071596	0.800093	0.037037
4	0	0031261	0.800093	0.290323
4	0	0016787	0.800093	0.285714
4	0	0009986	0.800093	0.375000
4	0	0042221	0.800093	0.125000
4	0	0044444	0.800093	0.875000
4	0	0014070	0.800093	0.100000
4	0	0006282	0.800093	0.047619
4	0	0003700	0.800093	0.037037
4	0	0006468	0.800093	0.044444
4	0	0060070	0.800093	0.047619
4	0	0003714	0.800093	0.026316
4	0	0031461	0.800093	0.230769
4	0	0043231	0.800093	0.250000
4	0	0005770	0.800093	0.157895
4	0	0071944	0.800093	0.666667
4	0	0006342	0.800093	0.000000
4	0	0042989	0.800093	0.000000
4	0	0030198	0.800093	0.000000
4	0	0005459	0.800093	0.032258
4	0	0051897	0.800093	0.160000
4	0	0051899	0.800093	0.714286
4	0	0098797	0.800093	0.545455
4	0	0005215	0.800093	0.062500
4	0	0007017	0.800093	0.133333
4	0	0002084	0.800093	0.052632
4	0	0030322	0.800093	0.500000
4	0	0072329	0.800093	0.068966
4	0	0018315	0.800093	0.068966
4	0	0140097	0.800093	0.029412
4	0	0001508	0.800093	0.714286
4	0	0003676	0.800093	0.027778
4	0	0043981	0.800093	0.045455
4	0	0019464	0.800093	0.088889
4	0	0044444	0.800093	0.416667
4	0	1901363	0.800093	0.000000
4	0	0005515	0.800093	0.000000
4	0	0003674	0.800093	0.000000
4	0	0030507	0.800093	0.000000
4	0	0006891	0.800093	0.058824
4	0	0004337	0.800093	0.000000
4	0	0046294	0.800093	0.078125
4	0	0033554	0.800093	0.222222
4	0	0050794	0.800093	0.125000
4	0	0005737	0.800093	0.263158
4	0	0090575	0.800093	0.400000
4	0	0030154	0.800093	0.250000
4	0	0006855	0.800093	0.071429
4	0	0044447	0.800093	0.787879
4	0	1902494	0.800093	0.166667
4	0	0031012	0.800093	0.047619
4	0	0000187	0.800093	0.016393
4	0	0032543	0.800093	0.064516
4	0	0051998	0.800093	0.062500
4	0	0097500	0.800093	0.055556
4	0	0004828	0.800093	0.083333
4	0	0044877	0.800093	0.500000
4	0	0046976	0.800093	0.020833
4	0	0022626	0.800093	0.150000
4	0	0005737	0.800093	0.333333
4	0	0006793	0.800093	0.142857
4	0	0004032	0.800093	0.076923
4	0	0032991	0.800093	0.142857
4	0	0005673	0.800093	0.088235
4	0	0030374	0.800093	0.095238
4	0	0009627	0.800093	0.058824
4	0	0007610	0.800093	0.666667
4	0	0005829	0.800093	0.318182
4	0	0098796	0.800093	0.040000
4	0	0051001	0.800093	0.055556
4	0	0044325	0.800093	0.000000
4	0	0006099	0.800093	0.045455
4	0	0046332	0.800093	0.000000
4	0	0005741	0.800093	0.117647
4	0	0051647	0.800093	0.062500
4	0	0001578	0.800093	0.105263
4	0	0005125	0.800093	0.172414
4	0	0038023	0.800093	0.187500
4	0	0055114	0.800093	0.071429
4	0	0052814	0.800093	0.083333
4	0	0008028	0.800093	0.050000
4	0	0072657	0.800093	0.052632
4	0	0042177	0.800093	0.136364
4	0	0044444	0.800093	0.100000
4	0	0005739	0.800093	0.066667
4	0	0006911	0.800093	0.076923
4	0	0022618	0.800093	0.086957
4	0	0043652	0.800093	0.071429
4	0	1905030	0.800093	0.071429
4	0	0044428	0.800093	0.062500
4	0	0097352	0.800093	0.076923
4	0	0007265	0.800093	0.714286
4	0	0009408	0.800093	0.133333
4	0	0007165	0.800093	0.909091
4	0	0043531	0.800093	0.000000
4	0	0003954	0.800093	0.055556
4	0	0015886	0.800093	0.041667
4	0	0017113	0.800093	0.052632
4	0	0016301	0.800093	0.062500
4	0	0003674	0.800093	0.166667
4	0	0061659	0.800093	0.090909
4	0	0007501	0.800093	0.032258
4	0	0009987	0.800093	0.051282
4	0	0032963	0.800093	0.041667
4	0	0002027	0.800093	0.033333
4	0	0046294	0.800093	0.029851
4	0	0043227	0.800093	0.166667
4	0	0000151	0.800093	0.227273
4	0	0021984	0.800093	0.000000
4	0	0022841	0.800093	0.025000
4	0	0033041	0.800093	0.035714
4	0	0008514	0.800093	0.043478
4	0	0003743	0.800093	0.075758
4	0	0005488	0.800093	0.047619
4	0	0001934	0.800093	0.027027
4	0	0016570	0.800093	0.033333
4	0	0005886	0.800093	0.500000
4	0	0016833	0.800093	0.041667
4	0	0019346	0.800093	0.034483
4	0	0044196	0.800093	0.040000
4	0	0005000	0.800093	0.054054
4	0	0060271	0.800093	0.045455
4	0	0043436	0.800093	0.045455
4	0	0003254	0.800093	0.041667
4	0	0006398	0.800093	0.027027
4	0	0004350	0.800093	0.090909
4	0	0000403	0.800093	0.045455
4	0	0046475	0.800093	0.027027
4	0	0006950	0.800093	0.000000
4	0	0048268	0.800093	0.000000
4	0	1901565	0.800093	0.000000
4	0	0045337	0.800093	0.000000
4	0	0010109	0.800093	0.000000
4	0	0050789	0.800093	0.428571
4	0	0043229	0.800093	0.700000
4	0	0003677	0.800093	0.857143
4	0	0070681	0.800093	0.031250
4	0	0003677	0.800093	0.857143
4	0	0007501	0.800093	0.032258
4	0	0070475	0.800093	0.025000
4	0	0071423	0.800093	0.040000
4	0	0005025	0.800093	0.081633
4	0	0006024	0.800093	0.086957
4	0	0015140	0.800093	0.052632
4	0	0005575	0.800093	0.500000
4	0	0016740	0.800093	0.200000
4	0	0016491	0.800093	0.666667
4	0	0018105	0.800093	0.068966
4	0	0007034	0.800093	0.076923
4	0	0006104	0.800093	0.272727
4	0	0016070	0.800093	0.666667
4	0	1990234	0.800093	0.076923
4	0	0016787	0.800093	0.150000
4	0	0099513	0.800093	0.350000
4	0	0015131	0.800093	0.040816
4	0	0032436	0.800093	0.017857
4	0	0005634	0.800093	1.000000
4	0	0008284	0.800093	0.037037
4	0	0051930	0.800093	0.037037
4	0	0008150	0.800093	0.083333
4	0	0006418	0.800093	0.306122
4	0	0015301	0.800093	0.033333
4	0	0052548	0.800093	0.130435
4	0	0043227	0.800093	0.300000
4	0	0016973	0.800093	0.070175
4	0	0046872	0.800093	0.000000
4	0	0016787	0.800093	0.000000
4	0	0006820	0.800093	0.571429
4	0	0005758	0.800093	0.448276
4	0	0006357	0.800093	0.068966
4	0	0016744	0.800093	0.071429
4	0	0008967	0.800093	0.086957
4	0	0004334	0.800093	0.062500
4	0	0000712	0.800093	0.023256
4	0	0002074	0.800093	0.041667
4	0	0098588	0.800093	0.176471
4	0	0016491	0.800093	0.071429
4	0	0022834	0.800093	0.050000
4	0	0010225	0.800093	0.066667
4	0	1905421	0.800093	0.666667
4	0	0003755	0.800093	0.064516
4	0	0009651	0.800093	0.071429
4	0	0004890	0.800093	0.000000
4	0	0071310	0.800093	0.074074
4	0	0016209	0.800093	0.062500
4	0	0003723	0.800093	0.266667
4	0	0000278	0.800093	0.086957
4	0	0002040	0.800093	0.027027
4	0	0007501	0.800093	0.045455
4	0	0000329	0.800093	0.000000
4	0	0046703	0.800093	0.272727
4	0	0005615	0.800093	0.031250
4	0	0016740	0.800093	0.090909
4	0	0016209	0.800093	0.047619
4	0	0009405	0.800093	0.028571
4	0	0030308	0.800093	0.085106
4	0	0060079	0.800093	0.065574
4	0	0048675	0.800093	0.060606
4	0	0006812	0.800093	0.363636
4	0	0015295	0.800093	0.125000
4	0	0051451	0.800093	0.117647
4	0	0032991	0.800093	0.166667
4	0	0051020	0.800093	0.625000
4	0	0006364	0.800093	0.030303
4	0	0051213	0.800093	0.071429
4	0	0006081	0.800093	0.071429
4	0	0036353	0.800093	0.025641
4	0	0019228	0.800093	0.045455
4	0	0097576	0.800093	0.062500
4	0	0005575	0.800093	0.125000
4	0	0097159	0.800093	0.090909
4	0	0045089	0.800093	0.043478
4	0	0007608	0.800093	0.066667
4	0	0004004	0.800093	0.086957
4	0	0002548	0.800093	0.033333
4	0	0044732	0.800093	0.000000
4	0	0045087	0.800093	0.043478
4	0	0046930	0.800093	0.000000
4	0	0050716	0.800093	0.020408
4	0	0006525	0.800093	0.736842
4	0	0005575	0.800093	0.000000
4	0	0000815	0.800093	0.000000
4	0	0010811	0.800093	0.041667
4	0	0071944	0.800093	0.666667
4	0	0044449	0.800093	0.150000
4	0	0008306	0.800093	0.058824
4	0	0043982	0.800093	0.078947
4	0	0006014	0.800093	0.058824
4	0	0005925	0.800093	0.083333
4	0	0044238	0.800093	0.000000
4	0	0004370	0.800093	0.000000
4	0	0006627	0.800093	0.000000
4	0	0005025	0.800093	0.000000
4	0	0005549	0.800093	0.000000
4	0	0003674	0.800093	0.142857
4	0	0016627	0.800093	0.076923
4	0	0004888	0.800093	0.100000
4	0	0007017	0.800093	0.041667
4	0	0006091	0.800093	0.038462
4	0	0006168	0.800093	0.016949
4	0	0071966	0.800093	0.026316
4	0	0005737	0.800093	0.000000
4	0	0016311	0.800093	0.090909
4	0	0002196	0.800093	0.032258
4	0	0006700	0.800093	0.037037
4	0	0097428	0.800093	0.066667
4	0	0005871	0.800093	0.000000
4	0	0044464	0.800093	0.000000
4	0	0043231	0.800093	0.000000
4	0	0006974	0.800093	0.060606
4	0	0043488	0.800093	0.021277
4	0	0004791	0.800093	0.080000
4	0	0046579	0.800093	0.021277
4	0	0015116	0.800093	0.034483
4	0	0050916	0.800093	0.076923
4	0	0032732	0.800093	0.066667
4	0	0006950	0.800093	0.500000
4	0	0018342	0.800093	0.045455
4	0	0048193	0.800093	0.090909
4	0	0001055	0.800093	0.021739
4	0	0004337	0.800093	0.000000
4	0	0014069	0.800093	0.000000
4	0	0032412	0.800093	0.027778
4	0	0032273	0.800093	0.026316
4	0	0008258	0.800093	0.028571
4	0	0045038	0.800093	0.017544
4	0	0015079	0.800093	0.033333
4	0	0003676	0.800093	0.000000
4	0	0005222	0.800093	0.000000
4	0	0015631	0.800093	0.000000
4	0	1902857	0.800093	0.000000
4	0	0004365	0.800093	0.000000
4	0	0034062	0.800093	0.000000
4	0	0005663	0.800093	0.000000
4	0	0036020	0.800093	0.000000
4	0	0015085	0.800093	0.016393
4	0	0010766	0.800093	0.020833
4	0	0005575	0.800093	0.500000
4	0	0071222	0.800093	0.032258
4	0	0000725	0.800093	0.064516
4	0	0009535	0.800093	0.074074
4	0	0003341	0.800093	0.071429
4	0	0031083	0.800093	0.076923
4	0	1901564	0.800093	0.166667
4	0	0005680	0.800093	0.047619
4	0	0016491	0.800093	0.666667
4	0	0006413	0.800093	0.058824
4	0	0002062	0.800093	0.043478
4	0	0032094	0.800093	0.066667
4	0	0050890	0.800093	0.031250
4	0	0004672	0.800093	0.964286
4	0	0030971	0.800093	0.027778
4	0	0035375	0.800093	0.031250
4	0	0006623	0.800093	0.019231
4	0	0071423	0.800093	0.021739
4	0	0043231	0.800093	0.000000
4	0	0044464	0.800093	0.000000
4	0	0004300	0.800093	0.000000
4	0	0046084	0.800093	0.025641
4	0	0038191	0.800093	0.000000
4	0	0010109	0.800093	0.076923
4	0	0043229	0.800093	0.300000
4	0	0009669	0.800093	0.238806
4	0	0016567	0.800093	0.048780
4	0	0043231	0.800093	0.250000
4	0	0038023	0.800093	0.058824
4	0	0050804	0.800093	0.500000
4	0	0031543	0.800093	0.039474
4	0	0007399	0.800093	0.066667
4	0	0042162	0.800093	0.017241
4	0	0046785	0.800093	0.050000
4	0	0043547	0.800093	0.176471
4	0	0003676	0.800093	0.714286
4	0	0016567	0.800093	0.346154
4	0	0009719	0.800093	0.250000
4	0	0005488	0.800093	0.500000
4	0	0050896	0.800093	0.333333
4	0	0005615	0.800093	0.035714
4	0	0008270	0.800093	0.222222
4	0	0006464	0.800093	0.391304
4	0	0032526	0.800093	0.142857
4	0	0044449	0.800093	0.312500
4	0	0035770	0.800093	0.321429
4	0	0005575	0.800093	0.040000
4	0	0040003	0.800093	0.285714
4	0	0007608	0.800093	0.125000
4	0	0031982	0.800093	0.115385
4	0	0016020	0.800093	0.038462
4	0	0008076	0.800093	0.069767
4	0	0050567	0.800093	0.090909
4	0	0008477	0.800093	0.111111
4	0	0006612	0.800093	0.055556
4	0	0006610	0.800093	0.048780
4	0	0019199	0.800093	0.230769
4	0	0009897	0.800093	0.090909
4	0	0043231	0.800093	0.750000
4	0	0043227	0.800093	0.250000
4	0	0031090	0.800093	0.230769
4	0	0009987	0.800093	0.055556
4	0	0032279	0.800093	0.066667
4	0	0006478	0.800093	0.027027
4	0	0004483	0.800093	0.027027
4	0	0042738	0.800093	0.035714
4	0	0048477	0.800093	0.027027
4	0	0106091	0.800093	0.032258
4	0	0016020	0.800093	0.200000
4	0	0016885	0.800093	0.050000
4	0	0009409	0.800093	0.076923
4	0	0043227	0.800093	0.230769
4	0	0042144	0.800093	0.062500
4	0	0034660	0.800093	0.315789
4	0	0046627	0.800093	0.083333
4	0	0061158	0.800093	0.047619
4	0	0005125	0.800093	0.083333
4	0	0005575	0.800093	0.100000
4	0	0010305	0.800093	0.028571
4	0	0034645	0.800093	0.444444
4	0	0004350	0.800093	0.058824
4	0	0080030	0.800093	0.000000
4	0	0000055	0.800093	0.014925
4	0	0019509	0.800093	0.000000
4	0	0010842	0.800093	0.000000
4	0	0010001	0.800093	0.000000
4	0	0006906	0.800093	0.000000
4	0	0031119	0.800093	0.000000
4	0	0046475	0.800093	0.000000
4	0	0005697	0.800093	0.000000
4	0	0009142	0.800093	0.027027
4	0	0070372	0.800093	0.033333
4	0	0043229	0.800093	0.000000
4	0	0044424	0.800093	0.000000
4	0	0016237	0.800093	0.062500
4	0	0043161	0.800093	0.029412
4	0	0016311	0.800093	0.222222
4	0	0019532	0.800093	0.066667
4	0	2000377	0.800093	0.100000
4	0	0017150	0.800093	0.057143
4	0	0005315	0.800093	0.066667
4	0	0006210	0.800093	0.062500
4	0	0046621	0.800093	0.058824
4	0	0045296	0.800093	0.416667
4	0	0065008	0.800093	0.071429
4	0	0000722	0.800093	0.025000
4	0	0097014	0.800093	0.043478
4	0	0030511	0.800093	0.031250
4	0	0090286	0.800093	0.033333
4	0	0001710	0.800093	0.062500
4	0	0000941	0.800093	0.000000
4	0	0001103	0.800093	0.000000
4	0	0005762	0.800093	0.000000
4	0	0005545	0.800093	0.000000
4	0	0006259	0.800093	0.034483
4	0	0007611	0.800093	0.050000
4	0	0005496	0.800093	0.833333
4	0	0006325	0.800093	0.050000
4	0	0050678	0.800093	0.052632
4	0	0046038	0.800093	0.011111
4	0	0006464	0.800093	0.035714
4	0	0048471	0.800093	0.777778
4	0	0003676	0.800093	0.375000
4	0	0006468	0.800093	0.031250
4	0	0036508	0.800093	0.030303
4	0	1904045	0.800093	0.022727
4	0	0000956	0.800093	0.000000
4	0	0019869	0.800093	0.000000
4	0	0047724	0.800093	0.000000
4	0	0043023	0.800093	0.000000
4	0	0006325	0.800093	0.000000
4	0	0030414	0.800093	0.027027
4	0	0007188	0.800093	0.000000
4	0	0007507	0.800093	0.000000
4	0	0006282	0.800093	0.000000
4	0	0005914	0.800093	0.035714
4	0	0032963	0.800093	0.000000
4	0	0060255	0.800093	0.833333
4	0	0044281	0.800093	0.125000
4	0	0043229	0.800093	0.700000
4	0	0006865	0.800093	0.058824
4	0	0043231	0.800093	0.900000
4	0	0072657	0.800093	0.076923
4	0	0046785	0.800093	0.045455
4	0	0003924	0.800093	0.041667
4	0	0016791	0.800093	0.464286
4	0	0016301	0.800093	0.250000
4	0	0043227	0.800093	0.300000
4	0	0006955	0.800093	0.032258
4	0	0007018	0.800093	0.064516
4	0	1902494	0.800093	0.100000
4	0	0005249	0.800093	0.031746
4	0	0042391	0.800093	0.046512
4	0	0060216	0.800093	0.025641
4	0	0043232	0.800093	0.166667
4	0	0036092	0.800093	0.058824
4	0	0060255	0.800093	0.230769
4	0	0010646	0.800093	0.333333
4	0	0004377	0.800093	0.074074
4	0	0070593	0.800093	0.074074
4	0	0008565	0.800093	0.068966
4	0	0044427	0.800093	0.277778
4	0	0001508	0.800093	0.117647
4	0	0045893	0.800093	0.090909
4	0	1902850	0.800093	0.080000
4	0	0097065	0.800093	0.055556
4	0	0043406	0.800093	0.061538
4	0	0048149	0.800093	0.076923
4	0	0007612	0.800093	0.047619
4	0	0048468	0.800093	0.000000
4	0	0004124	0.800093	0.000000
4	0	0048512	0.800093	0.000000
4	0	0008020	0.800093	0.000000
4	0	0007267	0.800093	0.000000
4	0	0009152	0.800093	0.392857
4	0	0044237	0.800093	0.181818
4	0	0090304	0.800093	0.333333
4	0	0035494	0.800093	0.047619
4	0	0050684	0.800093	0.045455
4	0	0070286	0.800093	0.036364
4	0	0050852	0.800093	0.034483
4	0	0006511	0.800093	0.023256
4	0	0000398	0.800093	0.024390
4	0	0019748	0.800093	0.047619
4	0	0006828	0.800093	0.037037
4	0	0055008	0.800093	0.051282
4	0	0019005	0.800093	0.142857
4	0	0009225	0.800093	0.033333
4	0	0005634	0.800093	0.107143
4	0	0005887	0.800093	0.571429
4	0	0006206	0.800093	0.031250
4	0	0003723	0.800093	0.023810
4	0	0047865	0.800093	0.045455
4	0	1990145	0.800093	0.024390
4	0	0019870	0.800093	0.043478
4	0	0015085	0.800093	0.781250
4	0	0046677	0.800093	0.083333
4	0	0031252	0.800093	0.230769
4	0	0006366	0.800093	0.040816
4	0	0031226	0.800093	0.833333
4	0	0043565	0.800093	0.166667
4	0	0009987	0.800093	0.100000
4	0	0014912	0.800093	0.057143
4	0	0070545	0.800093	0.085714
4	0	0032991	0.800093	0.181818
4	0	0007339	0.800093	0.064516
4	0	0043231	0.800093	0.000000
4	0	0048015	0.800093	0.066667
4	0	0004649	0.800093	0.041667
4	0	0004370	0.800093	0.064516
4	0	0004017	0.800093	0.033898
4	0	0042446	0.800093	0.040000
4	0	0006739	0.800093	0.046512
4	0	0035556	0.800093	0.074074
4	0	0032273	0.800093	0.032258
4	0	0004535	0.800093	0.041667
4	0	0046132	0.800093	0.040000
4	0	0015499	0.800093	0.073171
4	0	0005911	0.800093	0.166667
4	0	0044464	0.800093	0.250000
4	0	0003676	0.800093	0.250000
4	0	0044464	0.800093	0.250000
4	0	0006631	0.800093	0.083333
4	0	0031146	0.800093	0.052632
4	0	0043687	0.800093	0.076923
4	0	2000147	0.800093	0.866667
4	0	0055013	0.800093	0.292683
4	0	0005488	0.800093	0.400000
4	0	0009228	0.800093	0.045455
4	0	0015279	0.800093	0.036364
4	0	0005575	0.800093	0.166667
4	0	0003674	0.800093	0.033333
4	0	0061778	0.800093	0.906250
4	0	0050667	0.800093	0.021739
4	0	0048040	0.800093	0.028571
4	0	0004521	0.800093	0.036364
4	0	0018063	0.800093	0.018182
4	0	0044428	0.800093	0.722222
4	0	0035251	0.800093	0.000000
4	0	0045892	0.800093	0.000000
4	0	0044212	0.800093	0.000000
4	0	0019898	0.800093	0.047619
4	0	0016021	0.800093	0.071429
4	0	0003700	0.800093	0.916667
4	0	0043231	0.800093	0.900000
4	0	1990904	0.800093	0.083333
4	0	0042632	0.800093	0.066667
4	0	0005049	0.800093	0.055556
4	0	0009768	0.800093	0.090909
4	0	0015385	0.800093	0.034483
4	0	0007165	0.800093	0.909091
4	0	0001503	0.800093	0.142857
4	0	0006325	0.800093	0.125000
4	0	0006534	0.800093	0.074074
4	0	0005488	0.800093	0.050000
4	0	0003044	0.800093	0.769231
4	0	0051371	0.800093	0.040000
4	0	0003691	0.800093	0.035714
4	0	0003746	0.800093	0.088235
4	0	0015014	0.800093	0.046512
4	0	0043229	0.800093	0.700000
4	0	0005085	0.800093	0.142857
4	0	0006641	0.800093	0.000000
4	0	0018230	0.800093	0.000000
4	0	0047086	0.800093	0.066667
4	0	0001054	0.800093	0.021739
4	0	0006810	0.800093	0.111111
4	0	0015698	0.800093	0.083333
4	0	0038084	0.800093	0.090909
4	0	0005634	0.800093	0.384615
4	0	0019941	0.800093	0.181818
4	0	0038023	0.800093	0.125000
4	0	0045214	0.800093	0.047619
4	0	0003899	0.800093	0.166667
4	0	0009225	0.800093	0.291667
4	0	0032979	0.800093	0.037037
4	0	0003674	0.800093	0.166667
4	0	0010521	0.800093	0.043478
4	0	0051707	0.800093	0.090909
4	0	0048856	0.800093	0.600000
4	0	0003777	0.800093	0.090909
4	0	0010468	0.800093	0.250000
4	0	0008237	0.800093	0.055556
4	0	0043005	0.800093	0.214286
4	0	0009987	0.800093	0.400000
4	0	0043231	0.800093	0.900000
4	0	0004714	0.800093	0.083333
4	0	0043227	0.800093	0.300000
4	0	0044798	0.800093	0.941176
4	0	0015012	0.800093	0.071429
4	0	0110034	0.800093	0.085106
4	0	0005774	0.800093	0.428571
4	0	0097500	0.800093	0.055556
4	0	0099024	0.800093	0.411765
4	0	0032550	0.800093	0.000000
4	0	0044444	0.800093	0.300000
4	0	0016020	0.800093	1.000000
4	0	0004029	0.800093	0.062500
4	0	0042554	0.800093	0.153846
4	0	0004017	0.800093	0.041667
4	0	0031386	0.800093	0.000000
4	0	0006559	0.800093	0.048780
4	0	0043227	0.800093	0.300000
4	0	0006954	0.800093	0.125000
4	0	0050509	0.800093	0.083333
4	0	0016237	0.800093	0.083333
4	0	0004322	0.800093	0.083333
4	0	0004483	0.800093	0.026316
4	0	0006654	0.800093	0.037037
4	0	0042274	0.800093	0.111111
4	0	0046129	0.800093	0.023256
4	0	0055088	0.800093	0.045455
4	0	0061598	0.800093	0.000000
4	0	0031966	0.800093	0.807692
4	0	0000921	0.800093	0.066667
4	0	0055008	0.800093	0.026316
4	0	0071978	0.800093	0.076923
4	0	0005496	0.800093	0.000000
4	0	0016874	0.800093	0.000000
4	0	0005515	0.800093	0.000000
4	0	0051146	0.800093	0.038462
4	0	0032263	0.800093	0.010870
4	0	0033041	0.800093	0.025641
4	0	0002062	0.800093	0.031250
4	0	0051216	0.800093	0.035714
4	0	0017137	0.800093	0.533333
4	0	0004322	0.800093	0.090909
4	0	0015848	0.800093	0.038462
4	0	0006122	0.800093	0.017544
4	0	0006212	0.800093	0.021739
4	0	0001302	0.800093	0.047619
4	0	0044260	0.800093	0.272727
4	0	0043231	0.800093	0.900000
4	0	0006935	0.800093	0.037037
4	0	0009834	0.800093	0.071429
4	0	0009451	0.800093	0.809524
4	0	0010305	0.800093	0.034483
4	0	1902165	0.800093	0.024390
4	0	1902036	0.800093	0.030303
4	0	0044271	0.800093	0.156250
4	0	0010498	0.800093	0.307692
4	0	1903506	0.800093	0.023256
4	0	0016246	0.800093	0.045455
4	0	0036159	0.800093	0.040000
4	0	0002023	0.800093	0.026316
4	0	0004451	0.800093	0.057143
4	0	0031683	0.800093	0.045455
4	0	0016598	0.800093	0.021277
4	0	0000781	0.800093	0.000000
4	0	0048812	0.800093	0.045455
4	0	0007475	0.800093	0.038462
4	0	0043229	0.800093	0.700000
4	0	0005488	0.800093	0.040000
4	0	0048522	0.800093	0.181818
4	0	0032502	0.800093	0.400000
4	0	0014809	0.800093	0.076923
4	0	0017056	0.800093	0.062500
4	0	0042626	0.800093	0.046512
4	0	0003680	0.800093	0.030303
4	0	0032436	0.800093	0.088889
4	0	0050794	0.800093	0.333333
4	0	0007166	0.800093	0.916667
4	0	0004012	0.800093	0.080000
4	0	0004034	0.800093	0.000000
4	0	0006888	0.800093	0.047619
4	0	1904382	0.800093	0.065574
4	0	0098798	0.800093	0.423077
4	0	0005575	0.800093	0.050000
4	0	0044428	0.800093	0.650000
4	0	0005783	0.800093	0.375000
4	0	0003954	0.800093	0.066667
4	0	0060294	0.800093	0.068966
4	0	0035567	0.800093	0.062500
4	0	0009952	0.800093	0.040000
4	0	0044432	0.800093	0.000000
4	0	0005548	0.800093	0.086957
4	0	0044260	0.800093	0.555556
4	0	0042594	0.800093	0.125000
4	0	1901363	0.800093	0.428571
4	0	0000977	0.800093	0.235294
4	0	0043547	0.800093	0.083333
4	0	0003674	0.800093	0.142857
4	0	0045732	0.800093	0.052632
4	0	0051016	0.800093	0.044444
4	0	0048242	0.800093	0.068966
4	0	0015038	0.800093	0.125000
4	0	0045944	0.800093	0.097561
4	0	0032970	0.800093	0.555556
4	0	0016020	0.800093	0.333333
4	0	0005575	0.800093	0.250000
4	0	0048703	0.800093	0.041667
4	0	0071944	0.800093	0.666667
4	0	0016615	0.800093	0.142857
4	0	0003674	0.800093	0.166667
4	0	0008150	0.800093	0.333333
4	0	0006303	0.800093	0.114286
4	0	0006210	0.800093	0.064516
4	0	0009526	0.800093	0.333333
4	0	0001056	0.800093	0.047619
4	0	0051603	0.800093	0.086957
4	0	0032049	0.800093	0.074074
4	0	0007475	0.800093	0.027027
4	0	0005634	0.800093	0.157895
4	0	1990966	0.800093	0.027778
4	0	0014068	0.800093	0.050000
4	0	0042813	0.800093	0.045455
4	0	0043024	0.800093	0.000000
4	0	0003700	0.800093	0.037037
4	0	0004930	0.800093	0.047619
4	0	0015923	0.800093	0.090909
4	0	0035725	0.800093	0.000000
4	0	0006521	0.800093	0.000000
4	0	0015248	0.800093	0.052632
4	0	0090085	0.800093	0.555556
4	0	0030433	0.800093	0.015625
4	0	0035327	0.800093	0.000000
4	0	0035437	0.800093	0.046512
4	0	0009611	0.800093	0.033333
4	0	0004012	0.800093	0.032787
4	0	0071840	0.800093	0.250000
4	0	0038023	0.800093	0.111111
4	0	0003674	0.800093	0.142857
4	0	0019369	0.800093	0.950000
4	0	0016787	0.800093	0.222222
4	0	0005244	0.800093	0.086957
4	0	0030154	0.800093	0.200000
4	0	0048306	0.800093	0.222222
4	0	0007526	0.800093	0.066667
4	0	0015701	0.800093	0.090909
4	0	0042720	0.800093	0.000000
4	0	0009908	0.800093	0.058824
4	0	0006406	0.800093	0.071429
4	0	0016192	0.800093	0.066667
4	0	0031145	0.800093	0.054054
4	0	0016616	0.800093	0.055556
4	0	0007052	0.800093	0.083333
4	0	0004508	0.800093	0.050000
4	0	0032502	0.800093	0.076923
4	0	0007615	0.800093	0.050000
4	0	0018344	0.800093	0.071429
4	0	0043231	0.800093	0.250000
4	0	0035435	0.800093	0.040000
4	0	0052657	0.800093	0.000000
4	0	0009987	0.800093	0.166667
4	0	0044444	0.800093	0.187500
4	0	0097458	0.800093	0.230769
4	0	0016020	0.800093	0.166667
4	0	0036442	0.800093	0.039216
4	0	0007041	0.800093	0.058824
4	0	0004672	0.800093	0.075000
4	0	0045719	0.800093	0.090909
4	0	0007612	0.800093	0.052632
4	0	0005942	0.800093	0.064516
4	0	0007610	0.800093	0.142857
4	0	0042626	0.800093	0.173913
4	0	0031267	0.800093	0.750000
4	0	0045661	0.800093	0.083333
4	0	0016197	0.800093	0.900000
4	0	0005829	0.800093	0.291667
4	0	0002161	0.800093	0.030303
4	0	0009231	0.800093	0.030303
4	0	1990813	0.800093	0.027778
4	0	0050911	0.800093	0.052632
4	0	0006954	0.800093	0.041667
4	0	0016043	0.800093	0.043478
4	0	1901605	0.800093	0.030303
4	0	0003381	0.800093	0.023256
4	0	1904382	0.800093	0.013889
4	0	0019843	0.800093	0.000000
4	0	0043227	0.800093	0.157895
4	0	0005537	0.800093	0.222222
4	0	0007162	0.800093	0.000000
4	0	0006941	0.800093	0.000000
4	0	0023014	0.800093	0.000000
4	0	0009438	0.800093	0.000000
4	0	0035097	0.800093	0.080000
4	0	0043631	0.800093	0.111111
4	0	0005798	0.800093	0.062500
4	0	0004588	0.800093	0.083333
4	0	0004029	0.800093	0.083333
4	0	0005229	0.800093	0.028571
4	0	0022625	0.800093	0.136364
4	0	0038023	0.800093	0.157895
4	0	0016709	0.800093	0.076923
4	0	0045038	0.800093	0.019608
4	0	0050509	0.800093	0.038462
4	0	0004851	0.800093	0.071429
4	0	0007186	0.800093	0.846154
4	0	0005515	0.800093	0.600000
4	0	0002283	0.800093	0.125000
4	0	0005488	0.800093	0.500000
4	0	0016491	0.800093	0.166667
4	0	0008340	0.800093	0.083333
4	0	0055074	0.800093	0.230769
4	0	0005515	0.800093	0.600000
4	0	0001046	0.800093	0.125000
4	0	0008176	0.800093	0.040816
4	0	0065008	0.800093	0.600000
4	0	0006572	0.800093	0.048780
4	0	0002196	0.800093	0.093750
4	0	0006506	0.800093	0.034483
4	0	0044237	0.800093	0.000000
4	0	0004930	0.800093	0.047619
4	0	0005865	0.800093	0.000000
4	0	0009102	0.800093	0.000000
4	0	0004930	0.800093	0.047619
4	0	0044428	0.800093	0.407407
4	0	0019829	0.800093	0.818182
4	0	0003674	0.800093	0.022727
4	0	0006950	0.800093	0.055556
4	0	0044424	0.800093	0.200000
4	0	0042571	0.800093	0.032258
4	0	0002058	0.800093	0.019231
4	0	0030971	0.800093	0.019231
4	0	0007602	0.800093	0.085714
4	0	0070062	0.800093	0.000000
4	0	0032210	0.800093	0.037037
4	0	0005887	0.800093	0.000000
4	0	0042567	0.800093	0.000000
4	0	0005666	0.800093	0.000000
4	0	0006178	0.800093	0.023810
4	0	0042578	0.800093	0.000000
4	0	0009651	0.800093	0.000000
4	0	0034271	0.800093	0.041667
4	0	0015106	0.800093	0.000000
4	0	0030199	0.800093	0.000000
4	0	0017111	0.800093	0.040000
4	0	0007017	0.800093	0.047619
4	0	0043069	0.800093	0.035714
4	0	0046872	0.800093	0.043478
4	0	0019511	0.800093	0.027027
4	0	0003756	0.800093	0.040000
4	0	0005576	0.800093	0.090909
4	0	0001085	0.800093	0.000000
4	0	0008017	0.800093	0.000000
4	0	0035170	0.800093	0.000000
4	0	0071277	0.800093	0.000000
4	0	0006470	0.800093	0.041667
4	0	0043231	0.800093	0.900000
4	0	0009987	0.800093	0.142857
4	0	0006897	0.800093	0.083333
4	0	0005575	0.800093	0.100000
4	0	0006370	0.800093	0.037037
4	0	0010124	0.800093	0.042553
4	0	0010027	0.800093	0.071429
4	0	0051056	0.800093	0.000000
4	0	0030702	0.800093	0.000000
4	0	0034098	0.800093	0.086957
4	0	0051228	0.800093	0.000000
4	0	0001085	0.800093	0.000000
4	0	0043169	0.800093	0.250000
4	0	0050794	0.800093	0.500000
4	0	0031226	0.800093	0.076923
4	0	0016491	0.800093	0.090909
4	0	0005515	0.800093	0.500000
4	0	0016740	0.800093	0.125000
4	0	0019531	0.800093	0.030303
4	0	0003676	0.800093	0.222222
4	0	0044446	0.800093	0.083333
4	0	0015140	0.800093	0.027778
4	0	0003973	0.800093	0.071429
4	0	0035725	0.800093	0.045455
4	0	0006464	0.800093	0.074074
4	0	0012505	0.800093	0.142857
4	0	0007166	0.800093	0.000000
4	0	0033333	0.800093	0.000000
4	0	0018344	0.800093	0.000000
4	0	0042267	0.800093	0.000000
4	0	0140053	0.800093	0.000000
4	0	0004662	0.800093	0.000000
4	0	0004637	0.800093	0.000000
4	0	0006487	0.800093	0.000000
4	0	0010243	0.800093	0.000000
4	0	0009314	0.800093	0.800000
4	0	0009150	0.800093	0.234043
4	0	0043231	0.800093	0.000000
4	0	0016020	0.800093	0.000000
4	0	0045177	0.800093	0.000000
4	0	0030182	0.800093	0.066667
4	0	0007097	0.800093	0.076923
4	0	1903694	0.800093	0.041667
4	0	0042721	0.800093	0.000000
4	0	0006281	0.800093	0.137931
4	0	0032259	0.800093	0.076923
4	0	0005793	0.800093	0.000000
4	0	0043295	0.800093	0.000000
4	0	0097159	0.800093	0.000000
4	0	0014912	0.800093	0.000000
4	0	0007420	0.800093	0.000000
4	0	0001525	0.800093	0.000000
4	0	0044774	0.800093	0.000000
4	0	0004308	0.800093	0.045455
4	0	0043209	0.800093	0.000000
4	0	0016477	0.800093	0.090909
4	0	0022857	0.800093	0.090909
4	0	0048856	0.800093	0.055556
4	0	0048193	0.800093	0.024390
4	0	0043167	0.800093	0.500000
4	0	0016311	0.800093	0.048780
4	0	0006650	0.800093	0.041667
4	0	0043652	0.800093	0.039216
4	0	1901695	0.800093	0.066667
4	0	0070782	0.800093	0.064516
4	0	0046920	0.800093	0.062500
4	0	0051276	0.800093	0.022727
4	0	0009231	0.800093	0.015152
4	0	1903694	0.800093	0.016667
4	0	0000780	0.800093	0.000000
4	0	0004046	0.800093	0.022727
4	0	0004470	0.800093	1.000000
4	0	0032991	0.800093	0.076923
4	0	0016209	0.800093	0.100000
4	0	0005623	0.800093	0.166667
4	0	0036335	0.800093	0.071429
4	0	0046802	0.800093	0.032258
4	0	0042737	0.800093	0.266667
4	0	0003712	0.800093	0.076923
4	0	0003779	0.800093	0.076923
4	0	0098798	0.800093	0.333333
4	0	0005488	0.800093	0.250000
4	0	0006497	0.800093	0.015385
4	0	0004857	0.800093	0.238095
4	0	0007523	0.800093	0.018182
4	0	0008308	0.800093	0.029851
4	0	0005732	0.800093	0.060606
4	0	0031532	0.800093	0.020000
4	0	0070647	0.800093	0.941176
4	0	0004674	0.800093	0.500000
4	0	0034728	0.800093	0.080000
4	0	0042590	0.800093	0.041667
4	0	2000142	0.800093	0.027778
4	0	0031669	0.800093	0.076923
4	0	0007611	0.800093	0.043478
4	0	1905202	0.800093	0.076923
4	0	0004812	0.800093	0.040000
4	0	0009152	0.800093	0.016129
4	0	0032991	0.800093	0.076923
4	0	0008509	0.800093	0.736842
4	0	0035639	0.800093	0.038462
4	0	0015893	0.800093	0.173913
4	0	0016226	0.800093	0.033333
4	0	0036297	0.800093	0.024390
4	0	0005914	0.800093	0.055556
4	0	0035312	0.800093	0.042553
4	0	0097159	0.800093	0.285714
4	0	0051704	0.800093	0.017857
4	0	0048856	0.800093	0.017544
4	0	0016209	0.800093	0.071429
4	0	0043231	0.800093	0.266667
4	0	0009142	0.800093	0.089744
4	0	0005351	0.800093	0.060241
4	0	0005351	0.800093	0.060241
4	0	0043227	0.800093	0.111111
4	0	0006928	0.800093	0.600000
4	0	0061025	0.800093	0.222222
4	0	0120025	0.800093	0.157895
4	0	0005913	0.800093	0.045455
4	0	0044430	0.800093	0.764706
4	0	0019318	0.800093	0.083333
4	0	0031672	0.800093	0.500000
4	0	0007088	0.800093	0.066667
4	0	0050930	0.800093	0.052632
4	0	0035598	0.800093	0.057143
4	0	0008285	0.800093	0.600000
4	0	0044444	0.800093	0.187500
4	0	0016021	0.800093	0.416667
4	0	0048523	0.800093	0.750000
4	0	0003700	0.800093	0.153846
4	0	0000209	0.800093	0.058824
4	0	0004252	0.800093	0.058824
4	0	0008194	0.800093	0.047619
4	0	0071596	0.800093	0.046512
4	0	0036020	0.800093	0.095238
4	0	0003735	0.800093	0.052632
4	0	0009833	0.800093	0.062500
4	0	0000049	0.800093	0.043478
4	0	0043231	0.800093	0.692308
4	0	0006950	0.800093	0.142857
4	0	0043168	0.800093	0.000000
4	0	0004115	0.800093	0.000000
4	0	0008506	0.800093	0.022222
4	0	0032007	0.800093	0.045455
4	0	0042555	0.800093	0.066667
4	0	0005488	0.800093	0.000000
4	0	0062023	0.800093	0.066667
4	0	0005743	0.800093	0.133333
4	0	0032040	0.800093	0.066667
4	0	0022414	0.800093	0.272727
4	0	0003823	0.800093	0.000000
4	0	0044877	0.800093	0.000000
4	0	0004784	0.800093	0.044444
4	0	0042755	0.800093	0.062500
4	0	0000014	0.800093	0.052632
4	0	0035567	0.800093	0.074074
4	0	0035556	0.800093	0.090909
4	0	0008553	0.800093	0.017857
4	0	0006511	0.800093	0.055556
4	0	0019900	0.800093	0.714286
4	0	0030301	0.800093	0.000000
4	0	0034399	0.800093	0.000000
4	0	0009416	0.800093	0.000000
4	0	0005782	0.800093	0.000000
4	0	0044428	0.800093	0.312500
4	0	0006650	0.800093	0.608696
4	0	0034594	0.800093	0.210526
4	0	1901224	0.800093	0.025000
4	0	0046872	0.800093	0.833333
4	0	0005460	0.800093	0.030303
4	0	0015631	0.800093	0.222222
4	0	2000649	0.800093	0.025641
4	0	0016043	0.800093	0.080000
4	0	0007018	0.800093	0.076923
4	0	0005839	0.800093	0.071429
4	0	0003676	0.800093	0.200000
4	0	0009987	0.800093	0.142857
4	0	0005615	0.800093	1.000000
4	0	0051302	0.800093	0.307692
4	0	0018393	0.800093	0.058824
4	0	0043178	0.800093	0.222222
4	0	0005575	0.800093	0.250000
4	0	0001540	0.800093	0.200000
4	0	0036065	0.800093	0.100000
4	0	0004518	0.800093	0.062500
4	0	0012505	0.800093	0.142857
4	0	0015386	0.800093	0.037736
4	0	0051028	0.800093	0.052632
4	0	0005102	0.800093	0.571429
4	0	0016303	0.800093	0.040000
4	0	0052657	0.800093	0.076923
4	0	0006367	0.800093	0.044444
4	0	0005677	0.800093	0.343750
4	0	0033617	0.800093	0.045455
4	0	0031177	0.800093	0.000000
4	0	0002196	0.800093	0.055556
4	0	0097466	0.800093	0.019231
4	0	0031410	0.800093	0.434783
4	0	0044459	0.800093	0.230769
4	0	0004842	0.800093	0.133333
4	0	0016620	0.800093	0.800000
4	0	0007200	0.800093	0.047619
4	0	0030334	0.800093	0.055556
4	0	2000649	0.800093	0.038462
4	0	0005546	0.800093	0.052632
4	0	0048534	0.800093	0.050000
4	0	0009416	0.800093	0.454545
4	0	0044451	0.800093	0.161290
4	0	0032991	0.800093	0.076923
4	0	0006351	0.800093	0.051282
4	0	0004641	0.800093	0.031250
4	0	0051603	0.800093	0.064516
4	0	0098916	0.800093	0.266667
4	0	0014706	0.800093	0.062500
4	0	0000030	0.800093	0.057143
4	0	0019222	0.800093	0.045455
4	0	0008832	0.800093	0.000000
4	0	0000995	0.800093	0.018868
4	0	0043162	0.800093	0.022727
4	0	0048843	0.800093	0.068182
4	0	0042493	0.800093	0.125000
4	0	0044281	0.800093	0.142857
4	0	0007154	0.800093	0.142857
4	0	0046294	0.800093	0.044444
4	0	0033041	0.800093	0.062500
4	0	0051016	0.800093	0.046512
4	0	0070062	0.800093	0.000000
4	0	0032210	0.800093	0.037037
4	0	0019941	0.800093	0.080000
4	0	0006464	0.800093	0.125000
4	0	0007501	0.800093	0.161290
4	0	0043039	0.800093	0.076923
4	0	0000176	0.800093	0.115385
4	0	0006412	0.800093	0.074074
4	0	0009737	0.800093	0.076923
4	0	0005102	0.800093	0.071429
4	0	0060255	0.800093	0.428571
4	0	0005768	0.800093	0.157895
4	0	0019933	0.800093	0.777778
4	0	0030595	0.800093	0.148148
4	0	0019941	0.800093	0.058824
4	0	0043547	0.800093	0.153846
4	0	0005667	0.800093	0.272727
4	0	0016055	0.800093	0.588235
4	0	0016407	0.800093	0.090909
4	0	0005515	0.800093	0.500000
4	0	0006979	0.800093	0.142857
4	0	0044267	0.800093	0.090909
4	0	0006903	0.800093	0.156250
4	0	0007179	0.800093	0.384615
4	0	0005654	0.800093	0.136364
4	0	0044444	0.800093	0.272727
4	0	0016706	0.800093	0.076923
4	0	0004520	0.800093	0.055556
4	0	0001745	0.800093	0.090909
4	0	0070593	0.800093	0.086957
4	0	0044428	0.800093	0.176471
4	0	0046040	0.800093	0.048780
4	0	0043227	0.800093	0.250000
4	0	0044424	0.800093	0.416667
4	0	0007186	0.800093	0.117647
4	0	0006974	0.800093	0.153846
4	0	0034459	0.800093	0.045455
4	0	0035435	0.800093	0.047619
4	0	0060027	0.800093	0.045455
4	0	0007097	0.800093	0.055556
4	0	0044440	0.800093	0.107143
4	0	0031224	0.800093	0.333333
4	0	0035556	0.800093	0.111111
4	0	0003674	0.800093	0.200000
4	0	0072503	0.800093	0.789474
4	0	0048149	0.800093	0.031250
4	0	2000677	0.800093	0.086957
4	0	0002223	0.800093	0.061224
4	0	0048839	0.800093	0.035714
4	0	0071013	0.800093	0.000000
4	0	0032040	0.800093	0.000000
4	0	0006351	0.800093	0.000000
4	0	0062023	0.800093	0.000000
4	0	0031158	0.800093	0.000000
4	0	0038023	0.800093	0.750000
4	0	0046765	0.800093	0.000000
4	0	0006952	0.800093	0.000000
4	0	0006968	0.800093	0.000000
4	0	0006450	0.800093	0.000000
4	0	0031090	0.800093	0.333333
4	0	0042592	0.800093	0.133333
4	0	0006531	0.800093	0.285714
4	0	0036211	0.800093	0.526316
4	0	0044424	0.800093	0.625000
4	0	0022402	0.800093	0.181818
4	0	0046474	0.800093	0.880000
4	0	0031410	0.800093	0.866667
4	0	0036092	0.800093	1.000000
4	0	0019706	0.800093	0.066667
4	0	0005488	0.800093	0.025641
4	0	0012505	0.800093	0.333333
4	0	0003677	0.800093	0.023256
4	0	0035251	0.800093	0.069767
4	0	0031410	0.800093	0.866667
4	0	0016226	0.800093	0.363636
4	0	0007616	0.800093	0.066667
4	0	0045504	0.800093	0.024390
4	0	0042555	0.800093	0.125000
4	0	0016722	0.800093	0.857143
4	0	0022414	0.800093	0.125000
4	0	0003676	0.800093	0.100000
4	0	0005634	0.800093	0.230769
4	0	0048839	0.800093	0.066667
4	0	0043967	0.800093	0.057143
4	0	0042789	0.800093	0.052632
4	0	0033333	0.800093	0.083333
4	0	0008092	0.800093	0.666667
4	0	1901606	0.800093	0.068966
4	0	0030154	0.800093	0.250000
4	0	0005787	0.800093	0.103448
4	0	0004800	0.800093	0.083333
4	0	0004817	0.800093	0.076923
4	0	0001227	0.800093	0.021277
4	0	0044550	0.800093	0.083333
4	0	0001913	0.800093	0.066667
4	0	0043328	0.800093	0.017544
4	0	0031224	0.800093	0.333333
4	0	0043065	0.800093	0.071429
4	0	0008376	0.800093	0.000000
4	0	0003883	0.800093	0.000000
4	0	0005515	0.800093	0.027027
4	0	0010494	0.800093	0.000000
4	0	0050308	0.800093	0.041667
4	0	0001018	0.800093	0.023256
4	0	0000177	0.800093	0.000000
4	0	0016818	0.800093	0.000000
4	0	0019900	0.800093	0.000000
4	0	0050660	0.800093	0.000000
4	0	0072320	0.800093	0.000000
4	0	0043248	0.800093	0.000000
4	0	0017111	0.800093	0.055556
4	0	0042623	0.800093	0.050000
4	0	0000987	0.800093	0.086957
4	0	0007018	0.800093	0.055556
4	0	0002429	0.800093	0.036364
4	0	0006974	0.800093	0.052632
4	0	0042026	0.800093	0.057143
4	0	0007215	0.800093	0.046512
4	0	0016298	0.800093	0.062500
4	0	0007029	0.800093	0.055556
4	0	0033500	0.800093	0.058824
4	0	0036126	0.800093	0.000000
4	0	0030134	0.800093	0.000000
4	0	0003677	0.800093	0.058824
4	0	0015711	0.800093	0.035714
4	0	0006906	0.800093	0.028571
4	0	0044464	0.800093	0.500000
4	0	0009007	0.800093	0.026316
4	0	0032991	0.800093	0.142857
4	0	0005215	0.800093	0.142857
4	0	0004350	0.800093	0.071429
4	0	0097153	0.800093	0.035714
4	0	0043231	0.800093	0.000000
4	0	0033327	0.800093	0.052632
4	0	0048839	0.800093	0.037037
4	0	0071156	0.800093	0.041667
4	0	0004350	0.800093	0.080000
4	0	0050794	0.800093	0.114286
4	0	0005886	0.800093	0.272727
4	0	0005102	0.800093	0.026316
4	0	0042273	0.800093	0.041667
4	0	0046920	0.800093	0.121951
4	0	0043231	0.800093	0.900000
4	0	0004791	0.800093	0.096154
4	0	0007611	0.800093	0.040000
4	0	0051019	0.800093	0.024390
4	0	0032680	0.800093	0.000000
4	0	0036178	0.800093	0.000000
4	0	0001934	0.800093	0.000000
4	0	0043248	0.800093	0.000000
4	0	0015131	0.800093	0.000000
4	0	0003824	0.800093	0.000000
4	0	0009952	0.800093	0.000000
4	0	0016514	0.800093	0.090909
4	0	0030943	0.800093	0.000000
4	0	0019838	0.800093	0.000000
4	0	0015928	0.800093	0.043478
4	0	0005886	0.800093	0.111111
4	0	0005198	0.800093	0.052632
4	0	0003841	0.800093	0.037037
4	0	0006406	0.800093	0.022727
4	0	0072320	0.800093	0.043478
4	0	0005575	0.800093	0.250000
4	0	0007613	0.800093	0.071429
4	0	0097159	0.800093	0.333333
4	0	0016706	0.800093	0.125000
4	0	0050794	0.800093	0.083333
4	0	0008344	0.800093	0.071429
4	0	0005488	0.800093	0.400000
4	0	0045039	0.800093	0.043478
4	0	0043406	0.800093	0.015873
4	0	0000185	0.800093	0.015385
4	0	0022627	0.800093	0.354839
4	0	0006419	0.800093	0.070175
4	0	0002062	0.800093	0.074074
4	0	0017111	0.800093	0.875000
4	0	0003677	0.800093	0.076923
4	0	0044444	0.800093	0.350000
4	0	0045505	0.800093	0.090909
4	0	0070403	0.800093	0.050000
4	0	0048856	0.800093	0.083333
4	0	0003899	0.800093	0.083333
4	0	0005913	0.800093	0.040000
4	0	0019904	0.800093	0.800000
4	0	0006875	0.800093	0.789474
4	0	0016721	0.800093	0.090909
4	0	0048512	0.800093	0.041667
4	0	0008532	0.800093	0.083333
4	0	0070098	0.800093	0.081081
4	0	0004197	0.800093	0.066667
4	0	0032543	0.800093	0.044444
4	0	0005911	0.800093	0.071429
4	0	0031497	0.800093	0.000000
4	0	0051260	0.800093	0.000000
4	0	0005509	0.800093	0.000000
4	0	0009696	0.800093	0.000000
4	0	0042026	0.800093	0.000000
4	0	0005576	0.800093	0.000000
4	0	0019430	0.800093	0.000000
4	0	0018406	0.800093	0.000000
4	0	0005763	0.800093	0.000000
4	0	0046629	0.800093	0.000000
4	0	0007186	0.800093	0.000000
4	0	0009378	0.800093	0.000000
4	0	0004921	0.800093	0.000000
4	0	0007475	0.800093	0.000000
4	0	0000976	0.800093	0.000000
4	0	0006569	0.800093	0.272727
4	0	0019903	0.800093	0.857143
4	0	0051656	0.800093	0.047619
4	0	0019693	0.800093	0.238095
4	0	0048185	0.800093	0.400000
4	0	0000956	0.800093	0.975000
4	0	0005875	0.800093	0.368421
4	0	0071482	0.800093	0.080000
4	0	0040011	0.800093	0.058824
4	0	0044291	0.800093	0.076923
4	0	0006259	0.800093	0.777778
4	0	0007275	0.800093	0.227273
4	0	1902476	0.800093	0.034483
4	0	0009986	0.800093	0.428571
4	0	0043410	0.800093	0.000000
4	0	0030374	0.800093	0.000000
4	0	0033617	0.800093	0.000000
4	0	0045987	0.800093	0.000000
4	0	0009737	0.800093	0.000000
4	0	0016043	0.800093	0.000000
4	0	0043328	0.800093	0.000000
4	0	0001573	0.800093	0.000000
4	0	0048245	0.800093	0.000000
4	0	0019388	0.800093	0.000000
4	0	0034613	0.800093	0.076923
4	0	0010468	0.800093	0.083333
4	0	0005515	0.800093	0.000000
4	0	0005829	0.800093	0.384615
4	0	0017137	0.800093	0.000000
4	0	0009887	0.800093	0.066667
4	0	0033133	0.800093	0.024390
4	0	0005732	0.800093	0.076923
4	0	0010204	0.800093	0.064516
4	0	0016021	0.800093	0.000000
4	0	0003674	0.800093	0.250000
4	0	0048512	0.800093	0.029412
4	0	1902476	0.800093	0.023810
4	0	0019228	0.800093	0.048780
4	0	0020015	0.800093	0.000000
4	0	0061631	0.800093	0.000000
4	0	0098803	0.800093	0.538462
4	0	0030851	0.800093	0.000000
4	0	0007617	0.800093	0.000000
4	0	0000162	0.800093	0.000000
4	0	0033617	0.800093	0.000000
4	0	0022625	0.800093	0.000000
4	0	0043229	0.800093	0.000000
4	0	0004588	0.800093	0.000000
4	0	0031490	0.800093	0.000000
4	0	0005179	0.800093	0.043478
4	0	0046976	0.800093	0.019608
4	0	0004559	0.800093	0.076923
4	0	0043228	0.800093	0.272727
4	0	0007010	0.800093	0.086957
4	0	0008020	0.800093	0.045455
4	0	0031175	0.800093	0.054054
4	0	0005732	0.800093	0.071429
4	0	0010469	0.800093	0.035714
4	0	0016021	0.800093	0.136364
4	0	0016705	0.800093	0.700000
4	0	0008202	0.800093	0.538462
4	0	0005634	0.800093	0.428571
4	0	0006813	0.800093	0.062500
4	0	0043995	0.800093	0.081633
4	0	0044425	0.800093	0.150000
4	0	0008191	0.800093	0.043478
4	0	0048468	0.800093	0.071429
4	0	0051540	0.800093	0.250000
4	0	0044428	0.800093	0.277778
4	0	0044464	0.800093	0.300000
4	0	0048593	0.800093	0.021739
4	0	0003723	0.800093	0.857143
4	0	0016788	0.800093	0.100000
4	0	0005515	0.800093	0.250000
4	0	0008273	0.800093	0.021053
4	0	0008565	0.800093	0.047619
4	0	0010075	0.800093	0.045455
4	0	0042391	0.800093	0.035088
4	0	0005665	0.800093	0.081081
4	0	0005488	0.800093	0.500000
4	0	0016491	0.800093	0.111111
4	0	0043229	0.800093	0.187500
4	0	0006891	0.800093	0.055556
4	0	0004955	0.800093	0.950000
4	0	0031012	0.800093	0.066667
4	0	0006432	0.800093	0.037736
4	0	0043473	0.800093	0.076923
4	0	0046339	0.800093	0.090909
4	0	0000185	0.800093	0.012195
4	0	0005540	0.800093	0.000000
4	0	0004622	0.800093	0.000000
4	0	0005887	0.800093	0.157895
4	0	0009734	0.800093	0.090909
4	0	0015871	0.800093	0.027027
4	0	0042989	0.800093	0.060606
4	0	0098798	0.800093	0.500000
4	0	0006883	0.800093	0.045455
4	0	0051897	0.800093	0.022727
4	0	0003743	0.800093	0.171429
4	0	0008273	0.800093	0.014706
4	0	0005488	0.800093	0.250000
4	0	0016818	0.800093	0.625000
4	0	0008150	0.800093	0.035714
4	0	0015181	0.800093	0.022727
4	0	0005634	0.800093	0.071429
4	0	0030684	0.800093	0.800000
4	0	0030199	0.800093	0.088235
4	0	0007422	0.800093	0.028571
4	0	0007088	0.800093	0.026316
4	0	0006259	0.800093	0.727273
4	0	0050896	0.800093	0.250000
4	0	0016553	0.800093	0.538462
4	0	0005623	0.800093	0.100000
4	0	0046907	0.800093	0.111111
4	0	0065008	0.800093	0.200000
4	0	0007186	0.800093	0.166667
4	0	0008308	0.800093	0.034483
4	0	0005229	0.800093	0.029412
4	0	0019237	0.800093	0.066667
4	0	0030374	0.800093	0.027778
4	0	0070461	0.800093	0.034483
4	0	0005315	0.800093	0.000000
4	0	0036149	0.800093	0.000000
4	0	0031497	0.800093	0.000000
4	0	0009987	0.800093	0.000000
4	0	0006090	0.800093	0.000000
4	0	0005488	0.800093	0.500000
4	0	0009142	0.800093	0.000000
4	0	0038061	0.800093	0.000000
4	0	1902287	0.800093	0.000000
4	0	0009438	0.800093	0.000000
4	0	0018342	0.800093	0.000000
4	0	0003677	0.800093	0.285714
4	0	0033500	0.800093	0.000000
4	0	1902350	0.800093	0.000000
4	0	0043984	0.800093	0.000000
4	0	0090575	0.800093	0.000000
4	0	0009328	0.800093	0.000000
4	0	0005739	0.800093	0.692308
4	0	0006511	0.800093	0.071429
4	0	0019725	0.800093	0.222222
4	0	0006355	0.800093	0.950000
4	0	1905114	0.800093	0.137931
4	0	0046103	0.800093	0.044444
4	0	0004649	0.800093	0.034483
4	0	0004017	0.800093	0.044444
4	0	0097428	0.800093	0.071429
4	0	0098800	0.800093	0.031250
4	0	0007167	0.800093	0.857143
4	0	0006163	0.800093	0.058824
4	0	0044425	0.800093	0.166667
4	0	0004813	0.800093	0.071429
4	0	0036293	0.800093	0.714286
4	0	0044427	0.800093	0.062500
4	0	0035860	0.800093	0.866667
4	0	0001932	0.800093	0.551724
4	0	0000151	0.800093	0.083333
4	0	0006090	0.800093	0.086957
4	0	0032502	0.800093	0.125000
4	0	0016311	0.800093	0.105263
4	0	0006221	0.800093	0.041667
4	0	0000070	0.800093	0.068966
4	0	0002690	0.800093	0.931034
4	0	0016926	0.800093	0.060606
4	0	0005244	0.800093	0.060606
4	0	0033554	0.800093	0.043478
4	0	0008061	0.800093	0.045455
4	0	0051259	0.800093	0.038462
4	0	1902857	0.800093	0.024390
4	0	0030538	0.800093	0.025641
4	0	0016788	0.800093	0.800000
4	0	0032991	0.800093	0.000000
4	0	0042147	0.800093	0.055556
4	0	0005777	0.800093	0.000000
4	0	0005089	0.800093	0.052632
4	0	0036379	0.800093	0.000000
4	0	0004674	0.800093	0.214286
4	0	0031966	0.800093	0.000000
4	0	0006897	0.800093	0.055556
4	0	1901565	0.800093	0.148148
4	0	0072583	0.800093	0.050000
4	0	0005761	0.800093	0.000000
4	0	0010287	0.800093	0.000000
4	0	0030154	0.800093	0.064516
4	0	0003824	0.800093	0.285714
4	0	0033218	0.800093	0.111111
4	0	0016758	0.800093	0.714286
4	0	0016597	0.800093	0.071429
4	0	0003680	0.800093	0.062500
4	0	0004972	0.800093	0.025974
4	0	0055003	0.800093	0.028986
4	0	0007010	0.800093	0.090909
4	0	0007187	0.800093	0.666667
4	0	0016849	0.800093	0.666667
4	0	0007156	0.800093	0.043478
4	0	0005604	0.800093	0.058824
4	0	0033334	0.800093	0.037037
4	0	0004722	0.800093	0.062500
4	0	0016021	0.800093	0.416667
4	0	0009073	0.800093	0.058824
4	0	0043227	0.800093	0.250000
4	0	0072329	0.800093	0.083333
4	0	0006928	0.800093	0.200000
4	0	0042171	0.800093	0.037037
4	0	0042364	0.800093	0.105263
4	0	1990904	0.800093	0.250000
4	0	0019432	0.800093	0.074074
4	0	0005575	0.800093	0.500000
4	0	0016787	0.800093	0.043478
4	0	0030970	0.800093	0.071429
4	0	0097153	0.800093	0.066667
4	0	0048856	0.800093	0.043478
4	0	0008168	0.800093	0.074074
4	0	1902857	0.800093	0.022727
4	0	0060326	0.800093	0.057143
4	0	0051721	0.800093	0.000000
4	0	0007533	0.800093	0.060606
4	0	0003899	0.800093	0.829268
4	0	0006044	0.800093	0.066667
4	0	0031410	0.800093	0.242424
4	0	0007519	0.800093	0.018519
4	0	0005524	0.800093	0.017241
4	0	0070403	0.800093	0.018868
4	0	0038061	0.800093	0.000000
4	0	0019787	0.800093	0.000000
4	0	0008964	0.800093	0.000000
4	0	0032263	0.800093	0.000000
4	0	0004802	0.800093	0.000000
4	0	0005850	0.800093	0.500000
4	0	0035435	0.800093	0.000000
4	0	0030702	0.800093	0.000000
4	0	0042403	0.800093	0.000000
4	0	0005223	0.800093	0.000000
4	0	0043231	0.800093	0.692308
4	0	0004175	0.800093	0.150000
4	0	0045732	0.800093	0.052632
4	0	0016860	0.800093	0.571429
4	0	0030198	0.800093	0.285714
4	0	0005025	0.800093	0.081633
4	0	0031012	0.800093	0.062500
4	0	0010972	0.800093	0.045455
4	0	0005488	0.800093	0.027027
4	0	0071944	0.800093	0.666667
4	0	0006869	0.800093	0.363636
4	0	0005125	0.800093	0.058824
4	0	0045337	0.800093	0.045455
4	0	0045719	0.800093	0.035714
4	0	0031491	0.800093	0.025000
4	0	0032786	0.800093	0.018519
4	0	0036126	0.800093	0.000000
4	0	0032787	0.800093	0.115385
4	0	0043168	0.800093	0.045455
4	0	0006349	0.800093	0.083333
4	0	0001002	0.800093	0.027778
4	0	0016234	0.800093	0.000000
4	0	0005488	0.800093	0.000000
4	0	0051603	0.800093	0.032258
4	0	0000981	0.800093	0.030303
4	0	0061337	0.800093	0.050000
4	0	0043227	0.800093	0.176471
4	0	1902287	0.800093	0.016667
4	0	0071386	0.800093	0.024390
4	0	0016746	0.800093	0.000000
4	0	0002062	0.800093	0.041667
4	0	0009584	0.800093	0.055556
4	0	0005179	0.800093	0.042553
4	0	0051704	0.800093	0.111111
4	0	0034721	0.800093	0.805556
4	0	0005509	0.800093	0.027778
4	0	0097755	0.800093	0.047619
4	0	0016491	0.800093	0.121212
4	0	0015140	0.800093	0.033333
4	0	0070626	0.800093	0.057143
4	0	0001510	0.800093	0.000000
4	0	0006166	0.800093	0.000000
4	0	0070509	0.800093	0.000000
4	0	0048507	0.800093	0.000000
4	0	0075141	0.800093	0.000000
4	0	0097458	0.800093	0.600000
4	0	0048731	0.800093	0.300000
4	0	0015696	0.800093	0.058824
4	0	0005515	0.800093	0.600000
4	0	0019221	0.800093	0.476190
4	0	0007186	0.800093	0.714286
4	0	0044877	0.800093	0.428571
4	0	0035999	0.800093	0.062500
4	0	0035556	0.800093	0.846154
4	0	0043232	0.800093	0.818182
4	0	1905518	0.800093	0.629630
4	0	0007274	0.800093	0.210526
4	0	0006212	0.800093	0.050000
4	0	1903288	0.800093	0.093750
4	0	0034220	0.800093	0.062500
4	0	0042267	0.800093	0.061224
4	0	0036503	0.800093	0.868421
4	0	0012505	0.800093	0.307692
4	0	0006665	0.800093	0.444444
4	0	0031090	0.800093	0.300000
4	0	0008340	0.800093	0.047619
4	0	0045505	0.800093	0.083333
4	0	0030020	0.800093	0.083333
4	0	0045324	0.800093	0.043478
4	0	0005575	0.800093	0.500000
4	0	0022414	0.800093	0.250000
4	0	0008150	0.800093	0.500000
4	0	0016482	0.800093	0.307692
4	0	0003674	0.800093	0.333333
4	0	0005261	0.800093	0.600000
4	0	0005515	0.800093	1.000000
4	0	0036507	0.800093	0.050000
4	0	0035893	0.800093	0.087719
4	0	0007167	0.800093	0.250000
4	0	0038023	0.800093	0.200000
4	0	0006621	0.800093	0.090909
4	0	0032412	0.800093	0.208333
4	0	0097159	0.800093	0.500000
4	0	0006390	0.800093	0.033333
4	0	0006767	0.800093	0.166667
4	0	0016192	0.800093	0.400000
4	0	0006413	0.800093	0.037037
4	0	0006281	0.800093	0.281250
4	0	0140096	0.800093	0.111111
4	0	0048015	0.800093	0.066667
4	0	0004828	0.800093	0.060606
4	0	0043047	0.800093	0.027027
4	0	0016942	0.800093	0.000000
4	0	0006259	0.800093	0.941176
4	0	0050794	0.800093	0.571429
4	0	0006974	0.800093	0.375000
4	0	0004386	0.800093	0.400000
4	0	0043227	0.800093	0.300000
4	0	0003676	0.800093	0.833333
4	0	0044430	0.800093	0.812500
4	0	0015630	0.800093	0.750000
4	0	0044464	0.800093	0.300000
4	0	0004984	0.800093	0.095238
4	0	0071103	0.800093	0.777778
4	0	0043601	0.800093	0.966667
4	0	0044446	0.800093	0.642857
4	0	0090304	0.800093	0.823529
4	0	0017144	0.800093	0.222222
4	0	0043227	0.800093	0.300000
4	0	0044424	0.800093	0.500000
4	0	0003676	0.800093	0.833333
4	0	0006400	0.800093	0.518519
4	0	0008092	0.800093	0.428571
4	0	0004497	0.800093	0.160000
4	0	0030593	0.800093	0.147059
4	0	0043138	0.800093	0.904762
4	0	0016772	0.800093	0.166667
4	0	0009108	0.800093	0.206897
4	0	0044430	0.800093	0.812500
4	0	0071944	0.800093	0.272727
4	0	0060828	0.800093	0.307692
4	0	0005794	0.800093	0.642857
4	0	0043227	0.800093	0.300000
4	0	0004377	0.800093	0.129032
4	0	0048812	0.800093	0.172414
4	0	0046907	0.800093	0.100000
4	0	0003684	0.800093	0.857143
4	0	1990904	0.800093	0.083333
4	0	0016491	0.800093	0.166667
4	0	0004252	0.800093	0.281250
4	0	0050794	0.800093	0.571429
4	0	0016614	0.800093	0.160000
4	0	0003676	0.800093	0.833333
4	0	0016197	0.800093	0.083333
4	0	0003677	0.800093	1.000000
4	0	0061650	0.800093	0.125000
4	0	0098588	0.800093	0.214286
4	0	0035893	0.800093	0.083333
4	0	0044428	0.800093	0.769231
4	0	0015085	0.800093	0.046512
4	0	1905202	0.800093	0.076923
4	0	0060271	0.800093	0.055556
4	0	0032436	0.800093	0.016667
4	0	0007015	0.800093	0.062500
4	0	0045732	0.800093	0.025000
4	0	0032974	0.800093	0.022727
4	0	0044444	0.800093	0.000000
4	0	0008355	0.800093	0.045455
4	0	0051603	0.800093	0.307692
4	0	0001992	0.800093	0.047619
4	0	0045089	0.800093	0.043478
4	0	0036464	0.800093	0.000000
4	0	0009528	0.800093	0.375000
4	0	0035860	0.800093	0.000000
4	0	0006423	0.800093	0.000000
4	0	0042789	0.800093	0.000000
4	0	0034701	0.800093	0.000000
4	0	0005975	0.800093	0.115385
4	0	0042398	0.800093	0.236842
4	0	0004644	0.800093	0.200000
4	0	0042162	0.800093	0.076923
4	0	0016882	0.800093	0.833333
4	0	0032040	0.800093	0.062500
4	0	0045663	0.800093	0.028571
4	0	0051289	0.800093	0.058824
4	0	0004888	0.800093	0.100000
4	0	0015918	0.800093	0.027027
4	0	0050780	0.800093	0.083333
4	0	0070646	0.800093	0.483871
4	0	0006023	0.800093	0.466667
4	0	0050896	0.800093	0.034483
4	0	0060291	0.800093	0.023256
4	0	0031490	0.800093	0.071429
4	0	0032197	0.800093	0.066667
4	0	0031751	0.800093	0.076923
4	0	0099565	0.800093	0.121212
4	0	0015295	0.800093	0.031250
4	0	0004812	0.800093	0.181818
4	0	0031175	0.800093	0.058824
4	0	0046034	0.800093	0.941176
4	0	0001649	0.800093	0.090909
4	0	0033554	0.800093	0.100000
4	0	0015248	0.800093	0.052632
4	0	0005319	0.800093	0.062500
4	0	0005737	0.800093	0.750000
4	0	0014032	0.800093	0.083333
4	0	0007005	0.800093	0.600000
4	0	0014912	0.800093	0.043478
4	0	0045665	0.800093	0.054054
4	0	0006809	0.800093	0.080000
4	0	0044248	0.800093	0.181818
4	0	0003674	0.800093	0.333333
4	0	0010972	0.800093	0.038462
4	0	0043412	0.800093	0.294118
4	0	0005665	0.800093	0.000000
4	0	0005385	0.800093	0.022727
4	0	0042555	0.800093	0.000000
4	0	0010447	0.800093	0.047619
4	0	0005104	0.800093	0.181818
4	0	0003674	0.800093	0.142857
4	0	0044806	0.800093	0.033333
4	0	0016236	0.800093	0.033333
4	0	0009108	0.800093	0.032258
4	0	0071688	0.800093	0.018182
4	0	0004647	0.800093	0.058824
4	0	0034595	0.800093	0.882353
4	0	0004620	0.800093	0.210526
4	0	0022834	0.800093	0.074074
4	0	0090156	0.800093	0.080000
4	0	0005643	0.800093	0.000000
4	0	0042813	0.800093	0.088235
4	0	0062040	0.800093	0.000000
4	0	0044464	0.800093	0.500000
4	0	0006355	0.800093	0.067797
4	0	0050706	0.800093	0.065574
4	0	0007165	0.800093	0.227273
4	0	0044421	0.800093	0.125000
4	0	0008139	0.800093	0.020408
4	0	0004802	0.800093	0.065217
4	0	0015038	0.800093	0.080000
4	0	0045571	0.800093	0.051724
4	0	0003674	0.800093	0.111111
4	0	0009987	0.800093	0.666667
4	0	0061024	0.800093	0.444444
4	0	0007010	0.800093	0.750000
4	0	0012505	0.800093	0.150000
4	0	0070336	0.800093	0.166667
4	0	0009931	0.800093	0.083333
4	0	0080156	0.800093	0.086957
4	0	0042809	0.800093	0.068966
4	0	0014809	0.800093	0.054054
4	0	0071577	0.800093	1.000000
4	0	0044454	0.800093	0.000000
4	0	0004637	0.800093	0.031250
4	0	0005667	0.800093	0.000000
4	0	0030018	0.800093	0.000000
4	0	0004161	0.800093	0.030303
4	0	0140110	0.800093	0.125000
4	0	0098796	0.800093	0.071429
4	0	0043231	0.800093	0.900000
4	0	0048598	0.800093	0.058824
4	0	0031224	0.800093	0.076923
4	0	0007157	0.800093	0.066667
4	0	0009408	0.800093	0.600000
4	0	1905519	0.800093	0.088889
4	0	0006572	0.800093	0.051282
4	0	0000296	0.800093	0.086957
4	0	0040011	0.800093	0.027778
4	0	0045892	0.800093	0.945946
4	0	0010008	0.800093	0.250000
4	0	0043231	0.800093	0.346154
4	0	0008168	0.800093	0.228571
4	0	0016458	0.800093	0.256410
4	0	0033314	0.800093	0.097222
4	0	0015347	0.800093	0.041667
4	0	0006813	0.800093	0.023256
4	0	0086010	0.800093	0.047619
4	0	0006575	0.800093	0.000000
4	0	0000049	0.800093	0.076923
4	0	0098821	0.800093	0.039474
4	0	0030702	0.800093	0.000000
4	0	0051019	0.800093	0.076923
4	0	0043565	0.800093	0.090909
4	0	0045039	0.800093	0.000000
4	0	0045766	0.800093	0.000000
4	0	0010494	0.800093	0.000000
4	0	0007523	0.800093	0.000000
4	0	0016491	0.800093	0.044444
4	0	0048268	0.800093	0.020000
4	0	0016020	0.800093	1.000000
4	0	0004386	0.800093	0.020833
4	0	0048935	0.800093	0.017241
4	0	0009758	0.800093	0.023810
4	0	0006506	0.800093	0.011364
4	0	0032006	0.800093	0.020000
4	0	0016491	0.800093	0.083333
4	0	0051640	0.800093	0.222222
4	0	0002074	0.800093	0.038462
4	0	0006166	0.800093	0.020000
4	0	0009651	0.800093	0.083333
4	0	0019722	0.800093	0.052632
4	0	0016310	0.800093	0.083333
4	0	0016462	0.800093	0.125000
4	0	0061418	0.800093	0.075000
4	0	0033333	0.800093	0.083333
4	0	0045037	0.800093	0.029412
4	0	0070403	0.800093	0.066667
4	0	0016020	0.800093	0.333333
4	0	2000032	0.800093	0.000000
4	0	0045893	0.800093	0.000000
4	0	1905519	0.800093	0.000000
4	0	0001664	0.800093	0.000000
4	0	0005829	0.800093	0.384615
4	0	0030532	0.800093	0.588235
4	0	0003677	0.800093	0.857143
4	0	0003674	0.800093	0.142857
4	0	0006032	0.800093	0.071429
4	0	0097428	0.800093	0.066667
4	0	0004652	0.800093	0.076923
4	0	0071880	0.800093	0.086957
4	0	0007186	0.800093	0.054054
4	0	0048513	0.800093	0.029412
4	0	0000976	0.800093	0.142857
4	0	0046112	0.800093	0.821429
4	0	0004937	0.800093	0.042553
4	0	0043951	0.800093	0.022222
4	0	0008541	0.800093	0.000000
4	0	0030374	0.800093	0.027027
4	0	0016705	0.800093	0.181818
4	0	0016788	0.800093	0.666667
4	0	0006355	0.800093	0.062500
4	0	0007478	0.800093	0.024390
4	0	0009651	0.800093	0.050000
4	0	0010259	0.800093	0.047619
4	0	0002183	0.800093	0.128205
4	0	0005933	0.800093	0.000000
4	0	1905773	0.800093	0.066667
4	0	0072334	0.800093	0.000000
4	0	0032527	0.800093	0.000000
4	0	0042403	0.800093	0.000000
4	0	0003381	0.800093	0.000000
4	0	0008176	0.800093	0.000000
4	0	0005102	0.800093	0.037037
4	0	0044454	0.800093	0.172414
4	0	0015556	0.800093	0.040000
4	0	0042328	0.800093	0.103448
4	0	0030538	0.800093	0.022222
4	0	0004058	0.800093	0.071429
4	0	0002027	0.800093	0.031250
4	0	0045202	0.800093	0.083333
4	0	0003677	0.800093	0.000000
4	0	0043227	0.800093	0.142857
4	0	0009579	0.800093	0.285714
4	0	0009142	0.800093	0.054054
4	0	0061024	0.800093	0.555556
4	0	0042448	0.800093	0.076923
4	0	0007507	0.800093	0.058824
4	0	0033856	0.800093	0.000000
4	0	0005929	0.800093	0.307692
4	0	0044425	0.800093	0.083333
4	0	0006423	0.800093	0.039216
4	0	0004402	0.800093	0.040816
4	0	0034701	0.800093	0.054054
4	0	0043138	0.800093	0.071429
4	0	0003677	0.800093	0.857143
4	0	0086005	0.800093	0.062500
4	0	0007614	0.800093	0.055556
4	0	0006148	0.800093	0.040000
4	0	0010468	0.800093	0.086957
4	0	0043231	0.800093	0.692308
4	0	0048193	0.800093	0.600000
4	0	0008152	0.800093	0.090909
4	0	0009658	0.800093	0.083333
4	0	0046907	0.800093	0.700000
4	0	1990244	0.800093	0.032258
4	0	0048039	0.800093	0.000000
4	0	0038084	0.800093	0.081081
4	0	0015935	0.800093	0.142857
4	0	0033133	0.800093	0.000000
4	0	0001055	0.800093	0.021739
4	0	0000780	0.800093	0.093750
4	0	0071391	0.800093	0.000000
4	0	0055082	0.800093	0.000000
4	0	0012505	0.800093	0.230769
4	0	1990966	0.800093	0.014706
4	0	0140053	0.800093	0.025000
4	0	0000226	0.800093	0.023810
4	0	0043161	0.800093	0.016393
4	0	0004028	0.800093	0.047619
4	0	0044435	0.800093	0.000000
4	0	0005525	0.800093	0.043478
4	0	0071627	0.800093	0.000000
4	0	0002040	0.800093	0.000000
4	0	0005788	0.800093	0.000000
4	0	0007369	0.800093	0.058824
4	0	0016573	0.800093	0.114286
4	0	0009897	0.800093	0.136364
4	0	0044451	0.800093	0.375000
4	0	0005996	0.800093	0.777778
4	0	0048365	0.800093	0.066667
4	0	0008344	0.800093	0.071429
4	0	0005109	0.800093	0.083333
4	0	0030684	0.800093	0.800000
4	0	0044444	0.800093	0.090909
4	0	0015131	0.800093	0.020833
4	0	0001516	0.800093	0.040816
4	0	0005743	0.800093	0.037037
4	0	0005516	0.800093	0.000000
4	0	0006974	0.800093	0.137931
4	0	0008092	0.800093	0.000000
4	0	0009627	0.800093	0.078947
4	0	0043686	0.800093	0.050000
4	0	0015279	0.800093	0.017544
4	0	0051045	0.800093	0.078431
4	0	0010256	0.800093	0.117647
4	0	0005201	0.800093	0.100000
4	0	0005575	0.800093	0.066667
4	0	0001228	0.800093	0.076923
4	0	0044444	0.800093	0.466667
4	0	0019905	0.800093	0.083333
4	0	0090307	0.800093	0.057143
4	0	0030507	0.800093	0.083333
4	0	0016866	0.800093	0.000000
4	0	0043248	0.800093	0.000000
4	0	0004069	0.800093	0.000000
4	0	0001501	0.800093	0.000000
4	0	0015986	0.800093	0.000000
4	0	0006434	0.800093	0.037736
4	0	0005102	0.800093	0.600000
4	0	0070374	0.800093	0.020408
4	0	0010629	0.800093	0.062500
4	0	0005694	0.800093	0.388889
4	0	0003723	0.800093	0.250000
4	0	0001561	0.800093	0.051282
4	0	0030276	0.800093	0.800000
4	0	0008150	0.800093	0.142857
4	0	0015698	0.800093	0.400000
4	0	0016818	0.800093	0.125000
4	0	0019511	0.800093	0.068966
4	0	0019430	0.800093	0.051282
4	0	0071346	0.800093	0.074074
4	0	0009987	0.800093	0.000000
4	0	0055037	0.800093	0.000000
4	0	0000053	0.800093	0.000000
4	0	0044291	0.800093	0.000000
4	0	0006414	0.800093	0.000000
4	0	0004620	0.800093	0.083333
4	0	0046872	0.800093	0.714286
4	0	0005515	0.800093	0.250000
4	0	0019829	0.800093	0.043478
4	0	0007017	0.800093	0.066667
4	0	0004837	0.800093	0.083333
4	0	0042127	0.800093	0.030303
4	0	0086005	0.800093	0.039216
4	0	0042026	0.800093	0.064516
4	0	0019933	0.800093	0.068182
4	0	0043231	0.800093	0.000000
4	0	0050432	0.800093	0.052632
4	0	0071346	0.800093	0.043478
4	0	0007399	0.800093	0.076923
4	0	0000395	0.800093	0.093750
4	0	0005925	0.800093	0.000000
4	0	0002548	0.800093	0.121212
4	0	0044421	0.800093	0.750000
4	0	0030154	0.800093	0.833333
4	0	0046910	0.800093	0.083333
4	0	0043227	0.800093	0.166667
4	0	0005736	0.800093	0.031250
4	0	0198738	0.800093	0.400000
4	0	0043996	0.800093	0.040816
4	0	0006265	0.800093	0.076923
4	0	0016072	0.800093	0.052632
4	0	0003674	0.800093	0.250000
4	0	0061337	0.800093	0.785714
4	0	0016020	0.800093	0.095238
4	0	0016491	0.800093	0.133333
4	0	0005770	0.800093	0.088235
4	0	0032049	0.800093	0.042553
4	0	0043235	0.800093	0.090909
4	0	0015369	0.800093	0.041667
4	0	0003674	0.800093	0.250000
4	0	0006801	0.800093	0.074074
4	0	0035770	0.800093	0.750000
4	0	0050871	0.800093	0.056604
4	0	0016310	0.800093	0.093023
4	0	0060326	0.800093	0.037037
4	0	0000978	0.800093	0.000000
4	0	0033314	0.800093	0.074627
4	0	0010862	0.800093	0.065789
4	0	0016020	0.800093	0.333333
4	0	0045038	0.800093	0.000000
4	0	0005925	0.800093	0.083333
4	0	0006369	0.800093	0.000000
4	0	0008138	0.800093	0.000000
4	0	0044444	0.800093	0.187500
4	0	0038093	0.800093	0.052632
4	0	0042809	0.800093	0.000000
4	0	0043995	0.800093	0.021277
4	0	0002196	0.800093	0.031250
4	0	0003723	0.800093	0.000000
4	0	0002181	0.800093	0.315789
4	0	0000780	0.800093	0.289474
4	0	0006661	0.800093	0.500000
4	0	0015248	0.800093	0.052632
4	0	1904059	0.800093	0.018868
4	0	0043295	0.800093	0.062500
4	0	0006805	0.800093	0.072727
4	0	0046156	0.800093	0.000000
4	0	0043227	0.800093	0.250000
4	0	2000677	0.800093	0.000000
4	0	0031954	0.800093	0.000000
4	0	0015248	0.800093	0.047619
4	0	0002940	0.800093	0.000000
4	0	0006259	0.800093	0.071429
4	0	0003746	0.800093	0.078125
4	0	0000395	0.800093	0.040816
4	0	0005634	0.800093	0.642857
4	0	0003700	0.800093	0.125000
4	0	0097458	0.800093	0.214286
4	0	0071356	0.800093	0.181818
4	0	0042221	0.800093	0.133333
4	0	0034090	0.800093	0.051282
4	0	0007619	0.800093	0.050000
4	0	0018401	0.800093	0.050000
4	0	0006810	0.800093	0.666667
4	0	0005575	0.800093	0.000000
4	0	0005750	0.800093	0.000000
4	0	0002116	0.800093	0.000000
4	0	0005758	0.800093	0.000000
4	0	0008024	0.800093	0.000000
4	0	0006490	0.800093	0.206897
4	0	0007569	0.800093	0.076923
4	0	0005850	0.800093	0.000000
4	0	0045332	0.800093	0.047619
4	0	0031625	0.800093	0.037037
4	0	0043281	0.800093	0.000000
4	0	0006303	0.800093	0.000000
4	0	0006436	0.800093	0.000000
4	0	0097310	0.800093	0.000000
4	0	0008191	0.800093	0.000000
4	0	0070341	0.800093	0.047619
4	0	0006471	0.800093	0.750000
4	0	0006206	0.800093	0.275862
4	0	0003674	0.800093	0.166667
4	0	0030198	0.800093	0.086957
4	0	0043632	0.800093	0.520000
4	0	0070207	0.800093	0.068966
4	0	0070542	0.800093	0.038462
4	0	0032007	0.800093	0.078431
4	0	0006610	0.800093	0.022222
4	0	0008152	0.800093	0.045455
4	0	0044444	0.800093	0.300000
4	0	0038161	0.800093	0.022727
4	0	0051879	0.800093	0.040000
4	0	0015979	0.800093	0.040000
4	0	0034097	0.800093	0.040000
4	0	0045337	0.800093	0.022727
4	0	0008272	0.800093	0.040000
4	0	1990112	0.800093	0.000000
4	0	0019030	0.800093	0.000000
4	0	0035023	0.800093	0.035714
4	0	0009617	0.800093	0.041667
4	0	0042802	0.800093	0.034483
4	0	0045263	0.800093	0.000000
4	0	0008285	0.800093	0.030303
4	0	0044212	0.800093	0.030303
4	0	0045907	0.800093	0.021277
4	0	0005198	0.800093	0.000000
4	0	0015106	0.800093	0.027778
4	0	0015132	0.800093	0.018868
4	0	0015871	0.800093	0.035714
4	0	0000776	0.800093	0.000000
4	0	0031594	0.800093	0.043478
4	0	0032502	0.800093	0.038462
4	0	0006357	0.800093	0.022727
4	0	0047724	0.800093	0.076923
4	0	0012505	0.800093	0.136364
4	0	0007613	0.800093	0.031250
4	0	0032465	0.800093	0.031250
4	0	0001227	0.800093	0.020833
4	0	0110034	0.800093	0.019608
4	0	0005515	0.800093	0.000000
4	0	0000377	0.800093	0.000000
4	0	0008528	0.800093	0.000000
4	0	0015499	0.800093	0.000000
4	0	0046486	0.800093	0.000000
4	0	0042809	0.800093	0.000000
4	0	0034754	0.800093	0.562500
4	0	0004139	0.800093	0.000000
4	0	0010972	0.800093	0.058824
4	0	0004046	0.800093	0.000000
4	0	0008010	0.800093	0.000000
4	0	0005737	0.800093	0.454545
4	0	0050684	0.800093	0.000000
4	0	0001649	0.800093	0.000000
4	0	0043229	0.800093	0.700000
4	0	0003988	0.800093	0.076923
4	0	2000677	0.800093	0.000000
4	0	0005856	0.800093	0.350000
4	0	0044428	0.800093	0.764706
4	0	1901897	0.800093	0.058824
4	0	0060541	0.800093	0.062500
4	0	0034381	0.800093	0.066667
4	0	0032273	0.800093	0.043478
4	0	0009063	0.800093	0.068966
4	0	0005515	0.800093	0.090909
4	0	0008150	0.800093	0.111111
4	0	0045571	0.800093	0.040000
4	0	0000296	0.800093	0.043478
4	0	0044435	0.800093	0.789474
4	0	0007015	0.800093	0.090909
4	0	0060696	0.800093	0.043478
4	0	0034774	0.800093	0.000000
4	0	0016192	0.800093	0.031250
4	0	0004721	0.800093	0.964286
4	0	0019228	0.800093	0.050000
4	0	0071577	0.800093	0.022727
4	0	0031175	0.800093	0.043478
4	0	0090304	0.800093	0.066667
4	0	0032991	0.800093	0.090909
4	0	0044255	0.800093	0.083333
4	0	0006471	0.800093	0.062500
4	0	0032502	0.800093	0.052632
4	0	0061337	0.800093	0.035714
4	0	0050871	0.800093	0.030303
4	0	0044428	0.800093	0.769231
4	0	0016597	0.800093	0.076923
4	0	0031349	0.800093	0.040000
4	0	0044390	0.800093	0.100000
4	0	0055088	0.800093	0.045455
4	0	0061013	0.800093	0.031250
4	0	0015513	0.800093	0.045455
4	0	0060027	0.800093	0.032258
4	0	0040011	0.800093	0.055556
4	0	0090286	0.800093	0.058824
4	0	0043168	0.800093	0.037037
4	0	0031597	0.800093	0.166667
4	0	0000712	0.800093	0.016129
4	0	0030154	0.800093	0.035714
4	0	0004826	0.800093	0.032258
4	0	1903126	0.800093	0.017857
4	0	0019899	0.800093	0.000000
4	0	0004925	0.800093	0.000000
4	0	0051298	0.800093	0.000000
4	0	0007005	0.800093	0.000000
4	0	0006635	0.800093	0.000000
4	0	0004034	0.800093	0.076923
4	0	0099568	0.800093	0.000000
4	0	0016668	0.800093	0.409091
4	0	0005934	0.800093	0.000000
4	0	0005345	0.800093	0.055556
4	0	0045545	0.800093	0.037037
4	0	0007034	0.800093	0.076923
4	0	0097309	0.800093	0.000000
4	0	0042446	0.800093	0.000000
4	0	0098588	0.800093	0.190476
4	0	0005576	0.800093	0.200000
4	0	0043231	0.800093	0.500000
4	0	0010959	0.800093	0.000000
4	0	1904380	0.800093	0.000000
4	0	0017183	0.800093	0.000000
4	0	0010862	0.800093	0.000000
4	0	0006423	0.800093	0.000000
4	0	0001012	0.800093	0.500000
4	0	0008832	0.800093	0.136364
4	0	0005184	0.800093	0.086957
4	0	0001080	0.800093	0.000000
4	0	0005737	0.800093	0.294118
4	0	1904262	0.800093	0.000000
4	0	0002074	0.800093	0.000000
4	0	0008287	0.800093	0.000000
4	0	0016783	0.800093	0.000000
4	0	0005845	0.800093	0.000000
4	0	0006816	0.800093	0.083333
4	0	0001732	0.800093	0.048780
4	0	0010499	0.800093	0.000000
4	0	0042025	0.800093	0.857143
4	0	0032526	0.800093	0.000000
4	0	0050718	0.800093	0.000000
4	0	0002229	0.800093	0.000000
4	0	0016020	0.800093	0.000000
4	0	0016021	0.800093	0.000000
4	0	0008219	0.800093	0.600000
4	0	0005681	0.800093	0.000000
4	0	0031625	0.800093	0.043478
4	0	0016830	0.800093	0.100000
4	0	0005953	0.800093	0.000000
4	0	0043614	0.800093	0.000000
4	0	0006465	0.800093	0.310345
4	0	0000178	0.800093	0.000000
4	0	0101031	0.800093	0.142857
4	0	0003674	0.800093	0.045455
4	0	0004674	0.800093	0.041667
4	0	0016765	0.800093	0.040000
4	0	0055085	0.800093	0.333333
4	0	0010048	0.800093	0.047619
4	0	0005249	0.800093	1.000000
4	0	0007608	0.800093	0.047619
4	0	0071222	0.800093	0.027027
4	0	0006813	0.800093	0.600000
4	0	0070374	0.800093	0.031746
4	0	0052689	0.800093	0.038462
4	0	0042803	0.800093	0.037037
4	0	0003714	0.800093	0.057692
4	0	0044464	0.800093	0.500000
4	0	0002429	0.800093	0.000000
4	0	0046294	0.800093	0.000000
4	0	0045037	0.800093	0.000000
4	0	0035069	0.800093	0.000000
4	0	0098813	0.800093	0.000000
4	0	0016814	0.800093	0.100000
4	0	0030101	0.800093	0.083333
4	0	0046907	0.800093	0.040000
4	0	0036064	0.800093	0.192308
4	0	0016788	0.800093	0.111111
4	0	0005575	0.800093	0.111111
4	0	0030252	0.800093	0.050000
4	0	0009826	0.800093	0.062500
4	0	0008272	0.800093	0.037037
4	0	0048675	0.800093	0.036364
4	0	0010862	0.800093	0.022222
4	0	0008150	0.800093	0.200000
4	0	0005198	0.800093	0.142857
4	0	0005515	0.800093	0.500000
4	0	0048513	0.800093	0.090909
4	0	0007507	0.800093	0.076923
4	0	0006878	0.800093	0.090909
4	0	0006486	0.800093	0.064516
4	0	0006855	0.800093	0.071429
4	0	0004693	0.800093	0.052632
4	0	0005575	0.800093	0.037037
4	0	0005615	0.800093	0.033333
4	0	0070816	0.800093	0.045455
4	0	0003676	0.800093	0.000000
4	0	0043229	0.800093	0.259259
4	0	0008395	0.800093	0.071429
4	0	0043235	0.800093	0.034483
4	0	0004851	0.800093	0.058824
4	0	0042578	0.800093	0.714286
4	0	0050853	0.800093	0.000000
4	0	0006812	0.800093	0.000000
4	0	0051001	0.800093	0.000000
4	0	0034271	0.800093	0.000000
4	0	1903665	0.800093	0.071429
4	0	0086003	0.800093	0.040000
4	0	2000331	0.800093	0.055556
4	0	0002188	0.800093	0.054054
4	0	0034587	0.800093	0.083333
4	0	0008209	0.800093	0.090909
4	0	0045814	0.800093	0.055556
4	0	0032196	0.800093	0.250000
4	0	0017111	0.800093	0.000000
4	0	0034613	0.800093	0.388889
4	0	0035892	0.800093	0.030303
4	0	0006950	0.800093	0.111111
4	0	1902562	0.800093	0.310345
4	0	0006203	0.800093	0.028571
4	0	0004059	0.800093	0.000000
4	0	0035914	0.800093	0.086957
4	0	0031225	0.800093	0.062500
4	0	0140096	0.800093	0.285714
4	0	0031941	0.800093	0.000000
4	0	0005774	0.800093	0.000000
4	0	0005643	0.800093	0.000000
4	0	0045087	0.800093	0.000000
4	0	0006655	0.800093	0.000000
4	0	0006610	0.800093	0.000000
4	0	0007043	0.800093	0.000000
4	0	0032137	0.800093	0.000000
4	0	0006282	0.800093	0.000000
4	0	0006820	0.800093	0.045455
4	0	0023052	0.800093	0.117647
4	0	0022626	0.800093	0.000000
4	0	0004190	0.800093	0.060606
4	0	0002244	0.800093	0.066667
4	0	0015038	0.800093	0.080000
4	0	0046765	0.800093	0.023810
4	0	0016829	0.800093	0.500000
4	0	0015103	0.800093	0.045455
4	0	0034703	0.800093	0.000000
4	0	0000297	0.800093	0.027778
4	0	0015114	0.800093	0.037037
4	0	0042026	0.800093	0.034483
4	0	0051455	0.800093	0.025974
4	0	0014069	0.800093	0.200000
4	0	0006470	0.800093	0.060606
4	0	0009896	0.800093	0.142857
4	0	0032502	0.800093	0.058824
4	0	0003674	0.800093	0.250000
4	0	0001003	0.800093	0.111111
4	0	0006910	0.800093	0.080000
4	0	0006641	0.800093	0.076923
4	0	0036149	0.800093	0.066667
4	0	0044260	0.800093	0.225806
4	0	0046579	0.800093	0.081633
4	0	0008509	0.800093	0.044444
4	0	0005783	0.800093	0.281250
4	0	0046933	0.800093	0.027027
4	0	0008934	0.800093	0.093023
4	0	0010181	0.800093	0.021739
4	0	0001097	0.800093	0.023810
4	0	0006888	0.800093	0.083333
4	0	0005525	0.800093	0.054054
4	0	0048018	0.800093	0.944444
4	0	0005654	0.800093	0.130435
4	0	0008292	0.800093	0.051282
4	0	0004674	0.800093	0.045455
4	0	0009102	0.800093	0.023256
4	0	0032496	0.800093	0.062500
4	0	0005525	0.800093	0.054054
4	0	0048703	0.800093	0.000000
4	0	0005488	0.800093	0.333333
4	0	0043227	0.800093	0.250000
4	0	0008028	0.800093	0.032258
4	0	0036065	0.800093	0.000000
4	0	0031966	0.800093	0.913043
4	0	0045719	0.800093	0.000000
4	0	0016020	0.800093	1.000000
4	0	0017148	0.800093	0.000000
4	0	0001525	0.800093	0.000000
4	0	0001056	0.800093	0.000000
4	0	0019843	0.800093	0.000000
4	0	0016303	0.800093	0.000000
4	0	0004497	0.800093	0.111111
4	0	0005887	0.800093	0.000000
4	0	0004252	0.800093	0.055556
4	0	0016248	0.800093	0.125000
4	0	0043103	0.800093	0.042553
4	0	0003835	0.800093	0.071429
4	0	0005850	0.800093	0.000000
4	0	0007131	0.800093	0.047619
4	0	1990837	0.800093	0.000000
4	0	0003729	0.800093	0.000000
4	0	0046785	0.800093	0.076923
4	0	0000395	0.800093	0.043478
4	0	0002455	0.800093	0.090909
4	0	0005575	0.800093	0.083333
4	0	0071944	0.800093	0.230769
4	0	0006357	0.800093	0.037037
4	0	0043652	0.800093	0.041667
4	0	0006367	0.800093	0.051282
4	0	0071391	0.800093	0.066667
4	0	0000049	0.800093	0.071429
4	0	0004888	0.800093	0.071429
4	0	0003682	0.800093	0.076923
4	0	0097194	0.800093	0.062500
4	0	0009410	0.800093	0.071429
4	0	0097755	0.800093	0.041667
4	0	0005179	0.800093	0.086957
4	0	0030903	0.800093	0.037037
4	0	0003676	0.800093	0.714286
4	0	0043227	0.800093	0.105263
4	0	0005345	0.800093	0.055556
4	0	2000145	0.800093	0.040000
4	0	0070925	0.800093	0.444444
4	0	0019843	0.800093	1.000000
4	0	0010305	0.800093	0.038462
4	0	0042538	0.800093	0.040000
4	0	1902036	0.800093	0.033333
4	0	0008333	0.800093	0.000000
4	0	0005762	0.800093	0.000000
4	0	0005025	0.800093	0.020833
4	0	0010972	0.800093	0.000000
4	0	0048666	0.800093	0.000000
4	0	0044267	0.800093	0.600000
4	0	0000976	0.800093	0.033333
4	0	0005829	0.800093	0.176471
4	0	0007264	0.800093	0.066667
4	0	0000226	0.800093	0.076923
4	0	0003950	0.800093	0.086957
4	0	0051087	0.800093	0.045455
4	0	0031981	0.800093	0.944444
4	0	0044444	0.800093	0.416667
4	0	0004674	0.800093	1.000000
4	0	0036211	0.800093	0.526316
4	0	0006422	0.800093	0.240000
4	0	0005488	0.800093	0.500000
4	0	0015014	0.800093	0.261905
4	0	0050794	0.800093	0.363636
4	0	0016021	0.800093	0.071429
4	0	0044464	0.800093	0.300000
4	0	0019748	0.800093	0.125000
4	0	0060395	0.800093	0.666667
4	0	0016773	0.800093	0.178571
4	0	1990883	0.800093	0.088235
4	0	1990904	0.800093	0.083333
4	0	0034459	0.800093	0.047619
4	0	0006468	0.800093	1.000000
4	0	0051177	0.800093	0.058824
4	0	0045663	0.800093	0.052632
4	0	0006091	0.800093	0.625000
4	0	0007619	0.800093	0.047619
4	0	0043103	0.800093	0.095238
4	0	0048039	0.800093	0.000000
4	0	0007010	0.800093	0.000000
4	0	0006621	0.800093	0.000000
4	0	0016579	0.800093	0.000000
4	0	0008094	0.800093	0.083333
4	0	0045116	0.800093	0.000000
4	0	0003674	0.800093	0.066667
4	0	0043229	0.800093	0.500000
4	0	0006210	0.800093	0.046512
4	0	0034237	0.800093	0.052632
4	0	0017111	0.800093	0.047619
4	0	0006887	0.800093	0.090909
4	0	0019354	0.800093	0.045455
4	0	0070279	0.800093	0.066667
4	0	0000793	0.800093	0.500000
4	0	0009826	0.800093	0.050000
4	0	0071702	0.800093	0.032258
4	0	0031072	0.800093	0.090909
4	0	0008610	0.800093	0.206897
4	0	0035065	0.800093	0.021739
4	0	0007186	0.800093	0.055556
4	0	0060271	0.800093	0.051282
4	0	0006521	0.800093	0.026316
4	0	0006355	0.800093	0.038462
4	0	0051274	0.800093	0.928571
4	0	0046627	0.800093	0.040000
4	0	0009268	0.800093	0.333333
4	0	0061919	0.800093	0.111111
4	0	0003674	0.800093	0.333333
4	0	0098705	0.800093	0.034483
4	0	0016020	0.800093	0.333333
4	0	0008272	0.800093	0.062500
4	0	0005737	0.800093	0.461538
4	0	0033327	0.800093	0.054054
4	0	0031981	0.800093	0.440000
4	0	0005261	0.800093	0.043478
4	0	0010073	0.800093	0.026316
4	0	0008150	0.800093	0.031250
4	0	0033327	0.800093	0.038462
4	0	0061599	0.800093	0.000000
4	0	0030165	0.800093	0.000000
4	0	0045065	0.800093	0.038462
4	0	0032786	0.800093	0.000000
4	0	0005739	0.800093	1.000000
4	0	0001508	0.800093	0.000000
4	0	0086005	0.800093	0.000000
4	0	0017154	0.800093	0.000000
4	0	0006526	0.800093	0.000000
4	0	0048701	0.800093	0.027027
4	0	0042255	0.800093	0.178571
4	0	0046113	0.800093	0.052632
4	0	0016787	0.800093	0.083333
4	0	0070125	0.800093	0.044444
4	0	0032496	0.800093	0.033333
4	0	0015385	0.800093	0.022222
4	0	0006527	0.800093	0.047619
4	0	0007265	0.800093	0.137931
4	0	0000281	0.800093	0.125000
4	0	0042802	0.800093	0.200000
4	0	0010498	0.800093	0.068966
4	0	0045028	0.800093	0.095238
4	0	0050567	0.800093	0.066667
4	0	0044454	0.800093	0.766667
4	0	0019511	0.800093	0.080000
4	0	0004450	0.800093	0.058824
4	0	0000703	0.800093	0.062500
4	0	0044444	0.800093	0.875000
4	0	0012505	0.800093	0.333333
4	0	0034613	0.800093	0.027027
4	0	0006888	0.800093	0.025000
4	0	0042632	0.800093	0.026316
4	0	0004620	0.800093	0.042553
4	0	0004473	0.800093	0.080000
4	0	0006855	0.800093	0.025000
4	0	0008476	0.800093	0.063830
4	0	0042802	0.800093	0.750000
4	0	0046580	0.800093	0.000000
4	0	0003746	0.800093	0.035714
4	0	0000973	0.800093	0.000000
4	0	0022626	0.800093	0.000000
4	0	0044446	0.800093	0.450000
4	0	0031323	0.800093	0.176471
4	0	0005488	0.800093	0.666667
4	0	0031211	0.800093	0.740741
4	0	0005251	0.800093	0.025000
4	0	0006744	0.800093	0.040000
4	0	0018205	0.800093	0.047619
4	0	0008272	0.800093	0.076923
4	0	0009083	0.800093	0.037037
4	0	0043227	0.800093	0.000000
4	0	0005515	0.800093	0.125000
4	0	0042383	0.800093	0.000000
4	0	0005829	0.800093	0.000000
4	0	0006351	0.800093	0.025000
4	0	0034464	0.800093	0.000000
4	0	0050794	0.800093	0.181818
4	0	0071944	0.800093	0.272727
4	0	0006122	0.800093	0.015873
4	0	0097159	0.800093	0.500000
4	0	0005575	0.800093	0.100000
4	0	0055001	0.800093	0.107143
4	0	0051562	0.800093	0.048780
4	0	0030163	0.800093	0.030303
4	0	0071310	0.800093	0.035714
4	0	0008332	0.800093	0.034483
4	0	0006024	0.800093	0.027778
4	0	0008532	0.800093	0.076923
4	0	0050896	0.800093	0.000000
4	0	0044877	0.800093	0.500000
4	0	0044444	0.800093	0.538462
4	0	0015499	0.800093	0.026316
4	0	0071966	0.800093	0.000000
4	0	0038095	0.800093	0.000000
4	0	0006355	0.800093	0.000000
4	0	0042626	0.800093	0.038462
4	0	0006366	0.800093	0.000000
4	0	0005763	0.800093	0.000000
4	0	0007501	0.800093	0.000000
4	0	0000045	0.800093	0.000000
4	0	0016021	0.800093	0.416667
4	0	0015934	0.800093	0.409091
4	0	0043231	0.800093	0.692308
4	0	0030054	0.800093	0.142857
4	0	1901222	0.800093	0.074074
4	0	0051647	0.800093	0.080000
4	0	0040003	0.800093	0.040000
4	0	0016021	0.800093	0.416667
4	0	0003674	0.800093	0.333333
4	0	0071880	0.800093	0.083333
4	0	0046135	0.800093	0.037736
4	0	0016757	0.800093	0.571429
4	0	0006810	0.800093	0.066667
4	0	0048477	0.800093	0.064516
4	0	0000226	0.800093	0.250000
4	0	0003674	0.800093	0.333333
4	0	0005788	0.800093	0.333333
4	0	0044424	0.800093	0.625000
4	0	0030593	0.800093	0.058824
4	0	0016853	0.800093	0.250000
4	0	0015405	0.800093	0.076923
4	0	0050664	0.800093	0.153846
4	0	0015630	0.800093	0.357143
4	0	0030186	0.800093	0.392857
4	0	0043231	0.800093	0.416667
4	0	1901360	0.800093	0.210526
4	0	0007155	0.800093	0.071429
4	0	0031032	0.800093	0.235294
4	0	0003735	0.800093	0.200000
4	0	0005575	0.800093	0.125000
4	0	0016021	0.800093	0.083333
4	0	0004842	0.800093	0.228571
4	0	0015269	0.800093	0.027027
4	0	0048339	0.800093	0.045455
4	0	0007475	0.800093	0.021739
4	0	0050911	0.800093	0.040000
4	0	0010885	0.800093	0.000000
4	0	0015038	0.800093	0.000000
4	0	0030509	0.800093	0.000000
4	0	0046167	0.800093	0.000000
4	0	0097310	0.800093	0.000000
4	0	0000375	0.800093	0.277778
4	0	0012505	0.800093	0.130435
4	0	0000297	0.800093	0.030303
4	0	0004984	0.800093	0.047619
4	0	0010150	0.800093	0.025641
4	0	0090156	0.800093	0.057143
4	0	0004935	0.800093	0.047619
4	0	0043231	0.800093	0.900000
4	0	0043227	0.800093	0.300000
4	0	0005575	0.800093	0.250000
4	0	0009534	0.800093	0.500000
4	0	0005576	0.800093	0.200000
4	0	0008194	0.800093	0.428571
4	0	0046457	0.800093	0.939394
4	0	0044430	0.800093	0.437500
4	0	0032991	0.800093	0.200000
4	0	0016830	0.800093	0.285714
4	0	0016782	0.800093	0.500000
4	0	1901700	0.800093	0.600000
4	0	0016668	0.800093	0.333333
4	0	0017101	0.800093	0.416667
4	0	0045571	0.800093	0.052632
4	0	0003674	0.800093	0.250000
4	0	0042221	0.800093	0.750000
4	0	0004003	0.800093	0.121212
4	0	0050794	0.800093	0.166667
4	0	0032977	0.800093	0.055556
4	0	0050716	0.800093	0.028571
4	0	0005488	0.800093	0.500000
4	0	0017148	0.800093	0.027778
4	0	0006357	0.800093	0.000000
4	0	0005184	0.800093	0.000000
4	0	0010862	0.800093	0.000000
4	0	0036244	0.800093	0.000000
4	0	0042802	0.800093	0.000000
4	0	0020037	0.800093	0.222222
4	0	0043227	0.800093	0.100000
4	0	0044464	0.800093	0.375000
4	0	0044424	0.800093	0.625000
4	0	0062039	0.800093	0.083333
4	0	0006886	0.800093	0.022222
4	0	0035170	0.800093	0.039216
4	0	0009908	0.800093	0.023810
4	0	0006897	0.800093	0.029412
4	0	0070887	0.800093	0.600000
4	0	0044260	0.800093	0.222222
4	0	0042147	0.800093	0.071429
4	0	0008150	0.800093	0.250000
4	0	0051001	0.800093	0.052632
4	0	0044454	0.800093	0.192308
4	0	0016209	0.800093	0.684211
4	0	1904515	0.800093	0.043478
4	0	0097428	0.800093	0.083333
4	0	0044444	0.800093	0.000000
4	0	0003677	0.800093	0.153846
4	0	0031519	0.800093	0.000000
4	0	0006568	0.800093	0.177778
4	0	0030017	0.800093	0.000000
4	0	0097466	0.800093	0.237288
4	0	0030176	0.800093	0.000000
4	0	0033554	0.800093	0.428571
4	0	0048675	0.800093	0.045455
4	0	0008832	0.800093	0.066667
4	0	0048843	0.800093	0.059524
4	0	0006511	0.800093	0.021277
4	0	0044431	0.800093	0.000000
4	0	0036156	0.800093	0.000000
4	0	0072320	0.800093	0.081633
4	0	0006241	0.800093	0.013158
4	0	0046167	0.800093	0.026316
4	0	0051177	0.800093	0.021277
4	0	0044877	0.800093	0.500000
4	0	0016020	0.800093	0.090909
4	0	0019098	0.800093	0.615385
4	0	0016021	0.800093	0.071429
4	0	0006152	0.800093	0.046512
4	0	0016491	0.800093	0.153846
4	0	0016043	0.800093	0.200000
4	0	0007611	0.800093	1.000000
4	0	0003674	0.800093	0.333333
4	0	0020011	0.800093	0.642857
4	0	0005575	0.800093	0.100000
4	0	0060021	0.800093	0.200000
4	0	0001004	0.800093	0.058824
4	0	0005515	0.800093	1.000000
4	0	0006355	0.800093	0.160000
4	0	0046856	0.800093	0.076923
4	0	0003824	0.800093	0.250000
4	0	0007631	0.800093	0.285714
4	0	0042446	0.800093	0.125000
4	0	0016779	0.800093	0.166667
4	0	0004112	0.800093	0.777778
4	0	0016055	0.800093	0.526316
4	0	0044446	0.800093	0.583333
4	0	0016757	0.800093	0.181818
4	0	0002188	0.800093	0.054054
4	0	1902531	0.800093	0.900000
4	0	0106004	0.800093	0.052632
4	0	0006367	0.800093	0.050000
4	0	0008483	0.800093	0.000000
4	0	0000974	0.800093	0.000000
4	0	0072546	0.800093	0.000000
4	0	0004402	0.800093	0.095238
4	0	0017137	0.800093	0.000000
4	0	0099023	0.800093	0.250000
4	0	0016627	0.800093	0.117647
4	0	0043229	0.800093	0.700000
4	0	0003677	0.800093	0.285714
4	0	0090296	0.800093	0.214286
4	0	0050794	0.800093	0.571429
4	0	0009669	0.800093	0.032258
4	0	0031158	0.800093	0.285714
4	0	0016616	0.800093	0.111111
4	0	0042026	0.800093	0.142857
4	0	0001932	0.800093	0.551724
4	0	0005576	0.800093	1.000000
4	0	0044428	0.800093	0.769231
4	0	0006281	0.800093	0.360000
4	0	0019211	0.800093	0.375000
4	0	2000022	0.800093	0.800000
4	0	0044260	0.800093	0.583333
4	0	0097211	0.800093	0.058824
4	0	0006464	0.800093	0.937500
4	0	0035770	0.800093	0.466667
4	0	0009070	0.800093	0.275862
4	0	0016746	0.800093	0.166667
4	0	1905114	0.800093	0.250000
4	0	0048856	0.800093	0.111111
4	0	0001889	0.800093	0.062500
4	0	0006464	0.800093	0.937500
4	0	0006336	0.800093	0.062500
4	0	0005222	0.800093	0.033333
4	0	0008258	0.800093	0.058824
4	0	0016758	0.800093	0.125000
4	0	0007268	0.800093	0.555556
4	0	0007165	0.800093	1.000000
4	0	0007154	0.800093	0.600000
4	0	0015279	0.800093	0.028571
4	0	0051726	0.800093	0.363636
4	0	0097458	0.800093	0.600000
4	0	0001664	0.800093	0.833333
4	0	0048640	0.800093	0.222222
4	0	0031729	0.800093	0.500000
4	0	0042277	0.800093	0.333333
4	0	0097159	0.800093	0.400000
4	0	0042255	0.800093	0.105263
4	0	0042169	0.800093	0.500000
4	0	0043103	0.800093	0.048780
4	0	0008152	0.800093	0.166667
4	0	0070290	0.800093	0.083333
4	0	0060828	0.800093	0.555556
4	0	1902023	0.800093	0.068966
4	0	0032559	0.800093	0.142857
4	0	1901698	0.800093	0.083333
4	0	0005488	0.800093	0.666667
4	0	0003674	0.800093	0.333333
4	0	0050767	0.800093	0.047619
4	0	0034613	0.800093	0.035714
4	0	1905030	0.800093	0.042553
4	0	0046621	0.800093	0.028571
4	0	0005261	0.800093	0.043478
4	0	0016407	0.800093	0.000000
4	0	0045132	0.800093	0.090909
4	0	0005385	0.800093	0.029412
4	0	0032273	0.800093	0.050000
4	0	0003785	0.800093	0.000000
4	0	0005222	0.800093	0.027778
4	0	0090304	0.800093	0.029412
4	0	0044424	0.800093	0.147059
4	0	0004364	0.800093	0.000000
4	0	0071386	0.800093	0.019231
4	0	0006368	0.800093	0.018868
4	0	0036297	0.800093	0.023256
4	0	0060541	0.800093	0.037037
4	0	0016192	0.800093	0.500000
4	0	0055029	0.800093	0.296296
4	0	1902914	0.800093	0.555556
4	0	0003924	0.800093	0.100000
4	0	0008615	0.800093	0.127273
4	0	0051093	0.800093	0.137931
4	0	1990837	0.800093	0.200000
4	0	0046039	0.800093	0.145455
4	0	0003674	0.800093	0.333333
4	0	0007417	0.800093	0.058824
4	0	0005488	0.800093	0.666667
4	0	0071376	0.800093	0.068182
4	0	0006954	0.800093	0.076923
4	0	0012505	0.800093	0.333333
4	0	0008273	0.800093	0.083333
4	0	0004791	0.800093	0.071429
4	0	0140110	0.800093	0.111111
4	0	0044424	0.800093	0.000000
4	0	0007507	0.800093	0.055556
4	0	0061749	0.800093	0.076923
4	0	0007267	0.800093	0.071429
4	0	0016798	0.800093	0.200000
4	0	0007155	0.800093	0.083333
4	0	0046907	0.800093	0.083333
4	0	0001002	0.800093	0.043478
4	0	0035494	0.800093	0.055556
4	0	0032263	0.800093	0.025316
4	0	0046928	0.800093	0.045455
4	0	0006259	0.800093	0.727273
4	0	0003674	0.800093	0.250000
4	0	0042981	0.800093	0.093023
4	0	0008150	0.800093	0.100000
4	0	0043231	0.800093	0.900000
4	0	0019752	0.800093	0.192308
4	0	0044087	0.800093	0.076923
4	0	1902857	0.800093	0.185185
4	0	0015301	0.800093	0.045455
4	0	0005732	0.800093	0.076923
4	0	0044464	0.800093	0.300000
4	0	0097159	0.800093	0.166667
4	0	0006979	0.800093	0.400000
4	0	2000022	0.800093	0.088889
4	0	0007342	0.800093	0.076923
4	0	0034645	0.800093	0.250000
4	0	0045765	0.800093	0.041667
4	0	0008233	0.800093	0.875000
4	0	0019471	0.800093	0.258065
4	0	0140110	0.800093	0.250000
4	0	0038128	0.800093	0.055556
4	0	0015369	0.800093	0.037736
4	0	0005488	0.800093	0.666667
4	0	0005488	0.800093	0.666667
4	0	0050767	0.800093	0.046512
4	0	0010340	0.800093	0.181818
4	0	0016020	0.800093	0.333333
4	0	0032263	0.800093	0.088889
4	0	0042144	0.800093	0.066667
4	0	0044770	0.800093	0.166667
4	0	0033036	0.800093	0.428571
4	0	0007165	0.800093	0.117647
4	0	0007265	0.800093	0.100000
4	0	0005933	0.800093	1.000000
4	0	0005634	0.800093	0.692308
4	0	0097503	0.800093	0.083333
4	0	0048837	0.800093	0.090909
4	0	0043632	0.800093	0.100000
4	0	0071944	0.800093	0.600000
4	0	0051123	0.800093	0.081633
4	0	0045766	0.800093	0.050000
4	0	0042742	0.800093	0.055556
4	0	0000014	0.800093	0.090909
4	0	0061919	0.800093	0.500000
4	0	0007611	0.800093	0.111111
4	0	0016757	0.800093	0.166667
4	0	0031106	0.800093	0.533333
4	0	0005615	0.800093	0.076923
4	0	0046933	0.800093	0.022222
4	0	0043227	0.800093	0.300000
4	0	0006546	0.800093	0.057143
4	0	0016772	0.800093	0.166667
4	0	0000779	0.800093	0.789474
4	0	0016903	0.800093	0.111111
4	0	0016175	0.800093	0.090909
4	0	0009063	0.800093	0.090909
4	0	0009313	0.800093	0.083333
4	0	0031284	0.800093	0.022222
4	0	0005250	0.800093	0.024390
4	0	1900247	0.800093	0.327586
4	0	0005634	0.800093	0.333333
4	0	0044444	0.800093	0.700000
4	0	0065008	0.800093	0.035714
4	0	0022618	0.800093	0.300000
4	0	0044444	0.800093	0.700000
4	0	0006910	0.800093	0.055556
4	0	0015106	0.800093	0.043478
4	0	0003824	0.800093	0.200000
4	0	0050852	0.800093	0.065789
4	0	0004572	0.800093	0.083333
4	0	0009758	0.800093	0.035714
4	0	0005634	0.800093	0.384615
4	0	0005515	0.800093	0.153846
4	0	0008270	0.800093	0.187500
4	0	0005911	0.800093	0.100000
4	0	0045893	0.800093	0.025641
4	0	0032956	0.800093	0.071429
4	0	1904765	0.800093	0.017241
4	0	0048245	0.800093	0.034483
4	0	0007088	0.800093	0.062500
4	0	0008150	0.800093	0.111111
4	0	0008150	0.800093	0.111111
4	0	0062023	0.800093	0.062500
4	0	0000122	0.800093	0.095238
4	0	0003674	0.800093	0.250000
4	0	0042274	0.800093	0.071429
4	0	0005925	0.800093	0.055556
4	0	0008340	0.800093	0.062500
4	0	0046958	0.800093	0.058824
4	0	0005515	0.800093	0.750000
4	0	0005829	0.800093	0.000000
4	0	0032991	0.800093	0.000000
4	0	0044428	0.800093	0.000000
4	0	0006094	0.800093	0.045455
4	0	0036178	0.800093	0.062500
4	0	1904382	0.800093	0.034483
4	0	1903003	0.800093	0.030303
4	0	0003341	0.800093	0.166667
4	0	0009987	0.800093	0.250000
4	0	0031226	0.800093	0.200000
4	0	0019221	0.800093	0.857143
4	0	0016049	0.800093	0.200000
4	0	0016860	0.800093	0.200000
4	0	0007346	0.800093	0.666667
4	0	0050851	0.800093	0.961538
4	0	0010498	0.800093	0.851852
4	0	0043547	0.800093	0.117647
4	0	0005515	0.800093	1.000000
4	0	0043229	0.800093	0.700000
4	0	0044464	0.800093	0.375000
4	0	0004930	0.800093	0.555556
4	0	0055035	0.800093	0.375000
4	0	0036211	0.800093	0.625000
4	0	0044444	0.800093	0.875000
4	0	0005515	0.800093	1.000000
4	0	0043229	0.800093	0.700000
4	0	0043229	0.800093	0.700000
4	0	0008022	0.800093	0.750000
4	0	0006355	0.800093	0.513514
4	0	0016874	0.800093	0.222222
4	0	0044446	0.800093	0.583333
4	0	0046872	0.800093	0.333333
4	0	0006820	0.800093	0.571429
4	0	0008328	0.800093	0.142857
4	0	0005488	0.800093	0.666667
4	0	0048511	0.800093	0.166667
4	0	0016197	0.800093	0.400000
4	0	0045860	0.800093	0.208333
4	0	0006754	0.800093	0.133333
4	0	0031012	0.800093	0.500000
4	0	0046777	0.800093	0.714286
4	0	0007186	0.800093	0.769231
4	0	0016192	0.800093	0.666667
4	0	0010498	0.800093	0.851852
4	0	0031224	0.800093	0.500000
4	0	0005588	0.800093	0.133333
4	0	1904949	0.800093	0.272727
4	0	0048869	0.800093	0.500000
4	0	0097159	0.800093	0.500000
4	0	0009987	0.800093	0.250000
4	0	0052572	0.800093	0.080000
4	0	0005096	0.800093	0.083333
4	0	0044196	0.800093	0.066667
4	0	0018126	0.800093	0.421053
4	0	0000226	0.800093	0.250000
4	0	0043229	0.800093	0.000000
4	0	0008528	0.800093	0.071429
4	0	0043235	0.800093	0.000000
4	0	0005229	0.800093	0.027027
4	0	2000693	0.800093	0.038462
4	0	0006517	0.800093	0.900000
4	0	0005762	0.800093	0.457143
4	0	0019903	0.800093	0.500000
4	0	0050896	0.800093	0.047619
4	0	0005488	0.800093	0.666667
4	0	0140110	0.800093	0.250000
4	0	0007165	0.800093	0.078431
4	0	0051098	0.800093	0.043478
4	0	0006869	0.800093	0.037037
4	0	0007616	0.800093	0.035714
4	0	0030433	0.800093	0.844444
4	0	0048653	0.800093	0.024390
4	0	0048010	0.800093	0.072727
4	0	0007165	0.800093	0.071429
4	0	0038023	0.800093	0.083333
4	0	0043168	0.800093	0.400000
4	0	0043267	0.800093	0.062500
4	0	0005634	0.800093	0.384615
4	0	0010001	0.800093	0.058824
4	0	0019184	0.800093	0.692308
4	0	0003735	0.800093	0.083333
4	0	0006959	0.800093	0.000000
4	0	0045333	0.800093	0.000000
4	0	0015462	0.800093	0.022727
4	0	0047724	0.800093	0.083333
4	0	0014912	0.800093	0.000000
4	0	0061659	0.800093	0.000000
4	0	0043169	0.800093	0.000000
4	0	0005874	0.800093	0.250000
4	0	0042738	0.800093	0.086957
4	0	0016787	0.800093	0.000000
4	0	0045116	0.800093	0.033333
4	0	0004813	0.800093	0.000000
4	0	0000413	0.800093	0.375000
4	0	0016020	0.800093	0.043478
4	0	0030374	0.800093	0.027778
4	0	0097159	0.800093	0.428571
4	0	0032502	0.800093	0.052632
4	0	0007155	0.800093	0.050000
4	0	0005549	0.800093	0.250000
4	0	0031954	0.800093	0.020833
4	0	1905519	0.800093	0.022727
4	0	0060126	0.800093	0.054054
4	0	0071310	0.800093	0.222222
4	0	0006950	0.800093	0.133333
4	0	0098562	0.800093	0.058824
4	0	0097159	0.800093	0.100000
4	0	0046982	0.800093	0.083333
4	0	0006212	0.800093	0.045455
4	0	0001018	0.800093	0.062500
4	0	0008010	0.800093	0.083333
4	0	0070647	0.800093	0.269231
4	0	0070374	0.800093	0.034483
4	0	0016829	0.800093	0.250000
4	0	0034774	0.800093	0.000000
4	0	0016973	0.800093	0.056604
4	0	0043197	0.800093	0.000000
4	0	0016593	0.800093	0.000000
4	0	0005801	0.800093	0.000000
4	0	0008409	0.800093	0.217391
4	0	0044431	0.800093	0.636364
4	0	0048666	0.800093	0.437500
4	0	0043043	0.800093	0.440000
4	0	0006357	0.800093	0.045455
4	0	0017144	0.800093	0.571429
4	0	0032502	0.800093	0.400000
4	0	0065007	0.800093	0.250000
4	0	0006081	0.800093	1.000000
4	0	0097164	0.800093	0.400000
4	0	0003690	0.800093	0.250000
4	0	0060754	0.800093	0.032258
4	0	0140297	0.800093	0.600000
4	0	0035437	0.800093	0.090909
4	0	0005886	0.800093	0.181818
4	0	0000070	0.800093	0.095238
4	0	0009888	0.800093	0.800000
4	0	0044425	0.800093	0.150000
4	0	0002229	0.800093	0.071429
4	0	0042802	0.800093	0.750000
4	0	0032273	0.800093	0.062500
4	0	0004896	0.800093	0.074074
4	0	0003676	0.800093	0.333333
4	0	0071071	0.800093	0.000000
4	0	0003836	0.800093	0.071429
4	0	0043162	0.800093	0.000000
4	0	0030007	0.800093	0.000000
4	0	0032559	0.800093	0.722222
4	0	0017119	0.800093	0.000000
4	0	2000022	0.800093	0.019608
4	0	0005488	0.800093	0.400000
4	0	0000976	0.800093	0.153846
4	0	0016875	0.800093	0.500000
4	0	0022625	0.800093	0.000000
4	0	0042493	0.800093	0.021739
4	0	0009579	0.800093	0.357143
4	0	0070403	0.800093	0.000000
4	0	0001508	0.800093	0.000000
4	0	0003823	0.800093	0.000000
4	0	0004672	0.800093	0.000000
4	0	0009880	0.800093	0.000000
4	0	0006281	0.800093	0.000000
4	0	0006888	0.800093	0.000000
4	0	0008092	0.800093	0.166667
4	0	0046958	0.800093	0.000000
4	0	0036211	0.800093	0.000000
4	0	0030007	0.800093	0.000000
4	0	0004017	0.800093	0.022727
4	0	0006896	0.800093	0.000000
4	0	0043161	0.800093	0.333333
4	0	0003674	0.800093	0.166667
4	0	0042742	0.800093	0.031250
4	0	0044237	0.800093	0.190476
4	0	0045089	0.800093	0.028571
4	0	0002023	0.800093	0.032258
4	0	0000151	0.800093	0.000000
4	0	1901363	0.800093	0.500000
4	0	0032774	0.800093	0.806452
4	0	0006355	0.800093	0.950000
4	0	0007411	0.800093	0.028986
4	0	0014809	0.800093	0.076923
4	0	0006886	0.800093	0.027027
4	0	0010842	0.800093	0.024390
4	0	0005829	0.800093	1.000000
4	0	0005634	0.800093	0.384615
4	0	0044444	0.800093	0.875000
4	0	0055106	0.800093	0.111111
4	0	0048038	0.800093	0.333333
4	0	0000726	0.800093	0.916667
4	0	0005829	0.800093	1.000000
4	0	0004984	0.800093	0.050000
4	0	0005737	0.800093	0.750000
4	0	0009451	0.800093	0.538462
4	0	0003677	0.800093	0.857143
4	0	0033617	0.800093	0.055556
4	0	0003677	0.800093	0.857143
4	0	0045039	0.800093	0.033333
4	0	0044444	0.800093	0.875000
4	0	0042026	0.800093	0.080000
4	0	0006935	0.800093	0.071429
4	0	0030595	0.800093	0.904762
4	0	0015399	0.800093	0.071429
4	0	0005198	0.800093	0.111111
4	0	0007165	0.800093	0.909091
4	0	1990869	0.800093	0.714286
4	0	1990883	0.800093	0.062500
4	0	0044451	0.800093	0.045455
4	0	0031224	0.800093	0.142857
4	0	0005813	0.800093	0.052632
4	0	0043229	0.800093	0.100000
4	0	1990266	0.800093	0.541667
4	0	0043069	0.800093	0.235294
4	0	0007501	0.800093	0.058824
4	0	0034613	0.800093	0.090909
4	0	0031965	0.800093	0.043478
4	0	0071345	0.800093	0.833333
4	0	0016052	0.800093	0.083333
4	0	0015020	0.800093	0.071429
4	0	0006366	0.800093	0.050000
4	0	0005575	0.800093	0.166667
4	0	0010390	0.800093	0.156250
4	0	1903506	0.800093	0.047619
4	0	0003674	0.800093	0.166667
4	0	0003676	0.800093	0.100000
4	0	0030308	0.800093	0.062500
4	0	0014068	0.800093	0.043478
4	0	0071456	0.800093	0.090909
4	0	0050804	0.800093	0.076923
4	0	0045271	0.800093	0.052632
4	0	0016311	0.800093	0.000000
4	0	0044208	0.800093	0.000000
4	0	0045503	0.800093	0.000000
4	0	0016209	0.800093	0.000000
4	0	0008964	0.800093	0.000000
4	0	0010498	0.800093	0.000000
4	0	0051721	0.800093	0.000000
4	0	0000941	0.800093	0.078947
4	0	0032502	0.800093	0.000000
4	0	0009758	0.800093	0.000000
4	0	0016491	0.800093	0.200000
4	0	0030176	0.800093	0.280000
4	0	0006875	0.800093	0.083333
4	0	0003824	0.800093	0.333333
4	0	0052173	0.800093	0.692308
4	0	0004842	0.800093	0.176471
4	0	0003735	0.800093	0.142857
4	0	0043231	0.800093	0.416667
4	0	0051707	0.800093	0.583333
4	0	0033554	0.800093	0.400000
4	0	0032259	0.800093	0.166667
4	0	0016614	0.800093	0.181818
4	0	0006869	0.800093	0.090909
4	0	0009536	0.800093	0.538462
4	0	0016021	0.800093	0.222222
4	0	0006911	0.800093	0.083333
4	0	0006203	0.800093	0.094595
4	0	0030833	0.800093	0.062500
4	0	0003743	0.800093	0.092308
4	0	0016769	0.800093	0.666667
4	0	0007214	0.800093	0.039216
4	0	0032392	0.800093	0.042553
4	0	0060754	0.800093	0.014493
4	0	0097500	0.800093	0.018519
4	0	0007059	0.800093	0.047619
4	0	0050678	0.800093	0.000000
4	0	0033327	0.800093	0.000000
4	0	0106091	0.800093	0.000000
4	0	0030951	0.800093	0.000000
4	0	0038128	0.800093	0.000000
4	0	0140110	0.800093	0.035714
4	0	1902494	0.800093	0.375000
4	0	0009987	0.800093	0.090909
4	0	0018393	0.800093	0.257143
4	0	0051216	0.800093	0.031250
4	0	0050718	0.800093	0.017241
4	0	0015606	0.800093	0.038462
4	0	0004069	0.800093	0.064516
4	0	0008503	0.800093	0.032258
4	0	0005737	0.800093	0.750000
4	0	0006941	0.800093	0.026316
4	0	0009113	0.800093	0.939394
4	0	0005160	0.800093	0.181818
4	0	0072522	0.800093	0.636364
4	0	0003674	0.800093	0.200000
4	0	0008144	0.800093	0.250000
4	0	0070372	0.800093	0.018182
4	0	0042447	0.800093	0.051282
4	0	0000055	0.800093	0.013699
4	0	0000156	0.800093	0.052632
4	0	0009314	0.800093	0.027778
4	0	0048010	0.800093	0.044444
4	0	0019888	0.800093	0.033333
4	0	0005216	0.800093	0.055556
4	0	0007526	0.800093	0.058824
4	0	0008258	0.800093	0.066667
4	0	0007165	0.800093	0.526316
4	0	0044428	0.800093	0.722222
4	0	0030833	0.800093	0.166667
4	0	0051234	0.800093	0.142857
4	0	0007616	0.800093	0.076923
4	0	0015103	0.800093	0.052632
4	0	1902531	0.800093	0.818182
4	0	0048593	0.800093	0.047619
4	0	0006355	0.800093	0.791667
4	0	0044430	0.800093	0.409091
4	0	0042770	0.800093	0.789474
4	0	0006487	0.800093	0.054054
4	0	0015711	0.800093	0.083333
4	0	0006910	0.800093	0.105263
4	0	0030097	0.800093	0.066667
4	0	0048588	0.800093	0.105263
4	0	0001012	0.800093	0.642857
4	0	0015369	0.800093	0.032787
4	0	0010628	0.800093	0.307692
4	0	0004482	0.800093	0.039216
4	0	0019030	0.800093	0.045455
4	0	0005515	0.800093	0.000000
4	0	0060385	0.800093	0.000000
4	0	0071480	0.800093	0.000000
4	0	0007391	0.800093	0.000000
4	0	0009083	0.800093	0.000000
4	0	0003684	0.800093	0.000000
4	0	0098796	0.800093	0.090909
4	0	0044427	0.800093	0.611111
4	0	0002161	0.800093	0.291667
4	0	0044454	0.800093	0.920000
4	0	0000987	0.800093	0.812500
4	0	0043227	0.800093	0.300000
4	0	1902660	0.800093	0.629630
4	0	1903506	0.800093	0.800000
4	0	0005575	0.800093	0.100000
4	0	0008528	0.800093	0.160000
4	0	0048247	0.800093	0.088235
4	0	0005794	0.800093	0.642857
4	0	0008023	0.800093	0.586207
4	0	0007165	0.800093	0.235294
4	0	0016021	0.800093	0.071429
4	0	0030029	0.800093	0.222222
4	0	0007617	0.800093	0.069767
4	0	0016020	0.800093	0.090909
4	0	0044212	0.800093	0.666667
4	0	0003841	0.800093	0.083333
4	0	0006995	0.800093	0.086957
4	0	0019531	0.800093	0.040000
4	0	0044260	0.800093	0.212121
4	0	0000981	0.800093	1.000000
4	0	0008152	0.800093	0.666667
4	0	0044464	0.800093	0.500000
4	0	0043169	0.800093	0.083333
4	0	0006521	0.800093	0.071429
4	0	0021782	0.800093	0.058824
4	0	0031826	0.800093	0.066667
4	0	0031158	0.800093	0.050000
4	0	0071814	0.800093	0.153846
4	0	0060255	0.800093	0.027778
4	0	0005829	0.800093	1.000000
4	0	0034599	0.800093	0.050000
4	0	0007266	0.800093	0.045455
4	0	0004789	0.800093	0.066667
4	0	0032467	0.800093	0.022222
4	0	0045324	0.800093	0.000000
4	0	0007339	0.800093	0.000000
4	0	0046716	0.800093	0.000000
4	0	0003674	0.800093	0.500000
4	0	0005086	0.800093	0.083333
4	0	0006790	0.800093	0.160000
4	0	0060385	0.800093	0.088889
4	0	0010647	0.800093	0.111111
4	0	0006177	0.800093	0.095238
4	0	0097159	0.800093	0.038462
4	0	0009897	0.800093	0.166667
4	0	0060754	0.800093	0.070175
4	0	1990841	0.800093	0.037037
4	0	0044877	0.800093	0.038462
4	0	0044444	0.800093	0.583333
4	0	0034504	0.800093	0.170213
4	0	0015923	0.800093	0.157895
4	0	0005759	0.800093	0.863636
4	0	0032755	0.800093	0.040000
4	0	0003824	0.800093	0.125000
4	0	0098705	0.800093	0.062500
4	0	0010811	0.800093	0.043478
4	0	0004815	0.800093	0.090909
4	0	0044424	0.800093	0.714286
4	0	0031984	0.800093	0.384615
4	0	0007267	0.800093	0.043478
4	0	0003824	0.800093	0.250000
4	0	0050715	0.800093	0.014085
4	0	0140101	0.800093	0.500000
4	0	0032956	0.800093	0.019608
4	0	0009768	0.800093	0.083333
4	0	0002229	0.800093	0.018519
4	0	0044036	0.800093	0.529412
4	0	0009414	0.800093	0.038462
4	0	0048522	0.800093	0.045455
4	0	0019870	0.800093	0.037037
4	0	0006342	0.800093	0.032258
4	0	0045132	0.800093	0.062500
4	0	0044424	0.800093	0.625000
4	0	0005244	0.800093	0.083333
4	0	0010648	0.800093	0.062500
4	0	0050896	0.800093	0.100000
4	0	0009100	0.800093	0.131579
4	0	0008273	0.800093	0.040816
4	0	0007391	0.800093	0.041667
4	0	0042052	0.800093	0.031250
4	0	0046785	0.800093	0.044444
4	0	0046523	0.800093	0.047619
4	0	0005815	0.800093	0.350000
4	0	0043227	0.800093	0.250000
4	0	0016787	0.800093	0.055556
4	0	0008194	0.800093	0.050000
4	0	0012505	0.800093	0.230769
4	0	0045893	0.800093	0.020833
4	0	0008138	0.800093	0.048780
4	0	0005217	0.800093	0.193548
4	0	0004473	0.800093	0.080000
4	0	0051377	0.800093	0.000000
4	0	0003674	0.800093	0.000000
4	0	0047886	0.800093	0.066667
4	0	0005096	0.800093	0.043478
4	0	0098530	0.800093	0.034483
4	0	0098705	0.800093	0.035714
4	0	0030241	0.800093	0.000000
4	0	0016765	0.800093	0.000000
4	0	0060395	0.800093	0.000000
4	0	0004455	0.800093	0.000000
4	0	0007533	0.800093	0.000000
4	0	0045792	0.800093	0.210526
4	0	0005615	0.800093	0.043478
4	0	0044444	0.800093	0.227273
4	0	0004888	0.800093	0.034483
4	0	0031016	0.800093	0.050000
4	0	0045505	0.800093	0.034483
4	0	0003680	0.800093	0.028571
4	0	0060541	0.800093	0.052632
4	0	0005763	0.800093	0.218750
4	0	0005852	0.800093	0.700000
4	0	0072529	0.800093	0.678571
4	0	0050662	0.800093	0.500000
4	0	0065008	0.800093	0.100000
4	0	0043436	0.800093	0.200000
4	0	0044464	0.800093	0.375000
4	0	0003676	0.800093	0.400000
4	0	0006342	0.800093	0.027397
4	0	0006906	0.800093	0.048780
4	0	0046473	0.800093	0.162162
4	0	0070013	0.800093	0.357143
4	0	0032446	0.800093	0.216216
4	0	0022843	0.800093	0.062500
4	0	0005544	0.800093	0.250000
4	0	0050853	0.800093	0.038462
4	0	0033333	0.800093	0.071429
4	0	0002062	0.800093	0.048780
4	0	0007169	0.800093	0.051282
4	0	0005539	0.800093	0.400000
4	0	0044212	0.800093	0.222222
4	0	0030014	0.800093	0.500000
4	0	0051240	0.800093	0.100000
4	0	0005789	0.800093	1.000000
4	0	0044464	0.800093	0.375000
4	0	0005737	0.800093	0.750000
4	0	0006357	0.800093	0.048780
4	0	0072521	0.800093	0.266667
4	0	0042989	0.800093	0.111111
4	0	0001002	0.800093	0.125000
4	0	0042048	0.800093	0.100000
4	0	0005886	0.800093	0.272727
4	0	0005515	0.800093	1.000000
4	0	0071391	0.800093	0.086957
4	0	0015935	0.800093	0.407407
4	0	0008273	0.800093	0.093023
4	0	0045893	0.800093	0.036364
4	0	0051001	0.800093	0.054054
4	0	0000082	0.800093	0.080000
4	0	0048584	0.800093	0.125000
4	0	0043488	0.800093	0.045455
4	0	0031941	0.800093	0.000000
4	0	0042328	0.800093	0.000000
4	0	0006488	0.800093	0.028571
4	0	0005911	0.800093	0.125000
4	0	0050851	0.800093	0.961538
4	0	0031490	0.800093	0.200000
4	0	0006352	0.800093	0.036364
4	0	0016020	0.800093	0.333333
4	0	0008483	0.800093	0.125000
4	0	0006214	0.800093	0.030303
4	0	1990204	0.800093	0.333333
4	0	0032543	0.800093	0.038462
4	0	0004028	0.800093	0.083333
4	0	0002244	0.800093	0.074074
4	0	0015108	0.800093	0.035714
4	0	0098791	0.800093	0.857143
4	0	0004888	0.800093	0.100000
4	0	0044282	0.800093	0.272727
4	0	0019318	0.800093	0.888889
4	0	0097159	0.800093	0.111111
4	0	0001522	0.800093	0.333333
4	0	0003674	0.800093	0.142857
4	0	0015732	0.800093	0.038462
4	0	0001666	0.800093	0.066667
4	0	0032137	0.800093	0.066667
4	0	0010738	0.800093	0.055556
4	0	0005125	0.800093	0.181818
4	0	0044464	0.800093	0.250000
4	0	0050804	0.800093	0.333333
4	0	0097153	0.800093	0.255319
4	0	0043022	0.800093	0.025000
4	0	0006355	0.800093	0.173913
4	0	0050220	0.800093	0.051282
4	0	0098632	0.800093	0.062500
4	0	0043282	0.800093	0.047619
4	0	0008202	0.800093	0.238095
4	0	0043227	0.800093	0.000000
4	0	0005874	0.800093	0.000000
4	0	0007204	0.800093	0.068966
4	0	0016020	0.800093	0.000000
4	0	0001725	0.800093	0.000000
4	0	0048513	0.800093	0.062500
4	0	0005741	0.800093	0.000000
4	0	0062023	0.800093	0.037037
4	0	0048020	0.800093	0.066667
4	0	0003677	0.800093	0.076923
4	0	0031532	0.800093	0.050000
4	0	0048440	0.800093	0.018868
4	0	0046765	0.800093	0.017241
4	0	0000082	0.800093	0.048780
4	0	0032050	0.800093	0.083333
4	0	0006108	0.800093	0.000000
4	0	0007272	0.800093	0.000000
4	0	0045116	0.800093	0.000000
4	0	0061418	0.800093	0.000000
4	0	0007610	0.800093	0.083333
4	0	0008565	0.800093	0.083333
4	0	0042393	0.800093	0.071429
4	0	0030008	0.800093	0.000000
4	0	0006166	0.800093	0.057692
4	0	0050896	0.800093	0.500000
4	0	0016757	0.800093	0.125000
4	0	0043229	0.800093	0.100000
4	0	0051707	0.800093	0.222222
4	0	0000724	0.800093	0.071429
4	0	0007264	0.800093	0.142857
4	0	0043231	0.800093	0.083333
4	0	0044445	0.800093	0.083333
4	0	0031965	0.800093	0.043478
4	0	0019226	0.800093	0.083333
4	0	0008333	0.800093	0.071429
4	0	0071013	0.800093	0.047619
4	0	0044421	0.800093	0.750000
4	0	0005261	0.800093	0.038462
4	0	0140030	0.800093	0.111111
4	0	0000175	0.800093	0.169811
4	0	0009408	0.800093	0.031250
4	0	0031347	0.800093	0.031250
4	0	0009409	0.800093	0.031250
4	0	0006855	0.800093	0.027778
4	0	0051298	0.800093	0.052632
4	0	0009074	0.800093	0.870968
4	0	0006281	0.800093	0.058824
4	0	0005643	0.800093	0.136364
4	0	0071705	0.800093	0.250000
4	0	0009686	0.800093	0.095238
4	0	0005576	0.800093	0.142857
4	0	0086001	0.800093	0.625000
4	0	0097458	0.800093	0.500000
4	0	0015672	0.800093	0.466667
4	0	0006412	0.800093	0.052632
4	0	1990883	0.800093	0.025000
4	0	0019856	0.800093	0.050000
4	0	0045665	0.800093	0.054054
4	0	0042802	0.800093	0.058824
4	0	0031012	0.800093	0.066667
4	0	0044451	0.800093	0.409091
4	0	0046907	0.800093	0.076923
4	0	2000303	0.800093	0.040000
4	0	0015132	0.800093	0.040816
4	0	0048076	0.800093	0.083333
4	0	0005049	0.800093	0.076923
4	0	0016973	0.800093	0.062500
4	0	0015405	0.800093	0.071429
4	0	0006811	0.800093	0.037037
4	0	0048878	0.800093	0.076923
4	0	0009986	0.800093	0.428571
4	0	0005488	0.800093	0.500000
4	0	0038023	0.800093	0.166667
4	0	0097546	0.800093	0.200000
4	0	0046084	0.800093	0.037037
4	0	0009833	0.800093	0.052632
4	0	0047865	0.800093	0.083333
4	0	0007339	0.800093	0.058824
4	0	0045263	0.800093	0.238095
4	0	0015108	0.800093	0.035714
4	0	0018212	0.800093	0.809524
4	0	0004012	0.800093	0.048780
4	0	0007097	0.800093	0.032258
4	0	0048247	0.800093	0.050000
4	0	0005537	0.800093	0.083333
4	0	0043231	0.800093	0.416667
4	0	0032991	0.800093	0.111111
4	0	0000296	0.800093	0.017241
4	0	0055072	0.800093	0.018519
4	0	0016410	0.800093	0.000000
4	0	0008160	0.800093	0.013333
4	0	0036159	0.800093	0.000000
4	0	0019354	0.800093	0.000000
4	0	0018206	0.800093	0.000000
4	0	0010847	0.800093	0.000000
4	0	0032465	0.800093	0.000000
4	0	0003674	0.800093	0.000000
4	0	0015729	0.800093	0.058824
4	0	0016740	0.800093	0.000000
4	0	0030054	0.800093	0.045455
4	0	0004017	0.800093	0.093023
4	0	0051019	0.800093	0.000000
4	0	0043227	0.800093	0.250000
4	0	0048471	0.800093	0.269231
4	0	0005488	0.800093	0.000000
4	0	0044444	0.800093	0.280000
4	0	0046627	0.800093	0.025000
4	0	0042803	0.800093	0.000000
4	0	0006644	0.800093	0.060606
4	0	0003841	0.800093	0.000000
4	0	0005737	0.800093	0.500000
4	0	0045504	0.800093	0.000000
4	0	0031297	0.800093	0.000000
4	0	0004470	0.800093	0.000000
4	0	0060541	0.800093	0.000000
4	0	0044454	0.800093	0.920000
4	0	0055114	0.800093	0.090909
4	0	0006259	0.800093	0.640000
4	0	0003674	0.800093	0.142857
4	0	0051726	0.800093	0.076923
4	0	0006259	0.800093	0.640000
4	0	0006779	0.800093	0.354167
4	0	0008150	0.800093	0.111111
4	0	0016782	0.800093	0.100000
4	0	0016192	0.800093	0.076923
4	0	0005737	0.800093	0.454545
4	0	0071897	0.800093	0.675000
4	0	0042274	0.800093	0.153846
4	0	0005739	0.800093	0.692308
4	0	0044464	0.800093	0.300000
4	0	0006281	0.800093	0.880000
4	0	0005488	0.800093	0.285714
4	0	0005576	0.800093	0.090909
4	0	0032436	0.800093	0.032258
4	0	0043227	0.800093	0.300000
4	0	0031347	0.800093	0.071429
4	0	0007608	0.800093	0.066667
4	0	0008083	0.800093	0.086957
4	0	0090502	0.800093	0.600000
4	0	0003674	0.800093	0.125000
4	0	0048699	0.800093	0.066667
4	0	0045944	0.800093	0.018182
4	0	0042809	0.800093	0.058824
4	0	0060042	0.800093	0.026316
4	0	0031594	0.800093	0.066667
4	0	2000377	0.800093	0.038462
4	0	0019838	0.800093	0.750000
4	0	0007165	0.800093	0.214286
4	0	1901381	0.800093	0.125000
4	0	0006639	0.800093	0.193548
4	0	0044425	0.800093	0.090909
4	0	0072341	0.800093	0.500000
4	0	0016620	0.800093	0.100000
4	0	0034605	0.800093	0.062500
4	0	0032456	0.800093	0.062500
4	0	0072320	0.800093	0.031250
4	0	0005460	0.800093	0.033333
4	0	0005515	0.800093	0.000000
4	0	0009987	0.800093	0.142857
4	0	0070098	0.800093	0.216216
4	0	0006364	0.800093	0.045455
4	0	0008080	0.800093	0.000000
4	0	0048666	0.800093	0.384615
4	0	0070566	0.800093	0.000000
4	0	0061695	0.800093	0.071429
4	0	0006429	0.800093	0.032258
4	0	0004508	0.800093	0.066667
4	0	0001228	0.800093	0.068966
4	0	0006434	0.800093	0.032258
4	0	0004309	0.800093	0.060606
4	0	0051540	0.800093	0.033333
4	0	0031490	0.800093	0.028571
4	0	0045766	0.800093	0.090909
4	0	0003700	0.800093	0.466667
4	0	0050716	0.800093	0.078431
4	0	0016586	0.800093	0.000000
4	0	0008757	0.800093	0.086957
4	0	0032991	0.800093	0.000000
4	0	0051480	0.800093	0.952381
4	0	0036211	0.800093	0.071429
4	0	0004888	0.800093	0.250000
4	0	0032007	0.800093	0.153846
4	0	0000463	0.800093	0.052632
4	0	0005230	0.800093	0.057143
4	0	0005762	0.800093	0.000000
4	0	0005905	0.800093	0.000000
4	0	0043231	0.800093	0.250000
4	0	0017137	0.800093	0.071429
4	0	0009141	0.800093	0.475000
4	0	0005783	0.800093	0.187500
4	0	0006898	0.800093	0.045455
4	0	0000403	0.800093	0.071429
4	0	0006753	0.800093	0.450000
4	0	2000022	0.800093	0.043478
4	0	0031729	0.800093	0.066667
4	0	0043652	0.800093	0.066667
4	0	0005575	0.800093	0.100000
4	0	0017112	0.800093	0.000000
4	0	0043047	0.800093	0.000000
4	0	0017056	0.800093	0.000000
4	0	0031593	0.800093	0.000000
4	0	0044446	0.800093	0.583333
4	0	0003674	0.800093	0.022222
4	0	0045087	0.800093	0.026316
4	0	0043227	0.800093	0.300000
4	0	0043967	0.800093	0.968750
4	0	0000976	0.800093	0.017857
4	0	0016137	0.800093	0.085714
4	0	0000981	0.800093	0.029851
4	0	0033265	0.800093	0.019608
4	0	0046872	0.800093	0.020408
4	0	0040037	0.800093	0.020408
4	0	0010555	0.800093	0.026316
4	0	0016310	0.800093	0.181818
4	0	0000904	0.800093	0.190476
4	0	0006812	0.800093	0.090909
4	0	0002229	0.800093	0.093750
4	0	0032991	0.800093	0.117647
4	0	0015085	0.800093	0.037037
4	0	0008543	0.800093	0.093023
4	0	0005923	0.800093	0.045455
4	0	0005615	0.800093	0.050000
4	0	0007369	0.800093	0.500000
4	0	0030672	0.800093	0.000000
4	0	0006718	0.800093	0.047619
4	0	0004124	0.800093	0.038462
4	0	0016616	0.800093	0.040000
4	0	0140053	0.800093	0.000000
4	0	1990481	0.800093	0.000000
4	0	0046040	0.800093	0.000000
4	0	0007004	0.800093	0.000000
4	0	0004046	0.800093	0.000000
4	0	0016441	0.800093	0.032787
4	0	0016810	0.800093	0.666667
4	0	0031298	0.800093	0.000000
4	0	0060047	0.800093	0.018519
4	0	1903669	0.800093	0.013158
4	0	0033334	0.800093	0.017544
4	0	0044441	0.800093	0.500000
4	0	0007523	0.800093	0.000000
4	0	0047724	0.800093	0.000000
4	0	0003899	0.800093	0.000000
4	0	0052572	0.800093	0.000000
4	0	1902711	0.800093	0.038462
4	0	0046907	0.800093	0.700000
4	0	0098796	0.800093	0.416667
4	0	0006979	0.800093	0.100000
4	0	0006605	0.800093	0.760000
4	0	0006208	0.800093	0.055556
4	0	0030176	0.800093	0.833333
4	0	0016197	0.800093	0.818182
4	0	0097755	0.800093	0.050000
4	0	0044424	0.800093	0.416667
4	0	0043231	0.800093	0.692308
4	0	0030662	0.800093	0.774194
4	0	0019904	0.800093	0.600000
4	0	1901071	0.800093	0.083333
4	0	0007507	0.800093	0.066667
4	0	0009408	0.800093	0.083333
4	0	0044444	0.800093	0.583333
4	0	0007422	0.800093	0.071429
4	0	0005575	0.800093	0.040000
4	0	0051052	0.800093	0.071429
4	0	0043023	0.800093	0.035714
4	0	0009262	0.800093	0.218750
4	0	0008150	0.800093	0.250000
4	0	0005179	0.800093	0.050000
4	0	0008534	0.800093	0.064516
4	0	0003723	0.800093	0.034483
4	0	0007399	0.800093	0.083333
4	0	0070011	0.800093	0.235294
4	0	0032991	0.800093	0.054054
4	0	0051123	0.800093	0.041667
4	0	0006744	0.800093	0.080000
4	0	0007369	0.800093	0.071429
4	0	0018109	0.800093	0.034483
4	0	0005911	0.800093	0.038462
4	0	0140056	0.800093	0.153846
4	0	0047724	0.800093	0.071429
4	0	0005783	0.800093	0.541667
4	0	0044446	0.800093	0.375000
4	0	0005338	0.800093	0.600000
4	0	0042632	0.800093	0.066667
4	0	0004559	0.800093	0.071429
4	0	0044212	0.800093	0.066667
4	0	0019752	0.800093	0.642857
4	0	0048570	0.800093	0.035714
4	0	0051017	0.800093	0.076923
4	0	0003381	0.800093	0.055556
4	0	0044196	0.800093	0.000000
4	0	0055072	0.800093	0.000000
4	0	0051276	0.800093	0.000000
4	0	0005483	0.800093	0.000000
4	0	0003712	0.800093	0.000000
4	0	0034975	0.800093	0.000000
4	0	0044853	0.800093	0.133333
4	0	0031570	0.800093	0.000000
4	0	0007034	0.800093	0.000000
4	0	0005886	0.800093	0.187500
4	0	0000156	0.800093	0.000000
4	0	0009657	0.800093	0.000000
4	0	0055003	0.800093	0.000000
4	0	0017183	0.800093	0.000000
4	0	0005223	0.800093	0.000000
4	0	0035082	0.800093	0.035714
4	0	0097060	0.800093	0.500000
4	0	1902476	0.800093	0.263158
4	0	1903508	0.800093	0.026316
4	0	0007188	0.800093	0.095238
4	0	0003674	0.800093	0.071429
4	0	0044445	0.800093	0.259259
4	0	0015203	0.800093	0.481481
4	0	0051880	0.800093	0.050000
4	0	0034647	0.800093	0.041667
4	0	0046777	0.800093	0.034483
4	0	0009396	0.800093	0.021277
4	0	0072542	0.800093	0.222222
4	0	0005829	0.800093	0.500000
4	0	0006810	0.800093	0.142857
4	0	0010008	0.800093	0.312500
4	0	0065003	0.800093	0.125000
4	0	0006357	0.800093	0.833333
4	0	0045893	0.800093	0.944444
4	0	0043231	0.800093	0.900000
4	0	0007186	0.800093	0.235294
4	0	0004672	0.800093	0.057143
4	0	0006911	0.800093	0.086957
4	0	0016020	0.800093	0.125000
4	0	0051267	0.800093	0.045455
4	0	0010485	0.800093	0.039216
4	0	0006979	0.800093	0.400000
4	0	0008332	0.800093	0.033333
4	0	0032550	0.800093	0.476190
4	0	0005319	0.800093	0.032258
4	0	0040003	0.800093	0.000000
4	0	0017112	0.800093	0.058824
4	0	0006812	0.800093	0.000000
4	0	0006148	0.800093	0.000000
4	0	0032300	0.800093	0.000000
4	0	0061820	0.800093	0.000000
4	0	0003779	0.800093	0.083333
4	0	0000784	0.800093	0.000000
4	0	0006281	0.800093	0.275862
4	0	0031211	0.800093	0.931034
4	0	0005102	0.800093	0.000000
4	0	0016301	0.800093	0.173913
4	0	0044431	0.800093	0.705882
4	0	0000156	0.800093	0.136364
4	0	0005125	0.800093	0.088889
4	0	0005483	0.800093	0.000000
4	0	0008094	0.800093	0.000000
4	0	0044424	0.800093	0.454545
4	0	0044424	0.800093	0.454545
4	0	0006511	0.800093	0.892857
4	0	0000049	0.800093	0.031250
4	0	0006952	0.800093	0.034483
4	0	1903694	0.800093	0.021277
4	0	0000400	0.800093	0.030303
4	0	0017016	0.800093	0.083333
4	0	0031032	0.800093	0.071429
4	0	0042256	0.800093	0.055556
4	0	0043204	0.800093	0.000000
4	0	0001002	0.800093	0.043478
4	0	0071821	0.800093	0.000000
4	0	0006623	0.800093	0.022222
4	0	0098796	0.800093	0.166667
4	0	0042567	0.800093	0.055556
4	0	0006102	0.800093	0.096154
4	0	0034982	0.800093	0.369565
4	0	2001022	0.800093	0.017544
4	0	0006878	0.800093	0.031746
4	0	0071013	0.800093	0.428571
4	0	0016301	0.800093	0.133333
4	0	0006928	0.800093	0.600000
4	0	0007166	0.800093	0.142857
4	0	0043231	0.800093	0.750000
4	0	0005488	0.800093	0.333333
4	0	0009268	0.800093	0.125000
4	0	0043229	0.800093	0.583333
4	0	0019751	0.800093	0.090909
4	0	0032812	0.800093	0.032258
4	0	0006123	0.800093	0.041667
4	0	0044265	0.800093	0.133333
4	0	0046825	0.800093	0.052632
4	0	0009083	0.800093	0.076923
4	0	0006364	0.800093	0.000000
4	0	0015179	0.800093	0.000000
4	0	0006915	0.800093	0.000000
4	0	0004109	0.800093	0.000000
4	0	0048242	0.800093	0.000000
4	0	0019788	0.800093	0.000000
4	0	0070838	0.800093	0.029412
4	0	0003723	0.800093	0.222222
4	0	0006886	0.800093	0.023256
4	0	0043021	0.800093	0.800000
4	0	1903522	0.800093	0.061224
4	0	0019532	0.800093	0.027027
4	0	0044444	0.800093	0.875000
4	0	0051459	0.800093	0.064516
4	0	0019941	0.800093	0.888889
4	0	0004045	0.800093	0.083333
4	0	0035069	0.800093	0.026316
4	0	0016793	0.800093	0.857143
4	0	0044447	0.800093	0.000000
4	0	0007268	0.800093	0.027778
4	0	0097065	0.800093	0.014493
4	0	0045595	0.800093	0.014286
4	0	0045892	0.800093	0.010101
4	0	0000160	0.800093	0.060606
4	0	0005575	0.800093	0.100000
4	0	0090307	0.800093	0.045455
4	0	0045732	0.800093	0.025641
4	0	0016779	0.800093	0.000000
4	0	0070192	0.800093	0.058824
4	0	0007131	0.800093	0.307692
4	0	0005125	0.800093	0.129032
4	0	0023051	0.800093	0.166667
4	0	0048747	0.800093	0.043478
4	0	0016209	0.800093	0.055556
4	0	0043227	0.800093	0.300000
4	0	0014866	0.800093	0.103448
4	0	0002548	0.800093	0.036364
4	0	0016209	0.800093	0.055556
4	0	0007411	0.800093	0.056338
4	0	0019869	0.800093	0.076923
4	0	0005886	0.800093	0.000000
4	0	0006412	0.800093	0.047619
4	0	0060322	0.800093	0.375000
4	0	0006464	0.800093	0.064516
4	0	0019208	0.800093	0.071429
4	0	0046103	0.800093	0.034483
4	0	0071391	0.800093	0.083333
4	0	0051276	0.800093	0.153846
4	0	0000977	0.800093	0.000000
4	0	0043666	0.800093	0.037037
4	0	0006486	0.800093	0.045455
4	0	0006828	0.800093	0.066667
4	0	0035435	0.800093	0.050000
4	0	0009535	0.800093	0.000000
4	0	0043096	0.800093	0.000000
4	0	0016423	0.800093	0.048780
4	0	0044255	0.800093	0.000000
4	0	0036065	0.800093	0.000000
4	0	0015848	0.800093	0.000000
4	0	0005484	0.800093	0.083333
4	0	0030244	0.800093	0.000000
4	0	0005654	0.800093	0.428571
4	0	0005815	0.800093	0.681818
4	0	0042273	0.800093	0.030303
4	0	0003674	0.800093	0.333333
4	0	0001302	0.800093	0.060606
4	0	0030335	0.800093	0.023810
4	0	0097159	0.800093	0.428571
4	0	0051301	0.800093	0.068966
4	0	0014809	0.800093	0.032258
4	0	0004982	0.800093	0.047619
4	0	0004725	0.800093	0.028571
4	0	0050794	0.800093	0.375000
4	0	0005549	0.800093	0.000000
4	0	0042989	0.800093	0.063830
4	0	0043996	0.800093	0.019608
4	0	0015279	0.800093	0.026316
4	0	0006397	0.800093	0.060606
4	0	0071466	0.800093	0.090909
4	0	0016491	0.800093	0.125000
4	0	0044444	0.800093	0.583333
4	0	0005515	0.800093	0.200000
4	0	0015986	0.800093	0.024096
4	0	0042809	0.800093	0.083333
4	0	0006370	0.800093	0.055556
4	0	0031145	0.800093	0.047619
4	0	0006559	0.800093	0.040816
4	0	0009314	0.800093	0.027778
4	0	0006508	0.800093	0.166667
4	0	0042579	0.800093	0.857143
4	0	0030182	0.800093	0.045455
4	0	0046627	0.800093	0.020000
4	0	0098772	0.800093	0.111111
4	0	0006970	0.800093	0.027027
4	0	0043227	0.800093	0.300000
4	0	1901216	0.800093	0.023810
4	0	0045065	0.800093	0.037736
4	0	0048076	0.800093	0.026316
4	0	0030242	0.800093	0.000000
4	0	0046914	0.800093	0.857143
4	0	0008251	0.800093	0.071429
4	0	0005697	0.800093	0.000000
4	0	0006935	0.800093	0.000000
4	0	0043232	0.800093	0.235294
4	0	0050667	0.800093	0.000000
4	0	0030272	0.800093	0.000000
4	0	0015367	0.800093	0.000000
4	0	0008395	0.800093	0.000000
4	0	0051259	0.800093	0.000000
4	0	0007165	0.800093	0.000000
4	0	0006910	0.800093	0.000000
4	0	0006910	0.800093	0.000000
4	0	0000185	0.800093	0.000000
4	0	0005829	0.800093	0.368421
4	0	0048268	0.800093	0.000000
4	0	0046132	0.800093	0.000000
4	0	0032446	0.800093	0.000000
4	0	0004161	0.800093	0.000000
4	0	0099513	0.800093	0.350000
4	0	0005774	0.800093	0.428571
4	0	0050853	0.800093	0.086957
4	0	0050877	0.800093	0.153846
4	0	0015367	0.800093	0.032787
4	0	0008353	0.800093	0.050000
4	0	0003700	0.800093	0.916667
4	0	0016598	0.800093	0.050000
4	0	0046907	0.800093	0.033333
4	0	0003677	0.800093	0.034483
4	0	0016846	0.800093	0.076923
4	0	0006968	0.800093	0.035714
4	0	0032386	0.800093	0.068182
4	0	0005198	0.800093	0.040000
4	0	0005086	0.800093	0.060606
4	0	0051301	0.800093	0.080000
4	0	0004004	0.800093	0.105263
4	0	0005575	0.800093	0.125000
4	0	0044438	0.800093	0.437500
4	0	0031729	0.800093	0.076923
4	0	0021782	0.800093	0.048780
4	0	0015462	0.800093	0.047619
4	0	0050919	0.800093	0.028571
4	0	0044431	0.800093	0.000000
4	0	0015631	0.800093	0.000000
4	0	0015132	0.800093	0.025641
4	0	0044429	0.800093	0.000000
4	0	0004809	0.800093	0.039216
4	0	0019511	0.800093	0.071429
4	0	0000722	0.800093	0.052632
4	0	0046329	0.800093	0.015152
4	0	0005829	0.800093	0.172414
4	0	0032991	0.800093	0.400000
4	0	0043231	0.800093	0.346154
4	0	0043022	0.800093	0.000000
4	0	0032436	0.800093	0.018519
4	0	0050839	0.800093	0.000000
4	0	0043023	0.800093	0.000000
4	0	0016634	0.800093	0.888889
4	0	0019900	0.800093	0.100000
4	0	0060042	0.800093	0.038462
4	0	0006366	0.800093	0.153846
4	0	0010259	0.800093	0.071429
4	0	0016021	0.800093	0.058824
4	0	0005548	0.800093	0.086957
4	0	0000723	0.800093	0.176471
4	0	0099537	0.800093	0.105263
4	0	0005575	0.800093	0.076923
4	0	0030335	0.800093	0.045455
4	0	0042579	0.800093	0.923077
4	0	0006606	0.800093	0.030303
4	0	0005488	0.800093	0.400000
4	0	0044424	0.800093	0.500000
4	0	0003676	0.800093	0.250000
4	0	0006950	0.800093	0.062500
4	0	0051693	0.800093	0.975000
4	0	0043228	0.800093	0.300000
4	0	0098590	0.800093	0.642857
4	0	0042567	0.800093	0.058824
4	0	0018315	0.800093	0.068966
4	0	2000781	0.800093	0.061538
4	0	0071482	0.800093	0.086957
4	0	0048020	0.800093	0.333333
4	0	0007480	0.800093	0.024390
4	0	0070098	0.800093	0.129032
4	0	0019439	0.800093	0.138889
4	0	0043167	0.800093	0.400000
4	0	0098659	0.800093	0.043478
4	0	0008028	0.800093	0.034483
4	0	0044446	0.800093	0.600000
4	0	0097503	0.800093	0.114286
4	0	0016830	0.800093	0.142857
4	0	0006950	0.800093	0.090909
4	0	0030054	0.800093	0.062500
4	0	0042147	0.800093	0.052632
4	0	0006935	0.800093	0.066667
4	0	0043231	0.800093	0.900000
4	0	0016021	0.800093	0.142857
4	0	0043161	0.800093	0.042553
4	0	0005623	0.800093	0.250000
4	0	0001227	0.800093	0.021739
4	0	0045732	0.800093	0.026316
4	0	0040011	0.800093	0.043478
4	0	0002223	0.800093	0.037736
4	0	0003682	0.800093	0.000000
4	0	0003674	0.800093	0.000000
4	0	0002244	0.800093	0.000000
4	0	0031683	0.800093	0.000000
4	0	0055114	0.800093	0.000000
4	0	0006376	0.800093	0.000000
4	0	0046475	0.800093	0.018182
4	0	0031226	0.800093	0.833333
4	0	0031491	0.800093	0.027027
4	0	0019219	0.800093	0.024390
4	0	0048739	0.800093	0.016667
4	0	0034459	0.800093	0.020000
4	0	0046129	0.800093	0.136364
4	0	0044444	0.800093	0.700000
4	0	0006793	0.800093	0.500000
4	0	0032153	0.800093	0.272727
4	0	0009987	0.800093	0.222222
4	0	0005261	0.800093	0.181818
4	0	0051015	0.800093	0.000000
4	0	0015485	0.800093	0.000000
4	0	0004751	0.800093	0.000000
4	0	0005086	0.800093	0.066667
4	0	0005515	0.800093	0.023256
4	0	0021782	0.800093	0.018182
4	0	0070827	0.800093	0.020408
4	0	0000070	0.800093	0.017544
4	0	0031981	0.800093	0.055556
4	0	0070001	0.800093	0.036364
4	0	0048869	0.800093	0.666667
4	0	0016747	0.800093	0.100000
4	0	0005576	0.800093	0.500000
4	0	0098609	0.800093	0.111111
4	0	0005319	0.800093	0.062500
4	0	1905114	0.800093	0.866667
4	0	0045719	0.800093	0.085106
4	0	0036092	0.800093	0.068966
4	0	0016567	0.800093	0.090909
4	0	0016772	0.800093	0.800000
4	0	1902287	0.800093	0.037736
4	0	0031902	0.800093	0.000000
4	0	0034705	0.800093	0.000000
4	0	0006744	0.800093	0.041667
4	0	0005307	0.800093	0.021739
4	0	0031226	0.800093	0.000000
4	0	0044430	0.800093	0.812500
4	0	0010669	0.800093	0.052632
4	0	0016529	0.800093	0.291667
4	0	0019538	0.800093	0.055556
4	0	0035032	0.800093	0.076923
4	0	0001666	0.800093	0.058824
4	0	0016769	0.800093	0.100000
4	0	0044877	0.800093	0.250000
4	0	0005049	0.800093	0.050000
4	0	0008201	0.800093	0.153846
4	0	0006355	0.800093	0.034483
4	0	0005230	0.800093	0.037037
4	0	0040003	0.800093	0.058824
4	0	0014706	0.800093	0.062500
4	0	0044432	0.800093	0.000000
4	0	0035375	0.800093	0.076923
4	0	0071451	0.800093	0.058824
4	0	0016757	0.800093	0.181818
4	0	0060216	0.800093	0.035714
4	0	0034599	0.800093	0.080000
4	0	0006900	0.800093	0.074074
4	0	0010555	0.800093	0.025000
4	0	0043067	0.800093	0.111111
4	0	0003899	0.800093	0.014925
4	0	0140098	0.800093	0.000000
4	0	0051959	0.800093	0.000000
4	0	0005544	0.800093	0.000000
4	0	0006285	0.800093	0.017544
4	0	0019430	0.800093	0.054795
4	0	0070011	0.800093	0.190476
4	0	0044454	0.800093	0.343750
4	0	0019531	0.800093	0.055556
4	0	0007268	0.800093	0.055556
4	0	0017147	0.800093	0.076923
4	0	0031826	0.800093	0.062500
4	0	0036211	0.800093	0.208333
4	0	0032502	0.800093	0.050000
4	0	0009987	0.800093	0.105263
4	0	0008150	0.800093	0.052632
4	0	0031674	0.800093	0.333333
4	0	0019838	0.800093	0.034483
4	0	0006941	0.800093	0.041667
4	0	0015709	0.800093	0.037037
4	0	0015179	0.800093	0.036364
4	0	0043227	0.800093	0.250000
4	0	0006366	0.800093	0.000000
4	0	0043984	0.800093	0.000000
4	0	0002479	0.800093	0.000000
4	0	0000995	0.800093	0.000000
4	0	0120038	0.800093	0.200000
4	0	0008150	0.800093	0.000000
4	0	0006968	0.800093	0.000000
4	0	0005488	0.800093	0.666667
4	0	0007602	0.800093	0.000000
4	0	0043968	0.800093	0.000000
4	0	0060385	0.800093	0.000000
4	0	0045944	0.800093	0.025641
4	0	0005737	0.800093	0.750000
4	0	0005198	0.800093	0.250000
4	0	1901990	0.800093	0.083333
4	0	0007600	0.800093	0.125000
4	0	0030134	0.800093	0.411765
4	0	0055086	0.800093	0.160000
4	0	0017001	0.800093	0.600000
4	0	0005388	0.800093	0.048387
4	0	0006919	0.800093	0.022222
4	0	0046132	0.800093	0.078431
4	0	0030336	0.800093	0.055556
4	0	0044260	0.800093	0.100000
4	0	0031226	0.800093	0.833333
4	0	0008409	0.800093	0.040000
4	0	0035097	0.800093	0.090909
4	0	0015079	0.800093	0.035714
4	0	0004402	0.800093	0.022727
4	0	0003006	0.800093	0.000000
4	0	0007186	0.800093	0.000000
4	0	0042981	0.800093	0.000000
4	0	0007204	0.800093	0.000000
4	0	0009396	0.800093	0.000000
4	0	0003677	0.800093	0.857143
4	0	0045198	0.800093	0.000000
4	0	0042162	0.800093	0.875000
4	0	1902165	0.800093	0.000000
4	0	0004813	0.800093	0.071429
4	0	0043328	0.800093	0.000000
4	0	0005979	0.800093	0.121212
4	0	0044459	0.800093	0.750000
4	0	0007155	0.800093	0.750000
4	0	0042255	0.800093	0.300000
4	0	0016788	0.800093	0.125000
4	0	0005739	0.800093	0.692308
4	0	0050794	0.800093	0.285714
4	0	0031300	0.800093	0.187500
4	0	0048339	0.800093	0.071429
4	0	0006952	0.800093	0.142857
4	0	0044446	0.800093	0.583333
4	0	0051310	0.800093	0.086957
4	0	0044439	0.800093	0.500000
4	0	0031672	0.800093	0.428571
4	0	0048193	0.800093	0.111111
4	0	0050794	0.800093	0.285714
4	0	0006400	0.800093	0.062500
4	0	0005737	0.800093	0.750000
4	0	0051998	0.800093	0.054054
4	0	0006749	0.800093	0.090909
4	0	0052814	0.800093	0.076923
4	0	0000981	0.800093	0.117647
4	0	0046802	0.800093	0.038462
4	0	0000731	0.800093	0.047619
4	0	0005251	0.800093	0.000000
4	0	0005576	0.800093	0.142857
4	0	0008543	0.800093	0.000000
4	0	0035567	0.800093	0.000000
4	0	0051930	0.800093	0.000000
4	0	0021984	0.800093	0.411765
4	0	0005515	0.800093	0.750000
4	0	0006355	0.800093	0.136364
4	0	0044444	0.800093	0.437500
4	0	0009987	0.800093	0.142857
4	0	0007275	0.800093	0.714286
4	0	0098573	0.800093	0.312500
4	0	0004937	0.800093	0.518519
4	0	0007611	0.800093	0.777778
4	0	0061158	0.800093	0.057143
4	0	0007062	0.800093	0.076923
4	0	0043229	0.800093	0.437500
4	0	0015117	0.800093	0.060606
4	0	0046802	0.800093	0.035714
4	0	0005829	0.800093	0.384615
4	0	0005773	0.800093	0.692308
4	0	0008023	0.800093	0.476190
4	0	0006979	0.800093	0.058824
4	0	0016579	0.800093	0.031250
4	0	0031386	0.800093	0.066667
4	0	0003006	0.800093	0.055556
4	0	0007605	0.800093	0.050000
4	0	0006559	0.800093	0.020833
4	0	0051225	0.800093	0.652174
4	0	1901566	0.800093	0.161290
4	0	0010564	0.800093	0.545455
4	0	0048856	0.800093	0.200000
4	0	0070838	0.800093	0.090909
4	0	0043231	0.800093	0.900000
4	0	0019838	0.800093	0.032258
4	0	0043295	0.800093	0.026316
4	0	0015085	0.800093	0.039216
4	0	0051017	0.800093	0.275862
4	0	0016709	0.800093	0.121212
4	0	0007519	0.800093	0.062500
4	0	0010833	0.800093	0.058824
4	0	0035556	0.800093	0.052632
4	0	0009725	0.800093	0.071429
4	0	0006145	0.800093	0.055556
4	0	0051459	0.800093	0.035714
4	0	0016485	0.800093	0.111111
4	0	0000972	0.800093	0.875000
4	0	0009952	0.800093	0.066667
4	0	0007169	0.800093	0.105263
4	0	0009987	0.800093	0.250000
4	0	0005887	0.800093	0.103448
4	0	0016832	0.800093	0.062500
4	0	0003899	0.800093	0.058824
4	0	0048675	0.800093	0.095238
4	0	0043410	0.800093	0.013514
4	0	0008028	0.800093	0.034483
4	0	0033692	0.800093	0.265306
4	0	0016491	0.800093	0.111111
4	0	0046703	0.800093	0.026316
4	0	0016598	0.800093	0.147541
4	0	0016668	0.800093	0.102564
4	0	0033314	0.800093	0.031250
4	0	0042567	0.800093	0.074074
4	0	0015928	0.800093	0.052632
4	0	2000331	0.800093	0.023256
4	0	0043020	0.800093	0.111111
4	0	0006270	0.800093	1.000000
4	0	0016853	0.800093	0.000000
4	0	0003978	0.800093	0.000000
4	0	0003785	0.800093	0.000000
4	0	1901897	0.800093	0.032258
4	0	0032482	0.800093	0.055556
4	0	0031146	0.800093	0.057143
4	0	0019725	0.800093	0.230769
4	0	0012505	0.800093	0.000000
4	0	0005506	0.800093	1.000000
4	0	0005125	0.800093	0.157895
4	0	0014857	0.800093	0.071429
4	0	0046765	0.800093	0.061224
4	0	0036020	0.800093	0.000000
4	0	0045595	0.800093	0.071429
4	0	0009361	0.800093	0.000000
4	0	0048040	0.800093	1.000000
4	0	0044444	0.800093	0.000000
4	0	0007611	0.800093	0.000000
4	0	1990813	0.800093	0.000000
4	0	2000022	0.800093	0.000000
4	0	0045028	0.800093	0.032258
4	0	0006366	0.800093	1.000000
4	0	0003924	0.800093	0.050000
4	0	0016021	0.800093	0.040000
4	0	0097310	0.800093	0.390244
4	0	0001055	0.800093	1.000000
4	0	0043282	0.800093	0.022727
4	0	0005736	0.800093	1.000000
4	0	0004033	0.800093	0.102564
4	0	0051082	0.800093	0.027027
4	0	0016477	0.800093	0.054054
4	0	0032974	0.800093	0.019608
4	0	0043235	0.800093	0.090909
4	0	0050794	0.800093	0.250000
4	0	0006355	0.800093	0.129032
4	0	0000276	0.800093	0.121951
4	0	0044444	0.800093	0.200000
4	0	0006575	0.800093	0.117647
4	0	1990813	0.800093	0.095238
4	0	0008287	0.800093	0.200000
4	0	0003674	0.800093	0.333333
4	0	0003823	0.800093	1.000000
4	0	0006911	0.800093	1.000000
4	0	0046135	0.800093	0.044444
4	0	0040003	0.800093	0.076923
4	0	0034987	0.800093	1.000000
4	0	0006402	0.800093	0.066667
4	0	0006880	0.800093	0.088235
4	0	0046100	0.800093	0.071429
4	0	0000725	0.800093	0.035714
4	0	0051726	0.800093	1.000000
4	0	0005634	0.800093	1.000000
4	0	0005912	0.800093	0.076923
4	0	0005509	0.800093	0.000000
4	0	0035893	0.800093	0.086957
4	0	0031386	0.800093	0.000000
4	0	0006874	0.800093	0.090909
4	0	0001056	0.800093	0.041667
4	0	0043409	0.800093	0.245902
4	0	0051959	0.800093	0.142857
4	0	0009209	0.800093	0.046512
4	0	0008199	0.800093	0.111111
4	0	0044444	0.800093	0.555556
4	0	0090596	0.800093	0.615385
4	0	0006123	0.800093	0.038462
4	0	0043687	0.800093	0.086957
4	0	0000176	0.800093	0.454545
4	0	0044425	0.800093	0.111111
4	0	0048884	0.800093	0.533333
4	0	0000981	0.800093	1.000000
4	0	0008253	0.800093	0.090909
4	0	0043231	0.800093	0.900000
4	0	0007519	0.800093	1.000000
4	0	0048856	0.800093	1.000000
4	0	0008409	0.800093	0.068966
4	0	0004888	0.800093	0.066667
4	0	0008134	0.800093	0.000000
4	0	0005634	0.800093	1.000000
4	0	0002429	0.800093	0.000000
4	0	0005516	0.800093	0.000000
4	0	0004789	0.800093	0.000000
4	0	0008121	0.800093	0.000000
4	0	0048468	0.800093	0.000000
4	0	0015386	0.800093	0.000000
4	0	0004046	0.800093	0.000000
4	0	0010233	0.800093	0.000000
4	0	0007268	0.800093	0.000000
4	0	0015038	0.800093	1.000000
4	0	0007165	0.800093	0.100000
4	0	0007267	0.800093	0.133333
4	0	0043227	0.800093	0.250000
4	0	0016021	0.800093	0.062500
4	0	1904059	0.800093	0.066667
4	0	0086016	0.800093	0.062500
4	0	0048831	0.800093	0.062500
4	0	1901224	0.800093	0.037037
4	0	0005634	0.800093	1.000000
4	0	0044325	0.800093	0.000000
4	0	0032561	0.800093	0.000000
4	0	0045332	0.800093	0.044444
4	0	0005913	0.800093	0.066667
4	0	0090090	0.800093	0.023810
4	0	0003676	0.800093	0.058824
4	0	0055114	0.800093	1.000000
4	0	0019237	0.800093	0.045455
4	0	0031369	0.800093	0.062500
4	0	0005887	0.800093	0.000000
4	0	0008483	0.800093	0.058824
4	0	0010075	0.800093	0.085714
4	0	0005634	0.800093	1.000000
4	0	0033683	0.800093	0.020833
4	0	0005515	0.800093	1.000000
4	0	0032509	0.800093	0.029412
4	0	0044421	0.800093	0.111111
4	0	0006468	0.800093	0.023810
4	0	0043231	0.800093	0.900000
4	0	0032991	0.800093	0.125000
4	0	0035171	0.800093	0.020833
4	0	0072320	0.800093	0.031250
4	0	0031224	0.800093	0.142857
4	0	0043170	0.800093	0.125000
4	0	0035171	0.800093	1.000000
4	0	0051604	0.800093	0.071429
4	0	0007165	0.800093	0.416667
4	0	0010564	0.800093	0.153846
4	0	0003674	0.800093	0.166667
4	0	0035169	0.800093	1.000000
4	0	0140101	0.800093	0.111111
4	0	0051213	0.800093	0.090909
4	0	0097458	0.800093	0.142857
4	0	0005575	0.800093	0.250000
4	0	0004497	0.800093	0.090909
4	0	0006958	0.800093	0.088889
4	0	0006351	0.800093	0.054054
4	0	0005615	0.800093	1.000000
4	0	0044441	0.800093	0.071429
4	0	0005223	0.800093	0.052632
4	0	0005576	0.800093	0.500000
4	0	0003700	0.800093	0.095238
4	0	0006032	0.800093	0.062500
4	0	0043231	0.800093	0.454545
4	0	0043565	0.800093	0.035714
4	0	0007165	0.800093	0.160000
4	0	0043565	0.800093	0.035714
4	0	0006488	0.800093	0.019608
4	0	0061821	0.800093	0.033333
4	0	0045039	0.800093	0.017544
4	0	0015732	0.800093	0.027778
4	0	0004000	0.800093	0.076923
4	0	0031226	0.800093	0.176471
4	0	0008202	0.800093	0.000000
4	0	0046167	0.800093	0.000000
4	0	0016616	0.800093	0.071429
4	0	0045899	0.800093	0.000000
4	0	0006310	0.800093	0.000000
4	0	0098916	0.800093	0.083333
4	0	0005488	0.800093	0.333333
4	0	0044425	0.800093	0.041667
4	0	0016740	0.800093	0.200000
4	0	0038128	0.800093	0.064516
4	0	0003723	0.800093	1.000000
4	0	0010048	0.800093	0.041667
4	0	0034381	0.800093	0.043478
4	0	0030252	0.800093	0.051282
4	0	0004175	0.800093	0.100000
4	0	2000649	0.800093	0.014085
4	0	0004674	0.800093	0.136986
4	0	0006336	0.800093	0.026667
4	0	0043227	0.800093	0.230769
4	0	0030097	0.800093	0.015385
4	0	0051451	0.800093	0.031746
4	0	0009987	0.800093	0.076923
4	0	0005955	0.800093	0.000000
4	0	0005832	0.800093	0.000000
4	0	0005662	0.800093	0.000000
4	0	0017119	0.800093	0.000000
4	0	0043227	0.800093	0.000000
4	0	0046854	0.800093	0.040000
4	0	0050660	0.800093	0.000000
4	0	0036508	0.800093	0.038462
4	0	0008024	0.800093	0.000000
4	0	0019005	0.800093	0.214286
4	0	0097159	0.800093	0.000000
4	0	0006214	0.800093	0.018182
4	0	0034987	0.800093	0.000000
4	0	0008964	0.800093	0.000000
4	0	0047545	0.800093	0.047619
4	0	0050927	0.800093	0.023810
4	0	0140096	0.800093	0.285714
4	0	0044421	0.800093	0.000000
4	0	0004588	0.800093	1.000000
4	0	0004003	0.800093	0.068966
4	0	0030374	0.800093	0.025641
4	0	0001938	0.800093	0.025000
4	0	0002218	0.800093	0.021739
4	0	0043231	0.800093	0.312500
4	0	0008010	0.800093	0.000000
4	0	0006508	0.800093	0.062500
4	0	0003700	0.800093	0.034483
4	0	0032812	0.800093	0.029412
4	0	0042448	0.800093	0.080000
4	0	0005739	0.800093	1.000000
4	0	0046907	0.800093	0.033333
4	0	0006302	0.800093	0.424242
4	0	0005515	0.800093	0.222222
4	0	0022603	0.800093	0.035714
4	0	0016740	0.800093	0.222222
4	0	0000187	0.800093	0.012500
4	0	0071880	0.800093	0.047619
4	0	0007420	0.800093	0.029412
4	0	0046910	0.800093	0.055556
4	0	0003723	0.800093	0.000000
4	0	0004831	0.800093	0.000000
4	0	0047086	0.800093	0.066667
4	0	0032264	0.800093	0.015625
4	0	0080030	0.800093	0.000000
4	0	0140096	0.800093	0.111111
4	0	0006259	0.800093	0.027027
4	0	0043227	0.800093	0.300000
4	0	0062040	0.800093	0.066667
4	0	0004650	0.800093	0.083333
4	0	0007519	0.800093	0.028571
4	0	0004059	0.800093	0.066667
4	0	0071347	0.800093	0.000000
4	0	0008150	0.800093	0.000000
4	0	0007626	0.800093	0.000000
4	0	0006488	0.800093	0.000000
4	0	0032456	0.800093	0.000000
4	0	0004674	0.800093	0.033333
4	0	0034660	0.800093	0.000000
4	0	1904059	0.800093	1.000000
4	0	0000217	0.800093	0.000000
4	0	0051603	0.800093	0.042553
4	0	0043954	0.800093	0.142857
4	0	0140284	0.800093	0.000000
4	0	0005307	0.800093	0.020833
4	0	0018344	0.800093	0.046512
4	0	0016788	0.800093	0.133333
4	0	0046872	0.800093	0.058824
4	0	0140110	0.800093	0.071429
4	0	0010033	0.800093	0.062500
4	0	0031625	0.800093	0.055556
4	0	0031491	0.800093	0.058824
4	0	0006891	0.800093	0.052632
4	0	0005829	0.800093	1.000000
4	0	0050684	0.800093	0.000000
4	0	0044464	0.800093	0.375000
4	0	0043686	0.800093	0.000000
4	0	0006521	0.800093	0.000000
4	0	0006559	0.800093	0.000000
4	0	0005488	0.800093	0.166667
4	0	0003677	0.800093	0.100000
4	0	0045475	0.800093	0.023256
4	0	0006897	0.800093	0.023810
4	0	0045047	0.800093	0.016949
4	0	0070192	0.800093	0.042553
4	0	0051289	0.800093	0.043478
4	0	0001994	0.800093	0.000000
4	0	0046716	0.800093	0.000000
4	0	0005839	0.800093	0.000000
4	0	0007157	0.800093	0.000000
4	0	0043995	0.800093	0.020000
4	0	0030099	0.800093	0.095238
4	0	0030016	0.800093	0.000000
4	0	0004817	0.800093	0.034483
4	0	0045964	0.800093	0.038462
4	0	0044550	0.800093	0.083333
4	0	0006414	0.800093	0.029412
4	0	0004061	0.800093	0.000000
4	0	0070034	0.800093	0.000000
4	0	0017006	0.800093	0.200000
4	0	0003924	0.800093	0.000000
4	0	0070374	0.800093	0.020000
4	0	0000400	0.800093	0.000000
4	0	0060042	0.800093	0.064516
4	0	0048468	0.800093	0.050000
4	0	0045503	0.800093	0.045455
4	0	0071880	0.800093	0.062500
4	0	0008544	0.800093	0.055556
4	0	0098609	0.800093	0.058824
4	0	0016310	0.800093	0.050000
4	0	0000978	0.800093	0.029412
4	0	0097499	0.800093	0.032258
4	0	0001054	0.800093	0.357143
4	0	0097526	0.800093	0.526316
4	0	0019871	0.800093	0.045455
4	0	0097720	0.800093	0.058824
4	0	0070098	0.800093	0.048780
4	0	0006370	0.800093	1.000000
4	0	0042538	0.800093	0.034483
4	0	0035435	0.800093	0.028571
4	0	0016787	0.800093	0.375000
4	0	0000177	0.800093	0.538462
4	0	0140110	0.800093	0.166667
4	0	1990904	0.800093	1.000000
4	0	0071356	0.800093	0.074074
4	0	1901695	0.800093	0.046512
4	0	0010008	0.800093	0.280000
4	0	0030252	0.800093	0.052632
4	0	0005024	0.800093	0.039216
4	0	0032838	0.800093	0.500000
4	0	0007041	0.800093	0.000000
4	0	0000712	0.800093	0.000000
4	0	2000652	0.800093	0.000000
4	0	0006816	0.800093	0.000000
4	0	0016917	0.800093	0.142857
4	0	0009690	0.800093	0.000000
4	0	0065008	0.800093	0.000000
4	0	0048812	0.800093	0.000000
4	0	0032760	0.800093	0.000000
4	0	0006869	0.800093	0.000000
4	0	0018205	0.800093	0.750000
4	0	0004842	0.800093	1.000000
4	0	0010008	0.800093	0.192308
4	0	0046928	0.800093	0.029412
4	0	0050919	0.800093	0.040000
4	0	0006874	0.800093	0.057143
4	0	0019781	0.800093	0.071429
4	0	0003997	0.800093	0.038462
4	0	0050896	0.800093	0.052632
4	0	0140110	0.800093	0.000000
4	0	0060688	0.800093	0.086957
4	0	0043652	0.800093	0.093750
4	0	0030165	0.800093	0.000000
4	0	0019464	0.800093	0.081633
4	0	0003677	0.800093	0.714286
4	0	0005515	0.800093	0.285714
4	0	0006950	0.800093	0.022222
4	0	2001020	0.800093	0.020000
4	0	0016860	0.800093	0.200000
4	0	0015123	0.800093	0.023810
4	0	0008379	0.800093	0.074074
4	0	0051480	0.800093	0.032787
4	0	0048662	0.800093	0.019231
4	0	0002023	0.800093	0.000000
4	0	0016020	0.800093	0.000000
4	0	0043328	0.800093	0.000000
4	0	0005515	0.800093	1.000000
4	0	0031362	0.800093	0.000000
4	0	0032467	0.800093	0.034483
4	0	0060071	0.800093	0.052632
4	0	0019706	0.800093	0.000000
4	0	0006044	0.800093	0.045455
4	0	0086002	0.800093	0.083333
4	0	0007165	0.800093	0.058824
4	0	0006357	0.800093	0.022222
4	0	0070545	0.800093	0.310345
4	0	0006355	0.800093	0.022727
4	0	0015131	0.800093	0.026316
4	0	0060541	0.800093	0.031250
4	0	0140110	0.800093	0.111111
4	0	0048856	0.800093	0.035714
4	0	0048593	0.800093	0.023810
4	0	0097159	0.800093	0.333333
4	0	0042277	0.800093	0.285714
4	0	0005622	0.800093	0.600000
4	0	0005634	0.800093	1.000000
4	0	0030687	0.800093	0.125000
4	0	0005634	0.800093	1.000000
4	0	0007186	0.800093	0.190476
4	0	0003674	0.800093	0.200000
4	0	0032040	0.800093	0.125000
4	0	0004725	0.800093	0.055556
4	0	0006689	0.800093	0.050000
4	0	0042538	0.800093	0.062500
4	0	0043168	0.800093	0.285714
4	0	0044451	0.800093	0.526316
4	0	0019388	0.800093	0.041667
4	0	1903046	0.800093	0.117647
4	0	0006259	0.800093	0.080000
4	0	0006743	0.800093	0.095238
4	0	0005198	0.800093	0.250000
4	0	0032502	0.800093	0.125000
4	0	0034399	0.800093	0.045455
4	0	0018108	0.800093	0.064516
4	0	0006148	0.800093	0.039216
4	0	0006471	0.800093	0.080000
4	0	0016857	0.800093	0.142857
4	0	0044427	0.800093	0.058824
4	0	0005730	0.800093	0.041667
4	0	0099738	0.800093	0.062500
4	0	0006470	0.800093	0.071429
4	0	0016279	0.800093	0.047619
4	0	0048812	0.800093	0.062500
4	0	0043967	0.800093	0.050000
4	0	0005315	0.800093	0.071429
4	0	0005515	0.800093	0.047619
4	0	0004984	0.800093	1.000000
4	0	0030553	0.800093	0.028571
4	0	0030097	0.800093	0.125000
4	0	0000045	0.800093	0.074074
4	0	0005887	0.800093	0.416667
4	0	0005730	0.800093	0.041667
4	0	0034459	0.800093	0.027778
4	0	0036454	0.800093	0.000000
4	0	0051085	0.800093	1.000000
4	0	0019353	0.800093	0.044444
4	0	0060729	0.800093	0.058824
4	0	1901363	0.800093	0.400000
4	0	0015297	0.800093	0.071429
4	0	0043614	0.800093	0.000000
4	0	0032991	0.800093	0.153846
4	0	0005761	0.800093	0.176471
4	0	0044444	0.800093	0.333333
4	0	0002229	0.800093	0.018519
4	0	0043312	0.800093	0.059701
4	0	0032956	0.800093	0.019608
4	0	0008360	0.800093	0.019231
4	0	0005576	0.800093	0.000000
4	0	0036003	0.800093	0.148936
4	0	0000813	0.800093	0.000000
4	0	0060047	0.800093	0.062500
4	0	0008934	0.800093	1.000000
4	0	0008272	0.800093	0.055556
4	0	0031624	0.800093	0.047619
4	0	0005575	0.800093	0.000000
4	0	0048018	0.800093	0.076923
4	0	0032007	0.800093	0.047619
4	0	0032136	0.800093	0.052632
4	0	0000395	0.800093	0.051282
4	0	0005460	0.800093	0.054054
4	0	0016573	0.800093	0.209302
4	0	0003676	0.800093	0.055556
4	0	0016879	0.800093	0.125000
4	0	0003723	0.800093	0.052632
4	0	0030833	0.800093	0.071429
4	0	0050684	0.800093	0.050000
4	0	0007611	0.800093	0.076923
4	0	0042809	0.800093	0.043478
4	0	0071385	0.800093	0.000000
4	0	0010844	0.800093	0.071429
4	0	0007264	0.800093	0.000000
4	0	0046658	0.800093	0.000000
4	0	0032436	0.800093	0.000000
4	0	0004222	0.800093	1.000000
4	0	0048812	0.800093	0.022727
4	0	0070337	0.800093	0.040000
4	0	0045792	0.800093	0.037037
4	0	0001018	0.800093	0.038462
4	0	0044444	0.800093	0.000000
4	0	0046421	0.800093	0.066667
4	0	0070098	0.800093	0.044444
4	0	0048747	0.800093	0.054054
4	0	0005249	0.800093	0.032787
4	0	0008015	0.800093	0.083333
4	0	1901216	0.800093	1.000000
4	0	0044464	0.800093	0.500000
4	0	0008092	0.800093	0.000000
4	0	0007584	0.800093	0.071429
4	0	0009952	0.800093	0.128205
4	0	0050839	0.800093	0.000000
4	0	0020037	0.800093	0.000000
4	0	0051205	0.800093	0.090909
4	0	0061158	0.800093	0.096774
4	0	0005634	0.800093	1.000000
4	0	0009361	0.800093	0.294118
4	0	0071944	0.800093	0.272727
4	0	0004722	0.800093	0.200000
4	0	0043231	0.800093	0.900000
4	0	0048598	0.800093	0.066667
4	0	0000724	0.800093	1.000000
4	0	0000908	0.800093	0.083333
4	0	0010150	0.800093	0.050000
4	0	0062040	0.800093	0.066667
4	0	0006813	0.800093	0.062500
4	0	1901605	0.800093	1.000000
4	0	0016020	0.800093	0.000000
4	0	0007498	0.800093	0.055556
4	0	0051216	0.800093	0.041667
4	0	0032273	0.800093	0.037037
4	0	0030182	0.800093	0.080000
4	0	0009987	0.800093	0.100000
4	0	0006006	0.800093	1.000000
4	0	0033499	0.800093	1.000000
4	0	0000407	0.800093	0.000000
4	0	0035914	0.800093	0.038462
4	0	0071156	0.800093	0.066667
4	0	0015462	0.800093	0.046512
4	0	0044232	0.800093	0.000000
4	0	0005886	0.800093	0.000000
4	0	0022821	0.800093	0.033333
4	0	0048701	0.800093	0.045455
4	0	0021782	0.800093	0.062500
4	0	0006446	0.800093	0.065574
4	0	0019441	0.800093	0.094118
4	0	0098661	0.800093	0.040000
4	0	0016462	0.800093	0.125000
4	0	0140098	0.800093	0.200000
4	0	0005634	0.800093	1.000000
4	0	0070647	0.800093	0.071429
4	0	0019373	0.800093	0.062500
4	0	0044459	0.800093	0.200000
4	0	0070292	0.800093	0.062500
4	0	0007585	0.800093	0.062500
4	0	0061418	0.800093	0.040816
4	0	0003841	0.800093	0.085714
4	0	0016020	0.800093	0.333333
4	0	0071277	0.800093	1.000000
4	0	0046906	0.800093	0.285714
4	0	0005575	0.800093	0.500000
4	0	0005886	0.800093	1.000000
4	0	0043547	0.800093	0.086957
4	0	0035434	0.800093	0.041667
4	0	0015450	0.800093	0.038462
4	0	0005925	0.800093	1.000000
4	0	0008144	0.800093	0.400000
4	0	0070126	0.800093	0.230769
4	0	0044424	0.800093	0.625000
4	0	0042074	0.800093	0.076923
4	0	0043231	0.800093	0.900000
4	0	0071363	0.800093	1.000000
4	0	0002479	0.800093	0.055556
4	0	0008320	0.800093	0.041667
4	0	0010498	0.800093	0.307692
4	0	0044451	0.800093	0.325000
4	0	0045198	0.800093	1.000000
4	0	0097428	0.800093	0.029412
4	0	0016311	0.800093	0.068966
4	0	0044464	0.800093	0.088235
4	0	0086005	0.800093	0.043478
4	0	0035600	0.800093	0.042553
4	0	0012505	0.800093	0.333333
4	0	0043229	0.800093	0.500000
4	0	0048339	0.800093	0.040000
4	0	0043229	0.800093	0.500000
4	0	0005249	0.800093	0.040000
4	0	0007062	0.800093	0.080000
4	0	0000209	0.800093	0.062500
4	0	0005737	0.800093	0.000000
4	0	0042802	0.800093	1.000000
4	0	0035184	0.800093	0.042553
4	0	0006166	0.800093	0.040816
4	0	0044212	0.800093	0.222222
4	0	0005102	0.800093	0.750000
4	0	0007614	0.800093	0.071429
4	0	0071156	0.800093	0.083333
4	0	0005096	0.800093	0.052632
4	0	0000987	0.800093	0.000000
4	0	0030101	0.800093	0.000000
4	0	0071347	0.800093	0.000000
4	0	0017025	0.800093	0.000000
4	0	0014857	0.800093	0.000000
4	0	0005739	0.800093	0.310345
4	0	0032543	0.800093	0.000000
4	0	0004540	0.800093	0.000000
4	0	0000981	0.800093	0.000000
4	0	0003950	0.800093	0.000000
4	0	0010862	0.800093	0.000000
4	0	0003677	0.800093	0.285714
4	0	0008150	0.800093	0.250000
4	0	0046629	0.800093	1.000000
4	0	0031124	0.800093	0.076923
4	0	0071346	0.800093	0.291667
4	0	0002429	0.800093	1.000000
4	0	0005515	0.800093	1.000000
4	0	0003676	0.800093	0.333333
4	0	0007165	0.800093	0.416667
4	0	0043229	0.800093	0.300000
4	0	0008150	0.800093	0.250000
4	0	1990879	0.800093	0.088235
4	0	0009987	0.800093	0.285714
4	0	0005575	0.800093	0.250000
4	0	0001936	0.800093	0.148148
4	0	0045595	0.800093	0.153846
4	0	0002188	0.800093	0.057143
4	0	0019538	0.800093	0.090909
4	0	0019899	0.800093	0.750000
4	0	0006809	0.800093	0.080000
4	0	0006511	0.800093	0.066667
4	0	0042448	0.800093	1.000000
4	0	0004508	0.800093	1.000000
4	0	0044429	0.800093	0.000000
4	0	0012507	0.800093	0.000000
4	0	0005250	0.800093	0.042553
4	0	0050718	0.800093	0.046512
4	0	0005575	0.800093	0.000000
4	0	0010862	0.800093	0.042553
4	0	0005829	0.800093	0.090909
4	0	0000977	0.800093	0.100000
4	0	1903311	0.800093	0.210526
4	0	0006816	0.800093	0.071429
4	0	0007186	0.800093	1.000000
4	0	0044431	0.800093	0.052632
4	0	0044444	0.800093	0.100000
4	0	0007568	0.800093	0.142857
4	0	0016192	0.800093	0.111111
4	0	0048020	0.800093	1.000000
4	0	0001732	0.800093	0.040816
4	0	0007179	0.800093	0.500000
4	0	0043227	0.800093	0.166667
4	0	0002548	0.800093	1.000000
4	0	0008272	0.800093	0.076923
4	0	0036293	0.800093	0.250000
4	0	0018193	0.800093	0.080000
4	0	0004022	0.800093	0.076923
4	0	0003950	0.800093	0.076923
4	0	0005886	0.800093	1.000000
4	0	0017121	0.800093	0.066667
4	0	0000785	0.800093	0.176471
4	0	0055114	0.800093	1.000000
4	0	0043409	0.800093	0.023256
4	0	0043227	0.800093	0.125000
4	0	0051345	0.800093	0.100000
4	0	0019970	0.800093	0.071429
4	0	0050767	0.800093	0.074074
4	0	0006423	0.800093	0.086957
4	0	0010646	0.800093	0.000000
4	0	0005484	0.800093	0.000000
4	0	0018063	0.800093	0.000000
4	0	0042742	0.800093	0.000000
4	0	0042809	0.800093	0.000000
4	0	1904812	0.800093	1.000000
4	0	0034097	0.800093	0.027027
4	0	0003674	0.800093	0.111111
4	0	0046982	0.800093	0.076923
4	0	0097065	0.800093	0.027027
4	0	0008201	0.800093	0.062500
4	0	0043547	0.800093	0.023810
4	0	0006813	0.800093	0.031250
4	0	0006457	0.800093	0.080000
4	0	1902668	0.800093	0.025000
4	0	0075733	0.800093	0.027778
4	0	0006865	0.800093	0.028571
4	0	0004842	0.800093	1.000000
4	0	0098641	0.800093	0.058824
4	0	0050801	0.800093	0.034483
4	0	0006996	0.800093	0.058824
4	0	0006261	0.800093	0.255319
4	0	0017111	0.800093	0.300000
4	0	0007610	0.800093	0.071429
4	0	0008150	0.800093	0.076923
4	0	0097159	0.800093	0.125000
4	0	0038095	0.800093	0.038462
4	0	0016791	0.800093	0.187500
4	0	0048015	0.800093	0.042553
4	0	0045595	0.800093	0.055556
4	0	0006890	0.800093	0.052632
4	0	0034645	0.800093	0.066667
4	0	0005488	0.800093	0.666667
4	0	0003007	0.800093	0.066667
4	0	0005634	0.800093	1.000000
4	0	0016125	0.800093	0.083333
4	0	0043101	0.800093	0.034483
4	0	0001578	0.800093	0.083333
4	0	0018108	0.800093	0.040000
4	0	0004402	0.800093	0.023256
4	0	0098573	0.800093	0.259259
4	0	0003676	0.800093	0.090909
4	0	0044464	0.800093	0.375000
4	0	0004518	0.800093	0.378378
4	0	0016645	0.800093	0.166667
4	0	0032798	0.800093	0.176471
4	0	0004775	0.800093	1.000000
4	0	0071456	0.800093	0.080000
4	0	0004175	0.800093	0.175000
4	0	0032465	0.800093	0.052632
4	0	0051228	0.800093	0.068966
4	0	0000122	0.800093	0.020833
4	0	0006355	0.800093	1.000000
4	0	0043229	0.800093	0.500000
4	0	0032094	0.800093	0.040000
4	0	0140284	0.800093	0.083333
4	0	0016671	0.800093	0.071429
4	0	0005575	0.800093	0.125000
4	0	0008028	0.800093	0.043478
4	0	0005575	0.800093	0.000000
4	0	1903669	0.800093	1.000000
4	0	0016791	0.800093	0.117647
4	0	0007264	0.800093	1.000000
4	0	0009897	0.800093	0.000000
4	0	0017111	0.800093	0.000000
4	0	0046135	0.800093	0.050000
4	0	0043169	0.800093	0.000000
4	0	0004115	0.800093	0.000000
4	0	0016579	0.800093	0.086957
4	0	0000123	0.800093	0.000000
4	0	0005575	0.800093	0.000000
4	0	0003883	0.800093	0.000000
4	0	0051455	0.800093	0.064516
4	0	0046854	0.800093	0.074074
4	0	0006897	0.800093	0.062500
4	0	0016818	0.800093	0.100000
4	0	0018958	0.800093	0.066667
4	0	0005515	0.800093	0.285714
4	0	1902165	0.800093	0.016949
4	0	0003997	0.800093	0.071429
4	0	0006478	0.800093	0.071429
4	0	0097755	0.800093	0.019231
4	0	0016192	0.800093	0.035714
4	0	0015513	0.800093	0.044444
4	0	0019870	0.800093	0.093750
4	0	0043982	0.800093	0.018182
4	0	0016281	0.800093	0.000000
4	0	0005488	0.800093	0.045455
4	0	0031226	0.800093	0.363636
4	0	0007064	0.800093	0.025641
4	0	0030676	0.800093	0.055556
4	0	0030015	0.800093	0.083333
4	0	0008298	0.800093	0.076923
4	0	0046036	0.800093	0.000000
4	0	1901565	0.800093	0.000000
4	0	0016234	0.800093	0.000000
4	0	0007267	0.800093	0.000000
4	0	0042555	0.800093	0.000000
4	0	0003674	0.800093	0.052632
4	0	0007608	0.800093	1.000000
4	0	0007274	0.800093	0.235294
4	0	0031369	0.800093	0.045455
4	0	0016491	0.800093	0.086957
4	0	0000978	0.800093	0.029412
4	0	0035375	0.800093	0.043478
4	0	0005930	0.800093	0.034483
4	0	0032559	0.800093	0.032258
4	0	0006366	0.800093	0.050000
4	0	0061024	0.800093	0.142857
4	0	0007608	0.800093	1.000000
4	0	0000177	0.800093	0.062500
4	0	0002196	0.800093	0.078947
4	0	0008233	0.800093	0.064516
4	0	0042802	0.800093	0.045455
4	0	0016020	0.800093	1.000000
4	0	0015079	0.800093	1.000000
4	0	0009758	0.800093	0.100000
4	0	0097159	0.800093	0.037037
4	0	0006308	0.800093	0.028571
4	0	0007619	0.800093	0.045455
4	0	2000781	0.800093	0.027027
4	0	0032324	0.800093	0.016129
4	0	0006749	0.800093	0.259259
4	0	0006464	0.800093	0.250000
4	0	0051726	0.800093	0.136364
4	0	0043231	0.800093	0.900000
4	0	0016020	0.800093	0.090909
4	0	0016758	0.800093	0.142857
4	0	0007064	0.800093	0.054054
4	0	0002682	0.800093	0.142857
4	0	0016942	0.800093	0.071429
4	0	0045132	0.800093	0.057143
4	0	0005345	0.800093	0.055556
4	0	0048193	0.800093	0.111111
4	0	0006208	0.800093	0.032258
4	0	0009686	0.800093	0.028571
4	0	0048839	0.800093	0.076923
4	0	0008306	0.800093	0.083333
4	0	0015711	0.800093	0.034483
4	0	0002443	0.800093	0.040000
4	0	0017124	0.800093	1.000000
4	0	0004517	0.800093	0.083333
4	0	0071363	0.800093	0.066667
4	0	0005829	0.800093	0.272727
4	0	0005488	0.800093	0.666667
4	0	0016491	0.800093	0.125000
4	0	0007007	0.800093	0.068966
4	0	0035893	0.800093	0.015152
4	0	0030952	0.800093	0.307692
4	0	0016137	0.800093	0.130435
4	0	0051028	0.800093	0.210526
4	0	0098661	0.800093	0.294118
4	0	0003674	0.800093	0.250000
4	0	0008009	0.800093	0.078947
4	0	1901363	0.800093	0.400000
4	0	0061617	0.800093	0.086957
4	0	0097159	0.800093	0.400000
4	0	0005488	0.800093	0.500000
4	0	0051480	0.800093	0.076923
4	0	0140142	0.800093	0.222222
4	0	0005887	0.800093	0.187500
4	0	0031570	0.800093	0.187500
4	0	0000976	0.800093	0.142857
4	0	0006189	0.800093	0.153846
4	0	0060261	0.800093	0.066667
4	0	0048741	0.800093	0.060606
4	0	0008258	0.800093	0.071429
4	0	0016567	0.800093	0.343750
4	0	0003677	0.800093	0.285714
4	0	0055029	0.800093	0.387097
4	0	0005789	0.800093	1.000000
4	0	0008375	0.800093	1.000000
4	0	0071423	0.800093	0.047619
4	0	0006468	0.800093	0.333333
4	0	0044444	0.800093	0.538462
4	0	0042803	0.800093	1.000000
4	0	0000139	0.800093	1.000000
4	0	0007062	0.800093	0.100000
4	0	1903524	0.800093	0.187500
4	0	0043231	0.800093	0.692308
4	0	0000995	0.800093	0.304348
4	0	0003674	0.800093	0.333333
4	0	0000127	0.800093	0.413793
4	0	0001664	0.800093	0.600000
4	0	0046982	0.800093	1.000000
4	0	0006847	0.800093	0.060606
4	0	0007165	0.800093	1.000000
4	0	0048440	0.800093	0.090909
4	0	0007017	0.800093	0.200000
4	0	0001710	0.800093	0.083333
4	0	0006623	0.800093	0.037037
4	0	0035770	0.800093	0.200000
4	0	0009987	0.800093	0.142857
4	0	0043021	0.800093	0.400000
4	0	0043621	0.800093	1.000000
4	0	0005515	0.800093	1.000000
4	0	0005634	0.800093	0.230769
4	0	0044446	0.800093	0.250000
4	0	0030308	0.800093	0.062500
4	0	0005736	0.800093	0.093750
4	0	0004842	0.800093	0.038462
4	0	0097352	0.800093	0.050000
4	0	0016233	0.800093	0.031250
4	0	0004672	0.800093	0.031250
4	0	0009408	0.800093	0.090909
4	0	0001750	0.800093	0.047619
4	0	0009908	0.800093	0.050000
4	0	0000976	0.800093	0.000000
4	0	0008808	0.800093	0.000000
4	0	0008408	0.800093	1.000000
4	0	0000178	0.800093	1.000000
4	0	0044060	0.800093	0.037037
4	0	0031016	0.800093	0.034483
4	0	0043022	0.800093	0.038462
4	0	0002074	0.800093	0.024390
4	0	0007498	0.800093	0.038462
4	0	0004058	0.800093	0.076923
4	0	0031347	0.800093	0.037037
4	0	0035893	0.800093	0.015152
4	0	0043565	0.800093	0.250000
4	0	0033218	0.800093	0.500000
4	0	0044233	0.800093	1.000000
4	0	0051015	0.800093	0.428571
4	0	0004517	0.800093	0.083333
4	0	0006915	0.800093	0.083333
4	0	0048443	0.800093	0.031250
4	0	0043066	0.800093	1.000000
4	0	1902742	0.800093	0.074074
4	0	0051321	0.800093	0.080000
4	0	0008176	0.800093	0.032258
4	0	0097223	0.800093	0.230769
4	0	0010810	0.800093	0.029412
4	0	0044424	0.800093	0.416667
4	0	0005634	0.800093	0.692308
4	0	0005345	0.800093	0.022222
4	0	0010124	0.800093	0.073529
4	0	1903669	0.800093	0.017241
4	0	0007420	0.800093	0.025000
4	0	0007214	0.800093	0.050000
4	0	0016592	0.800093	1.000000
4	0	0006417	0.800093	0.461538
4	0	0005654	0.800093	1.000000
4	0	0043252	0.800093	0.037037
4	0	0043231	0.800093	0.900000
4	0	0006367	0.800093	1.000000
4	0	0005634	0.800093	1.000000
4	0	0016020	0.800093	0.090909
4	0	0044267	0.800093	0.250000
4	0	0007586	0.800093	0.047619
4	0	0048741	0.800093	0.035088
4	0	0003712	0.800093	1.000000
4	0	0050772	0.800093	0.082192
4	0	0046966	0.800093	1.000000
4	0	0003674	0.800093	0.034483
4	0	0060126	0.800093	0.041667
4	0	0005618	0.800093	0.000000
4	0	1903669	0.800093	0.035714
4	0	0005351	0.800093	0.033333
4	0	0007165	0.800093	1.000000
4	0	0005634	0.800093	1.000000
4	0	0070925	0.800093	0.181818
4	0	0043005	0.800093	0.214286
4	0	0060395	0.800093	1.000000
4	0	0003713	0.800093	0.280702
4	0	0043408	0.800093	1.000000
4	0	0002023	0.800093	1.000000
4	0	0016874	0.800093	0.200000
4	0	0016021	0.800093	0.166667
4	0	0042981	0.800093	1.000000
4	0	0007167	0.800093	0.857143
4	0	0042803	0.800093	1.000000
4	0	1990939	0.800093	0.071429
4	0	0005515	0.800093	1.000000
4	0	0044428	0.800093	0.769231
4	0	0006935	0.800093	0.200000
4	0	0032991	0.800093	0.333333
4	0	0044057	0.800093	0.333333
4	0	0005615	0.800093	1.000000
4	0	0044444	0.800093	0.538462
4	0	0004518	0.800093	0.086957
4	0	1901532	0.800093	0.285714
4	0	0005230	0.800093	0.054054
4	0	0007568	0.800093	0.250000
4	0	0007267	0.800093	1.000000
4	0	0003899	0.800093	0.054054
4	0	0006478	0.800093	0.083333
4	0	0048514	0.800093	0.170732
4	0	0030020	0.800093	1.000000
4	0	0004842	0.800093	0.071429
4	0	0048037	0.800093	0.333333
4	0	0006796	0.800093	0.200000
4	0	0032991	0.800093	0.333333
4	0	0005887	0.800093	1.000000
4	0	0034613	0.800093	0.083333
4	0	0062023	0.800093	1.000000
4	0	0043231	0.800093	0.166667
4	0	0006564	0.800093	0.064516
4	0	0006739	0.800093	0.064516
4	0	0032991	0.800093	0.333333
4	0	0015729	0.800093	0.055556
4	0	0035435	0.800093	0.052632
4	0	0120025	0.800093	0.375000
4	0	0044446	0.800093	0.583333
4	0	0005261	0.800093	0.043478
4	0	0042255	0.800093	0.217391
4	0	0005886	0.800093	1.000000
4	0	0005024	0.800093	0.152542
4	0	0000790	0.800093	1.000000
4	0	0055076	0.800093	0.047619
4	0	0006024	0.800093	0.258065
4	0	0044449	0.800093	0.388889
4	0	0008009	0.800093	0.081081
4	0	0007214	0.800093	0.090909
4	0	0032974	0.800093	0.031250
4	0	0000908	0.800093	0.083333
4	0	0008150	0.800093	0.055556
4	0	0009737	0.800093	0.035714
4	0	0004842	0.800093	1.000000
4	0	0005886	0.800093	0.272727
4	0	0051177	0.800093	0.048780
4	0	0005515	0.800093	1.000000
4	0	0038023	0.800093	0.200000
4	0	0031224	0.800093	0.090909
4	0	0032436	0.800093	0.018519
4	0	0006888	0.800093	0.037037
4	0	0048884	0.800093	0.033333
4	0	0045038	0.800093	0.020000
4	0	0016773	0.800093	0.000000
4	0	0043043	0.800093	0.045455
4	0	0006890	0.800093	0.083333
4	0	0036244	0.800093	0.062500
4	0	0006689	0.800093	0.026316
4	0	0051001	0.800093	1.000000
4	0	0005388	0.800093	0.019608
4	0	0097435	0.800093	0.125000
4	0	0071451	0.800093	0.066667
4	0	0044425	0.800093	0.083333
4	0	0044441	0.800093	0.235294
4	0	0044424	0.800093	0.500000
4	0	0043227	0.800093	0.300000
4	0	0003682	0.800093	0.038462
4	0	0043227	0.800093	0.300000
4	0	1902741	0.800093	0.072727
4	0	0003682	0.800093	0.038462
4	0	0009690	0.800093	0.074074
4	0	0098791	0.800093	0.142857
4	0	0015513	0.800093	0.000000
4	0	0009062	0.800093	0.000000
4	0	0008083	0.800093	0.000000
4	0	0015020	0.800093	0.000000
4	0	0003824	0.800093	0.250000
4	0	0044444	0.800093	0.583333
4	0	0045333	0.800093	0.117647
4	0	0098687	0.800093	0.368421
4	0	0007062	0.800093	0.050000
4	0	0007163	0.800093	0.064516
4	0	0006865	0.800093	0.024390
4	0	0008083	0.800093	0.089552
4	0	0004029	0.800093	1.000000
4	0	0015181	0.800093	0.045455
4	0	0007615	0.800093	0.058824
4	0	0046579	0.800093	0.035714
4	0	0043020	0.800093	0.000000
4	0	0004190	0.800093	1.000000
4	0	0045475	0.800093	0.040000
4	0	0038095	0.800093	0.052632
4	0	0042886	0.800093	0.043478
4	0	0005905	0.800093	0.000000
4	0	0046910	0.800093	0.074074
4	0	0098599	0.800093	0.076923
4	0	0022841	0.800093	1.000000
4	0	0005244	0.800093	1.000000
4	0	0086027	0.800093	0.611111
4	0	0098797	0.800093	0.545455
4	0	0002456	0.800093	0.071429
4	0	0071805	0.800093	1.000000
4	0	0051428	0.800093	0.045455
4	0	0048309	0.800093	0.076923
4	0	0005887	0.800093	1.000000
4	0	0061408	0.800093	0.052632
4	0	0005634	0.800093	1.000000
4	0	0046463	0.800093	0.024390
4	0	0098641	0.800093	0.058824
4	0	0044464	0.800093	0.300000
4	0	0019030	0.800093	0.071429
4	0	0004674	0.800093	0.040000
4	0	0007062	0.800093	0.028571
4	0	0006012	0.800093	0.072464
4	0	0043231	0.800093	0.900000
4	0	0097159	0.800093	0.111111
4	0	0042074	0.800093	0.024691
4	0	0009826	0.800093	0.025641
4	0	0009438	0.800093	0.088235
4	0	0005509	0.800093	0.083333
4	0	0043231	0.800093	0.300000
4	0	0015886	0.800093	0.062500
4	0	0005774	0.800093	0.142857
4	0	0009931	0.800093	0.064516
4	0	0005575	0.800093	0.250000
4	0	0016279	0.800093	0.058824
4	0	0005666	0.800093	0.136364
4	0	0045600	0.800093	0.071429
4	0	0007498	0.800093	0.038462
4	0	0044424	0.800093	0.000000
4	0	0065009	0.800093	0.086957
4	0	0006623	0.800093	0.021739
4	0	0008009	0.800093	0.092593
4	0	0000974	0.800093	0.000000
4	0	0007043	0.800093	0.052632
4	0	0005575	0.800093	0.000000
4	0	0031012	0.800093	0.000000
4	0	0034062	0.800093	0.073171
4	0	0034703	0.800093	0.000000
4	0	0010555	0.800093	0.028571
4	0	0019843	0.800093	0.023810
4	0	0004831	0.800093	1.000000
4	0	0005484	0.800093	0.060606
4	0	0043039	0.800093	1.000000
4	0	0032258	0.800093	0.057143
4	0	0038095	0.800093	0.048780
4	0	0033265	0.800093	0.071429
4	0	0051084	0.800093	0.071429
4	0	0003723	0.800093	0.023810
4	0	0055037	0.800093	0.157895
4	0	0030970	0.800093	0.121212
4	0	0045454	0.800093	0.034483
4	0	0043547	0.800093	0.033333
4	0	0045662	0.800093	0.031250
4	0	0010109	0.800093	0.037037
4	0	0010150	0.800093	0.040000
4	0	0043231	0.800093	0.000000
4	0	0048512	0.800093	0.055556
4	0	0000325	0.800093	0.000000
4	0	0007391	0.800093	0.035714
4	0	0030971	0.800093	0.047619
4	0	0045893	0.800093	1.000000
4	0	0008106	0.800093	0.023256
4	0	0008476	0.800093	0.000000
4	0	0045037	0.800093	0.016129
4	0	0005254	0.800093	0.016393
4	0	0052689	0.800093	0.000000
4	0	0007186	0.800093	0.105263
4	0	0017148	0.800093	0.023810
4	0	0044449	0.800093	0.428571
4	0	0007186	0.800093	0.105263
4	0	0030163	0.800093	1.000000
4	0	0006739	0.800093	0.200000
4	0	0016567	0.800093	0.421053
4	0	0048699	0.800093	0.050000
4	0	0034470	0.800093	0.272727
4	0	0070593	0.800093	0.038462
4	0	0051459	0.800093	0.035714
4	0	0045892	0.800093	0.023256
4	0	0048839	0.800093	0.133333
4	0	0004112	0.800093	0.000000
4	0	0006935	0.800093	0.083333
4	0	0031981	0.800093	0.000000
4	0	0021984	0.800093	0.090909
4	0	0016226	0.800093	0.058824
4	0	0051139	0.800093	0.000000
4	0	0048593	0.800093	0.000000
4	0	0046658	0.800093	1.000000
4	0	0070838	0.800093	0.000000
4	0	0005251	0.800093	0.000000
4	0	0017154	0.800093	0.000000
4	0	0009264	0.800093	0.000000
4	0	0043005	0.800093	0.000000
4	0	0003674	0.800093	0.333333
4	0	2000693	0.800093	1.000000
4	0	0003700	0.800093	1.000000
4	0	0003824	0.800093	0.250000
4	0	0018063	0.800093	0.024390
4	0	0006419	0.800093	0.017241
4	0	0046930	0.800093	0.000000
4	0	0043248	0.800093	0.040000
4	0	0090141	0.800093	0.000000
4	0	0005654	0.800093	1.000000
4	0	0007264	0.800093	0.000000
4	0	0042162	0.800093	0.000000
4	0	0002574	0.800093	0.000000
4	0	0071526	0.800093	0.033333
4	0	0005615	0.800093	1.000000
4	0	0015141	0.800093	0.037037
4	0	0044774	0.800093	0.027027
4	0	0045892	0.800093	0.018868
4	0	0035327	0.800093	0.055556
4	0	0048839	0.800093	1.000000
4	0	0005776	0.800093	0.000000
4	0	0007156	0.800093	0.066667
4	0	0010233	0.800093	0.133333
4	0	0006847	0.800093	0.029412
4	0	0006511	0.800093	0.029412
4	0	0016758	0.800093	0.083333
4	0	0045662	0.800093	1.000000
4	0	0035091	0.800093	0.153846
4	0	0044454	0.800093	0.038462
4	0	0043271	0.800093	0.235294
4	0	0008150	0.800093	0.200000
4	0	0004497	0.800093	0.090909
4	0	0006880	0.800093	0.090909
4	0	0043435	0.800093	0.200000
4	0	0001932	0.800093	0.372093
4	0	0044451	0.800093	0.045455
4	0	0002548	0.800093	1.000000
4	0	0008009	0.800093	1.000000
4	0	0050896	0.800093	0.400000
4	0	0019941	0.800093	0.062500
4	0	0071356	0.800093	1.000000
4	0	0005366	0.800093	0.043478
4	0	0042271	0.800093	0.090909
4	0	0010862	0.800093	0.787234
4	0	0009987	0.800093	0.200000
4	0	0015369	0.800093	0.041096
4	0	0048247	0.800093	1.000000
4	0	0008306	0.800093	0.076923
4	0	0005813	0.800093	0.052632
4	0	0055013	0.800093	0.042553
4	0	0005875	0.800093	0.416667
4	0	0006826	0.800093	0.032258
4	0	0032138	0.800093	0.454545
4	0	0006855	0.800093	0.031250
4	0	0071006	0.800093	1.000000
4	0	0003674	0.800093	0.166667
4	0	0097500	0.800093	0.027778
4	0	0006610	0.800093	0.020408
4	0	0010447	0.800093	0.037037
4	0	0016591	0.800093	0.000000
4	0	0071688	0.800093	0.040816
4	0	0042721	0.800093	0.000000
4	0	0051216	0.800093	0.037037
4	0	0003691	0.800093	0.000000
4	0	0003824	0.800093	0.250000
4	0	0005575	0.800093	0.100000
4	0	0006464	0.800093	1.000000
4	0	0016791	0.800093	1.000000
4	0	0050918	0.800093	0.071429
4	0	0005634	0.800093	1.000000
4	0	0016901	0.800093	0.235294
4	0	0005515	0.800093	1.000000
4	0	0045814	0.800093	0.093023
4	0	0033041	0.800093	0.060606
4	0	0060255	0.800093	0.111111
4	0	0030301	0.800093	0.058824
4	0	0045037	0.800093	0.028571
4	0	0006880	0.800093	0.064516
4	0	0043231	0.800093	0.257143
4	0	0050853	0.800093	0.066667
4	0	0044428	0.800093	0.371429
4	0	0018230	0.800093	0.166667
4	0	0044255	0.800093	0.171429
4	0	0051455	0.800093	1.000000
4	0	0036178	0.800093	0.066667
4	0	0009584	0.800093	0.062500
4	0	0033554	0.800093	0.200000
4	0	1990756	0.800093	0.187500
4	0	0045987	0.800093	0.058824
4	0	2000377	0.800093	0.083333
4	0	0000941	0.800093	1.000000
4	0	0030252	0.800093	0.074074
4	0	0044444	0.800093	0.100000
4	0	1903669	0.800093	0.028571
4	0	0045719	0.800093	0.023810
4	0	0008010	0.800093	1.000000
4	0	0045089	0.800093	0.047619
4	0	0097500	0.800093	0.050000
4	0	0046040	0.800093	0.027027
4	0	0036149	0.800093	0.083333
4	0	0032007	0.800093	1.000000
4	0	0003723	0.800093	0.285714
4	0	0035069	0.800093	1.000000
4	0	0046627	0.800093	1.000000
4	0	0016192	0.800093	0.111111
4	0	0015301	0.800093	0.047619
4	0	0106004	0.800093	0.051282
4	0	0046037	0.800093	0.044444
4	0	0005886	0.800093	0.214286
4	0	0007155	0.800093	0.142857
4	0	0005794	0.800093	0.411765
4	0	0010508	0.800093	1.000000
4	0	0008150	0.800093	0.200000
4	0	1904515	0.800093	1.000000
4	0	0030154	0.800093	0.416667
4	0	0031965	0.800093	0.192308
4	0	0015935	0.800093	0.380952
4	0	0044437	0.800093	0.368421
4	0	0005515	0.800093	1.000000
4	0	0005515	0.800093	1.000000
4	0	0035296	0.800093	0.333333
4	0	0016462	0.800093	0.125000
4	0	0019236	0.800093	0.333333
4	0	0000151	0.800093	0.428571
4	0	0003674	0.800093	0.333333
4	0	0035598	0.800093	0.050000
4	0	2000331	0.800093	1.000000
4	0	0005730	0.800093	0.192308
4	0	0009414	0.800093	0.250000
4	0	0048505	0.800093	1.000000
4	0	0010770	0.800093	0.300000
4	0	0004032	0.800093	0.076923
4	0	0016836	0.800093	0.142857
4	0	0006154	0.800093	0.038462
4	0	0046907	0.800093	0.090909
4	0	0046933	0.800093	0.022222
4	0	0000329	0.800093	0.000000
4	0	0008194	0.800093	1.000000
4	0	0046540	0.800093	0.000000
4	0	0005794	0.800093	0.000000
4	0	0032870	0.800093	0.000000
4	0	0006355	0.800093	0.020833
4	0	0005829	0.800093	0.384615
4	0	0071277	0.800093	0.050000
4	0	0000979	0.800093	0.017241
4	0	0004637	0.800093	0.044444
4	0	0007034	0.800093	0.029412
4	0	0042813	0.800093	0.050847
4	0	0042040	0.800093	0.789474
4	0	0019005	0.800093	1.000000
4	0	0006325	0.800093	0.086957
4	0	0005515	0.800093	1.000000
4	0	0006334	0.800093	0.055556
4	0	0080008	0.800093	1.000000
4	0	0005975	0.800093	0.210526
4	0	0008258	0.800093	0.037037
4	0	0007043	0.800093	0.076923
4	0	0004968	0.800093	0.057692
4	0	0042802	0.800093	0.750000
4	0	0070588	0.800093	0.031250
4	0	0098798	0.800093	0.500000
4	0	0097427	0.800093	0.411765
4	0	0007533	0.800093	0.031250
4	0	0003677	0.800093	1.000000
4	0	0016192	0.800093	0.043478
4	0	0046038	0.800093	0.010526
4	0	0000413	0.800093	0.027778
4	0	0007204	0.800093	0.052632
4	0	0050794	0.800093	0.083333
4	0	0006367	0.800093	0.024390
4	0	0005307	0.800093	0.019608
4	0	0035435	0.800093	0.045455
4	0	0036244	0.800093	0.052632
4	0	0007165	0.800093	0.080000
4	0	0006950	0.800093	0.111111
4	0	0005793	0.800093	0.142857
4	0	0005452	0.800093	1.000000
4	0	0043231	0.800093	0.166667
4	0	0005102	0.800093	0.045455
4	0	0008964	0.800093	0.040000
4	0	0008146	0.800093	0.043478
4	0	0008150	0.800093	0.111111
4	0	0070588	0.800093	1.000000
4	0	0003012	0.800093	0.083333
4	0	0015085	0.800093	1.000000
4	0	0006413	0.800093	0.028571
4	0	0090304	0.800093	0.045455
4	0	0043410	0.800093	0.020408
4	0	0004059	0.800093	0.037037
4	0	0006166	0.800093	0.019231
4	0	0050930	0.800093	0.043478
4	0	0046983	0.800093	0.166667
4	0	0006757	0.800093	0.147541
4	0	0003674	0.800093	0.333333
4	0	0005737	0.800093	0.500000
4	0	0072503	0.800093	0.048780
4	0	0007275	0.800093	0.031250
4	0	0014912	0.800093	0.022727
4	0	0042567	0.800093	0.054054
4	0	0033617	0.800093	0.048780
4	0	0003676	0.800093	0.000000
4	0	0042493	0.800093	1.000000
4	0	0016773	0.800093	0.000000
4	0	0001097	0.800093	0.000000
4	0	0008408	0.800093	0.040000
4	0	0030134	0.800093	0.000000
4	0	0004222	0.800093	0.047619
4	0	0071714	0.800093	0.264706
4	0	0005762	0.800093	0.088235
4	0	0004159	0.800093	0.086957
4	0	0043161	0.800093	0.023810
4	0	0070491	0.800093	0.047619
4	0	0043282	0.800093	0.034483
4	0	0036003	0.800093	0.021739
4	0	0005509	0.800093	1.000000
4	0	0043410	0.800093	0.023256
4	0	0009507	0.800093	0.071429
4	0	0005518	0.800093	1.000000
4	0	0032963	0.800093	1.000000
4	0	0003674	0.800093	0.250000
4	0	0005515	0.800093	0.400000
4	0	0004012	0.800093	0.083333
4	0	0048247	0.800093	0.043478
4	0	1901371	0.800093	0.071429
4	0	0005743	0.800093	0.041667
4	0	0006915	0.800093	0.086957
4	0	0033856	0.800093	0.117647
4	0	0032050	0.800093	0.055556
4	0	0048666	0.800093	0.060606
4	0	0007169	0.800093	0.064516
4	0	0032968	0.800093	0.018868
4	0	0044446	0.800093	0.411765
4	0	0008506	0.800093	0.083333
4	0	0001666	0.800093	0.050000
4	0	0030234	0.800093	0.111111
4	0	0016020	0.800093	0.052632
4	0	0045038	0.800093	0.025641
4	0	0010485	0.800093	0.022222
4	0	1901605	0.800093	0.050000
4	0	1902711	0.800093	0.045455
4	0	0004784	0.800093	0.075000
4	0	1990904	0.800093	0.166667
4	0	0009880	0.800093	1.000000
4	0	0000981	0.800093	0.140625
4	0	0034702	0.800093	0.076923
4	0	0005254	0.800093	0.028571
4	0	0043169	0.800093	0.000000
4	0	0008150	0.800093	0.125000
4	0	0006911	0.800093	0.045455
4	0	0042110	0.800093	0.071429
4	0	0004896	0.800093	0.058824
4	0	0031729	0.800093	0.000000
4	0	0007186	0.800093	0.909091
4	0	0007166	0.800093	0.909091
4	0	0044444	0.800093	0.125000
4	0	0000166	0.800093	0.250000
4	0	0030176	0.800093	0.040000
4	0	0032991	0.800093	1.000000
4	0	0000470	0.800093	0.058824
4	0	0005575	0.800093	0.500000
4	0	0031543	0.800093	0.057143
4	0	0046854	0.800093	0.076923
4	0	0048469	0.800093	1.000000
4	0	0003676	0.800093	0.333333
4	0	0031016	0.800093	1.000000
4	0	0015630	0.800093	0.318182
4	0	0044424	0.800093	0.277778
4	0	0009987	0.800093	0.285714
4	0	0042052	0.800093	0.394737
4	0	0004497	0.800093	0.111111
4	0	0097458	0.800093	0.200000
4	0	0010608	0.800093	0.272727
4	0	0009887	0.800093	1.000000
4	0	0004672	0.800093	0.062500
4	0	0007618	0.800093	0.100000
4	0	0090407	0.800093	0.133333
4	0	0005575	0.800093	0.500000
4	0	0015112	0.800093	0.055556
4	0	0042981	0.800093	1.000000
4	0	0005160	0.800093	1.000000
4	0	1990904	0.800093	0.666667
4	0	0031329	0.800093	0.363636
4	0	0005875	0.800093	0.360000
4	0	0031119	0.800093	0.064516
4	0	0043229	0.800093	0.388889
4	0	0005634	0.800093	0.555556
4	0	0043408	0.800093	1.000000
4	0	0016578	0.800093	0.062500
4	0	0008565	0.800093	0.064516
4	0	0006564	0.800093	0.062500
4	0	0006883	0.800093	1.000000
4	0	0098798	0.800093	0.115385
4	0	0050921	0.800093	0.068966
4	0	0000779	0.800093	0.115385
4	0	0031224	0.800093	0.333333
4	0	0099044	0.800093	0.081633
4	0	0006104	0.800093	0.037736
4	0	1990404	0.800093	0.050000
4	0	0044196	0.800093	0.040000
4	0	0046467	0.800093	0.000000
4	0	0016298	0.800093	0.000000
4	0	0042813	0.800093	0.000000
4	0	0008198	0.800093	0.000000
4	0	0005254	0.800093	0.000000
4	0	0051726	0.800093	1.000000
4	0	0000981	0.800093	1.000000
4	0	0005783	0.800093	0.642857
4	0	0005488	0.800093	0.500000
4	0	0003677	0.800093	1.000000
4	0	0008134	0.800093	1.000000
4	0	0006979	0.800093	0.125000
4	0	0003674	0.800093	0.250000
4	0	0007032	0.800093	0.083333
4	0	0071577	0.800093	0.047619
4	0	0006473	0.800093	0.047619
4	0	0005634	0.800093	1.000000
4	0	0071277	0.800093	0.062500
4	0	0032258	0.800093	0.062500
4	0	0044743	0.800093	0.000000
4	0	0008138	0.800093	0.030303
4	0	0004972	0.800093	0.017857
4	0	0006210	0.800093	0.000000
4	0	0006265	0.800093	0.000000
4	0	0042271	0.800093	0.000000
4	0	0031410	0.800093	0.000000
4	0	0033218	0.800093	0.100000
4	0	0006955	0.800093	0.021739
4	0	0051539	0.800093	0.076923
4	0	0006521	0.800093	0.018519
4	0	0048935	0.800093	0.033898
4	0	2000278	0.800093	0.224138
4	0	0006413	0.800093	1.000000
4	0	0019787	0.800093	0.016949
4	0	0048278	0.800093	0.055556
4	0	0055003	0.800093	0.029412
4	0	0006974	0.800093	0.062500
4	0	0007179	0.800093	0.067568
4	0	0005515	0.800093	0.000000
4	0	0009113	0.800093	0.131148
4	0	0007189	0.800093	0.076923
4	0	0005249	0.800093	0.046512
4	0	1902023	0.800093	0.121212
4	0	0034237	0.800093	0.000000
4	0	0007612	0.800093	0.022222
4	0	0000151	0.800093	1.000000
4	0	0043231	0.800093	0.384615
4	0	0022618	0.800093	0.068966
4	0	0061630	0.800093	1.000000
4	0	0032991	0.800093	0.222222
4	0	0016477	0.800093	0.080000
4	0	0031624	0.800093	1.000000
4	0	0015117	0.800093	0.051282
4	0	0006611	0.800093	0.025000
4	0	0006828	0.800093	0.037037
4	0	0016651	0.800093	0.064516
4	0	0003899	0.800093	0.034483
4	0	0005891	0.800093	0.000000
4	0	0031305	0.800093	0.000000
4	0	0042720	0.800093	0.000000
4	0	0042043	0.800093	0.033333
4	0	0050780	0.800093	0.272727
4	0	0003674	0.800093	0.125000
4	0	0006367	0.800093	0.024390
4	0	0071596	0.800093	0.027778
4	0	0005488	0.800093	0.250000
4	0	0030141	0.800093	0.777778
4	0	0106004	0.800093	0.025641
4	0	0016021	0.800093	1.000000
4	0	1902741	0.800093	0.023256
4	0	0032760	0.800093	0.050000
4	0	1901606	0.800093	0.148936
4	0	0006606	0.800093	0.017857
4	0	0031749	0.800093	0.027027
4	0	0043231	0.800093	0.750000
4	0	0005251	0.800093	0.029851
4	0	0008344	0.800093	0.027778
4	0	0005215	0.800093	0.142857
4	0	0005575	0.800093	0.000000
4	0	0001992	0.800093	0.020408
4	0	0031966	0.800093	0.000000
4	0	1903669	0.800093	0.015385
4	0	0015718	0.800093	0.021277
4	0	0044421	0.800093	0.071429
4	0	0001067	0.800093	0.083333
4	0	0009083	0.800093	1.000000
4	0	0016020	0.800093	0.076923
4	0	0042255	0.800093	0.054054
4	0	0031981	0.800093	0.466667
4	0	1990813	0.800093	0.038462
4	0	0031954	0.800093	0.027027
4	0	0010842	0.800093	0.035714
4	0	0006349	0.800093	0.259259
4	0	0031301	0.800093	0.000000
4	0	0048440	0.800093	0.029412
4	0	0042256	0.800093	0.068966
4	0	0060371	0.800093	0.041667
4	0	0055037	0.800093	0.000000
4	0	0005667	0.800093	0.416667
4	0	0030154	0.800093	1.000000
4	0	0015141	0.800093	0.024390
4	0	0004519	0.800093	0.083333
4	0	0043232	0.800093	0.583333
4	0	0043162	0.800093	0.068966
4	0	0030187	0.800093	0.057143
4	0	1990904	0.800093	0.083333
4	0	2001020	0.800093	0.047619
4	0	0090068	0.800093	0.043478
4	0	0006869	0.800093	0.047619
4	0	0005869	0.800093	0.000000
4	0	0005637	0.800093	0.000000
4	0	0006621	0.800093	0.064516
4	0	0032501	0.800093	0.037037
4	0	0043227	0.800093	0.111111
4	0	0003735	0.800093	1.000000
4	0	0036244	0.800093	0.057143
4	0	0030252	0.800093	0.042553
4	0	0015038	0.800093	0.083333
4	0	0045038	0.800093	0.017241
4	0	0005975	0.800093	0.000000
4	0	0005765	0.800093	0.037037
4	0	0043565	0.800093	0.000000
4	0	0030239	0.800093	0.000000
4	0	0004622	0.800093	0.000000
4	0	0015020	0.800093	0.045455
4	0	0016020	0.800093	0.052632
4	0	0005515	0.800093	0.117647
4	0	0007611	0.800093	0.024390
4	0	0043541	0.800093	0.413793
4	0	0008924	0.800093	0.071429
4	0	0007179	0.800093	0.035088
4	0	0015114	0.800093	0.036364
4	0	0005198	0.800093	0.058824
4	0	0006812	0.800093	0.000000
4	0	1905037	0.800093	0.000000
4	0	1901700	0.800093	0.000000
4	0	0003689	0.800093	0.052632
4	0	0007214	0.800093	0.000000
4	0	0000053	0.800093	0.000000
4	0	0046578	0.800093	0.000000
4	0	0007585	0.800093	0.000000
4	0	0060027	0.800093	0.000000
4	0	0071966	0.800093	0.000000
4	0	0006487	0.800093	0.000000
4	0	0042626	0.800093	1.000000
4	0	0055085	0.800093	1.000000
4	0	0003674	0.800093	0.047619
4	0	0033018	0.800093	0.041667
4	0	0017112	0.800093	0.058824
4	0	0032968	0.800093	0.022727
4	0	0005787	0.800093	0.080000
4	0	0071944	0.800093	0.214286
4	0	1904262	0.800093	0.032258
4	0	0044421	0.800093	0.066667
4	0	0070593	0.800093	0.071429
4	0	0006644	0.800093	1.000000
4	0	0061158	0.800093	0.014493
4	0	0090090	0.800093	0.034483
4	0	0009506	0.800093	0.058824
4	0	0032273	0.800093	0.000000
4	0	0000187	0.800093	0.000000
4	0	0016973	0.800093	0.000000
4	0	0001661	0.800093	0.000000
4	0	0005248	0.800093	0.000000
4	0	0043229	0.800093	0.000000
4	0	0019781	0.800093	1.000000
4	0	0043295	0.800093	0.062500
4	0	0045116	0.800093	1.000000
4	0	0097427	0.800093	0.000000
4	0	0001934	0.800093	0.022222
4	0	0070374	0.800093	0.016949
4	0	0004984	0.800093	0.045455
4	0	0016032	0.800093	0.111111
4	0	0071944	0.800093	0.157895
4	0	0005667	0.800093	0.315789
4	0	0035405	0.800093	0.100000
4	0	0030286	0.800093	1.000000
4	0	0042446	0.800093	0.083333
4	0	0019346	0.800093	0.083333
4	0	0008569	0.800093	1.000000
4	0	0044431	0.800093	0.360000
4	0	0032755	0.800093	0.071429
4	0	0048884	0.800093	0.058824
4	0	0006152	0.800093	0.051282
4	0	0016684	0.800093	0.125000
4	0	0005798	0.800093	0.411765
4	0	0005198	0.800093	1.000000
4	0	0005515	0.800093	0.600000
4	0	0016055	0.800093	0.100000
4	0	0030507	0.800093	1.000000
4	0	0006998	0.800093	0.277778
4	0	0016139	0.800093	0.041667
4	0	0009651	0.800093	0.052632
4	0	0009062	0.800093	0.055556
4	0	0005815	0.800093	0.666667
4	0	1901605	0.800093	0.076923
4	0	0003774	0.800093	0.000000
4	0	0009651	0.800093	0.071429
4	0	0009768	0.800093	0.058824
4	0	0000187	0.800093	0.015385
4	0	0000018	0.800093	0.050000
4	0	0006261	0.800093	0.032258
4	0	0044431	0.800093	0.500000
4	0	0048741	0.800093	0.029851
4	0	0004034	0.800093	0.000000
4	0	0032136	0.800093	0.000000
4	0	0006839	0.800093	0.021277
4	0	0006355	0.800093	0.016393
4	0	0006406	0.800093	0.038462
4	0	0044424	0.800093	0.500000
4	0	0003674	0.800093	0.058824
4	0	0003723	0.800093	0.277778
4	0	0004809	0.800093	0.021277
4	0	0046802	0.800093	0.035714
4	0	0097352	0.800093	0.050000
4	0	0001578	0.800093	0.071429
4	0	0043041	0.800093	0.032258
4	0	0033596	0.800093	1.000000
4	0	0032392	0.800093	0.083333
4	0	0016757	0.800093	0.000000
4	0	0042803	0.800093	0.000000
4	0	0004683	0.800093	0.030303
4	0	0001573	0.800093	0.041667
4	0	0006952	0.800093	0.125000
4	0	0090286	0.800093	0.090909
4	0	0016043	0.800093	0.045455
4	0	0044427	0.800093	0.062500
4	0	0000932	0.800093	0.052632
4	0	0005109	0.800093	0.041667
4	0	0035883	0.800093	0.033333
4	0	0016246	0.800093	0.027778
4	0	0055088	0.800093	0.125000
4	0	0031012	0.800093	1.000000
4	0	0060326	0.800093	0.055556
4	0	0000070	0.800093	0.052632
4	0	0042644	0.800093	0.037037
4	0	0000780	0.800093	0.031250
4	0	0004888	0.800093	0.000000
4	0	0017119	0.800093	1.000000
4	0	0043488	0.800093	0.038462
4	0	0004139	0.800093	0.000000
4	0	0001889	0.800093	0.062500
4	0	0006108	0.800093	0.058824
4	0	0000323	0.800093	0.142857
4	0	0006406	0.800093	0.000000
4	0	0000297	0.800093	0.000000
4	0	0001992	0.800093	0.000000
4	0	0004614	0.800093	0.000000
4	0	0006333	0.800093	0.000000
4	0	0042221	0.800093	0.000000
4	0	0005540	0.800093	1.000000
4	0	0046777	0.800093	0.000000
4	0	0001755	0.800093	0.000000
4	0	0004470	0.800093	0.083333
4	0	0004483	0.800093	0.026316
4	0	0044464	0.800093	0.000000
4	0	0006325	0.800093	0.125000
4	0	0000813	0.800093	0.000000
4	0	0006013	0.800093	0.052632
4	0	0008191	0.800093	0.085106
4	0	0030020	0.800093	0.034483
4	0	0016705	0.800093	0.111111
4	0	0005319	0.800093	0.080000
4	0	0004683	0.800093	0.071429
4	0	0043618	0.800093	0.194444
4	0	0045892	0.800093	0.085106
4	0	0006013	0.800093	0.041667
4	0	0018063	0.800093	0.050000
4	0	0044444	0.800093	0.875000
4	0	0007034	0.800093	0.022727
4	0	0043227	0.800093	0.100000
4	0	0046928	0.800093	0.058824
4	0	0070647	0.800093	0.272727
4	0	0046527	0.800093	0.016667
4	0	0004016	0.800093	0.016667
4	0	0046958	0.800093	0.020833
4	0	0005520	0.800093	0.000000
4	0	0008170	0.800093	0.000000
4	0	1901565	0.800093	0.000000
4	0	0004935	0.800093	0.000000
4	0	0050689	0.800093	0.000000
4	0	0004984	0.800093	0.000000
4	0	0097159	0.800093	0.000000
4	0	0042923	0.800093	0.000000
4	0	0031145	0.800093	0.000000
4	0	0019970	0.800093	0.000000
4	0	0006511	0.800093	0.000000
4	0	0016810	0.800093	0.090909
4	0	0005515	0.800093	0.375000
4	0	0043096	0.800093	0.045455
4	0	0003676	0.800093	0.181818
4	0	0003674	0.800093	0.125000
4	0	0006954	0.800093	1.000000
4	0	0006355	0.800093	0.169811
4	0	0120038	0.800093	0.100000
4	0	0003735	0.800093	0.100000
4	0	0004483	0.800093	0.045455
4	0	0044444	0.800093	0.100000
4	0	0006325	0.800093	0.125000
4	0	0030154	0.800093	0.142857
4	0	0033254	0.800093	0.076923
4	0	0071356	0.800093	1.000000
4	0	0015629	0.800093	0.071429
4	0	0005874	0.800093	0.045455
4	0	0016592	0.800093	0.041667
4	0	0098588	0.800093	0.117647
4	0	0005575	0.800093	0.333333
4	0	0071347	0.800093	0.285714
4	0	0046332	0.800093	1.000000
4	0	0098821	0.800093	1.000000
4	0	0005025	0.800093	1.000000
4	0	0006261	0.800093	0.152542
4	0	0005488	0.800093	0.500000
4	0	0016773	0.800093	0.125000
4	0	0007600	0.800093	0.222222
4	0	0015347	0.800093	0.043478
4	0	0044774	0.800093	0.131579
4	0	0032414	0.800093	0.073171
4	0	0008094	0.800093	0.076923
4	0	0016740	0.800093	0.166667
4	0	0000296	0.800093	0.083333
4	0	0010608	0.800093	0.050000
4	0	0006798	0.800093	1.000000
4	0	0033133	0.800093	0.020833
4	0	0001750	0.800093	0.000000
4	0	0033500	0.800093	0.052632
4	0	0005783	0.800093	0.000000
4	0	0002574	0.800093	0.045455
4	0	0005215	0.800093	0.090909
4	0	0042127	0.800093	0.038462
4	0	0006612	0.800093	1.000000
4	0	0042056	0.800093	0.029412
4	0	0034090	0.800093	0.036364
4	0	1902857	0.800093	0.022222
4	0	0006521	0.800093	0.030303
4	0	0007275	0.800093	0.038462
4	0	0030334	0.800093	1.000000
4	0	0004518	0.800093	0.040000
4	0	0032934	0.800093	0.200000
4	0	0033333	0.800093	0.066667
4	0	0005615	0.800093	0.000000
4	0	0005694	0.800093	0.000000
4	0	0000187	0.800093	0.064516
4	0	0004674	0.800093	0.055556
4	0	0036211	0.800093	0.055556
4	0	0016020	0.800093	0.333333
4	0	0008233	0.800093	0.055556
4	0	0003676	0.800093	0.250000
4	0	0099631	0.800093	1.000000
4	0	0045596	0.800093	0.055556
4	0	0006429	0.800093	0.039216
4	0	0030125	0.800093	1.000000
4	0	0004439	0.800093	0.076923
4	0	0010862	0.800093	0.020408
4	0	0005515	0.800093	0.285714
4	0	0015724	0.800093	0.173913
4	0	0009987	0.800093	0.285714
4	0	0006869	0.800093	0.285714
4	0	0044424	0.800093	0.416667
4	0	0034708	0.800093	0.312500
4	0	0007030	0.800093	1.000000
4	0	0000139	0.800093	1.000000
4	0	0006013	0.800093	0.066667
4	0	0002429	0.800093	0.068966
4	0	0006978	0.800093	0.083333
4	0	0005250	0.800093	0.088889
4	0	0032501	0.800093	0.090909
4	0	0004674	0.800093	1.000000
4	0	0006875	0.800093	0.130435
4	0	0006468	0.800093	1.000000
4	0	0048884	0.800093	0.045455
4	0	0035639	0.800093	0.028571
4	0	0042623	0.800093	0.057143
4	0	0015367	0.800093	0.088889
4	0	0003407	0.800093	0.043478
4	0	0060322	0.800093	0.066667
4	0	0198738	0.800093	0.285714
4	0	0003676	0.800093	0.043478
4	0	0098796	0.800093	0.214286
4	0	0050911	0.800093	0.090909
4	0	1905037	0.800093	0.083333
4	0	0015203	0.800093	0.066667
4	0	0004659	0.800093	0.043478
4	0	0035312	0.800093	0.065217
4	0	0003723	0.800093	0.041667
4	0	0001067	0.800093	0.041667
4	0	0016593	0.800093	0.078947
4	0	1990726	0.800093	0.066667
4	0	0004350	0.800093	0.076923
4	0	0009987	0.800093	0.111111
4	0	0042056	0.800093	0.040816
4	0	0061630	0.800093	1.000000
4	0	0016567	0.800093	1.000000
4	0	0071222	0.800093	0.051282
4	0	0009888	0.800093	0.047619
4	0	1903669	0.800093	0.021739
4	0	0000055	0.800093	0.017241
4	0	0043227	0.800093	0.300000
4	0	0009059	0.800093	0.083333
4	0	0098796	0.800093	0.074074
4	0	0006508	0.800093	0.071429
4	0	0035097	0.800093	1.000000
4	0	0006369	0.800093	0.026316
4	0	0044267	0.800093	0.058824
4	0	0015462	0.800093	0.022727
4	0	0044444	0.800093	0.000000
4	0	0014069	0.800093	0.000000
4	0	0004058	0.800093	0.000000
4	0	0046765	0.800093	0.027778
4	0	0003917	0.800093	0.000000
4	0	0005759	0.800093	0.000000
4	0	0018108	0.800093	0.080000
4	0	0004455	0.800093	0.076923
4	0	0019373	0.800093	0.086957
4	0	0048505	0.800093	0.083333
4	0	0015743	0.800093	0.043478
4	0	0005507	0.800093	0.000000
4	0	0003755	0.800093	0.060606
4	0	1905202	0.800093	0.000000
4	0	0006936	0.800093	0.066667
4	0	0097435	0.800093	0.166667
4	0	0005515	0.800093	0.000000
4	0	0005886	0.800093	0.157895
4	0	0061982	0.800093	0.117647
4	0	0030433	0.800093	0.043478
4	0	0043982	0.800093	0.078431
4	0	0008199	0.800093	0.000000
4	0	0003755	0.800093	0.062500
4	0	0032143	0.800093	0.000000
4	0	0004930	0.800093	0.068966
4	0	1901897	0.800093	0.045455
4	0	0005615	0.800093	0.000000
4	0	0006422	0.800093	0.035714
5	0	0032873	1.000000	0.000000
5	0	0010225	1.000000	0.000000
5	0	0000973	1.000000	0.000000
5	0	0048469	1.000000	0.000000
5	0	0007032	1.000000	0.000000
5	0	0043567	1.000000	0.000000
5	0	0022857	1.000000	0.000000
5	0	0000022	1.000000	0.000000
5	0	0005452	1.000000	0.000000
5	0	1990726	1.000000	0.047619
5	0	0051321	1.000000	0.000000
5	0	0007264	1.000000	0.000000
5	0	0004508	1.000000	0.000000
5	0	0043410	1.000000	0.000000
5	0	0007602	1.000000	0.000000
5	0	0055120	1.000000	0.142857
5	0	0034645	1.000000	0.083333
5	0	0006357	1.000000	0.142857
5	0	0005575	1.000000	0.166667
5	0	0004144	1.000000	0.083333
5	0	0071577	1.000000	0.035714
5	0	0055003	1.000000	0.036364
5	0	0016020	1.000000	0.333333
5	0	0004047	1.000000	0.083333
5	0	0031298	1.000000	0.033333
5	0	0040011	1.000000	0.200000
5	0	0005634	1.000000	0.076923
5	0	0009361	1.000000	0.066667
5	0	0043420	1.000000	0.041667
5	0	0006559	1.000000	0.026316
5	0	0032543	1.000000	0.032258
5	0	0000977	1.000000	0.000000
5	0	0036092	1.000000	0.000000
5	0	0006828	1.000000	0.000000
5	0	0009658	1.000000	0.000000
5	0	0033327	1.000000	0.000000
5	0	0016209	1.000000	0.000000
5	0	0009694	1.000000	0.021277
5	0	0006887	1.000000	0.024390
5	0	0046855	1.000000	0.016949
5	0	0038061	1.000000	0.022727
5	0	0045132	1.000000	0.020408
5	0	0097159	1.000000	0.000000
5	0	0051539	1.000000	0.000000
5	0	1904669	1.000000	0.000000
5	0	0008080	1.000000	0.000000
5	0	0004731	1.000000	0.000000
5	0	0086010	1.000000	0.062500
5	0	0046621	1.000000	0.043478
5	0	0006631	1.000000	0.043478
5	0	0032760	1.000000	0.047619
5	0	0006357	1.000000	0.034483
5	0	0042277	1.000000	0.333333
5	0	0018344	1.000000	0.037037
5	0	0006210	1.000000	0.025641
5	0	0010972	1.000000	0.018519
5	0	0034220	1.000000	0.024390
5	0	0034459	1.000000	0.090909
5	0	0008160	1.000000	0.027027
5	0	0016363	1.000000	0.000000
5	0	0005663	1.000000	0.000000
5	0	0030036	1.000000	0.048780
5	0	0005886	1.000000	0.230769
5	0	0043227	1.000000	0.300000
5	0	0005488	1.000000	0.058824
5	0	0000162	1.000000	0.135593
5	0	0004888	1.000000	0.052632
5	0	0005545	1.000000	0.043478
5	0	0006357	1.000000	0.028571
5	0	0033265	1.000000	0.045455
5	0	0008028	1.000000	0.050000
5	0	0030447	1.000000	0.055556
5	0	0008150	1.000000	0.047619
5	0	0003008	1.000000	0.043478
5	0	0043066	1.000000	0.031250
5	0	0002940	1.000000	0.020000
5	0	0097192	1.000000	0.026316
5	0	0030036	1.000000	0.035714
5	0	0006308	1.000000	0.021277
5	0	0006357	1.000000	0.035714
5	0	0001056	1.000000	0.086957
5	0	0032467	1.000000	0.045455
5	0	0007052	1.000000	0.043478
5	0	0030252	1.000000	0.032258
5	0	0086005	1.000000	0.031250
5	0	0004991	1.000000	0.046512
5	0	0007613	1.000000	0.028571
5	0	0006099	1.000000	0.142857
5	0	0006508	1.000000	0.193548
5	0	0006972	1.000000	0.030303
5	0	0015707	1.000000	0.027778
5	0	0070342	1.000000	0.032258
5	0	0007059	1.000000	0.000000
5	0	0097546	1.000000	0.230769
5	0	0030447	1.000000	0.000000
5	0	0006816	1.000000	0.000000
5	0	0048076	1.000000	0.000000
5	0	0071688	1.000000	0.000000
5	0	0000154	1.000000	0.054054
5	0	0004659	1.000000	0.142857
5	0	0030182	1.000000	0.111111
5	0	0016021	1.000000	0.000000
5	0	0032873	1.000000	0.074074
5	0	1990145	1.000000	0.055556
5	0	0019346	1.000000	0.066667
5	0	0030014	1.000000	0.000000
5	0	0044255	1.000000	0.142857
5	0	0005634	1.000000	0.388889
5	0	0046920	1.000000	0.055556
5	0	0016192	1.000000	0.083333
5	0	0002455	1.000000	0.050000
5	0	0005250	1.000000	0.021739
5	0	0033209	1.000000	0.074074
5	0	0042809	1.000000	0.153846
5	0	0009438	1.000000	0.156250
5	0	0005615	1.000000	0.166667
5	0	0043231	1.000000	0.090909
5	0	0001913	1.000000	0.025000
5	0	0007219	1.000000	0.094340
5	0	0005886	1.000000	0.125000
5	0	0040003	1.000000	0.029412
5	0	2000652	1.000000	0.081633
5	0	0017148	1.000000	0.150000
5	0	0000731	1.000000	0.200000
5	0	0048167	1.000000	0.333333
5	0	0009931	1.000000	0.933333
5	0	0008964	1.000000	0.060606
5	0	0004623	1.000000	0.058824
5	0	0070034	1.000000	0.029412
5	0	0030169	1.000000	0.030303
5	0	0019932	1.000000	0.238095
5	0	0009570	1.000000	0.136364
5	0	0004018	1.000000	0.023256
5	0	0033554	1.000000	0.111111
5	0	0043624	1.000000	0.100000
5	0	1904262	1.000000	0.080000
5	0	0018230	1.000000	0.047619
5	0	0050919	1.000000	0.071429
5	0	0000050	1.000000	0.064516
5	0	0043995	1.000000	0.035088
5	0	0030252	1.000000	0.051282
5	0	0019838	1.000000	0.300000
5	0	0003973	1.000000	0.125000
5	0	0005109	1.000000	0.250000
5	0	0016020	1.000000	0.333333
5	0	0016757	1.000000	0.083333
5	0	0051177	1.000000	0.065574
5	0	0003950	1.000000	0.071429
5	0	0015141	1.000000	0.045455
5	0	0008476	1.000000	0.066667
5	0	0042803	1.000000	0.200000
5	0	0005615	1.000000	0.076923
5	0	0042554	1.000000	0.000000
5	0	0006457	1.000000	0.000000
5	0	0006564	1.000000	0.000000
5	0	0009007	1.000000	0.026316
5	0	0005576	1.000000	0.090909
5	0	0045037	1.000000	0.030303
5	0	0034703	1.000000	0.050000
5	0	0042981	1.000000	0.090909
5	0	0007188	1.000000	0.125000
5	0	0031543	1.000000	0.064516
5	0	0002430	1.000000	0.071429
5	0	0006880	1.000000	0.068966
5	0	0070292	1.000000	0.000000
5	0	0007266	1.000000	0.000000
5	0	0018406	1.000000	0.000000
5	0	0005801	1.000000	0.000000
5	0	0072320	1.000000	0.029412
5	0	0005933	1.000000	0.428571
5	0	0005089	1.000000	0.048780
5	0	0001889	1.000000	0.027027
5	0	0032755	1.000000	0.027027
5	0	0007266	1.000000	0.050000
5	0	0008273	1.000000	0.029412
5	0	0043231	1.000000	0.450000
5	0	0055114	1.000000	0.200000
5	0	0003746	1.000000	0.066667
5	0	0005250	1.000000	0.023256
5	0	0043267	1.000000	0.062500
5	0	0043227	1.000000	0.150000
5	0	0007612	1.000000	0.083333
5	0	0007422	1.000000	0.083333
5	0	0007200	1.000000	0.000000
5	0	1990481	1.000000	0.000000
5	0	0030252	1.000000	0.000000
5	0	0001731	1.000000	0.000000
5	0	0006352	1.000000	0.000000
5	0	0005634	1.000000	0.000000
5	0	1990112	1.000000	0.000000
5	0	0045663	1.000000	0.022727
5	0	0008477	1.000000	0.054054
5	0	0050801	1.000000	0.026316
5	0	0045600	1.000000	0.285714
5	0	0046942	1.000000	0.066667
5	0	0004984	1.000000	0.044444
5	0	0044449	1.000000	0.000000
5	0	0070181	1.000000	0.028571
5	0	0017137	1.000000	0.028571
5	0	0019955	1.000000	0.032258
5	0	0005794	1.000000	0.000000
5	0	0000973	1.000000	0.400000
5	0	0005515	1.000000	0.222222
5	0	0006457	1.000000	0.285714
5	0	0051186	1.000000	0.222222
5	0	0035097	1.000000	0.054054
5	0	0043547	1.000000	0.083333
5	0	0007420	1.000000	0.076923
5	0	0005761	1.000000	0.050000
5	0	0005829	1.000000	0.090909
5	0	0045179	1.000000	0.058824
5	0	0035312	1.000000	0.058824
5	0	0006164	1.000000	0.050000
5	0	0016887	1.000000	0.000000
5	0	0006793	1.000000	0.125000
5	0	0004365	1.000000	0.076923
5	0	0005575	1.000000	0.250000
5	0	0043103	1.000000	0.024390
5	0	0000780	1.000000	0.031250
5	0	0004647	1.000000	0.058824
5	0	0044424	1.000000	0.625000
5	0	0005634	1.000000	0.384615
5	0	0004364	1.000000	0.100000
5	0	0003723	1.000000	0.062500
5	0	0051213	1.000000	0.129032
5	0	0071347	1.000000	0.210526
5	0	0005886	1.000000	0.272727
5	0	0044464	1.000000	0.375000
5	0	0005634	1.000000	0.384615
5	0	0019901	1.000000	0.062500
5	0	0005887	1.000000	0.176471
5	0	0055120	1.000000	0.368421
5	0	0015141	1.000000	0.043478
5	0	0046332	1.000000	0.071429
5	0	0019901	1.000000	0.062500
5	0	0014809	1.000000	0.035714
5	0	0071347	1.000000	0.062500
5	0	0009506	1.000000	0.062500
5	0	0007155	1.000000	0.041667
5	0	0019788	1.000000	0.000000
5	0	0032873	1.000000	0.014706
5	0	0016021	1.000000	0.000000
5	0	0034645	1.000000	0.052632
5	0	0034220	1.000000	0.071429
5	0	0016593	1.000000	0.000000
5	0	0006470	1.000000	0.038462
5	0	0000254	1.000000	0.058824
5	0	0007010	1.000000	0.052632
5	0	0019905	1.000000	0.055556
5	0	0071365	1.000000	0.037037
5	0	0008654	1.000000	0.032258
5	0	0003691	1.000000	0.043478
5	0	0001097	1.000000	0.043478
5	0	0051321	1.000000	0.052632
5	0	0005925	1.000000	0.058824
5	0	0019843	1.000000	0.000000
5	0	0007165	1.000000	0.909091
5	0	0018108	1.000000	0.064516
5	0	0034987	1.000000	0.000000
5	0	0003826	1.000000	0.062500
5	0	0030311	1.000000	0.051282
5	0	0008344	1.000000	0.076923
5	0	0120025	1.000000	0.230769
5	0	0007051	1.000000	0.062500
5	0	0015078	1.000000	0.046512
5	0	0070938	1.000000	0.250000
5	0	0016021	1.000000	0.230769
5	0	0030055	1.000000	0.200000
5	0	0050877	1.000000	0.090909
5	0	0005096	1.000000	0.086957
5	0	0047086	1.000000	0.076923
5	0	0006419	1.000000	0.031250
5	0	0000184	1.000000	0.067797
5	0	0005615	1.000000	0.166667
5	0	0003777	1.000000	0.071429
5	0	0016740	1.000000	0.125000
5	0	0005198	1.000000	0.142857
5	0	0044428	1.000000	0.769231
5	0	0005634	1.000000	1.000000
5	0	0019030	1.000000	0.142857
5	0	0052814	1.000000	0.066667
5	0	0018063	1.000000	0.055556
5	0	0006491	1.000000	0.083333
5	0	0008138	1.000000	0.052632
5	0	0016573	1.000000	0.050000
5	0	0032446	1.000000	0.000000
5	0	0018344	1.000000	0.000000
5	0	0007204	1.000000	0.000000
5	0	1900060	1.000000	0.000000
5	0	0005375	1.000000	0.000000
5	0	0098609	1.000000	0.058824
5	0	0015923	1.000000	0.666667
5	0	0012505	1.000000	0.307692
5	0	0048245	1.000000	0.055556
5	0	1905030	1.000000	0.033333
5	0	0031284	1.000000	0.017857
5	0	0090141	1.000000	0.033333
5	0	0060021	1.000000	0.058824
5	0	0043231	1.000000	0.290323
5	0	0097065	1.000000	0.000000
5	0	0015181	1.000000	0.025641
5	0	0016578	1.000000	0.000000
5	0	0036508	1.000000	0.000000
5	0	0007389	1.000000	0.000000
5	0	0006559	1.000000	0.166667
5	0	0006972	1.000000	0.043478
5	0	0008408	1.000000	0.388889
5	0	0019239	1.000000	0.166667
5	0	0005886	1.000000	0.120000
5	0	0032456	1.000000	0.037037
5	0	0003674	1.000000	0.333333
5	0	0060216	1.000000	0.034483
5	0	0007265	1.000000	0.068966
5	0	0034220	1.000000	0.041667
5	0	0000086	1.000000	0.076923
5	0	0030672	1.000000	0.277778
5	0	0003735	1.000000	0.111111
5	0	0045037	1.000000	0.029412
5	0	0042813	1.000000	0.083333
5	0	0050662	1.000000	0.222222
5	0	0031146	1.000000	0.062500
5	0	0009228	1.000000	0.052632
5	0	0042789	1.000000	0.052632
5	0	0009617	1.000000	0.076923
5	0	0006414	1.000000	0.023810
5	0	0000781	1.000000	0.000000
5	0	0008332	1.000000	0.018868
5	0	0004831	1.000000	0.000000
5	0	0000028	1.000000	0.030303
5	0	0016818	1.000000	0.128205
5	0	0005789	1.000000	0.464286
5	0	0009651	1.000000	0.083333
5	0	0007611	1.000000	0.076923
5	0	0000723	1.000000	0.178571
5	0	0005730	1.000000	0.366667
5	0	0006296	1.000000	0.064516
5	0	0042809	1.000000	0.076923
5	0	0070290	1.000000	0.066667
5	0	0045596	1.000000	0.055556
5	0	0003988	1.000000	0.142857
5	0	0015499	1.000000	0.046512
5	0	0019511	1.000000	0.076923
5	0	0007615	1.000000	0.058824
5	0	0005763	1.000000	0.031250
5	0	0007186	1.000000	0.105263
5	0	0019901	1.000000	0.428571
5	0	0007186	1.000000	0.105263
5	0	0004722	1.000000	0.085714
5	0	0005783	1.000000	0.857143
5	0	0044424	1.000000	0.416667
5	0	0060538	1.000000	0.062500
5	0	0035169	1.000000	0.060606
5	0	0031683	1.000000	0.333333
5	0	0005819	1.000000	0.346154
5	0	0046976	1.000000	0.098039
5	0	0006449	1.000000	0.035714
5	0	0003677	1.000000	0.250000
5	0	0016491	1.000000	0.142857
5	0	0035065	1.000000	0.038462
5	0	0016246	1.000000	0.076923
5	0	0060042	1.000000	0.040000
5	0	0012505	1.000000	0.000000
5	0	0006511	1.000000	0.117647
5	0	0003002	1.000000	0.294118
5	0	1904813	1.000000	0.000000
5	0	0032496	1.000000	0.050000
5	0	0008200	1.000000	0.142857
5	0	0007200	1.000000	0.080000
5	0	0060754	1.000000	0.033898
5	0	0005172	1.000000	0.076923
5	0	0000149	1.000000	1.000000
5	0	0030176	1.000000	0.333333
5	0	0045893	1.000000	0.023810
5	0	0044464	1.000000	0.750000
5	0	0015220	1.000000	0.162162
5	0	0009083	1.000000	0.066667
5	0	0034605	1.000000	0.117647
5	0	0042981	1.000000	0.066667
5	0	0050877	1.000000	0.083333
5	0	0030509	1.000000	0.042553
5	0	0017025	1.000000	0.428571
5	0	0006104	1.000000	0.046512
5	0	0050667	1.000000	0.083333
5	0	0033306	1.000000	0.080000
5	0	0015085	1.000000	0.034483
5	0	0038061	1.000000	0.133333
5	0	0004485	1.000000	0.083333
5	0	0045571	1.000000	0.047619
5	0	0032482	1.000000	0.117647
5	0	0004322	1.000000	0.076923
5	0	0019871	1.000000	0.066667
5	0	0016192	1.000000	0.111111
5	0	0032137	1.000000	0.000000
5	0	0007062	1.000000	0.062500
5	0	0048245	1.000000	0.045455
5	0	0006900	1.000000	0.062500
5	0	0009611	1.000000	0.040000
5	0	0034271	1.000000	0.043478
5	0	0006470	1.000000	0.000000
5	0	0043567	1.000000	0.000000
5	0	0032991	1.000000	0.142857
5	0	0004370	1.000000	0.000000
5	0	0090263	1.000000	0.000000
5	0	0005886	1.000000	0.160000
5	0	0070498	1.000000	0.038462
5	0	0008194	1.000000	0.000000
5	0	0043022	1.000000	0.000000
5	0	0048020	1.000000	0.000000
5	0	0008477	1.000000	0.000000
5	0	0045663	1.000000	0.022727
5	0	0008289	1.000000	0.125000
5	0	0004017	1.000000	0.036364
5	0	0007605	1.000000	0.047619
5	0	0038128	1.000000	0.071429
5	0	0046976	1.000000	0.033898
5	0	0070291	1.000000	0.090909
5	0	0005829	1.000000	0.333333
5	0	1903076	1.000000	0.062500
5	0	0042571	1.000000	0.038462
5	0	0110034	1.000000	0.030303
5	0	0006526	1.000000	0.062500
5	0	0032991	1.000000	0.222222
5	0	0000030	1.000000	0.187500
5	0	0043231	1.000000	0.384615
5	0	0004935	1.000000	0.058824
5	0	0043408	1.000000	0.026316
5	0	0003691	1.000000	0.055556
5	0	0051537	1.000000	0.071429
5	0	0050877	1.000000	0.050000
5	0	0033499	1.000000	0.000000
5	0	0003735	1.000000	0.000000
5	0	0007165	1.000000	0.000000
5	0	0008106	1.000000	0.000000
5	0	0001664	1.000000	0.000000
5	0	0043687	1.000000	0.045455
5	0	0006525	1.000000	0.045455
5	0	0035437	1.000000	0.086957
5	0	0005839	1.000000	0.312500
5	0	1904380	1.000000	0.037037
5	0	0003997	1.000000	0.068966
5	0	0004784	1.000000	0.035714
5	0	0034272	1.000000	0.047619
5	0	0004016	1.000000	0.083333
5	0	0140053	1.000000	0.181818
5	0	0045292	1.000000	0.390244
5	0	0005575	1.000000	0.043478
5	0	0004309	1.000000	0.066667
5	0	0005634	1.000000	0.375000
5	0	0032974	1.000000	0.018868
5	0	0048040	1.000000	0.071429
5	0	0003906	1.000000	0.083333
5	0	0050896	1.000000	0.111111
5	0	0008528	1.000000	0.076923
5	0	0043231	1.000000	0.076923
5	0	0048703	1.000000	0.034483
5	0	1900060	1.000000	0.026316
5	0	0008808	1.000000	0.055556
5	0	0007399	1.000000	0.071429
5	0	0006259	1.000000	0.238095
5	0	0030425	1.000000	0.000000
5	0	0097427	1.000000	0.000000
5	0	0006810	1.000000	0.142857
5	0	0004614	1.000000	0.058824
5	0	0031593	1.000000	0.029412
5	0	0005769	1.000000	0.000000
5	0	0005776	1.000000	0.000000
5	0	0005739	1.000000	0.000000
5	0	0035170	1.000000	0.064516
5	0	0007162	1.000000	0.066667
5	0	0042277	1.000000	0.076923
5	0	0007507	1.000000	0.062500
5	0	0071006	1.000000	0.000000
5	0	0005623	1.000000	0.000000
5	0	0008150	1.000000	0.142857
5	0	0098800	1.000000	0.000000
5	0	0043984	1.000000	0.048780
5	0	0030433	1.000000	0.088889
5	0	0032798	1.000000	0.000000
5	0	0048593	1.000000	0.090909
5	0	0006612	1.000000	0.035714
5	0	0005816	1.000000	0.000000
5	0	0006520	1.000000	0.117647
5	0	0030593	1.000000	0.111111
5	0	0005161	1.000000	0.000000
5	0	0035170	1.000000	0.068966
5	0	0000159	1.000000	0.000000
5	0	0000813	1.000000	0.000000
5	0	0050794	1.000000	0.166667
5	0	0003674	1.000000	0.041667
5	0	0019725	1.000000	0.071429
5	0	0004309	1.000000	0.033333
5	0	0001732	1.000000	0.015873
5	0	0015979	1.000000	0.035714
5	0	0005887	1.000000	0.000000
5	0	0004520	1.000000	0.027778
5	0	0018108	1.000000	0.031250
5	0	1902023	1.000000	0.032258
5	0	0043966	1.000000	0.024390
5	0	0097153	1.000000	0.062500
5	0	0031362	1.000000	0.000000
5	0	0008964	1.000000	0.000000
5	0	0004470	1.000000	0.052632
5	0	0000922	1.000000	0.000000
5	0	0006310	1.000000	0.240000
5	0	0032812	1.000000	0.025000
5	0	0047442	1.000000	0.153846
5	0	0051179	1.000000	0.066667
5	0	0005085	1.000000	0.055556
5	0	0004826	1.000000	0.133333
5	0	0051017	1.000000	0.076923
5	0	0006342	1.000000	0.033898
5	0	1990446	1.000000	0.071429
5	0	0015141	1.000000	0.022222
5	0	0005886	1.000000	0.272727
5	0	0005615	1.000000	0.090909
5	0	0006886	1.000000	0.038462
5	0	1905519	1.000000	0.105263
5	0	0042074	1.000000	0.208333
5	0	0031032	1.000000	0.111111
5	0	0031224	1.000000	0.090909
5	0	0044325	1.000000	0.428571
5	0	2000331	1.000000	0.190476
5	0	0019532	1.000000	0.050000
5	0	0007080	1.000000	0.055556
5	0	0043229	1.000000	0.538462
5	0	0005923	1.000000	0.076923
5	0	0015347	1.000000	0.071429
5	0	0006002	1.000000	0.055556
5	0	0001664	1.000000	0.600000
5	0	0004012	1.000000	0.028169
5	0	0046577	1.000000	0.090909
5	0	0003883	1.000000	0.142857
5	0	0043267	1.000000	0.088889
5	0	0046539	1.000000	0.076923
5	0	0008506	1.000000	0.023256
5	0	0006376	1.000000	0.023256
5	0	0005319	1.000000	0.058824
5	0	0004364	1.000000	0.000000
5	0	0043235	1.000000	0.083333
5	0	0090090	1.000000	0.258065
5	0	0044444	1.000000	0.416667
5	0	0080156	1.000000	0.074074
5	0	0006413	1.000000	0.062500
5	0	0047086	1.000000	0.062500
5	0	0003689	1.000000	0.000000
5	0	0046785	1.000000	0.066667
5	0	0022625	1.000000	0.280000
5	0	0010243	1.000000	0.050000
5	0	0004982	1.000000	0.062500
5	0	0006357	1.000000	0.029412
5	0	0001508	1.000000	0.052632
5	0	0042144	1.000000	0.090909
5	0	0010508	1.000000	0.033333
5	0	0015012	1.000000	0.071429
5	0	0038023	1.000000	0.125000
5	0	0007608	1.000000	0.090909
5	0	0016020	1.000000	0.055556
5	0	0006123	1.000000	0.041667
5	0	0022625	1.000000	0.444444
5	0	0005886	1.000000	0.150000
5	0	0016361	1.000000	0.040000
5	0	0043966	1.000000	0.058824
5	0	0008360	1.000000	0.071429
5	0	0002143	1.000000	0.212121
5	0	0034599	1.000000	0.052632
5	0	0004622	1.000000	0.000000
5	0	0043406	1.000000	0.015152
5	0	0008967	1.000000	0.083333
5	0	0008078	1.000000	0.081081
5	0	0042127	1.000000	0.062500
5	0	0051259	1.000000	0.142857
5	0	0032974	1.000000	0.037037
5	0	0001516	1.000000	0.052632
5	0	0008574	1.000000	0.062500
5	0	0042632	1.000000	0.071429
5	0	0015347	1.000000	0.043478
5	0	0086091	1.000000	0.050000
5	0	0005248	1.000000	0.028571
5	0	0005886	1.000000	0.000000
5	0	0042555	1.000000	0.000000
5	0	0070125	1.000000	0.272727
5	0	0005975	1.000000	0.176471
5	0	0005375	1.000000	0.052632
5	0	0070449	1.000000	0.000000
5	0	0000022	1.000000	0.040816
5	0	0008540	1.000000	0.206897
5	0	0016192	1.000000	0.032258
5	0	0016055	1.000000	0.050000
5	0	0000175	1.000000	0.348837
5	0	0009651	1.000000	0.031250
5	0	0036178	1.000000	0.027778
5	0	0010886	1.000000	0.026316
5	0	0043025	1.000000	0.125000
5	0	0071456	1.000000	0.150000
5	0	0005829	1.000000	0.111111
5	0	0007523	1.000000	0.047619
5	0	0000722	1.000000	0.027778
5	0	0006102	1.000000	0.055556
5	0	0000941	1.000000	0.027778
5	0	0045300	1.000000	0.000000
5	0	0048440	1.000000	0.000000
5	0	0030139	1.000000	0.066667
5	0	0005545	1.000000	0.000000
5	0	0006104	1.000000	0.000000
5	0	0071347	1.000000	0.047619
5	0	0005634	1.000000	0.454545
5	0	0004888	1.000000	0.076923
5	0	0016895	1.000000	0.166667
5	0	0009734	1.000000	0.036364
5	0	0043408	1.000000	0.032258
5	0	0045503	1.000000	0.076923
5	0	0044441	1.000000	0.214286
5	0	0048513	1.000000	0.050000
5	0	0070286	1.000000	0.027778
5	0	0050886	1.000000	0.058824
5	0	0045893	1.000000	0.021277
5	0	0048149	1.000000	0.037037
5	0	0009968	1.000000	0.037037
5	0	0043231	1.000000	0.500000
5	0	0043231	1.000000	0.500000
5	0	0048010	1.000000	0.037037
5	0	0005096	1.000000	0.068966
5	0	0007389	1.000000	0.052632
5	0	0051020	1.000000	0.090909
5	0	1990904	1.000000	0.083333
5	0	0005634	1.000000	1.000000
5	0	0032136	1.000000	0.066667
5	0	0045454	1.000000	0.066667
5	0	0032211	1.000000	0.015625
5	0	0006888	1.000000	0.031250
5	0	0017059	1.000000	0.310345
5	0	0005515	1.000000	0.033333
5	0	1904680	1.000000	0.066667
5	0	0060754	1.000000	0.121212
5	0	0016192	1.000000	0.125000
5	0	0032979	1.000000	0.046512
5	0	0008258	1.000000	0.071429
5	0	0046933	1.000000	0.044118
5	0	0008320	1.000000	0.041667
5	0	0003729	1.000000	0.029412
5	0	0043086	1.000000	0.090909
5	0	0005254	1.000000	0.033333
5	0	0007004	1.000000	0.313725
5	0	0005934	1.000000	0.120000
5	0	0044291	1.000000	0.040000
5	0	0036244	1.000000	0.062500
5	0	0055008	1.000000	0.037037
5	0	0005223	1.000000	0.031250
5	0	0003924	1.000000	0.076923
5	0	0008534	1.000000	0.071429
5	0	0043204	1.000000	0.200000
5	0	0036335	1.000000	0.000000
5	0	0005172	1.000000	0.181818
5	0	0055088	1.000000	0.000000
5	0	0010811	1.000000	0.000000
5	0	0043312	1.000000	0.000000
5	0	0043695	1.000000	0.000000
5	0	0000254	1.000000	0.064516
5	0	0043197	1.000000	0.115385
5	0	0001656	1.000000	0.052632
5	0	0009409	1.000000	0.071429
5	0	0001085	1.000000	0.037037
5	0	0042043	1.000000	0.037037
5	0	0017151	1.000000	0.037037
5	0	0098609	1.000000	0.052632
5	0	0060326	1.000000	0.066667
5	0	0042721	1.000000	0.000000
5	0	0038084	1.000000	0.057143
5	0	0043020	1.000000	0.000000
5	0	0003735	1.000000	0.125000
5	0	0017147	1.000000	0.047619
5	0	0044424	1.000000	0.357143
5	0	0044464	1.000000	0.214286
5	0	0004017	1.000000	0.132075
5	0	0003691	1.000000	0.037037
5	0	0031593	1.000000	0.045455
5	0	0015871	1.000000	0.034483
5	0	0008020	1.000000	0.046512
5	0	0000297	1.000000	0.027778
5	0	0042255	1.000000	0.052632
5	0	0004888	1.000000	0.111111
5	0	0001099	1.000000	0.100000
5	0	0001657	1.000000	0.024390
5	0	0003407	1.000000	0.027027
5	0	0032963	1.000000	0.080000
5	0	0046038	1.000000	0.070588
5	0	0006207	1.000000	0.162162
5	0	0009414	1.000000	0.043478
5	0	0070938	1.000000	0.000000
5	0	0033265	1.000000	0.050000
5	0	0006364	1.000000	0.181818
5	0	0051959	1.000000	0.058824
5	0	0003841	1.000000	0.090909
5	0	0032467	1.000000	0.037037
5	0	1902741	1.000000	0.020833
5	0	0005794	1.000000	0.642857
5	0	0071482	1.000000	0.057143
5	0	0010766	1.000000	0.027027
5	0	0009451	1.000000	0.535714
5	0	0005794	1.000000	0.642857
5	0	1901224	1.000000	0.023256
5	0	0004109	1.000000	0.086957
5	0	0033327	1.000000	0.043478
5	0	0044769	1.000000	0.046512
5	0	0070897	1.000000	0.116883
5	0	0090307	1.000000	0.055556
5	0	0006635	1.000000	0.088235
5	0	0000137	1.000000	0.000000
5	0	0043229	1.000000	0.000000
5	0	0031751	1.000000	0.047619
5	0	0020037	1.000000	0.047619
5	0	0005520	1.000000	0.000000
5	0	2000652	1.000000	0.000000
5	0	0042273	1.000000	0.000000
5	0	0062040	1.000000	0.066667
5	0	0008569	1.000000	0.000000
5	0	0032550	1.000000	0.035714
5	0	0004601	1.000000	0.153846
5	0	0006520	1.000000	0.090909
5	0	0045202	1.000000	0.166667
5	0	0006686	1.000000	0.048780
5	0	0042802	1.000000	0.045455
5	0	0004015	1.000000	0.041667
5	0	0008233	1.000000	0.064516
5	0	0031017	1.000000	0.047619
5	0	0030447	1.000000	0.083333
5	0	0004672	1.000000	0.057143
5	0	0019955	1.000000	0.000000
5	0	0061631	1.000000	0.058824
5	0	0071966	1.000000	0.080000
5	0	0044444	1.000000	0.500000
5	0	0016020	1.000000	0.066667
5	0	0015291	1.000000	0.058824
5	0	0035860	1.000000	0.064516
5	0	0001666	1.000000	0.040000
5	0	0005227	1.000000	0.032258
5	0	0016055	1.000000	0.062500
5	0	0008565	1.000000	0.045455
5	0	0072686	1.000000	0.052632
5	0	0005794	1.000000	0.062500
5	0	2000377	1.000000	0.000000
5	0	0031305	1.000000	0.027778
5	0	0009405	1.000000	0.000000
5	0	0031224	1.000000	0.000000
5	0	0031177	1.000000	0.181818
5	0	0031225	1.000000	0.000000
5	0	0007424	1.000000	0.019608
5	0	0000307	1.000000	0.000000
5	0	0035267	1.000000	0.000000
5	0	0048736	1.000000	0.000000
5	0	0005375	1.000000	0.000000
5	0	0000170	1.000000	0.000000
5	0	0006813	1.000000	0.000000
5	0	0035069	1.000000	0.000000
5	0	0007186	1.000000	0.066667
5	0	0046716	1.000000	0.083333
5	0	0043229	1.000000	0.368421
5	0	0045964	1.000000	0.043478
5	0	0016887	1.000000	0.100000
5	0	0016746	1.000000	0.166667
5	0	0005515	1.000000	0.428571
5	0	0097588	1.000000	0.076923
5	0	0006376	1.000000	0.150000
5	0	0019532	1.000000	0.062500
5	0	0005634	1.000000	0.318182
5	0	0005515	1.000000	0.428571
5	0	0032496	1.000000	0.055556
5	0	0000381	1.000000	0.047619
5	0	0009611	1.000000	0.125000
5	0	0046135	1.000000	0.033333
5	0	0006370	1.000000	0.043478
5	0	0005366	1.000000	0.027027
5	0	0006352	1.000000	0.036364
5	0	0004057	1.000000	0.033333
5	0	0048869	1.000000	0.181818
5	0	0004672	1.000000	0.058824
5	0	0004016	1.000000	0.000000
5	0	0006013	1.000000	0.058824
5	0	0003841	1.000000	0.000000
5	0	0015499	1.000000	0.022727
5	0	0003723	1.000000	0.083333
5	0	0003676	1.000000	0.090909
5	0	0008134	1.000000	0.100000
5	0	0043410	1.000000	0.012195
5	0	0045028	1.000000	0.031250
5	0	0043087	1.000000	0.021277
5	0	0046910	1.000000	0.058824
5	0	0060828	1.000000	0.076923
5	0	0071880	1.000000	0.090909
5	0	0043408	1.000000	0.040000
5	0	0000703	1.000000	0.000000
5	0	0090090	1.000000	0.047619
5	0	0004896	1.000000	0.080000
5	0	0003824	1.000000	0.000000
5	0	0003725	1.000000	0.000000
5	0	0044806	1.000000	0.000000
5	0	0000413	1.000000	0.000000
5	0	0051371	1.000000	0.000000
5	0	0006417	1.000000	0.025641
5	0	0000122	1.000000	0.017544
5	0	0007166	1.000000	0.066667
5	0	0004714	1.000000	0.036364
5	0	0004675	1.000000	0.031746
5	0	0001725	1.000000	0.000000
5	0	0051345	1.000000	0.027027
5	0	0016020	1.000000	0.090909
5	0	0044422	1.000000	0.181818
5	0	0048856	1.000000	0.031250
5	0	0007586	1.000000	0.031250
5	0	0004622	1.000000	0.041667
5	0	0048653	1.000000	0.019608
5	0	0019538	1.000000	0.031250
5	0	0000398	1.000000	0.021277
5	0	1990879	1.000000	0.088235
5	0	0006097	1.000000	0.025000
5	0	0043227	1.000000	0.125000
5	0	0046966	1.000000	0.021739
5	0	0008353	1.000000	0.031250
5	0	0042579	1.000000	0.142857
5	0	0051289	1.000000	0.062500
5	0	1902915	1.000000	0.032258
5	0	0021984	1.000000	0.047619
5	0	0048440	1.000000	0.040000
5	0	0047545	1.000000	0.083333
5	0	0005930	1.000000	0.269231
5	0	0016021	1.000000	0.083333
5	0	0034272	1.000000	0.052632
5	0	0008218	1.000000	0.133333
5	0	0070542	1.000000	0.027778
5	0	0014912	1.000000	0.022222
5	0	0007214	1.000000	0.051282
5	0	1903506	1.000000	0.033333
5	0	0005797	1.000000	0.413793
5	0	0005886	1.000000	0.181818
5	0	0030511	1.000000	0.028571
5	0	0009438	1.000000	0.043478
5	0	0042274	1.000000	0.050000
5	0	0007267	1.000000	0.052632
5	0	0006097	1.000000	0.033333
5	0	0019353	1.000000	0.017544
5	0	0009086	1.000000	0.022222
5	0	0019843	1.000000	0.166667
5	0	0050794	1.000000	0.166667
5	0	0098609	1.000000	0.166667
5	0	0005615	1.000000	0.045455
5	0	0005887	1.000000	0.107143
5	0	0005575	1.000000	0.052632
5	0	0030215	1.000000	0.083333
5	0	0048703	1.000000	0.041667
5	0	0032211	1.000000	0.022727
5	0	0042809	1.000000	0.068966
5	0	0030054	1.000000	0.090909
5	0	0006423	1.000000	0.015625
5	0	0030165	1.000000	0.200000
5	0	0008285	1.000000	0.153846
5	0	0016887	1.000000	0.071429
5	0	0034485	1.000000	0.054054
5	0	0046084	1.000000	0.018519
5	0	0046621	1.000000	0.090909
5	0	0047498	1.000000	0.066667
5	0	0043231	1.000000	0.000000
5	0	0043982	1.000000	0.131579
5	0	0003906	1.000000	0.285714
5	0	1904262	1.000000	0.033333
5	0	0004012	1.000000	0.051282
5	0	0070782	1.000000	0.051282
5	0	0034464	1.000000	0.000000
5	0	0030507	1.000000	0.300000
5	0	0022607	1.000000	0.071429
5	0	0050794	1.000000	0.083333
5	0	0008301	1.000000	0.153846
5	0	0031226	1.000000	0.363636
5	0	0051428	1.000000	0.272727
5	0	0004559	1.000000	0.071429
5	0	0004588	1.000000	0.076923
5	0	0045987	1.000000	0.050000
5	0	0008209	1.000000	0.043478
5	0	0016818	1.000000	0.045455
5	0	0042052	1.000000	0.043478
5	0	0071346	1.000000	0.160000
5	0	0005161	1.000000	0.043478
5	0	0004190	1.000000	0.058824
5	0	0008924	1.000000	0.076923
5	0	0071422	1.000000	0.058824
5	0	0051016	1.000000	0.035088
5	0	0008097	1.000000	0.038462
5	0	0010468	1.000000	0.041667
5	0	0006865	1.000000	0.033333
5	0	0019843	1.000000	0.040000
5	0	0005634	1.000000	0.210526
5	0	0071944	1.000000	0.214286
5	0	0008392	1.000000	0.043478
5	0	0015131	1.000000	0.046512
5	0	1903669	1.000000	0.023810
5	0	0005923	1.000000	0.055556
5	0	0019722	1.000000	0.687500
5	0	0043034	1.000000	0.000000
5	0	0030331	1.000000	0.052632
5	0	0005850	1.000000	0.000000
5	0	0071480	1.000000	0.173913
5	0	2000651	1.000000	0.075000
5	0	0009007	1.000000	0.051282
5	0	0005694	1.000000	0.083333
5	0	0003676	1.000000	0.833333
5	0	0036156	1.000000	0.058824
5	0	0006644	1.000000	0.000000
5	0	0046100	1.000000	0.000000
5	0	0040011	1.000000	0.000000
5	0	0019684	1.000000	0.000000
5	0	0031729	1.000000	0.000000
5	0	0046040	1.000000	0.000000
5	0	0018109	1.000000	0.000000
5	0	0001113	1.000000	0.000000
5	0	0004674	1.000000	0.048780
5	0	0043565	1.000000	0.100000
5	0	0019752	1.000000	0.055556
5	0	0051259	1.000000	0.055556
5	0	0004222	1.000000	0.064516
5	0	0006527	1.000000	0.027778
5	0	0004046	1.000000	0.050000
5	0	1903076	1.000000	0.055556
5	0	0000055	1.000000	0.020408
5	0	0003777	1.000000	0.230769
5	0	0046910	1.000000	0.058824
5	0	0005179	1.000000	0.041667
5	0	0032755	1.000000	0.055556
5	0	0008028	1.000000	0.031250
5	0	0060754	1.000000	0.027027
5	0	0005886	1.000000	0.111111
5	0	0015132	1.000000	0.000000
5	0	0001573	1.000000	0.000000
5	0	0030334	1.000000	0.000000
5	0	0000993	1.000000	0.000000
5	0	0007189	1.000000	0.055556
5	0	0004724	1.000000	0.195122
5	0	0006661	1.000000	0.222222
5	0	0035601	1.000000	0.275862
5	0	0044444	1.000000	0.538462
5	0	0046777	1.000000	0.250000
5	0	0048593	1.000000	0.038462
5	0	0001992	1.000000	0.045455
5	0	0048884	1.000000	0.045455
5	0	0098530	1.000000	0.031250
5	0	0048365	1.000000	0.000000
5	0	2000651	1.000000	0.000000
5	0	0009534	1.000000	0.041667
5	0	0048020	1.000000	0.000000
5	0	0009897	1.000000	0.071429
5	0	0051019	1.000000	0.000000
5	0	0050916	1.000000	0.047619
5	0	0000463	1.000000	0.024390
5	0	0005109	1.000000	0.000000
5	0	0043409	1.000000	0.018519
5	0	0004972	1.000000	0.031746
5	0	0048010	1.000000	0.000000
5	0	0004809	1.000000	0.021277
5	0	0006364	1.000000	0.000000
5	0	0010738	1.000000	0.000000
5	0	0006915	1.000000	0.000000
5	0	0043227	1.000000	0.300000
5	0	0009314	1.000000	0.040000
5	0	0042255	1.000000	0.055556
5	0	0018342	1.000000	0.258065
5	0	0008078	1.000000	0.066667
5	0	0048076	1.000000	0.037037
5	0	0007097	1.000000	0.031250
5	0	0000978	1.000000	0.017241
5	0	0003954	1.000000	0.181818
5	0	0006511	1.000000	0.033333
5	0	0002573	1.000000	0.045455
5	0	0036020	1.000000	0.000000
5	0	0005914	1.000000	0.000000
5	0	0061158	1.000000	0.049180
5	0	1990904	1.000000	0.153846
5	0	0044424	1.000000	0.416667
5	0	0006302	1.000000	0.058824
5	0	0030001	1.000000	0.250000
5	0	0042448	1.000000	0.066667
5	0	0016830	1.000000	0.125000
5	0	0033596	1.000000	0.533333
5	0	0006368	1.000000	0.045455
5	0	0004363	1.000000	0.046512
5	0	0005025	1.000000	0.035088
5	0	0007617	1.000000	0.025000
5	0	0042641	1.000000	0.388889
5	0	0004650	1.000000	0.096774
5	0	0006890	1.000000	0.029412
5	0	0006342	1.000000	0.027397
5	0	0005366	1.000000	0.032787
5	0	0006958	1.000000	0.129032
5	0	0005515	1.000000	0.043478
5	0	0042493	1.000000	0.166667
5	0	0007186	1.000000	0.909091
5	0	0001657	1.000000	0.100000
5	0	0005515	1.000000	0.043478
5	0	0071688	1.000000	0.048780
5	0	0019237	1.000000	0.033333
5	0	0004815	1.000000	0.035714
5	0	0046856	1.000000	0.076923
5	0	0070160	1.000000	0.200000
5	0	0017046	1.000000	0.038462
5	0	0043531	1.000000	0.027778
5	0	1901682	1.000000	0.047619
5	0	0000018	1.000000	0.022727
5	0	0070498	1.000000	0.038462
5	0	0009987	1.000000	0.060606
5	0	0070098	1.000000	0.038462
5	0	1905030	1.000000	0.035714
5	0	0032873	1.000000	0.012658
5	0	0005783	1.000000	0.000000
5	0	0046777	1.000000	0.083333
5	0	2000377	1.000000	0.083333
5	0	0000018	1.000000	0.058824
5	0	0000725	1.000000	0.071429
5	0	0003997	1.000000	0.083333
5	0	0043408	1.000000	0.000000
5	0	0045893	1.000000	0.000000
5	0	0051480	1.000000	0.000000
5	0	1902711	1.000000	0.071429
5	0	0043248	1.000000	0.000000
5	0	0006355	1.000000	0.040000
5	0	0006928	1.000000	0.250000
5	0	0003700	1.000000	0.060606
5	0	0006468	1.000000	0.300000
5	0	0008150	1.000000	0.142857
5	0	0035171	1.000000	0.066667
5	0	0008408	1.000000	0.296296
5	0	1905519	1.000000	0.030303
5	0	1902036	1.000000	0.052632
5	0	0019869	1.000000	0.090909
5	0	0005739	1.000000	0.000000
5	0	0001561	1.000000	0.096154
5	0	0034613	1.000000	0.100000
5	0	0006886	1.000000	0.047619
5	0	0062023	1.000000	0.000000
5	0	0051082	1.000000	0.111111
5	0	2000649	1.000000	0.050000
5	0	0010181	1.000000	0.052632
5	0	0006521	1.000000	0.066667
5	0	0005251	1.000000	0.023810
5	0	0036064	1.000000	0.000000
5	0	0003691	1.000000	0.071429
5	0	0005813	1.000000	0.000000
5	0	0060406	1.000000	0.000000
5	0	0040040	1.000000	0.000000
5	0	0047498	1.000000	0.000000
5	0	0007034	1.000000	0.000000
5	0	0017113	1.000000	0.000000
5	0	0032974	1.000000	0.000000
5	0	0016310	1.000000	0.097561
5	0	0006364	1.000000	0.235294
5	0	0008094	1.000000	0.214286
5	0	0140110	1.000000	0.125000
5	0	0045964	1.000000	0.017857
5	0	0003674	1.000000	0.142857
5	0	0000022	1.000000	0.032787
5	0	0030036	1.000000	0.045455
5	0	0006890	1.000000	0.022727
5	0	0098530	1.000000	0.025641
5	0	0009536	1.000000	0.000000
5	0	0032755	1.000000	0.038462
5	0	0031674	1.000000	0.000000
5	0	0031225	1.000000	0.000000
5	0	0005933	1.000000	0.000000
5	0	0005615	1.000000	0.000000
5	0	0005933	1.000000	0.000000
5	0	0005665	1.000000	0.000000
5	0	0046132	1.000000	0.000000
5	0	0005248	1.000000	0.027027
5	0	0005832	1.000000	0.000000
5	0	0006612	1.000000	0.000000
5	0	0004972	1.000000	0.017241
5	0	0055037	1.000000	0.000000
5	0	0030136	1.000000	0.000000
5	0	0006429	1.000000	0.038462
5	0	0005783	1.000000	0.500000
5	0	0045719	1.000000	0.021739
5	0	0043996	1.000000	0.076923
5	0	0032755	1.000000	0.050000
5	0	1902915	1.000000	0.027027
5	0	0065007	1.000000	0.133333
5	0	0007389	1.000000	0.083333
5	0	0043229	1.000000	0.538462
5	0	0005488	1.000000	0.133333
5	0	0003676	1.000000	0.111111
5	0	0048193	1.000000	0.857143
5	0	0040003	1.000000	0.076923
5	0	0042803	1.000000	0.166667
5	0	0009228	1.000000	0.025000
5	0	0000381	1.000000	0.066667
5	0	0060126	1.000000	0.037037
5	0	0006897	1.000000	0.133333
5	0	0019030	1.000000	0.033333
5	0	0044237	1.000000	0.033333
5	0	0030007	1.000000	0.022222
5	0	0006241	1.000000	0.012500
5	0	0001302	1.000000	0.030303
5	0	0022411	1.000000	0.071429
5	0	0005739	1.000000	0.538462
5	0	0008010	1.000000	0.071429
5	0	0030334	1.000000	0.055556
5	0	0019430	1.000000	0.054054
5	0	0015871	1.000000	0.047619
5	0	0043267	1.000000	0.047619
5	0	0006203	1.000000	0.029412
5	0	0042578	1.000000	0.200000
5	0	0000815	1.000000	0.270270
5	0	0009725	1.000000	0.100000
5	0	0044212	1.000000	0.200000
5	0	0071944	1.000000	0.157895
5	0	0048469	1.000000	0.166667
5	0	0008565	1.000000	0.055556
5	0	0032526	1.000000	0.083333
5	0	0034090	1.000000	0.066667
5	0	0010886	1.000000	0.062500
5	0	0007417	1.000000	0.020000
5	0	0051234	1.000000	0.022222
5	0	0006012	1.000000	0.106383
5	0	0015106	1.000000	0.037037
5	0	0001228	1.000000	0.020408
5	0	0043248	1.000000	0.039216
5	0	0070192	1.000000	0.037037
5	0	0015140	1.000000	0.026316
5	0	0042802	1.000000	0.166667
5	0	0006355	1.000000	0.000000
5	0	0055088	1.000000	0.000000
5	0	0060291	1.000000	0.000000
5	0	0007602	1.000000	0.000000
5	0	0004991	1.000000	0.052632
5	0	0005634	1.000000	0.692308
5	0	0030097	1.000000	0.052632
5	0	0005819	1.000000	0.350000
5	0	0006896	1.000000	0.050000
5	0	0017146	1.000000	0.090909
5	0	0000027	1.000000	0.039216
5	0	0035065	1.000000	0.037736
5	0	0051082	1.000000	0.250000
5	0	0005635	1.000000	0.371429
5	0	0009451	1.000000	0.028571
5	0	0005049	1.000000	0.064516
5	0	0090156	1.000000	0.074074
5	0	0035494	1.000000	0.032258
5	0	0001099	1.000000	0.222222
5	0	0003973	1.000000	0.076923
5	0	0005634	1.000000	0.642857
5	0	0005102	1.000000	0.076923
5	0	0010646	1.000000	0.071429
5	0	0042056	1.000000	0.060606
5	0	0001103	1.000000	0.058824
5	0	0000977	1.000000	0.043478
5	0	0005227	1.000000	0.062500
5	0	0006102	1.000000	0.250000
5	0	0015108	1.000000	0.038462
5	0	0005789	1.000000	0.000000
5	0	0070498	1.000000	0.060606
5	0	0033041	1.000000	0.038462
5	0	0034993	1.000000	0.000000
5	0	0045732	1.000000	0.030303
5	0	0030870	1.000000	0.277778
5	0	0043565	1.000000	0.100000
5	0	0007268	1.000000	0.083333
5	0	0140110	1.000000	0.200000
5	0	0006612	1.000000	0.026316
5	0	0015131	1.000000	0.029412
5	0	0006979	1.000000	0.050000
5	0	0048008	1.000000	0.068966
5	0	0042267	1.000000	0.033333
5	0	0042325	1.000000	0.000000
5	0	0051647	1.000000	0.000000
5	0	0051345	1.000000	0.000000
5	0	0072320	1.000000	0.066667
5	0	0006047	1.000000	0.000000
5	0	0006686	1.000000	0.060606
5	0	0031224	1.000000	0.045455
5	0	0035861	1.000000	0.478261
5	0	0004222	1.000000	0.080000
5	0	0004422	1.000000	0.066667
5	0	0005615	1.000000	0.045455
5	0	0072344	1.000000	0.042553
5	0	0002429	1.000000	0.080000
5	0	0008355	1.000000	0.062500
5	0	1904262	1.000000	0.045455
5	0	0022843	1.000000	0.333333
5	0	0045892	1.000000	0.023810
5	0	0006422	1.000000	0.035088
5	0	0022603	1.000000	0.083333
5	0	0009536	1.000000	0.785714
5	0	0005654	1.000000	0.423077
5	0	0001516	1.000000	0.042553
5	0	0043686	1.000000	0.066667
5	0	0003917	1.000000	0.037037
5	0	0004016	1.000000	0.037037
5	0	0010508	1.000000	0.050000
5	0	0005634	1.000000	0.642857
5	0	0004057	1.000000	0.055556
5	0	0051301	1.000000	0.142857
5	0	0005515	1.000000	0.043478
5	0	0003906	1.000000	0.086957
5	0	0009737	1.000000	0.066667
5	0	0071071	1.000000	0.052632
5	0	0033133	1.000000	0.025641
5	0	0036211	1.000000	0.000000
5	0	0030538	1.000000	0.000000
5	0	0017112	1.000000	0.000000
5	0	0044267	1.000000	0.000000
5	0	0006855	1.000000	0.000000
5	0	0005634	1.000000	0.090909
5	0	0060754	1.000000	0.027778
5	0	0007043	1.000000	0.058824
5	0	0010886	1.000000	0.052632
5	0	0036159	1.000000	0.032258
5	0	0003730	1.000000	0.000000
5	0	0002548	1.000000	0.000000
5	0	0070588	1.000000	0.000000
5	0	0006919	1.000000	0.000000
5	0	0018063	1.000000	0.000000
5	0	0006432	1.000000	0.000000
5	0	0000731	1.000000	0.000000
5	0	0043227	1.000000	0.125000
5	0	0032508	1.000000	0.117647
5	0	0000405	1.000000	0.000000
5	0	0008272	1.000000	0.055556
5	0	0031624	1.000000	0.000000
5	0	0060126	1.000000	0.068966
5	0	0032968	1.000000	0.000000
5	0	0000815	1.000000	0.000000
5	0	0006488	1.000000	0.000000
5	0	0008565	1.000000	0.052632
5	0	0002196	1.000000	0.060606
5	0	0006896	1.000000	0.047619
5	0	0080008	1.000000	0.250000
5	0	0043229	1.000000	0.241379
5	0	0051539	1.000000	0.000000
5	0	0002548	1.000000	0.066667
5	0	0000417	1.000000	0.066667
5	0	0010033	1.000000	0.076923
5	0	0016036	1.000000	0.083333
5	0	0019941	1.000000	0.279070
5	0	0002040	1.000000	0.021277
5	0	0016491	1.000000	0.111111
5	0	0033133	1.000000	0.107692
5	0	0002223	1.000000	0.066667
5	0	0006096	1.000000	0.064516
5	0	0044550	1.000000	0.058824
5	0	0048653	1.000000	0.019231
5	0	0004925	1.000000	0.069444
5	0	0016705	1.000000	0.200000
5	0	0032446	1.000000	0.535714
5	0	0005739	1.000000	1.000000
5	0	1990112	1.000000	0.071429
5	0	0007519	1.000000	0.025641
5	0	0031490	1.000000	0.083333
5	0	0015732	1.000000	0.023256
5	0	0043161	1.000000	0.060606
5	0	0051168	1.000000	0.058824
5	0	0048739	1.000000	0.058824
5	0	0005911	1.000000	0.083333
5	0	0051015	1.000000	0.000000
5	0	0004650	1.000000	0.000000
5	0	0043227	1.000000	0.000000
5	0	0007030	1.000000	0.000000
5	0	0006429	1.000000	0.000000
5	0	0042632	1.000000	0.000000
5	0	0030101	1.000000	0.000000
5	0	1990966	1.000000	0.236364
5	0	0004674	1.000000	0.127273
5	0	0020015	1.000000	0.000000
5	0	0007162	1.000000	0.024390
5	0	0014912	1.000000	0.020000
5	0	0070342	1.000000	0.027027
5	0	0008097	1.000000	0.055556
5	0	0043227	1.000000	0.000000
5	0	0007064	1.000000	0.041667
5	0	0034774	1.000000	0.000000
5	0	0046765	1.000000	0.027778
5	0	0045475	1.000000	0.055556
5	0	0005829	1.000000	0.205882
5	0	0004550	1.000000	0.057143
5	0	0007186	1.000000	0.133333
5	0	0008589	1.000000	0.071429
5	0	0042789	1.000000	0.052632
5	0	0031297	1.000000	0.068966
5	0	0010951	1.000000	0.027778
5	0	0043981	1.000000	0.000000
5	0	0036020	1.000000	0.000000
5	0	0001561	1.000000	0.000000
5	0	0030374	1.000000	0.027778
5	0	0005222	1.000000	0.031250
5	0	0005814	1.000000	0.375000
5	0	0005634	1.000000	0.500000
5	0	0004842	1.000000	0.066667
5	0	0005777	1.000000	0.588235
5	0	0006672	1.000000	0.074074
5	0	0006797	1.000000	0.090909
5	0	0045165	1.000000	0.111111
5	0	0030971	1.000000	0.062500
5	0	0007342	1.000000	0.066667
5	0	0006798	1.000000	0.076923
5	0	0043231	1.000000	0.533333
5	0	0030166	1.000000	0.057143
5	0	0043295	1.000000	0.055556
5	0	0000139	1.000000	0.354839
5	0	0005746	1.000000	0.289474
5	0	0003785	1.000000	0.200000
5	0	0004015	1.000000	0.090909
5	0	0005249	1.000000	0.035088
5	0	0015606	1.000000	0.042553
5	0	0000014	1.000000	0.689655
5	0	0016942	1.000000	0.074074
5	0	0016246	1.000000	0.052632
5	0	0007041	1.000000	0.037037
5	0	0019239	1.000000	0.111111
5	0	0032502	1.000000	0.000000
5	0	0007424	1.000000	0.000000
5	0	0006281	1.000000	0.000000
5	0	0004535	1.000000	0.027027
5	0	0003954	1.000000	0.076923
5	0	0006336	1.000000	0.000000
5	0	0019430	1.000000	0.000000
5	0	0019933	1.000000	0.052632
5	0	0015914	1.000000	0.055556
5	0	0007612	1.000000	0.076923
5	0	0007188	1.000000	0.055556
5	0	0006105	1.000000	0.125000
5	0	0086002	1.000000	0.035714
5	0	1901682	1.000000	0.153846
5	0	0006828	1.000000	0.071429
5	0	0005739	1.000000	0.360000
5	0	0000070	1.000000	0.166667
5	0	0015848	1.000000	0.034483
5	0	0008202	1.000000	0.041667
5	0	0008344	1.000000	0.043478
5	0	1990404	1.000000	0.051282
5	0	0009414	1.000000	0.037037
5	0	0035600	1.000000	0.062500
5	0	0010608	1.000000	0.066667
5	0	0003746	1.000000	0.049180
5	0	0007389	1.000000	0.071429
5	0	0004482	1.000000	0.083333
5	0	0019354	1.000000	0.052632
5	0	0005732	1.000000	0.000000
5	0	0004197	1.000000	0.181818
5	0	0003755	1.000000	0.142857
5	0	0034388	1.000000	0.000000
5	0	0034599	1.000000	0.058824
5	0	1990837	1.000000	0.071429
5	0	0007266	1.000000	0.047619
5	0	0007131	1.000000	0.047619
5	0	0000781	1.000000	0.125000
5	0	1903694	1.000000	0.137931
5	0	0048513	1.000000	0.058824
5	0	0070279	1.000000	0.029412
5	0	1990841	1.000000	0.033333
5	0	0006816	1.000000	0.050000
5	0	0051119	1.000000	0.052632
5	0	0003684	1.000000	0.030303
5	0	0046872	1.000000	0.000000
5	0	0042054	1.000000	0.000000
5	0	0031369	1.000000	0.000000
5	0	0017146	1.000000	0.095238
5	0	0003954	1.000000	0.000000
5	0	0042644	1.000000	0.000000
5	0	0007619	1.000000	0.024390
5	0	0043050	1.000000	0.031250
5	0	0048512	1.000000	0.030303
5	0	0010150	1.000000	0.025000
5	0	0032006	1.000000	0.153846
5	0	0005254	1.000000	0.040000
5	0	0022841	1.000000	0.035714
5	0	0016020	1.000000	0.090909
5	0	0070337	1.000000	0.032258
5	0	0006865	1.000000	0.066667
5	0	0005783	1.000000	0.642857
5	0	0005198	1.000000	0.040000
5	0	0043295	1.000000	0.029412
5	0	0032968	1.000000	0.280702
5	0	0005783	1.000000	0.642857
5	0	0019900	1.000000	0.500000
5	0	0030599	1.000000	0.111111
5	0	0099537	1.000000	0.266667
5	0	0005887	1.000000	0.157895
5	0	0046103	1.000000	0.044444
5	0	0005886	1.000000	0.230769
5	0	0000462	1.000000	0.064516
5	0	0070001	1.000000	0.052632
5	0	0006336	1.000000	0.080000
5	0	0045047	1.000000	0.035714
5	0	0004842	1.000000	0.074074
5	0	0031083	1.000000	0.294118
5	0	0048008	1.000000	0.117647
5	0	0015886	1.000000	0.055556
5	0	0022625	1.000000	0.280000
5	0	0004972	1.000000	0.037037
5	0	0045300	1.000000	0.076923
5	0	0004124	1.000000	0.051282
5	0	0000184	1.000000	0.046512
5	0	0015405	1.000000	0.076923
5	0	0048278	1.000000	0.076923
5	0	0050853	1.000000	0.035714
5	0	0043197	1.000000	0.000000
5	0	0005635	1.000000	0.000000
5	0	0043161	1.000000	0.032258
5	0	1905202	1.000000	0.066667
5	0	0045505	1.000000	0.000000
5	0	0044444	1.000000	0.187500
5	0	0034485	1.000000	0.047619
5	0	0004571	1.000000	0.000000
5	0	0010927	1.000000	0.090909
5	0	0007584	1.000000	0.058824
5	0	0055105	1.000000	0.022222
5	0	0042446	1.000000	0.055556
5	0	0000981	1.000000	0.029412
5	0	0006145	1.000000	0.052632
5	0	0045544	1.000000	0.050000
5	0	0140096	1.000000	0.200000
5	0	0005576	1.000000	0.043478
5	0	0018209	1.000000	0.000000
5	0	0006148	1.000000	0.000000
5	0	0006526	1.000000	0.000000
5	0	0009968	1.000000	0.000000
5	0	0016885	1.000000	0.076923
5	0	0016102	1.000000	0.166667
5	0	0003743	1.000000	0.233333
5	0	0000055	1.000000	0.016949
5	0	0006941	1.000000	0.041667
5	0	0002116	1.000000	0.000000
5	0	0005161	1.000000	0.034483
5	0	0042043	1.000000	0.200000
5	0	0035327	1.000000	0.000000
5	0	0016050	1.000000	0.074074
5	0	0003735	1.000000	0.111111
5	0	0003341	1.000000	0.074074
5	0	0045944	1.000000	0.035088
5	0	0034976	1.000000	0.071429
5	0	0002479	1.000000	0.050000
5	0	0044444	1.000000	0.300000
5	0	0046658	1.000000	0.500000
5	0	0006919	1.000000	0.081633
5	0	0015630	1.000000	0.214286
5	0	0008010	1.000000	0.055556
5	0	0003677	1.000000	0.052632
5	0	0003743	1.000000	0.103448
5	0	0035914	1.000000	0.080000
5	0	0009725	1.000000	0.133333
5	0	0019838	1.000000	0.058824
5	0	0030244	1.000000	0.017544
5	0	0005739	1.000000	0.000000
5	0	0000981	1.000000	0.038462
5	0	0003997	1.000000	0.054054
5	0	0005184	1.000000	0.058824
5	0	0000187	1.000000	0.011628
5	0	0002143	1.000000	0.017544
5	0	0005575	1.000000	0.125000
5	0	0061617	1.000000	0.179487
5	0	0008009	1.000000	0.025000
5	0	0006935	1.000000	0.071429
5	0	0019933	1.000000	0.047619
5	0	1904045	1.000000	0.026316
5	0	0005223	1.000000	0.030303
5	0	0016043	1.000000	0.133333
5	0	0005739	1.000000	0.692308
5	0	0051349	1.000000	0.186047
5	0	0034219	1.000000	0.076923
5	0	0015630	1.000000	0.500000
5	0	0033993	1.000000	0.571429
5	0	0008543	1.000000	0.370370
5	0	0008308	1.000000	0.064516
5	0	0046129	1.000000	0.176471
5	0	0005515	1.000000	0.153846
5	0	0050778	1.000000	0.150000
5	0	0019798	1.000000	0.218750
5	0	0001819	1.000000	0.166667
5	0	0035556	1.000000	0.846154
5	0	0006896	1.000000	0.058824
5	0	0035433	1.000000	0.111111
5	0	0008832	1.000000	0.181818
5	0	0043282	1.000000	0.052632
5	0	0005366	1.000000	0.051282
5	0	0007043	1.000000	0.285714
5	0	0044212	1.000000	0.000000
5	0	0005887	1.000000	0.142857
5	0	0051213	1.000000	0.060606
5	0	0007218	1.000000	0.074074
5	0	0007623	1.000000	0.052632
5	0	0019838	1.000000	0.000000
5	0	0008392	1.000000	0.055556
5	0	0080008	1.000000	0.000000
5	0	0030507	1.000000	0.000000
5	0	0048843	1.000000	0.037383
5	0	0002940	1.000000	0.030303
5	0	0055072	1.000000	0.071429
5	0	0060079	1.000000	0.074074
5	0	0051233	1.000000	0.368421
5	0	0048193	1.000000	0.062500
5	0	0050804	1.000000	0.266667
5	0	0005184	1.000000	0.153846
5	0	0044445	1.000000	0.357143
5	0	0071688	1.000000	0.046512
5	0	1990726	1.000000	0.076923
5	0	0004674	1.000000	0.965517
5	0	0008094	1.000000	0.076923
5	0	0048471	1.000000	0.384615
5	0	0010001	1.000000	0.090909
5	0	0006397	1.000000	0.240000
5	0	0001649	1.000000	0.100000
5	0	0005737	1.000000	0.500000
5	0	0042391	1.000000	0.058824
5	0	0016788	1.000000	0.125000
5	0	0010305	1.000000	0.045455
5	0	0016021	1.000000	0.076923
5	0	0001103	1.000000	0.047619
5	0	0033333	1.000000	0.033333
5	0	0006214	1.000000	0.100000
5	0	0005230	1.000000	0.033333
5	0	0060696	1.000000	0.026316
5	0	0046621	1.000000	0.027027
5	0	0000077	1.000000	0.051282
5	0	0043406	1.000000	0.012821
5	0	0021512	1.000000	0.043478
5	0	0007165	1.000000	0.117647
5	0	0046658	1.000000	0.176471
5	0	0016310	1.000000	0.333333
5	0	0044444	1.000000	0.875000
5	0	0004334	1.000000	0.272727
5	0	0022610	1.000000	0.100000
5	0	0032006	1.000000	0.055556
5	0	0007200	1.000000	0.105263
5	0	0004888	1.000000	0.125000
5	0	0005515	1.000000	0.600000
5	0	0008838	1.000000	0.166667
5	0	0010075	1.000000	0.045455
5	0	0038128	1.000000	0.090909
5	0	0007088	1.000000	0.052632
5	0	0044853	1.000000	0.000000
5	0	0006413	1.000000	0.125000
5	0	0019388	1.000000	0.086957
5	0	0045047	1.000000	0.035714
5	0	0015386	1.000000	0.024390
5	0	0031298	1.000000	0.000000
5	0	0050794	1.000000	0.083333
5	0	0042626	1.000000	0.111111
5	0	0008017	1.000000	0.071429
5	0	1902476	1.000000	0.045455
5	0	0008134	1.000000	0.083333
5	0	0019955	1.000000	0.083333
5	0	0015279	1.000000	0.051282
5	0	0017154	1.000000	0.083333
5	0	0009897	1.000000	0.166667
5	0	0007420	1.000000	0.031250
5	0	0005829	1.000000	0.384615
5	0	0006412	1.000000	0.021277
5	0	0016311	1.000000	0.035714
5	0	0062023	1.000000	0.071429
5	0	0006826	1.000000	0.033333
5	0	0009617	1.000000	0.034483
5	0	0045277	1.000000	0.312500
5	0	1904045	1.000000	0.090909
5	0	0046907	1.000000	0.700000
5	0	0045907	1.000000	0.032258
5	0	0007409	1.000000	0.088889
5	0	0045116	1.000000	0.125000
5	0	0016491	1.000000	0.090909
5	0	0000976	1.000000	0.000000
5	0	0045503	1.000000	0.000000
5	0	1902287	1.000000	0.096774
5	0	0051094	1.000000	0.066667
5	0	0045987	1.000000	0.047619
5	0	0005515	1.000000	0.250000
5	0	0007029	1.000000	0.200000
5	0	0000160	1.000000	0.133333
5	0	0070509	1.000000	0.066667
5	0	0009142	1.000000	0.060606
5	0	0019781	1.000000	0.083333
5	0	0007080	1.000000	0.066667
5	0	0060729	1.000000	0.055556
5	0	0004921	1.000000	0.033333
5	0	0044444	1.000000	0.875000
5	0	0016021	1.000000	0.083333
5	0	0006690	1.000000	0.173913
5	0	0006203	1.000000	0.094595
5	0	0030198	1.000000	0.047619
5	0	0015297	1.000000	0.062500
5	0	0030553	1.000000	0.045455
5	0	0106094	1.000000	0.416667
5	0	0004815	1.000000	0.000000
5	0	0030943	1.000000	0.000000
5	0	0005515	1.000000	0.000000
5	0	0045333	1.000000	0.153846
5	0	0015141	1.000000	0.035088
5	0	0008340	1.000000	0.052632
5	0	0015701	1.000000	0.050000
5	0	0065008	1.000000	0.285714
5	0	0016021	1.000000	0.071429
5	0	0043130	1.000000	0.000000
5	0	0051017	1.000000	0.058824
5	0	0080032	1.000000	0.000000
5	0	0051451	1.000000	0.076923
5	0	0030145	1.000000	0.000000
5	0	0004309	1.000000	0.000000
5	0	0048367	1.000000	0.454545
5	0	0007608	1.000000	0.142857
5	0	0005635	1.000000	0.000000
5	0	0032977	1.000000	0.050000
5	0	0007080	1.000000	0.042553
5	0	0015386	1.000000	0.024390
5	0	0046834	1.000000	0.060606
5	0	0019005	1.000000	0.214286
5	0	0005198	1.000000	0.035714
5	0	0000703	1.000000	0.058824
5	0	0003677	1.000000	0.031250
5	0	0043406	1.000000	0.013514
5	0	0007519	1.000000	0.030303
5	0	0010087	1.000000	0.041667
5	0	0047724	1.000000	0.062500
5	0	0005634	1.000000	0.157895
5	0	0048662	1.000000	0.235294
5	0	0006468	1.000000	0.071429
5	0	0046958	1.000000	0.052632
5	0	0007097	1.000000	0.047619
5	0	0006398	1.000000	0.062500
5	0	0070286	1.000000	0.062500
5	0	0000003	1.000000	0.083333
5	0	0005794	1.000000	0.071429
5	0	0030880	1.000000	0.090909
5	0	0004300	1.000000	0.000000
5	0	1902857	1.000000	0.061538
5	0	0035069	1.000000	0.017544
5	0	0016287	1.000000	0.000000
5	0	1901990	1.000000	0.029412
5	0	0005768	1.000000	0.312500
5	0	0032211	1.000000	0.014925
5	0	0007342	1.000000	0.047619
5	0	0019870	1.000000	0.076923
5	0	1902350	1.000000	0.043478
5	0	0031954	1.000000	0.017857
5	0	0046872	1.000000	0.090909
5	0	0051168	1.000000	0.032258
5	0	0046658	1.000000	0.142857
5	0	0007569	1.000000	0.076923
5	0	0001745	1.000000	0.026316
5	0	0008589	1.000000	0.033333
5	0	0045037	1.000000	0.020000
5	0	0070286	1.000000	0.046512
5	0	0070098	1.000000	0.080000
5	0	0017111	1.000000	0.047619
5	0	0015301	1.000000	0.062500
5	0	0009438	1.000000	0.071429
5	0	0008308	1.000000	0.050000
5	0	0006013	1.000000	0.071429
5	0	0032414	1.000000	0.000000
5	0	0016926	1.000000	0.000000
5	0	0032755	1.000000	0.000000
5	0	0006032	1.000000	0.000000
5	0	0005763	1.000000	0.088235
5	0	0002181	1.000000	0.028571
5	0	0019901	1.000000	0.040000
5	0	0016747	1.000000	0.041667
5	0	0055085	1.000000	0.400000
5	0	0008379	1.000000	0.051282
5	0	0005160	1.000000	0.040000
5	0	0006972	1.000000	0.071429
5	0	0000027	1.000000	0.080000
5	0	0043547	1.000000	0.166667
5	0	0005576	1.000000	0.333333
5	0	0080134	1.000000	0.285714
5	0	0016020	1.000000	0.333333
5	0	0051087	1.000000	0.111111
5	0	0005525	1.000000	0.038462
5	0	0048513	1.000000	0.222222
5	0	0016573	1.000000	0.054054
5	0	0044444	1.000000	0.272727
5	0	0016578	1.000000	0.058824
5	0	0044444	1.000000	0.272727
5	0	0005911	1.000000	0.250000
5	0	0000070	1.000000	0.083333
5	0	0006672	1.000000	0.090909
5	0	0043420	1.000000	0.000000
5	0	0021984	1.000000	0.000000
5	0	0006810	1.000000	0.000000
5	0	0052814	1.000000	0.000000
5	0	0004837	1.000000	0.000000
5	0	0043161	1.000000	0.000000
5	0	0044267	1.000000	0.000000
5	0	0010233	1.000000	0.000000
5	0	0007605	1.000000	0.000000
5	0	0046777	1.000000	0.000000
5	0	0042744	1.000000	0.142857
5	0	0005737	1.000000	0.192308
5	0	0033209	1.000000	0.108108
5	0	0051603	1.000000	0.300000
5	0	0071577	1.000000	0.041667
5	0	0043231	1.000000	0.360000
5	0	0007157	1.000000	0.076923
5	0	0016010	1.000000	0.085714
5	0	0070212	1.000000	0.360000
5	0	0000146	1.000000	0.083333
5	0	0048076	1.000000	0.166667
5	0	0001656	1.000000	0.055556
5	0	0022625	1.000000	0.000000
5	0	0006891	1.000000	0.090909
5	0	0098839	1.000000	0.000000
5	0	0098821	1.000000	0.054795
5	0	0016021	1.000000	0.000000
5	0	0035097	1.000000	0.000000
5	0	0002023	1.000000	0.066667
5	0	0006450	1.000000	0.153846
5	0	0050689	1.000000	0.096774
5	0	0003746	1.000000	0.081967
5	0	0005875	1.000000	0.120000
5	0	0031369	1.000000	0.000000
5	0	1990116	1.000000	0.054054
5	0	0070337	1.000000	0.000000
5	0	0005739	1.000000	0.692308
5	0	0031098	1.000000	0.121212
5	0	0006974	1.000000	0.200000
5	0	0046854	1.000000	0.263158
5	0	0070062	1.000000	0.176471
5	0	0048245	1.000000	0.175000
5	0	0048935	1.000000	0.277778
5	0	0030239	1.000000	0.178571
5	0	0006839	1.000000	0.111111
5	0	0006623	1.000000	0.034483
5	0	0032436	1.000000	0.267857
5	0	0048662	1.000000	0.146341
5	0	0005244	1.000000	0.052632
5	0	0046982	1.000000	0.500000
5	0	1902494	1.000000	0.111111
5	0	0046785	1.000000	0.100000
5	0	0005575	1.000000	0.100000
5	0	0019531	1.000000	0.040000
5	0	0015140	1.000000	0.037736
5	0	0008272	1.000000	0.076923
5	0	0051001	1.000000	0.130435
5	0	0005515	1.000000	0.142857
5	0	2000781	1.000000	0.114286
5	0	0006355	1.000000	0.160000
5	0	0004559	1.000000	0.090909
5	0	0005762	1.000000	0.085714
5	0	0016236	1.000000	0.125000
5	0	0097159	1.000000	0.142857
5	0	0005887	1.000000	1.000000
5	0	0030335	1.000000	0.190476
5	0	0044437	1.000000	0.157895
5	0	0016192	1.000000	0.500000
5	0	0000981	1.000000	0.133333
5	0	0016874	1.000000	0.142857
5	0	0002430	1.000000	0.400000
5	0	0030971	1.000000	0.076923
5	0	0007417	1.000000	0.200000
5	0	0032979	1.000000	0.090909
5	0	0043162	1.000000	0.060606
5	0	1990813	1.000000	0.052632
5	0	0001731	1.000000	0.260870
5	0	0000778	1.000000	0.000000
5	0	0006847	1.000000	0.023810
5	0	0060070	1.000000	0.062500
5	0	0007169	1.000000	0.068966
5	0	0006911	1.000000	0.064516
5	0	0043227	1.000000	0.230769
5	0	0008083	1.000000	0.041667
5	0	0043169	1.000000	0.028571
5	0	0005506	1.000000	0.026316
5	0	0004956	1.000000	0.061224
5	0	0006874	1.000000	0.047619
5	0	0051045	1.000000	0.018868
5	0	0005575	1.000000	0.083333
5	0	0000155	1.000000	0.049180
5	0	1990116	1.000000	0.044444
5	0	0044451	1.000000	0.409091
5	0	0031225	1.000000	0.062500
5	0	0005886	1.000000	0.200000
5	0	0002040	1.000000	0.038462
5	0	0007389	1.000000	0.066667
5	0	0008083	1.000000	0.057143
5	0	0006644	1.000000	0.068966
5	0	0009526	1.000000	0.368421
5	0	0001055	1.000000	0.088889
5	0	0001525	1.000000	0.043478
5	0	0005813	1.000000	0.263158
5	0	0008198	1.000000	0.066667
5	0	0030169	1.000000	0.076923
5	0	0009451	1.000000	0.086957
5	0	0006968	1.000000	0.083333
5	0	0015718	1.000000	0.055556
5	0	0046856	1.000000	0.032258
5	0	0016491	1.000000	0.117647
5	0	0031386	1.000000	0.071429
5	0	0019388	1.000000	0.035714
5	0	0042127	1.000000	0.058824
5	0	0038023	1.000000	0.111111
5	0	0005634	1.000000	0.384615
5	0	0006635	1.000000	0.130435
5	0	0018103	1.000000	0.209302
5	0	0032300	1.000000	0.172414
5	0	0005575	1.000000	0.038462
5	0	0046928	1.000000	0.062500
5	0	0099044	1.000000	0.085106
5	0	0060071	1.000000	0.094340
5	0	0009834	1.000000	0.075000
5	0	0005829	1.000000	0.000000
5	0	0048309	1.000000	0.000000
5	0	0048339	1.000000	0.000000
5	0	0001080	1.000000	0.000000
5	0	0034098	1.000000	0.000000
5	0	0004222	1.000000	0.130435
5	0	0003779	1.000000	0.083333
5	0	0008589	1.000000	0.000000
5	0	0006105	1.000000	0.000000
5	0	0006896	1.000000	0.000000
5	0	0071805	1.000000	0.050000
5	0	1905773	1.000000	0.222222
5	0	0015718	1.000000	0.062500
5	0	0042742	1.000000	0.058824
5	0	0032452	1.000000	0.200000
5	0	0005515	1.000000	0.153846
5	0	0000381	1.000000	0.045455
5	0	0198738	1.000000	0.095238
5	0	0001889	1.000000	0.066667
5	0	0005227	1.000000	0.071429
5	0	0005237	1.000000	0.076923
5	0	0046578	1.000000	0.062500
5	0	0044420	1.000000	0.043478
5	0	0030447	1.000000	0.071429
5	0	0031225	1.000000	0.043478
5	0	0008028	1.000000	0.027027
5	0	0016209	1.000000	0.086957
5	0	0050220	1.000000	0.000000
5	0	0042737	1.000000	0.125000
5	0	0043235	1.000000	0.083333
5	0	0008170	1.000000	0.068966
5	0	0008553	1.000000	0.031250
5	0	0017119	1.000000	0.450000
5	0	0005737	1.000000	0.454545
5	0	0046855	1.000000	0.057143
5	0	0008964	1.000000	0.076923
5	0	0045662	1.000000	0.133333
5	0	0000395	1.000000	0.044444
5	0	0005925	1.000000	0.062500
5	0	0007034	1.000000	0.071429
5	0	0006886	1.000000	0.022222
5	0	0061821	1.000000	0.000000
5	0	0006883	1.000000	0.044444
5	0	0022857	1.000000	0.028571
5	0	0047498	1.000000	0.000000
5	0	0033612	1.000000	0.000000
5	0	0010033	1.000000	0.032258
5	0	0007338	1.000000	0.062500
5	0	0005886	1.000000	0.000000
5	0	0051228	1.000000	0.046512
5	0	0043023	1.000000	0.076923
5	0	0072320	1.000000	0.054054
5	0	0030676	1.000000	0.083333
5	0	0043328	1.000000	0.016667
5	0	0043565	1.000000	0.222222
5	0	0008150	1.000000	0.166667
5	0	0010498	1.000000	0.035714
5	0	0005198	1.000000	0.666667
5	0	0005947	1.000000	0.233333
5	0	0031090	1.000000	0.142857
5	0	0006488	1.000000	0.026316
5	0	0005102	1.000000	0.600000
5	0	0043101	1.000000	0.032258
5	0	0005829	1.000000	0.636364
5	0	0031490	1.000000	0.200000
5	0	0006336	1.000000	0.037037
5	0	0003723	1.000000	0.250000
5	0	0015012	1.000000	0.033333
5	0	0004124	1.000000	0.026316
5	0	0006552	1.000000	0.031250
5	0	0031954	1.000000	0.000000
5	0	0015035	1.000000	0.000000
5	0	0006875	1.000000	0.000000
5	0	0034599	1.000000	0.000000
5	0	0070181	1.000000	0.000000
5	0	0001103	1.000000	0.000000
5	0	0042802	1.000000	0.111111
5	0	0051880	1.000000	0.083333
5	0	0007605	1.000000	0.032258
5	0	0000056	1.000000	0.015385
5	0	0031410	1.000000	0.000000
5	0	0097194	1.000000	0.068966
5	0	0009725	1.000000	0.033333
5	0	0006878	1.000000	0.000000
5	0	0015934	1.000000	0.818182
5	0	0072344	1.000000	0.000000
5	0	0004809	1.000000	0.022727
5	0	0016310	1.000000	0.000000
5	0	0008353	1.000000	0.032258
5	0	0006203	1.000000	0.000000
5	0	0043408	1.000000	0.000000
5	0	0030851	1.000000	0.000000
5	0	0090297	1.000000	0.000000
5	0	0034271	1.000000	0.043478
5	0	0009931	1.000000	0.000000
5	0	0043024	1.000000	0.000000
5	0	0009887	1.000000	0.020000
5	0	0005789	1.000000	0.000000
5	0	0045504	1.000000	0.000000
5	0	1990837	1.000000	0.000000
5	0	0043227	1.000000	0.000000
5	0	0000159	1.000000	0.000000
5	0	0005761	1.000000	0.000000
5	0	0014068	1.000000	0.028571
5	0	0007234	1.000000	0.054054
5	0	0008270	1.000000	0.083333
5	0	0071944	1.000000	0.176471
5	0	0005829	1.000000	0.411765
5	0	1902915	1.000000	0.287879
5	0	0006935	1.000000	0.015625
5	0	2000142	1.000000	0.258065
5	0	0007204	1.000000	0.039474
5	0	0001302	1.000000	0.015625
5	0	0007605	1.000000	0.015625
5	0	0031543	1.000000	0.030303
5	0	0004725	1.000000	0.029412
5	0	0003676	1.000000	0.028571
5	0	0042493	1.000000	0.029412
5	0	0031284	1.000000	0.013699
5	0	0009898	1.000000	0.000000
5	0	0031012	1.000000	0.000000
5	0	0000226	1.000000	0.105263
5	0	0006814	1.000000	0.047619
5	0	0005576	1.000000	0.090909
5	0	0009143	1.000000	0.039216
5	0	1902711	1.000000	0.071429
5	0	0048247	1.000000	0.062500
5	0	0007097	1.000000	0.043478
5	0	0097199	1.000000	0.081633
5	0	1903322	1.000000	0.264706
5	0	0009832	1.000000	0.000000
5	0	0010811	1.000000	0.000000
5	0	0070291	1.000000	0.000000
5	0	0006896	1.000000	0.000000
5	0	0031594	1.000000	0.047619
5	0	0005515	1.000000	0.000000
5	0	0031624	1.000000	0.000000
5	0	0001501	1.000000	0.047619
5	0	0001103	1.000000	0.000000
5	0	0046855	1.000000	0.050000
5	0	0009651	1.000000	0.050000
5	0	0016788	1.000000	0.000000
5	0	0005634	1.000000	0.236842
5	0	0002455	1.000000	0.000000
5	0	0006817	1.000000	0.000000
5	0	0001573	1.000000	0.000000
5	0	0043995	1.000000	0.000000
5	0	0007010	1.000000	0.133333
5	0	0017111	1.000000	0.060606
5	0	1903725	1.000000	0.222222
5	0	0005215	1.000000	0.034483
5	0	0016788	1.000000	0.066667
5	0	0051177	1.000000	0.058824
5	0	0043565	1.000000	0.029412
5	0	1902711	1.000000	0.071429
5	0	0004588	1.000000	0.083333
5	0	0044389	1.000000	0.200000
5	0	0005886	1.000000	0.103448
5	0	0005524	1.000000	0.190476
5	0	0031995	1.000000	0.181818
5	0	0004644	1.000000	0.083333
5	0	0009314	1.000000	0.080000
5	0	0051930	1.000000	0.050000
5	0	0003950	1.000000	0.083333
5	0	0010075	1.000000	0.043478
5	0	0035639	1.000000	0.363636
5	0	0015171	1.000000	0.035714
5	0	0022804	1.000000	0.066667
5	0	0009966	1.000000	0.050000
5	0	0005778	1.000000	0.289474
5	0	0098609	1.000000	0.038462
5	0	0015701	1.000000	0.032258
5	0	0045039	1.000000	0.073529
5	0	0017056	1.000000	0.055556
5	0	1901897	1.000000	0.050000
5	0	0032006	1.000000	0.062500
5	0	0046132	1.000000	0.044444
5	0	0048701	1.000000	0.037037
5	0	0004003	1.000000	0.103448
5	0	0005540	1.000000	0.062500
5	0	0005615	1.000000	0.090909
5	0	0015934	1.000000	0.619048
5	0	0032991	1.000000	0.250000
5	0	0003674	1.000000	0.031250
5	0	0042802	1.000000	0.028571
5	0	1901371	1.000000	0.069767
5	0	0046802	1.000000	0.018519
5	0	0009653	1.000000	0.028571
5	0	0007179	1.000000	0.074074
5	0	0003826	1.000000	0.071429
5	0	0006090	1.000000	0.033333
5	0	0008209	1.000000	0.060606
5	0	0005588	1.000000	0.041667
5	0	0055088	1.000000	0.083333
5	0	0043178	1.000000	0.200000
5	0	0008832	1.000000	0.071429
5	0	0006811	1.000000	0.032258
5	0	0008017	1.000000	0.090909
5	0	0010468	1.000000	0.031250
5	0	0000027	1.000000	0.046512
5	0	0035069	1.000000	0.025641
5	0	0019843	1.000000	0.083333
5	0	0032496	1.000000	0.025000
5	0	0006906	1.000000	0.050000
5	0	0001056	1.000000	0.017241
5	0	0008150	1.000000	0.055556
5	0	0098641	1.000000	0.034483
5	0	0030374	1.000000	0.083333
5	0	0051539	1.000000	0.000000
5	0	0030239	1.000000	0.022222
5	0	0006641	1.000000	0.127660
5	0	0050852	1.000000	0.030769
5	0	0006355	1.000000	0.016949
5	0	0032979	1.000000	0.051282
5	0	0051010	1.000000	0.230769
5	0	0061337	1.000000	0.019608
5	0	0016310	1.000000	0.090909
5	0	0007475	1.000000	0.013333
5	0	0046475	1.000000	0.108434
5	0	0006521	1.000000	0.018519
5	0	0048522	1.000000	0.020833
5	0	0044233	1.000000	0.076923
5	0	0016020	1.000000	0.054054
5	0	0031175	1.000000	0.022989
5	0	0046578	1.000000	0.018868
5	0	0097466	1.000000	0.226415
5	0	0004888	1.000000	0.032258
5	0	0012507	1.000000	0.218750
5	0	0051016	1.000000	0.047619
5	0	0006997	1.000000	0.250000
5	0	0048570	1.000000	0.055556
5	0	0005518	1.000000	0.032258
5	0	0048039	1.000000	0.031250
5	0	0035375	1.000000	0.031250
5	0	0000977	1.000000	0.016949
5	0	0005783	1.000000	0.642857
5	0	0005788	1.000000	0.428571
5	0	0005516	1.000000	0.020408
5	0	0005549	1.000000	0.020833
5	0	1903288	1.000000	0.083333
5	0	0007272	1.000000	0.083333
5	0	0007424	1.000000	0.076923
5	0	0006880	1.000000	0.075000
5	0	0006338	1.000000	0.086957
5	0	0005739	1.000000	0.692308
5	0	0005739	1.000000	0.692308
5	0	0035327	1.000000	0.458333
5	0	0000151	1.000000	0.357143
5	0	0045065	1.000000	0.054054
5	0	0000407	1.000000	0.384615
5	0	0043410	1.000000	0.017544
5	0	0008553	1.000000	0.061224
5	0	0000056	1.000000	0.017544
5	0	0043565	1.000000	0.555556
5	0	0048512	1.000000	0.062500
5	0	1904812	1.000000	0.209302
5	0	0030956	1.000000	0.500000
5	0	0016361	1.000000	0.595745
5	0	0005856	1.000000	0.538462
5	0	0035169	1.000000	0.058824
5	0	0009833	1.000000	0.076923
5	0	0060047	1.000000	0.058824
5	0	0043050	1.000000	0.066667
5	0	0007613	1.000000	0.055556
5	0	0042571	1.000000	0.047619
5	0	0007424	1.000000	0.020000
5	0	0032147	1.000000	0.012195
5	0	0003677	1.000000	0.020833
5	0	0042391	1.000000	0.021739
5	0	0005086	1.000000	0.038462
5	0	0000400	1.000000	0.020000
5	0	0045892	1.000000	0.022727
5	0	0009534	1.000000	0.172414
5	0	0036019	1.000000	0.178571
5	0	0006606	1.000000	0.028571
5	0	0006303	1.000000	0.219512
5	0	0002027	1.000000	0.055556
5	0	0010508	1.000000	0.040000
5	0	0006623	1.000000	0.029412
5	0	0071222	1.000000	0.044444
5	0	0030015	1.000000	0.000000
5	0	0046930	1.000000	0.000000
5	0	0006911	1.000000	0.054054
5	0	0006954	1.000000	0.035714
5	0	0006511	1.000000	0.030303
5	0	0006954	1.000000	0.076923
5	0	0005545	1.000000	0.055556
5	0	0016757	1.000000	0.071429
5	0	0003676	1.000000	0.066667
5	0	0044429	1.000000	0.000000
5	0	0000082	1.000000	0.055556
5	0	0006563	1.000000	0.041667
5	0	0000790	1.000000	0.000000
5	0	0007186	1.000000	0.060606
5	0	0016773	1.000000	0.066667
5	0	0044238	1.000000	0.090909
5	0	0048268	1.000000	0.055556
5	0	0006091	1.000000	0.076923
5	0	0046958	1.000000	0.058824
5	0	0031297	1.000000	0.030303
5	0	0048179	1.000000	0.000000
5	0	1904515	1.000000	0.000000
5	0	0007272	1.000000	0.000000
5	0	0016126	1.000000	0.000000
5	0	0006024	1.000000	0.000000
5	0	0005576	1.000000	0.031250
5	0	0043087	1.000000	0.000000
5	0	0042256	1.000000	0.000000
5	0	0006422	1.000000	0.000000
5	0	0006487	1.000000	0.000000
5	0	0005634	1.000000	0.090909
5	0	0005509	1.000000	0.625000
5	0	0033017	1.000000	0.038462
5	0	0043229	1.000000	0.125000
5	0	0005789	1.000000	0.047619
5	0	0032991	1.000000	0.333333
5	0	0016246	1.000000	0.044444
5	0	0032509	1.000000	0.025641
5	0	0070212	1.000000	0.095238
5	0	0016363	1.000000	0.739130
5	0	0012505	1.000000	0.375000
5	0	0044464	1.000000	0.428571
5	0	0051085	1.000000	0.038462
5	0	0031848	1.000000	0.038462
5	0	0006654	1.000000	0.023256
5	0	0019239	1.000000	0.000000
5	0	0004032	1.000000	0.033333
5	0	0005452	1.000000	0.000000
5	0	0008017	1.000000	0.000000
5	0	0051603	1.000000	0.000000
5	0	0010847	1.000000	0.000000
5	0	0097310	1.000000	0.000000
5	0	0048247	1.000000	0.000000
5	0	0046523	1.000000	0.000000
5	0	0032755	1.000000	0.000000
5	0	0008757	1.000000	0.000000
5	0	0003691	1.000000	0.000000
5	0	0036335	1.000000	0.000000
5	0	0005736	1.000000	0.700000
5	0	0003677	1.000000	0.000000
5	0	0000462	1.000000	0.000000
5	0	0009952	1.000000	0.000000
5	0	0033856	1.000000	0.000000
5	0	0018344	1.000000	0.000000
5	0	0008379	1.000000	0.142857
5	0	0009987	1.000000	0.333333
5	0	0005887	1.000000	1.000000
5	0	0005829	1.000000	0.176471
5	0	0003674	1.000000	0.052632
5	0	0009414	1.000000	0.095238
5	0	0000463	1.000000	0.051282
5	0	0008301	1.000000	0.040000
5	0	0043039	1.000000	0.055556
5	0	0042054	1.000000	0.058824
5	0	0006798	1.000000	0.000000
5	0	0016832	1.000000	0.000000
5	0	0009143	1.000000	0.000000
5	0	0075141	1.000000	0.000000
5	0	0031177	1.000000	0.000000
5	0	0005925	1.000000	0.125000
5	0	0005929	1.000000	0.125000
5	0	0035169	1.000000	0.041667
5	0	0090665	1.000000	0.250000
5	0	0042493	1.000000	0.035714
5	0	0034515	1.000000	0.058824
5	0	0010087	1.000000	0.034483
5	0	0000819	1.000000	0.058824
5	0	0006891	1.000000	0.285714
5	0	0007165	1.000000	0.115385
5	0	0006470	1.000000	0.055556
5	0	0035883	1.000000	0.068966
5	0	0106068	1.000000	0.068966
5	0	0006260	1.000000	0.051282
5	0	0005925	1.000000	0.031250
5	0	0004813	1.000000	0.071429
5	0	0044774	1.000000	0.085714
5	0	0008569	1.000000	0.052632
5	0	0001664	1.000000	0.000000
5	0	0005789	1.000000	0.740741
5	0	0019531	1.000000	0.032258
5	0	0022625	1.000000	0.324324
5	0	0006104	1.000000	0.080000
5	0	0005388	1.000000	0.020408
5	0	0046920	1.000000	0.074074
5	0	0004970	1.000000	0.042254
5	0	0000226	1.000000	0.051282
5	0	0015116	1.000000	0.036364
5	0	0000981	1.000000	0.036364
5	0	2000693	1.000000	0.020833
5	0	0030020	1.000000	0.027778
5	0	0006457	1.000000	0.285714
5	0	0005261	1.000000	0.038462
5	0	0000151	1.000000	0.083333
5	0	0042744	1.000000	0.105263
5	0	0005576	1.000000	0.500000
5	0	0009627	1.000000	0.071429
5	0	0031151	1.000000	0.040000
5	0	0097466	1.000000	0.071429
5	0	0032968	1.000000	0.078431
5	0	0000149	1.000000	0.222222
5	0	0006812	1.000000	0.035714
5	0	0048471	1.000000	0.263158
5	0	0032456	1.000000	0.031250
5	0	0004350	1.000000	0.066667
5	0	0008553	1.000000	0.020000
5	0	0005852	1.000000	0.315789
5	0	0035437	1.000000	0.078947
5	0	0032414	1.000000	0.075000
5	0	0007614	1.000000	0.000000
5	0	0016303	1.000000	0.075000
5	0	0005575	1.000000	0.000000
5	0	0006355	1.000000	0.000000
5	0	0006296	1.000000	0.000000
5	0	0032991	1.000000	0.000000
5	0	1902711	1.000000	0.000000
5	0	0048027	1.000000	0.076923
5	0	0050877	1.000000	0.050000
5	0	0010048	1.000000	0.043478
5	0	0097014	1.000000	0.000000
5	0	0030007	1.000000	0.057143
5	0	0006979	1.000000	0.047619
5	0	0045907	1.000000	0.025641
5	0	0016114	1.000000	0.062500
5	0	0015038	1.000000	0.083333
5	0	0014704	1.000000	0.032258
5	0	0010972	1.000000	0.027027
5	0	0060089	1.000000	0.052632
5	0	0005911	1.000000	0.000000
5	0	1903833	1.000000	0.027027
5	0	0006847	1.000000	0.023810
5	0	0042127	1.000000	0.045455
5	0	0005730	1.000000	0.500000
5	0	0005654	1.000000	0.555556
5	0	0007533	1.000000	0.054054
5	0	0043565	1.000000	0.181818
5	0	0007611	1.000000	0.066667
5	0	0017113	1.000000	0.071429
5	0	0006941	1.000000	0.071429
5	0	0005345	1.000000	0.047619
5	0	0050852	1.000000	0.093750
5	0	0031501	1.000000	0.000000
5	0	0030176	1.000000	0.000000
5	0	0046703	1.000000	0.043478
5	0	0005839	1.000000	0.000000
5	0	0043087	1.000000	0.041667
5	0	0005509	1.000000	0.200000
5	0	0002188	1.000000	0.369565
5	0	0034388	1.000000	0.586207
5	0	0006813	1.000000	0.024390
5	0	0008964	1.000000	0.083333
5	0	0015724	1.000000	0.020408
5	0	0000003	1.000000	0.029412
5	0	0015367	1.000000	0.022727
5	0	0016491	1.000000	0.090909
5	0	0009898	1.000000	0.166667
5	0	0043247	1.000000	0.187500
5	0	0015038	1.000000	0.066667
5	0	0042255	1.000000	0.051282
5	0	0071966	1.000000	0.235294
5	0	0004800	1.000000	0.083333
5	0	0032880	1.000000	0.272727
5	0	0071763	1.000000	0.060606
5	0	0003779	1.000000	0.100000
5	0	0048010	1.000000	0.057143
5	0	0004674	1.000000	0.214286
5	0	0008083	1.000000	0.060606
5	0	0007059	1.000000	0.083333
5	0	0005911	1.000000	0.083333
5	0	0007218	1.000000	0.060606
5	0	0048507	1.000000	0.037037
5	0	0005852	1.000000	0.000000
5	0	1903126	1.000000	0.023810
5	0	0051455	1.000000	0.031250
5	0	0007030	1.000000	0.062500
5	0	0006744	1.000000	0.068966
5	0	0023051	1.000000	0.000000
5	0	0038023	1.000000	0.100000
5	0	0043295	1.000000	0.055556
5	0	0008202	1.000000	0.000000
5	0	0019373	1.000000	0.000000
5	0	2000649	1.000000	0.000000
5	0	0006996	1.000000	0.363636
5	0	0043229	1.000000	0.357143
5	0	0070125	1.000000	0.054054
5	0	0010305	1.000000	0.058824
5	0	0071346	1.000000	0.083333
5	0	0032436	1.000000	0.022222
5	0	0000105	1.000000	0.047619
5	0	0005874	1.000000	0.192308
5	0	0009611	1.000000	0.083333
5	0	0048593	1.000000	0.040000
5	0	0072583	1.000000	0.041667
5	0	0050308	1.000000	0.166667
5	0	0090090	1.000000	0.030303
5	0	0033617	1.000000	0.068966
5	0	0071346	1.000000	0.064516
5	0	1902350	1.000000	0.055556
5	0	0015513	1.000000	0.035714
5	0	0086010	1.000000	0.045455
5	0	0009617	1.000000	0.043478
5	0	0016567	1.000000	0.576923
5	0	0005634	1.000000	0.000000
5	0	0035556	1.000000	0.062500
5	0	0051377	1.000000	0.083333
5	0	0034271	1.000000	0.000000
5	0	0006869	1.000000	0.033333
5	0	0007605	1.000000	0.018519
5	0	0005575	1.000000	0.041667
5	0	0031749	1.000000	0.076923
5	0	0005385	1.000000	0.029412
5	0	0006102	1.000000	0.092593
5	0	0006342	1.000000	0.021505
5	0	0042803	1.000000	0.083333
5	0	0007231	1.000000	0.042553
5	0	0008967	1.000000	0.122449
5	0	1902356	1.000000	0.020408
5	0	0031309	1.000000	0.265306
5	0	0016616	1.000000	0.088889
5	0	0052814	1.000000	0.085106
5	0	0031012	1.000000	0.032258
5	0	0008506	1.000000	0.025000
5	0	0006366	1.000000	0.704545
5	0	0048662	1.000000	0.025000
5	0	0015732	1.000000	0.020833
5	0	1903338	1.000000	0.026316
5	0	0003674	1.000000	0.000000
5	0	0006941	1.000000	0.025641
5	0	0015020	1.000000	0.000000
5	0	0001525	1.000000	0.020408
5	0	0004508	1.000000	0.047619
5	0	0005739	1.000000	0.692308
5	0	0098530	1.000000	0.404762
5	0	0048193	1.000000	0.041667
5	0	0009113	1.000000	0.422222
5	0	0006302	1.000000	0.365854
5	0	0070192	1.000000	0.066667
5	0	1990243	1.000000	0.526316
5	0	0043240	1.000000	0.645161
5	0	0005829	1.000000	0.384615
5	0	0032508	1.000000	0.076923
5	0	0016021	1.000000	0.071429
5	0	0045987	1.000000	0.090909
5	0	0001055	1.000000	0.720930
5	0	0006955	1.000000	0.045455
5	0	0016021	1.000000	0.071429
5	0	0003723	1.000000	0.555556
5	0	0009696	1.000000	0.145833
5	0	0006955	1.000000	0.045455
5	0	1990883	1.000000	0.085714
5	0	0033018	1.000000	0.482759
5	0	0000979	1.000000	0.105263
5	0	0051455	1.000000	0.151515
5	0	0016783	1.000000	0.125000
5	0	0005730	1.000000	0.379310
5	0	0045571	1.000000	0.038462
5	0	0048247	1.000000	0.103448
5	0	0016020	1.000000	0.400000
5	0	0001573	1.000000	0.071429
5	0	0048020	1.000000	0.333333
5	0	0045198	1.000000	0.062500
5	0	0006006	1.000000	0.055556
5	0	0032812	1.000000	0.027778
5	0	0009653	1.000000	0.076923
5	0	0005829	1.000000	0.363636
5	0	1902350	1.000000	0.000000
5	0	0045198	1.000000	0.000000
5	0	0000030	1.000000	0.083333
5	0	0032760	1.000000	0.000000
5	0	0006221	1.000000	0.000000
5	0	0048812	1.000000	0.000000
5	0	0030335	1.000000	0.058824
5	0	0042256	1.000000	0.052632
5	0	0006515	1.000000	0.040000
5	0	0007179	1.000000	0.038462
5	0	0070337	1.000000	0.000000
5	0	0005604	1.000000	0.058824
5	0	0009065	1.000000	0.055556
5	0	0080156	1.000000	0.060606
5	0	0015934	1.000000	0.000000
5	0	0004637	1.000000	0.000000
5	0	0045337	1.000000	0.057143
5	0	0003677	1.000000	0.025000
5	0	0015079	1.000000	0.034483
5	0	0008169	1.000000	0.128205
5	0	0043235	1.000000	0.083333
5	0	0003691	1.000000	0.022727
5	0	0048839	1.000000	0.035714
5	0	0007043	1.000000	0.074074
5	0	0005515	1.000000	0.125000
5	0	0006096	1.000000	0.015748
5	0	0005515	1.000000	0.125000
5	0	0043231	1.000000	0.416667
5	0	0005654	1.000000	0.333333
5	0	0071596	1.000000	0.037037
5	0	0031261	1.000000	0.290323
5	0	0016787	1.000000	0.285714
5	0	0009986	1.000000	0.375000
5	0	0042330	1.000000	0.100000
5	0	0007264	1.000000	0.058824
5	0	0014070	1.000000	0.100000
5	0	0006282	1.000000	0.047619
5	0	0003700	1.000000	0.037037
5	0	0016310	1.000000	0.083333
5	0	0060070	1.000000	0.047619
5	0	0003714	1.000000	0.026316
5	0	0019005	1.000000	0.214286
5	0	0005794	1.000000	0.187500
5	0	0005770	1.000000	0.157895
5	0	0005654	1.000000	0.142857
5	0	0006342	1.000000	0.000000
5	0	0042989	1.000000	0.000000
5	0	0030198	1.000000	0.000000
5	0	0005459	1.000000	0.032258
5	0	0051897	1.000000	0.160000
5	0	0004322	1.000000	0.066667
5	0	0005634	1.000000	0.230769
5	0	0005215	1.000000	0.062500
5	0	0006928	1.000000	0.133333
5	0	0002084	1.000000	0.052632
5	0	0030322	1.000000	0.500000
5	0	1902000	1.000000	0.051282
5	0	0018315	1.000000	0.068966
5	0	0003917	1.000000	0.027027
5	0	0034599	1.000000	0.090909
5	0	0003677	1.000000	0.027027
5	0	0043981	1.000000	0.045455
5	0	0019464	1.000000	0.088889
5	0	0005794	1.000000	0.642857
5	0	0003723	1.000000	0.000000
5	0	0033612	1.000000	0.000000
5	0	0003674	1.000000	0.000000
5	0	0030507	1.000000	0.000000
5	0	0006891	1.000000	0.058824
5	0	0004337	1.000000	0.000000
5	0	0046294	1.000000	0.078125
5	0	0006974	1.000000	0.200000
5	0	0007165	1.000000	0.153846
5	0	0005829	1.000000	0.238095
5	0	0090575	1.000000	0.400000
5	0	0060126	1.000000	0.083333
5	0	0015238	1.000000	0.058824
5	0	0062023	1.000000	0.045455
5	0	0055085	1.000000	0.111111
5	0	0031012	1.000000	0.047619
5	0	0000187	1.000000	0.016393
5	0	0032543	1.000000	0.064516
5	0	0051998	1.000000	0.062500
5	0	0097500	1.000000	0.055556
5	0	0004828	1.000000	0.083333
5	0	0043021	1.000000	0.428571
5	0	0046976	1.000000	0.020833
5	0	0022626	1.000000	0.150000
5	0	0005829	1.000000	0.272727
5	0	0044237	1.000000	0.166667
5	0	0004032	1.000000	0.076923
5	0	0046930	1.000000	0.166667
5	0	0005673	1.000000	0.088235
5	0	0030374	1.000000	0.095238
5	0	0009627	1.000000	0.058824
5	0	0030593	1.000000	0.038462
5	0	0005829	1.000000	0.318182
5	0	0098796	1.000000	0.040000
5	0	0051001	1.000000	0.055556
5	0	0044325	1.000000	0.000000
5	0	0006099	1.000000	0.045455
5	0	0046332	1.000000	0.000000
5	0	0005741	1.000000	0.117647
5	0	0051656	1.000000	0.058824
5	0	0001578	1.000000	0.105263
5	0	0008009	1.000000	0.177778
5	0	0005516	1.000000	0.333333
5	0	0055114	1.000000	0.071429
5	0	0052814	1.000000	0.083333
5	0	0008028	1.000000	0.050000
5	0	0072657	1.000000	0.052632
5	0	0051045	1.000000	0.117647
5	0	0043227	1.000000	0.166667
5	0	0005739	1.000000	0.066667
5	0	0006911	1.000000	0.076923
5	0	0000027	1.000000	0.068966
5	0	0043652	1.000000	0.071429
5	0	1905030	1.000000	0.071429
5	0	0005654	1.000000	0.047619
5	0	0097352	1.000000	0.076923
5	0	0032482	1.000000	0.666667
5	0	0061408	1.000000	0.132075
5	0	0007165	1.000000	0.909091
5	0	0043531	1.000000	0.000000
5	0	0003954	1.000000	0.055556
5	0	0015886	1.000000	0.041667
5	0	0017113	1.000000	0.052632
5	0	0004672	1.000000	0.042553
5	0	0003674	1.000000	0.166667
5	0	0061630	1.000000	0.043478
5	0	0007501	1.000000	0.032258
5	0	0009987	1.000000	0.051282
5	0	0032963	1.000000	0.041667
5	0	0002027	1.000000	0.033333
5	0	0046294	1.000000	0.029851
5	0	0044444	1.000000	0.250000
5	0	0080008	1.000000	0.208333
5	0	0021984	1.000000	0.000000
5	0	0022841	1.000000	0.025000
5	0	0033041	1.000000	0.035714
5	0	0005460	1.000000	0.029412
5	0	0003743	1.000000	0.075758
5	0	0031491	1.000000	0.041667
5	0	0010862	1.000000	0.020408
5	0	0043968	1.000000	0.025641
5	0	0005886	1.000000	0.500000
5	0	0046421	1.000000	0.040000
5	0	0019346	1.000000	0.034483
5	0	0044196	1.000000	0.040000
5	0	0005000	1.000000	0.054054
5	0	0060271	1.000000	0.045455
5	0	0072350	1.000000	0.041667
5	0	0042391	1.000000	0.055556
5	0	0006398	1.000000	0.027027
5	0	0004350	1.000000	0.090909
5	0	0000403	1.000000	0.045455
5	0	0046475	1.000000	0.027027
5	0	0006950	1.000000	0.000000
5	0	0048268	1.000000	0.000000
5	0	1901565	1.000000	0.000000
5	0	0045337	1.000000	0.000000
5	0	0010109	1.000000	0.000000
5	0	0031981	1.000000	0.588235
5	0	0000921	1.000000	0.047619
5	0	0015985	1.000000	0.050000
5	0	0070681	1.000000	0.031250
5	0	0000941	1.000000	0.285714
5	0	0007501	1.000000	0.032258
5	0	0070475	1.000000	0.025000
5	0	0071423	1.000000	0.040000
5	0	0005025	1.000000	0.081633
5	0	0006024	1.000000	0.086957
5	0	0015140	1.000000	0.052632
5	0	0071821	1.000000	0.360000
5	0	0016740	1.000000	0.200000
5	0	0005739	1.000000	0.785714
5	0	0018105	1.000000	0.068966
5	0	0007034	1.000000	0.076923
5	0	0006104	1.000000	0.272727
5	0	0006874	1.000000	0.054054
5	0	0044424	1.000000	0.500000
5	0	0008376	1.000000	0.080000
5	0	0005874	1.000000	0.318182
5	0	0015131	1.000000	0.040816
5	0	0032436	1.000000	0.017857
5	0	0005634	1.000000	1.000000
5	0	0008284	1.000000	0.037037
5	0	0051930	1.000000	0.037037
5	0	0007585	1.000000	0.071429
5	0	0006432	1.000000	0.300000
5	0	0015301	1.000000	0.033333
5	0	0010951	1.000000	0.102564
5	0	0005634	1.000000	1.000000
5	0	0016973	1.000000	0.070175
5	0	0046872	1.000000	0.000000
5	0	0016787	1.000000	0.000000
5	0	0006811	1.000000	0.666667
5	0	0005758	1.000000	0.448276
5	0	0000122	1.000000	0.043478
5	0	0004802	1.000000	0.066667
5	0	0008967	1.000000	0.086957
5	0	0004334	1.000000	0.062500
5	0	0000712	1.000000	0.023256
5	0	0002074	1.000000	0.041667
5	0	0000139	1.000000	0.500000
5	0	0016491	1.000000	0.071429
5	0	0015276	1.000000	0.035714
5	0	0010225	1.000000	0.066667
5	0	0003735	1.000000	0.000000
5	0	0003755	1.000000	0.064516
5	0	0009651	1.000000	0.071429
5	0	0004890	1.000000	0.000000
5	0	0071310	1.000000	0.074074
5	0	0004601	1.000000	0.095238
5	0	0003723	1.000000	0.266667
5	0	0000278	1.000000	0.086957
5	0	0002040	1.000000	0.027027
5	0	0007501	1.000000	0.045455
5	0	0000329	1.000000	0.000000
5	0	0046703	1.000000	0.272727
5	0	0005615	1.000000	0.031250
5	0	0016740	1.000000	0.090909
5	0	0008379	1.000000	0.060000
5	0	0009405	1.000000	0.028571
5	0	0030308	1.000000	0.085106
5	0	0060079	1.000000	0.065574
5	0	0048675	1.000000	0.060606
5	0	0006813	1.000000	0.285714
5	0	0005366	1.000000	0.100000
5	0	0051451	1.000000	0.117647
5	0	0005667	1.000000	0.277778
5	0	0004190	1.000000	0.040000
5	0	0016072	1.000000	0.040000
5	0	0051213	1.000000	0.071429
5	0	0006081	1.000000	0.071429
5	0	0036353	1.000000	0.025641
5	0	0019228	1.000000	0.045455
5	0	0042144	1.000000	0.058824
5	0	0005615	1.000000	0.090909
5	0	0003690	1.000000	0.066667
5	0	0045089	1.000000	0.043478
5	0	0007608	1.000000	0.066667
5	0	0004004	1.000000	0.086957
5	0	0002548	1.000000	0.033333
5	0	0071958	1.000000	0.000000
5	0	0045087	1.000000	0.043478
5	0	0046930	1.000000	0.000000
5	0	0050716	1.000000	0.020408
5	0	0097159	1.000000	0.142857
5	0	0005575	1.000000	0.000000
5	0	0000815	1.000000	0.000000
5	0	0010811	1.000000	0.041667
5	0	0043614	1.000000	0.230769
5	0	0044422	1.000000	0.125000
5	0	0008306	1.000000	0.058824
5	0	0043982	1.000000	0.078947
5	0	0006014	1.000000	0.058824
5	0	0005925	1.000000	0.083333
5	0	0006629	1.000000	0.000000
5	0	0004370	1.000000	0.000000
5	0	0006627	1.000000	0.000000
5	0	0005025	1.000000	0.000000
5	0	0005549	1.000000	0.000000
5	0	0033202	1.000000	0.384615
5	0	0004159	1.000000	0.068966
5	0	0042813	1.000000	0.135135
5	0	0007017	1.000000	0.041667
5	0	0006091	1.000000	0.038462
5	0	0006168	1.000000	0.016949
5	0	0071966	1.000000	0.026316
5	0	0005829	1.000000	0.000000
5	0	0016791	1.000000	0.058824
5	0	0002196	1.000000	0.032258
5	0	0006700	1.000000	0.037037
5	0	0097428	1.000000	0.066667
5	0	0005871	1.000000	0.000000
5	0	0043005	1.000000	0.000000
5	0	0005783	1.000000	0.000000
5	0	0006974	1.000000	0.060606
5	0	0043488	1.000000	0.021277
5	0	0004791	1.000000	0.080000
5	0	0046579	1.000000	0.021277
5	0	0015116	1.000000	0.034483
5	0	0050916	1.000000	0.076923
5	0	0050704	1.000000	0.041667
5	0	0008569	1.000000	0.000000
5	0	0018342	1.000000	0.045455
5	0	0006888	1.000000	0.066667
5	0	0001055	1.000000	0.021739
5	0	0004337	1.000000	0.000000
5	0	0014069	1.000000	0.000000
5	0	2000649	1.000000	0.024390
5	0	0032273	1.000000	0.026316
5	0	0008258	1.000000	0.028571
5	0	0045038	1.000000	0.017544
5	0	0015079	1.000000	0.033333
5	0	0097159	1.000000	0.000000
5	0	0005222	1.000000	0.000000
5	0	0015631	1.000000	0.000000
5	0	1902857	1.000000	0.000000
5	0	0004365	1.000000	0.000000
5	0	0032774	1.000000	0.319149
5	0	0005663	1.000000	0.000000
5	0	0036020	1.000000	0.000000
5	0	0015085	1.000000	0.016393
5	0	0010766	1.000000	0.020833
5	0	0006812	1.000000	0.071429
5	0	0071222	1.000000	0.032258
5	0	0000724	1.000000	0.060606
5	0	0009535	1.000000	0.074074
5	0	0003341	1.000000	0.071429
5	0	0031083	1.000000	0.076923
5	0	1901575	1.000000	0.166667
5	0	0005680	1.000000	0.047619
5	0	0003824	1.000000	0.222222
5	0	0006413	1.000000	0.058824
5	0	0002062	1.000000	0.043478
5	0	0032094	1.000000	0.066667
5	0	0007613	1.000000	0.028571
5	0	0030054	1.000000	0.142857
5	0	0030971	1.000000	0.027778
5	0	0035375	1.000000	0.031250
5	0	0006623	1.000000	0.019231
5	0	0071423	1.000000	0.021739
5	0	0043231	1.000000	0.000000
5	0	0044464	1.000000	0.000000
5	0	0004300	1.000000	0.000000
5	0	0046084	1.000000	0.025641
5	0	0038191	1.000000	0.000000
5	0	0010109	1.000000	0.076923
5	0	0043231	1.000000	0.250000
5	0	0008506	1.000000	0.210526
5	0	0000209	1.000000	0.047619
5	0	0005634	1.000000	0.230769
5	0	0038023	1.000000	0.058824
5	0	0004672	1.000000	0.040000
5	0	0031543	1.000000	0.039474
5	0	0007399	1.000000	0.066667
5	0	0042162	1.000000	0.017241
5	0	0046785	1.000000	0.050000
5	0	0043547	1.000000	0.176471
5	0	0003723	1.000000	0.625000
5	0	0016567	1.000000	0.346154
5	0	0010033	1.000000	0.200000
5	0	0000981	1.000000	0.833333
5	0	0006950	1.000000	0.250000
5	0	0005615	1.000000	0.035714
5	0	0008270	1.000000	0.222222
5	0	0006464	1.000000	0.391304
5	0	0032526	1.000000	0.142857
5	0	0030017	1.000000	0.294118
5	0	0044444	1.000000	0.185185
5	0	0016021	1.000000	0.034483
5	0	0040003	1.000000	0.285714
5	0	0007608	1.000000	0.125000
5	0	0016020	1.000000	0.038462
5	0	0005886	1.000000	0.107143
5	0	0008076	1.000000	0.069767
5	0	0050567	1.000000	0.090909
5	0	0008477	1.000000	0.111111
5	0	0006612	1.000000	0.055556
5	0	0006610	1.000000	0.048780
5	0	0004675	1.000000	0.173077
5	0	0009897	1.000000	0.090909
5	0	0005515	1.000000	1.000000
5	0	0005634	1.000000	0.692308
5	0	0008010	1.000000	0.142857
5	0	0061919	1.000000	0.052632
5	0	0014069	1.000000	0.200000
5	0	0006478	1.000000	0.027027
5	0	0004483	1.000000	0.027027
5	0	0042738	1.000000	0.035714
5	0	0048477	1.000000	0.027027
5	0	0106091	1.000000	0.032258
5	0	0046966	1.000000	0.038462
5	0	0016874	1.000000	0.052632
5	0	0009409	1.000000	0.076923
5	0	0043227	1.000000	0.230769
5	0	0042144	1.000000	0.062500
5	0	0016070	1.000000	0.333333
5	0	0046627	1.000000	0.083333
5	0	0061158	1.000000	0.047619
5	0	0005125	1.000000	0.083333
5	0	0005575	1.000000	0.100000
5	0	0010305	1.000000	0.028571
5	0	0048522	1.000000	0.031250
5	0	0004350	1.000000	0.058824
5	0	0080030	1.000000	0.000000
5	0	0000055	1.000000	0.014925
5	0	0019509	1.000000	0.000000
5	0	0010842	1.000000	0.000000
5	0	0010001	1.000000	0.000000
5	0	0006906	1.000000	0.000000
5	0	0031119	1.000000	0.000000
5	0	0046475	1.000000	0.000000
5	0	0005697	1.000000	0.000000
5	0	0009142	1.000000	0.027027
5	0	0070374	1.000000	0.020000
5	0	0043227	1.000000	0.000000
5	0	0044444	1.000000	0.000000
5	0	0016237	1.000000	0.062500
5	0	0043161	1.000000	0.029412
5	0	0016311	1.000000	0.222222
5	0	0019531	1.000000	0.032258
5	0	2000377	1.000000	0.100000
5	0	0017150	1.000000	0.057143
5	0	0005315	1.000000	0.066667
5	0	0006210	1.000000	0.062500
5	0	0046621	1.000000	0.058824
5	0	0008270	1.000000	0.117647
5	0	0008150	1.000000	0.083333
5	0	0000722	1.000000	0.025000
5	0	0097014	1.000000	0.043478
5	0	0030511	1.000000	0.031250
5	0	0090286	1.000000	0.033333
5	0	0001710	1.000000	0.062500
5	0	0000941	1.000000	0.000000
5	0	0001103	1.000000	0.000000
5	0	0005762	1.000000	0.000000
5	0	0005545	1.000000	0.000000
5	0	0006281	1.000000	0.028571
5	0	0007615	1.000000	0.045455
5	0	0005085	1.000000	0.181818
5	0	0016043	1.000000	0.058824
5	0	0001938	1.000000	0.040000
5	0	0046038	1.000000	0.011111
5	0	0006486	1.000000	0.024390
5	0	0003677	1.000000	0.333333
5	0	0003729	1.000000	0.300000
5	0	0006468	1.000000	0.031250
5	0	0036508	1.000000	0.030303
5	0	1904045	1.000000	0.022727
5	0	0000288	1.000000	0.000000
5	0	0019869	1.000000	0.000000
5	0	0047724	1.000000	0.000000
5	0	0043023	1.000000	0.000000
5	0	0006325	1.000000	0.000000
5	0	0008191	1.000000	0.023810
5	0	0007188	1.000000	0.000000
5	0	0007507	1.000000	0.000000
5	0	0006282	1.000000	0.000000
5	0	0005914	1.000000	0.035714
5	0	0032963	1.000000	0.000000
5	0	0000724	1.000000	0.032258
5	0	0044281	1.000000	0.125000
5	0	0043023	1.000000	0.100000
5	0	0006865	1.000000	0.058824
5	0	0005773	1.000000	0.692308
5	0	0072657	1.000000	0.076923
5	0	0046785	1.000000	0.045455
5	0	0003924	1.000000	0.041667
5	0	0032970	1.000000	0.095238
5	0	0016773	1.000000	0.111111
5	0	0043231	1.000000	0.900000
5	0	0006955	1.000000	0.032258
5	0	0007018	1.000000	0.064516
5	0	0009328	1.000000	0.636364
5	0	0005249	1.000000	0.031746
5	0	0042391	1.000000	0.046512
5	0	0060216	1.000000	0.025641
5	0	0005730	1.000000	0.103448
5	0	0036092	1.000000	0.058824
5	0	0010608	1.000000	0.200000
5	0	0023051	1.000000	0.250000
5	0	0004377	1.000000	0.074074
5	0	0070593	1.000000	0.074074
5	0	0008565	1.000000	0.068966
5	0	0000781	1.000000	0.250000
5	0	0042391	1.000000	0.125000
5	0	0045893	1.000000	0.090909
5	0	0000226	1.000000	0.100000
5	0	0097065	1.000000	0.055556
5	0	0043406	1.000000	0.061538
5	0	0048149	1.000000	0.076923
5	0	0007612	1.000000	0.047619
5	0	0048468	1.000000	0.000000
5	0	0004124	1.000000	0.000000
5	0	0048512	1.000000	0.000000
5	0	0008020	1.000000	0.000000
5	0	0007267	1.000000	0.000000
5	0	0032264	1.000000	0.309859
5	0	0035999	1.000000	0.318182
5	0	0034660	1.000000	0.315789
5	0	0035494	1.000000	0.047619
5	0	0050684	1.000000	0.045455
5	0	0070286	1.000000	0.036364
5	0	0050852	1.000000	0.034483
5	0	0006511	1.000000	0.023256
5	0	0000398	1.000000	0.024390
5	0	0019748	1.000000	0.047619
5	0	0006828	1.000000	0.037037
5	0	0055008	1.000000	0.051282
5	0	0019005	1.000000	0.142857
5	0	0009225	1.000000	0.033333
5	0	0005634	1.000000	0.107143
5	0	0005887	1.000000	0.571429
5	0	0006208	1.000000	0.023810
5	0	0000049	1.000000	0.023256
5	0	0047865	1.000000	0.045455
5	0	1990145	1.000000	0.024390
5	0	0019870	1.000000	0.043478
5	0	1904515	1.000000	0.052632
5	0	0010034	1.000000	0.062500
5	0	0031252	1.000000	0.230769
5	0	0042789	1.000000	0.038462
5	0	0003674	1.000000	0.142857
5	0	0003677	1.000000	0.181818
5	0	0007059	1.000000	0.095238
5	0	0014912	1.000000	0.057143
5	0	0070545	1.000000	0.085714
5	0	0032991	1.000000	0.181818
5	0	0007339	1.000000	0.064516
5	0	0043229	1.000000	0.000000
5	0	0048015	1.000000	0.066667
5	0	0004649	1.000000	0.041667
5	0	0004370	1.000000	0.064516
5	0	0004017	1.000000	0.033898
5	0	0016106	1.000000	0.058824
5	0	0006739	1.000000	0.046512
5	0	0035556	1.000000	0.074074
5	0	0032273	1.000000	0.032258
5	0	0004535	1.000000	0.041667
5	0	0046132	1.000000	0.040000
5	0	0015499	1.000000	0.073171
5	0	0005911	1.000000	0.166667
5	0	0005886	1.000000	0.500000
5	0	0003729	1.000000	0.200000
5	0	0016020	1.000000	0.200000
5	0	0006631	1.000000	0.083333
5	0	0031146	1.000000	0.052632
5	0	0043687	1.000000	0.076923
5	0	0008934	1.000000	0.076923
5	0	0030239	1.000000	0.145833
5	0	0005515	1.000000	0.600000
5	0	0009228	1.000000	0.045455
5	0	0015279	1.000000	0.036364
5	0	0016020	1.000000	0.333333
5	0	0003674	1.000000	0.033333
5	0	0009690	1.000000	0.022222
5	0	0050667	1.000000	0.021739
5	0	0048040	1.000000	0.028571
5	0	0004521	1.000000	0.036364
5	0	0018063	1.000000	0.018182
5	0	0035725	1.000000	0.000000
5	0	0035251	1.000000	0.000000
5	0	0045892	1.000000	0.000000
5	0	0044212	1.000000	0.000000
5	0	0019898	1.000000	0.047619
5	0	0016021	1.000000	0.071429
5	0	0014069	1.000000	0.222222
5	0	0046458	1.000000	0.100000
5	0	0005681	1.000000	0.625000
5	0	0042632	1.000000	0.066667
5	0	0005049	1.000000	0.055556
5	0	0009768	1.000000	0.090909
5	0	0015385	1.000000	0.034483
5	0	0007165	1.000000	0.909091
5	0	0001503	1.000000	0.142857
5	0	0006338	1.000000	0.117647
5	0	0006534	1.000000	0.074074
5	0	0005515	1.000000	0.047619
5	0	0044424	1.000000	0.214286
5	0	0051371	1.000000	0.040000
5	0	0003691	1.000000	0.035714
5	0	0003746	1.000000	0.088235
5	0	0015014	1.000000	0.046512
5	0	0075141	1.000000	0.000000
5	0	0005085	1.000000	0.142857
5	0	0006641	1.000000	0.000000
5	0	0018230	1.000000	0.000000
5	0	0047086	1.000000	0.066667
5	0	0001054	1.000000	0.021739
5	0	0010876	1.000000	0.111111
5	0	0006820	1.000000	0.090909
5	0	0038084	1.000000	0.090909
5	0	0005634	1.000000	0.384615
5	0	0051603	1.000000	0.193548
5	0	0004984	1.000000	0.086957
5	0	0045214	1.000000	0.047619
5	0	0003899	1.000000	0.166667
5	0	0006047	1.000000	0.259259
5	0	0032979	1.000000	0.037037
5	0	0042803	1.000000	0.090909
5	0	0010521	1.000000	0.043478
5	0	0002229	1.000000	0.062500
5	0	0008298	1.000000	0.090909
5	0	1990939	1.000000	0.071429
5	0	0010468	1.000000	0.250000
5	0	0070011	1.000000	0.058824
5	0	0043005	1.000000	0.214286
5	0	0005886	1.000000	0.230769
5	0	0043227	1.000000	0.300000
5	0	0004714	1.000000	0.083333
5	0	0000405	1.000000	0.428571
5	0	0043565	1.000000	0.583333
5	0	0015012	1.000000	0.071429
5	0	0110034	1.000000	0.085106
5	0	0000329	1.000000	0.354839
5	0	0097500	1.000000	0.055556
5	0	0006478	1.000000	0.074074
5	0	0032550	1.000000	0.000000
5	0	0005783	1.000000	0.187500
5	0	0006644	1.000000	0.111111
5	0	0004029	1.000000	0.062500
5	0	0042554	1.000000	0.153846
5	0	0004017	1.000000	0.041667
5	0	0031386	1.000000	0.000000
5	0	0006559	1.000000	0.048780
5	0	0016020	1.000000	0.090909
5	0	0006954	1.000000	0.125000
5	0	0050509	1.000000	0.083333
5	0	0016237	1.000000	0.083333
5	0	0004322	1.000000	0.083333
5	0	0004483	1.000000	0.026316
5	0	0006654	1.000000	0.037037
5	0	0000028	1.000000	0.047619
5	0	0046129	1.000000	0.023256
5	0	0055088	1.000000	0.045455
5	0	0061598	1.000000	0.000000
5	0	0005575	1.000000	0.038462
5	0	0000921	1.000000	0.066667
5	0	0055008	1.000000	0.026316
5	0	0071978	1.000000	0.076923
5	0	0005496	1.000000	0.000000
5	0	0004637	1.000000	0.000000
5	0	0005515	1.000000	0.000000
5	0	0051146	1.000000	0.038462
5	0	0032263	1.000000	0.010870
5	0	0033041	1.000000	0.025641
5	0	0002062	1.000000	0.031250
5	0	0051216	1.000000	0.035714
5	0	0005634	1.000000	0.444444
5	0	0004322	1.000000	0.090909
5	0	0015848	1.000000	0.038462
5	0	0006122	1.000000	0.017544
5	0	0006212	1.000000	0.021739
5	0	0001302	1.000000	0.047619
5	0	0006491	1.000000	0.296296
5	0	0005773	1.000000	0.692308
5	0	0006935	1.000000	0.037037
5	0	0009834	1.000000	0.071429
5	0	0006511	1.000000	0.210526
5	0	0010305	1.000000	0.034483
5	0	1902165	1.000000	0.024390
5	0	1902036	1.000000	0.030303
5	0	0046209	1.000000	0.138889
5	0	0010499	1.000000	0.300000
5	0	1903506	1.000000	0.023256
5	0	0016246	1.000000	0.045455
5	0	0036159	1.000000	0.040000
5	0	0002023	1.000000	0.026316
5	0	0004451	1.000000	0.057143
5	0	0031683	1.000000	0.045455
5	0	0016598	1.000000	0.021277
5	0	0044454	1.000000	0.000000
5	0	0048812	1.000000	0.045455
5	0	0007475	1.000000	0.038462
5	0	0008233	1.000000	0.055556
5	0	0005515	1.000000	0.038462
5	0	0008284	1.000000	0.166667
5	0	0042054	1.000000	0.052632
5	0	0014809	1.000000	0.076923
5	0	0017056	1.000000	0.062500
5	0	0042626	1.000000	0.046512
5	0	0003680	1.000000	0.030303
5	0	0032436	1.000000	0.088889
5	0	0035556	1.000000	0.769231
5	0	0005515	1.000000	0.000000
5	0	0004012	1.000000	0.080000
5	0	0004034	1.000000	0.000000
5	0	0006888	1.000000	0.047619
5	0	1904382	1.000000	0.065574
5	0	0005762	1.000000	0.457143
5	0	0032991	1.000000	0.047619
5	0	0045116	1.000000	0.228571
5	0	0005783	1.000000	0.375000
5	0	0003954	1.000000	0.066667
5	0	0060294	1.000000	0.068966
5	0	0035567	1.000000	0.062500
5	0	0009952	1.000000	0.040000
5	0	0098796	1.000000	0.000000
5	0	0005548	1.000000	0.086957
5	0	0006285	1.000000	0.206897
5	0	0009267	1.000000	0.181818
5	0	0003723	1.000000	0.444444
5	0	0000976	1.000000	0.266667
5	0	0043547	1.000000	0.083333
5	0	0003735	1.000000	0.111111
5	0	0045732	1.000000	0.052632
5	0	0051016	1.000000	0.044444
5	0	0048242	1.000000	0.068966
5	0	0004362	1.000000	0.117647
5	0	1904765	1.000000	0.116667
5	0	0140096	1.000000	0.222222
5	0	0048020	1.000000	0.272727
5	0	0005575	1.000000	0.250000
5	0	0048703	1.000000	0.041667
5	0	0016020	1.000000	0.333333
5	0	0004470	1.000000	0.133333
5	0	0005515	1.000000	0.500000
5	0	0003008	1.000000	0.200000
5	0	0006303	1.000000	0.114286
5	0	0006210	1.000000	0.064516
5	0	0044434	1.000000	0.350000
5	0	0001056	1.000000	0.047619
5	0	0051603	1.000000	0.086957
5	0	0032049	1.000000	0.074074
5	0	0007475	1.000000	0.027027
5	0	0005634	1.000000	0.157895
5	0	1990966	1.000000	0.027778
5	0	0014068	1.000000	0.050000
5	0	0042813	1.000000	0.045455
5	0	0043024	1.000000	0.000000
5	0	0003700	1.000000	0.037037
5	0	0004930	1.000000	0.047619
5	0	0004572	1.000000	0.071429
5	0	0035725	1.000000	0.000000
5	0	0006521	1.000000	0.000000
5	0	0015248	1.000000	0.052632
5	0	1903506	1.000000	0.264706
5	0	0030433	1.000000	0.015625
5	0	0035327	1.000000	0.000000
5	0	0035437	1.000000	0.046512
5	0	0009611	1.000000	0.033333
5	0	0004012	1.000000	0.032787
5	0	0042254	1.000000	0.142857
5	0	0038023	1.000000	0.111111
5	0	0042277	1.000000	0.222222
5	0	0005737	1.000000	0.000000
5	0	0080031	1.000000	0.166667
5	0	0005253	1.000000	0.071429
5	0	0002573	1.000000	0.090909
5	0	0048306	1.000000	0.222222
5	0	0007526	1.000000	0.066667
5	0	0015701	1.000000	0.090909
5	0	0042720	1.000000	0.000000
5	0	0009908	1.000000	0.058824
5	0	0006406	1.000000	0.071429
5	0	0016192	1.000000	0.066667
5	0	0031145	1.000000	0.054054
5	0	0016616	1.000000	0.055556
5	0	0007052	1.000000	0.083333
5	0	0004508	1.000000	0.050000
5	0	0001525	1.000000	0.037037
5	0	0007615	1.000000	0.050000
5	0	0018344	1.000000	0.071429
5	0	0005634	1.000000	0.230769
5	0	0035435	1.000000	0.040000
5	0	0052657	1.000000	0.000000
5	0	0008134	1.000000	0.333333
5	0	0005794	1.000000	0.136364
5	0	0014069	1.000000	0.142857
5	0	0016020	1.000000	0.166667
5	0	0036442	1.000000	0.039216
5	0	0007041	1.000000	0.058824
5	0	0004672	1.000000	0.075000
5	0	0045719	1.000000	0.090909
5	0	0007612	1.000000	0.052632
5	0	0035032	1.000000	0.062500
5	0	0048149	1.000000	0.052632
5	0	0042626	1.000000	0.173913
5	0	0043229	1.000000	0.304348
5	0	0045663	1.000000	0.058824
5	0	0006979	1.000000	0.111111
5	0	0005829	1.000000	0.291667
5	0	0002161	1.000000	0.030303
5	0	0009231	1.000000	0.030303
5	0	1990813	1.000000	0.027778
5	0	0050911	1.000000	0.052632
5	0	0006954	1.000000	0.041667
5	0	0006325	1.000000	0.038462
5	0	1901605	1.000000	0.030303
5	0	0003381	1.000000	0.023256
5	0	1904382	1.000000	0.013889
5	0	0019843	1.000000	0.000000
5	0	0043229	1.000000	0.368421
5	0	0005537	1.000000	0.222222
5	0	0007162	1.000000	0.000000
5	0	0006941	1.000000	0.000000
5	0	0023014	1.000000	0.000000
5	0	0009438	1.000000	0.000000
5	0	0035097	1.000000	0.080000
5	0	0006397	1.000000	0.095238
5	0	0030134	1.000000	0.055556
5	0	0004588	1.000000	0.083333
5	0	0004029	1.000000	0.083333
5	0	0005229	1.000000	0.028571
5	0	0022625	1.000000	0.136364
5	0	0005524	1.000000	0.027778
5	0	0016709	1.000000	0.076923
5	0	0045038	1.000000	0.019608
5	0	0050509	1.000000	0.038462
5	0	0004851	1.000000	0.071429
5	0	0003677	1.000000	0.250000
5	0	0005515	1.000000	0.600000
5	0	0043312	1.000000	0.081081
5	0	0003674	1.000000	0.250000
5	0	0051213	1.000000	0.153846
5	0	0008340	1.000000	0.083333
5	0	0006874	1.000000	0.142857
5	0	0005488	1.000000	0.500000
5	0	0000979	1.000000	0.105263
5	0	0008176	1.000000	0.040816
5	0	0004473	1.000000	0.117647
5	0	0006572	1.000000	0.048780
5	0	0002196	1.000000	0.093750
5	0	0006506	1.000000	0.034483
5	0	0015979	1.000000	0.000000
5	0	0004930	1.000000	0.047619
5	0	0005865	1.000000	0.000000
5	0	0009102	1.000000	0.000000
5	0	0004930	1.000000	0.047619
5	0	0071013	1.000000	0.343750
5	0	0003823	1.000000	0.021739
5	0	0003674	1.000000	0.022727
5	0	0033554	1.000000	0.086957
5	0	0005834	1.000000	0.175000
5	0	0042571	1.000000	0.032258
5	0	0002058	1.000000	0.019231
5	0	0030971	1.000000	0.019231
5	0	0007602	1.000000	0.085714
5	0	0070062	1.000000	0.000000
5	0	0032210	1.000000	0.037037
5	0	0005887	1.000000	0.000000
5	0	0042567	1.000000	0.000000
5	0	0005666	1.000000	0.000000
5	0	0006178	1.000000	0.023810
5	0	0008253	1.000000	0.000000
5	0	0009651	1.000000	0.000000
5	0	0034271	1.000000	0.041667
5	0	0015106	1.000000	0.000000
5	0	0030199	1.000000	0.000000
5	0	0016462	1.000000	0.041667
5	0	0007017	1.000000	0.047619
5	0	0042981	1.000000	0.040000
5	0	0046872	1.000000	0.043478
5	0	0019511	1.000000	0.027027
5	0	0003756	1.000000	0.040000
5	0	0005576	1.000000	0.090909
5	0	0001085	1.000000	0.000000
5	0	0008017	1.000000	0.000000
5	0	0035170	1.000000	0.000000
5	0	0071277	1.000000	0.000000
5	0	0006470	1.000000	0.041667
5	0	0005887	1.000000	0.157895
5	0	0007215	1.000000	0.200000
5	0	0006897	1.000000	0.083333
5	0	0005575	1.000000	0.100000
5	0	0006370	1.000000	0.037037
5	0	0010124	1.000000	0.042553
5	0	0010027	1.000000	0.071429
5	0	0046578	1.000000	0.000000
5	0	0030702	1.000000	0.000000
5	0	0034098	1.000000	0.086957
5	0	0051228	1.000000	0.000000
5	0	0001085	1.000000	0.000000
5	0	0005507	1.000000	0.181818
5	0	0005887	1.000000	0.066667
5	0	0016021	1.000000	0.125000
5	0	0016491	1.000000	0.090909
5	0	0005515	1.000000	0.500000
5	0	0016740	1.000000	0.125000
5	0	0019531	1.000000	0.030303
5	0	0003677	1.000000	0.200000
5	0	0031981	1.000000	0.050000
5	0	0015140	1.000000	0.027778
5	0	0003973	1.000000	0.071429
5	0	0035725	1.000000	0.045455
5	0	0006464	1.000000	0.074074
5	0	0005794	1.000000	0.375000
5	0	0007166	1.000000	0.000000
5	0	0033333	1.000000	0.000000
5	0	0018344	1.000000	0.000000
5	0	0042267	1.000000	0.000000
5	0	0032543	1.000000	0.000000
5	0	0004662	1.000000	0.000000
5	0	0004637	1.000000	0.000000
5	0	0006487	1.000000	0.000000
5	0	0010243	1.000000	0.000000
5	0	0006506	1.000000	0.159420
5	0	0046040	1.000000	0.211538
5	0	0044444	1.000000	0.000000
5	0	0005886	1.000000	0.000000
5	0	0045177	1.000000	0.000000
5	0	0030182	1.000000	0.066667
5	0	0007097	1.000000	0.076923
5	0	1903694	1.000000	0.041667
5	0	0042721	1.000000	0.000000
5	0	0000725	1.000000	0.129032
5	0	0032259	1.000000	0.076923
5	0	0005793	1.000000	0.000000
5	0	0043295	1.000000	0.000000
5	0	0008301	1.000000	0.000000
5	0	0014912	1.000000	0.000000
5	0	0007420	1.000000	0.000000
5	0	0001525	1.000000	0.000000
5	0	0044774	1.000000	0.000000
5	0	0004308	1.000000	0.045455
5	0	0043209	1.000000	0.000000
5	0	0016477	1.000000	0.090909
5	0	0022857	1.000000	0.090909
5	0	0048856	1.000000	0.055556
5	0	0006810	1.000000	0.025641
5	0	0005575	1.000000	0.047619
5	0	0006470	1.000000	0.037736
5	0	0008654	1.000000	0.038462
5	0	0043652	1.000000	0.039216
5	0	1901695	1.000000	0.066667
5	0	0070782	1.000000	0.064516
5	0	0046920	1.000000	0.062500
5	0	0006338	1.000000	0.021739
5	0	0009231	1.000000	0.015152
5	0	1903694	1.000000	0.016667
5	0	0000780	1.000000	0.000000
5	0	0004046	1.000000	0.022727
5	0	0001508	1.000000	0.076923
5	0	1990112	1.000000	0.071429
5	0	0004602	1.000000	0.260870
5	0	0005623	1.000000	0.166667
5	0	0036335	1.000000	0.071429
5	0	0046802	1.000000	0.032258
5	0	0006212	1.000000	0.162162
5	0	0003712	1.000000	0.076923
5	0	0003779	1.000000	0.076923
5	0	0005759	1.000000	0.388889
5	0	0005515	1.000000	0.222222
5	0	0006506	1.000000	0.011236
5	0	0030893	1.000000	0.411765
5	0	0007523	1.000000	0.018182
5	0	0008308	1.000000	0.029851
5	0	0005732	1.000000	0.060606
5	0	0031532	1.000000	0.020000
5	0	0010027	1.000000	0.083333
5	0	0004693	1.000000	0.405405
5	0	0034728	1.000000	0.080000
5	0	0002479	1.000000	0.040000
5	0	2000142	1.000000	0.027778
5	0	0043562	1.000000	0.074074
5	0	0007611	1.000000	0.043478
5	0	1905202	1.000000	0.076923
5	0	0016875	1.000000	0.045455
5	0	0044208	1.000000	0.013514
5	0	0005575	1.000000	0.083333
5	0	0004365	1.000000	0.074074
5	0	0005524	1.000000	0.027778
5	0	0000296	1.000000	0.206897
5	0	0016226	1.000000	0.033333
5	0	0036297	1.000000	0.024390
5	0	0005914	1.000000	0.055556
5	0	0035312	1.000000	0.042553
5	0	0043565	1.000000	0.181818
5	0	0051704	1.000000	0.017857
5	0	0008150	1.000000	0.018182
5	0	0016209	1.000000	0.071429
5	0	0005634	1.000000	0.258065
5	0	0009142	1.000000	0.089744
5	0	0005351	1.000000	0.060241
5	0	0005351	1.000000	0.060241
5	0	0005634	1.000000	0.350000
5	0	0046658	1.000000	0.115385
5	0	0005515	1.000000	0.500000
5	0	0043005	1.000000	0.142857
5	0	0005913	1.000000	0.045455
5	0	0006883	1.000000	0.090909
5	0	0019318	1.000000	0.083333
5	0	0044422	1.000000	0.176471
5	0	0007088	1.000000	0.066667
5	0	0050930	1.000000	0.052632
5	0	0035598	1.000000	0.057143
5	0	0008285	1.000000	0.600000
5	0	0015934	1.000000	0.111111
5	0	0016021	1.000000	0.416667
5	0	0005886	1.000000	0.500000
5	0	0003700	1.000000	0.153846
5	0	0000209	1.000000	0.058824
5	0	0004252	1.000000	0.058824
5	0	0008532	1.000000	0.041667
5	0	0071596	1.000000	0.046512
5	0	0036020	1.000000	0.095238
5	0	0003735	1.000000	0.052632
5	0	0009833	1.000000	0.062500
5	0	0000049	1.000000	0.043478
5	0	0004508	1.000000	0.153846
5	0	0009408	1.000000	0.100000
5	0	0030170	1.000000	0.000000
5	0	0004115	1.000000	0.000000
5	0	0008506	1.000000	0.022222
5	0	0032007	1.000000	0.045455
5	0	0042555	1.000000	0.066667
5	0	0005515	1.000000	0.000000
5	0	0062023	1.000000	0.066667
5	0	0005743	1.000000	0.133333
5	0	0032040	1.000000	0.066667
5	0	0000278	1.000000	0.153846
5	0	0003823	1.000000	0.000000
5	0	0044877	1.000000	0.000000
5	0	0004784	1.000000	0.044444
5	0	0043050	1.000000	0.058824
5	0	0000014	1.000000	0.052632
5	0	0035567	1.000000	0.074074
5	0	0032482	1.000000	0.080000
5	0	0008553	1.000000	0.017857
5	0	0006511	1.000000	0.055556
5	0	0002237	1.000000	0.000000
5	0	0030301	1.000000	0.000000
5	0	0034399	1.000000	0.000000
5	0	0009416	1.000000	0.000000
5	0	0005782	1.000000	0.000000
5	0	0043232	1.000000	0.416667
5	0	0045265	1.000000	0.294118
5	0	0034485	1.000000	0.190476
5	0	1901224	1.000000	0.025000
5	0	0003735	1.000000	0.125000
5	0	0005460	1.000000	0.030303
5	0	0015631	1.000000	0.222222
5	0	2000649	1.000000	0.025641
5	0	0009987	1.000000	0.086957
5	0	0007018	1.000000	0.076923
5	0	0019773	1.000000	0.066667
5	0	1901363	1.000000	0.250000
5	0	0007166	1.000000	0.785714
5	0	0005615	1.000000	1.000000
5	0	0051726	1.000000	0.307692
5	0	0006464	1.000000	0.074074
5	0	0005496	1.000000	0.200000
5	0	0032991	1.000000	0.200000
5	0	0001540	1.000000	0.200000
5	0	0036065	1.000000	0.100000
5	0	0004518	1.000000	0.062500
5	0	0044444	1.000000	0.100000
5	0	0015386	1.000000	0.037736
5	0	0006406	1.000000	0.022727
5	0	0097159	1.000000	0.250000
5	0	0016303	1.000000	0.040000
5	0	0052657	1.000000	0.076923
5	0	0006367	1.000000	0.044444
5	0	0005677	1.000000	0.343750
5	0	0033617	1.000000	0.045455
5	0	0031177	1.000000	0.000000
5	0	0002196	1.000000	0.055556
5	0	0097466	1.000000	0.019231
5	0	0045335	1.000000	0.400000
5	0	0098562	1.000000	0.083333
5	0	0061630	1.000000	0.125000
5	0	0015301	1.000000	0.074074
5	0	0007200	1.000000	0.047619
5	0	0030334	1.000000	0.055556
5	0	2000649	1.000000	0.038462
5	0	0005546	1.000000	0.052632
5	0	0048513	1.000000	0.058824
5	0	0008186	1.000000	0.027778
5	0	0035097	1.000000	0.138889
5	0	0032991	1.000000	0.076923
5	0	0006351	1.000000	0.051282
5	0	0004641	1.000000	0.031250
5	0	0006511	1.000000	0.058824
5	0	0099537	1.000000	0.285714
5	0	0014706	1.000000	0.062500
5	0	0000030	1.000000	0.057143
5	0	2000377	1.000000	0.040000
5	0	0008832	1.000000	0.000000
5	0	0000995	1.000000	0.018868
5	0	0043162	1.000000	0.022727
5	0	0048843	1.000000	0.068182
5	0	0017144	1.000000	0.111111
5	0	0044237	1.000000	0.125000
5	0	0009987	1.000000	0.166667
5	0	0046294	1.000000	0.044444
5	0	0033041	1.000000	0.062500
5	0	0051016	1.000000	0.046512
5	0	0070062	1.000000	0.000000
5	0	0032210	1.000000	0.037037
5	0	0043162	1.000000	0.074074
5	0	0000413	1.000000	0.105263
5	0	0007501	1.000000	0.161290
5	0	0043039	1.000000	0.076923
5	0	0000176	1.000000	0.115385
5	0	0006412	1.000000	0.074074
5	0	0009737	1.000000	0.076923
5	0	0005102	1.000000	0.071429
5	0	0051246	1.000000	0.470588
5	0	0012505	1.000000	0.375000
5	0	0046479	1.000000	0.054054
5	0	0048247	1.000000	0.137931
5	0	0010498	1.000000	0.060606
5	0	0043547	1.000000	0.153846
5	0	0044798	1.000000	0.150000
5	0	0060070	1.000000	0.555556
5	0	0016413	1.000000	0.076923
5	0	0005515	1.000000	0.500000
5	0	0006979	1.000000	0.142857
5	0	0006412	1.000000	0.055556
5	0	0099044	1.000000	0.138889
5	0	0007179	1.000000	0.384615
5	0	0005654	1.000000	0.136364
5	0	0000932	1.000000	0.150000
5	0	0052634	1.000000	0.071429
5	0	0004520	1.000000	0.055556
5	0	0001745	1.000000	0.090909
5	0	0070593	1.000000	0.086957
5	0	0044446	1.000000	0.230769
5	0	0046040	1.000000	0.048780
5	0	0044237	1.000000	0.500000
5	0	0005829	1.000000	0.538462
5	0	0007186	1.000000	0.117647
5	0	0044260	1.000000	0.363636
5	0	0034459	1.000000	0.045455
5	0	0035435	1.000000	0.047619
5	0	0060027	1.000000	0.045455
5	0	0007097	1.000000	0.055556
5	0	0031902	1.000000	0.117647
5	0	0009880	1.000000	0.038462
5	0	0035556	1.000000	0.111111
5	0	0003682	1.000000	0.333333
5	0	0044265	1.000000	0.068966
5	0	0048149	1.000000	0.031250
5	0	2000677	1.000000	0.086957
5	0	0002223	1.000000	0.061224
5	0	0048839	1.000000	0.035714
5	0	0071013	1.000000	0.000000
5	0	0032040	1.000000	0.000000
5	0	0006351	1.000000	0.000000
5	0	0062023	1.000000	0.000000
5	0	0031158	1.000000	0.000000
5	0	0004791	1.000000	0.040000
5	0	0046765	1.000000	0.000000
5	0	0006952	1.000000	0.000000
5	0	0006968	1.000000	0.000000
5	0	0006450	1.000000	0.000000
5	0	0031090	1.000000	0.333333
5	0	0065008	1.000000	0.142857
5	0	0043650	1.000000	0.235294
5	0	0006004	1.000000	0.166667
5	0	0005829	1.000000	0.777778
5	0	0051298	1.000000	0.192308
5	0	0043228	1.000000	0.250000
5	0	0005770	1.000000	0.937500
5	0	0001080	1.000000	0.119403
5	0	0019706	1.000000	0.066667
5	0	0005515	1.000000	0.025000
5	0	0030020	1.000000	0.024390
5	0	0003677	1.000000	0.023256
5	0	0035251	1.000000	0.069767
5	0	0044444	1.000000	0.875000
5	0	0016226	1.000000	0.363636
5	0	0007616	1.000000	0.066667
5	0	0045504	1.000000	0.024390
5	0	0042555	1.000000	0.125000
5	0	0051899	1.000000	0.230769
5	0	0051321	1.000000	0.090909
5	0	0003677	1.000000	0.090909
5	0	0005634	1.000000	0.230769
5	0	0048839	1.000000	0.066667
5	0	0043967	1.000000	0.057143
5	0	0042789	1.000000	0.052632
5	0	0033333	1.000000	0.083333
5	0	0008017	1.000000	1.000000
5	0	1901606	1.000000	0.068966
5	0	0048699	1.000000	0.600000
5	0	0005787	1.000000	0.103448
5	0	0004800	1.000000	0.083333
5	0	0004817	1.000000	0.076923
5	0	0001227	1.000000	0.021277
5	0	0044550	1.000000	0.083333
5	0	0001913	1.000000	0.066667
5	0	0043328	1.000000	0.017544
5	0	1902710	1.000000	0.066667
5	0	0043065	1.000000	0.071429
5	0	0008376	1.000000	0.000000
5	0	0003883	1.000000	0.000000
5	0	0042802	1.000000	0.026316
5	0	0010494	1.000000	0.000000
5	0	0050308	1.000000	0.041667
5	0	0001018	1.000000	0.023256
5	0	0000177	1.000000	0.000000
5	0	0016818	1.000000	0.000000
5	0	0019900	1.000000	0.000000
5	0	0050660	1.000000	0.000000
5	0	0072320	1.000000	0.000000
5	0	0043248	1.000000	0.000000
5	0	0016462	1.000000	0.058824
5	0	0042623	1.000000	0.050000
5	0	0000987	1.000000	0.086957
5	0	0007018	1.000000	0.055556
5	0	0002429	1.000000	0.036364
5	0	0006259	1.000000	0.225000
5	0	0042026	1.000000	0.057143
5	0	0007215	1.000000	0.046512
5	0	0016298	1.000000	0.062500
5	0	0048309	1.000000	0.050000
5	0	0033500	1.000000	0.058824
5	0	0036126	1.000000	0.000000
5	0	0030134	1.000000	0.000000
5	0	0003677	1.000000	0.058824
5	0	0071702	1.000000	0.040000
5	0	0006906	1.000000	0.028571
5	0	0000297	1.000000	0.027778
5	0	0009007	1.000000	0.026316
5	0	0071541	1.000000	0.230769
5	0	0003674	1.000000	0.166667
5	0	0004350	1.000000	0.071429
5	0	0097153	1.000000	0.035714
5	0	0005634	1.000000	0.000000
5	0	0033327	1.000000	0.052632
5	0	0048839	1.000000	0.037037
5	0	0071156	1.000000	0.041667
5	0	0004350	1.000000	0.080000
5	0	0007165	1.000000	0.125000
5	0	0005886	1.000000	0.272727
5	0	0005109	1.000000	0.025000
5	0	0042273	1.000000	0.041667
5	0	0046920	1.000000	0.121951
5	0	0005634	1.000000	1.000000
5	0	0004791	1.000000	0.096154
5	0	0007611	1.000000	0.040000
5	0	0051019	1.000000	0.024390
5	0	1903557	1.000000	0.000000
5	0	0036178	1.000000	0.000000
5	0	0001934	1.000000	0.000000
5	0	0043248	1.000000	0.000000
5	0	0015131	1.000000	0.000000
5	0	0003883	1.000000	0.000000
5	0	0009952	1.000000	0.000000
5	0	0016514	1.000000	0.090909
5	0	0030943	1.000000	0.000000
5	0	0019838	1.000000	0.000000
5	0	0015928	1.000000	0.043478
5	0	0005886	1.000000	0.111111
5	0	0005198	1.000000	0.052632
5	0	0003841	1.000000	0.037037
5	0	0006406	1.000000	0.022727
5	0	0072320	1.000000	0.043478
5	0	0005575	1.000000	0.250000
5	0	0007613	1.000000	0.071429
5	0	0097159	1.000000	0.333333
5	0	0016706	1.000000	0.125000
5	0	0009987	1.000000	0.222222
5	0	0008344	1.000000	0.071429
5	0	0043227	1.000000	0.230769
5	0	0045039	1.000000	0.043478
5	0	0043406	1.000000	0.015873
5	0	0000185	1.000000	0.015385
5	0	0022627	1.000000	0.354839
5	0	0006419	1.000000	0.070175
5	0	0002062	1.000000	0.074074
5	0	0045165	1.000000	0.111111
5	0	0001067	1.000000	0.076923
5	0	0005783	1.000000	0.650000
5	0	0045505	1.000000	0.090909
5	0	0070403	1.000000	0.050000
5	0	0048856	1.000000	0.083333
5	0	0003899	1.000000	0.083333
5	0	0005913	1.000000	0.040000
5	0	0006355	1.000000	0.055556
5	0	0003677	1.000000	0.222222
5	0	0004784	1.000000	0.037975
5	0	0045475	1.000000	0.038462
5	0	0008532	1.000000	0.083333
5	0	0070098	1.000000	0.081081
5	0	0004197	1.000000	0.066667
5	0	0032543	1.000000	0.044444
5	0	0005911	1.000000	0.071429
5	0	0031497	1.000000	0.000000
5	0	0070207	1.000000	0.000000
5	0	0005509	1.000000	0.000000
5	0	0009696	1.000000	0.000000
5	0	0042026	1.000000	0.000000
5	0	0005615	1.000000	0.000000
5	0	0019430	1.000000	0.000000
5	0	0018406	1.000000	0.000000
5	0	0005763	1.000000	0.000000
5	0	0046629	1.000000	0.000000
5	0	0007186	1.000000	0.000000
5	0	0009378	1.000000	0.000000
5	0	0004921	1.000000	0.000000
5	0	0007475	1.000000	0.000000
5	0	0000976	1.000000	0.000000
5	0	0019441	1.000000	0.257143
5	0	0005856	1.000000	0.538462
5	0	0000056	1.000000	0.017857
5	0	0019693	1.000000	0.238095
5	0	0048185	1.000000	0.400000
5	0	0030687	1.000000	0.071429
5	0	0005858	1.000000	0.200000
5	0	0071482	1.000000	0.080000
5	0	0040011	1.000000	0.058824
5	0	0044291	1.000000	0.076923
5	0	0006281	1.000000	0.583333
5	0	0060541	1.000000	0.260870
5	0	1902476	1.000000	0.034483
5	0	0009897	1.000000	0.545455
5	0	0043410	1.000000	0.000000
5	0	0030374	1.000000	0.000000
5	0	0033617	1.000000	0.000000
5	0	0045987	1.000000	0.000000
5	0	0009737	1.000000	0.000000
5	0	0016043	1.000000	0.000000
5	0	0043328	1.000000	0.000000
5	0	0001573	1.000000	0.000000
5	0	0048245	1.000000	0.000000
5	0	0019388	1.000000	0.000000
5	0	0034613	1.000000	0.076923
5	0	0006357	1.000000	0.038462
5	0	0005515	1.000000	0.000000
5	0	0005829	1.000000	0.384615
5	0	0017137	1.000000	0.000000
5	0	0009887	1.000000	0.066667
5	0	0033133	1.000000	0.024390
5	0	0005732	1.000000	0.076923
5	0	0010204	1.000000	0.064516
5	0	0016021	1.000000	0.000000
5	0	0006284	1.000000	0.209302
5	0	0048512	1.000000	0.029412
5	0	1902476	1.000000	0.023810
5	0	0019228	1.000000	0.048780
5	0	0020015	1.000000	0.000000
5	0	0061631	1.000000	0.000000
5	0	0007034	1.000000	0.000000
5	0	0030851	1.000000	0.000000
5	0	0007617	1.000000	0.000000
5	0	0000162	1.000000	0.000000
5	0	0033617	1.000000	0.000000
5	0	0022625	1.000000	0.000000
5	0	0043227	1.000000	0.000000
5	0	0004588	1.000000	0.000000
5	0	0031490	1.000000	0.000000
5	0	0005179	1.000000	0.043478
5	0	0046976	1.000000	0.019608
5	0	0004571	1.000000	0.066667
5	0	0003729	1.000000	0.166667
5	0	0006996	1.000000	0.090909
5	0	0008020	1.000000	0.045455
5	0	0031175	1.000000	0.054054
5	0	0005732	1.000000	0.071429
5	0	0010469	1.000000	0.035714
5	0	0016021	1.000000	0.136364
5	0	0016021	1.000000	0.136364
5	0	0046627	1.000000	0.040000
5	0	0005634	1.000000	0.428571
5	0	0006813	1.000000	0.062500
5	0	0043995	1.000000	0.081633
5	0	0043161	1.000000	0.111111
5	0	0008191	1.000000	0.043478
5	0	0048468	1.000000	0.071429
5	0	0051536	1.000000	0.200000
5	0	0044428	1.000000	0.277778
5	0	0044464	1.000000	0.300000
5	0	0048593	1.000000	0.021739
5	0	0004842	1.000000	0.285714
5	0	0080030	1.000000	0.083333
5	0	0045545	1.000000	0.181818
5	0	0008273	1.000000	0.021053
5	0	0008565	1.000000	0.047619
5	0	0010075	1.000000	0.045455
5	0	0042391	1.000000	0.035088
5	0	0005665	1.000000	0.081081
5	0	0017087	1.000000	0.096774
5	0	0004497	1.000000	0.100000
5	0	0005634	1.000000	0.157895
5	0	0006891	1.000000	0.055556
5	0	0005515	1.000000	0.400000
5	0	0031012	1.000000	0.066667
5	0	0006432	1.000000	0.037736
5	0	0043473	1.000000	0.076923
5	0	0046339	1.000000	0.090909
5	0	0000185	1.000000	0.012195
5	0	0005540	1.000000	0.000000
5	0	0004622	1.000000	0.000000
5	0	0005887	1.000000	0.157895
5	0	0009734	1.000000	0.090909
5	0	0015871	1.000000	0.027027
5	0	0042989	1.000000	0.060606
5	0	0000315	1.000000	0.304348
5	0	0006883	1.000000	0.045455
5	0	0051897	1.000000	0.022727
5	0	0003743	1.000000	0.171429
5	0	0008273	1.000000	0.014706
5	0	0003674	1.000000	0.125000
5	0	0005025	1.000000	0.121212
5	0	0003008	1.000000	0.033333
5	0	0015181	1.000000	0.022727
5	0	0005634	1.000000	0.071429
5	0	0055114	1.000000	0.068966
5	0	0030199	1.000000	0.088235
5	0	0007422	1.000000	0.028571
5	0	0007088	1.000000	0.026316
5	0	0006355	1.000000	0.047619
5	0	0008150	1.000000	0.333333
5	0	0016553	1.000000	0.538462
5	0	0005575	1.000000	0.050000
5	0	0006886	1.000000	0.050000
5	0	0008016	1.000000	0.111111
5	0	0038023	1.000000	0.125000
5	0	0008308	1.000000	0.034483
5	0	0005229	1.000000	0.029412
5	0	0019237	1.000000	0.066667
5	0	0030374	1.000000	0.027778
5	0	1905368	1.000000	0.142857
5	0	0005315	1.000000	0.000000
5	0	0036149	1.000000	0.000000
5	0	0031497	1.000000	0.000000
5	0	0061077	1.000000	0.000000
5	0	0006090	1.000000	0.000000
5	0	0016757	1.000000	0.142857
5	0	0009142	1.000000	0.000000
5	0	0038061	1.000000	0.000000
5	0	1902287	1.000000	0.000000
5	0	0009438	1.000000	0.000000
5	0	0018342	1.000000	0.000000
5	0	0042162	1.000000	0.222222
5	0	0033500	1.000000	0.000000
5	0	1902350	1.000000	0.000000
5	0	0043984	1.000000	0.000000
5	0	0090575	1.000000	0.000000
5	0	0009328	1.000000	0.000000
5	0	0005739	1.000000	0.692308
5	0	0006511	1.000000	0.071429
5	0	0045454	1.000000	0.166667
5	0	0043227	1.000000	0.300000
5	0	0035567	1.000000	0.125000
5	0	0046103	1.000000	0.044444
5	0	0004649	1.000000	0.034483
5	0	0004017	1.000000	0.044444
5	0	0097428	1.000000	0.071429
5	0	0005747	1.000000	0.025000
5	0	0043231	1.000000	0.083333
5	0	0006164	1.000000	0.041667
5	0	0005905	1.000000	0.100000
5	0	0004813	1.000000	0.071429
5	0	1903669	1.000000	0.375000
5	0	0044427	1.000000	0.062500
5	0	0035860	1.000000	0.866667
5	0	0008889	1.000000	0.076923
5	0	0000151	1.000000	0.083333
5	0	0006090	1.000000	0.086957
5	0	0016491	1.000000	0.090909
5	0	0016311	1.000000	0.105263
5	0	0006221	1.000000	0.041667
5	0	0000070	1.000000	0.068966
5	0	0005575	1.000000	0.250000
5	0	0016926	1.000000	0.060606
5	0	0005244	1.000000	0.060606
5	0	0034976	1.000000	0.041667
5	0	0008061	1.000000	0.045455
5	0	0051259	1.000000	0.038462
5	0	1902857	1.000000	0.024390
5	0	0030538	1.000000	0.025641
5	0	0007030	1.000000	0.153846
5	0	0032991	1.000000	0.000000
5	0	0042147	1.000000	0.055556
5	0	0005777	1.000000	0.000000
5	0	0005089	1.000000	0.052632
5	0	0036379	1.000000	0.000000
5	0	0004674	1.000000	0.214286
5	0	0005741	1.000000	0.000000
5	0	0006897	1.000000	0.055556
5	0	0009063	1.000000	0.189189
5	0	0072583	1.000000	0.050000
5	0	0005761	1.000000	0.000000
5	0	0010287	1.000000	0.000000
5	0	0035914	1.000000	0.045455
5	0	0003824	1.000000	0.285714
5	0	0033218	1.000000	0.111111
5	0	0090305	1.000000	0.228571
5	0	0016597	1.000000	0.071429
5	0	0003680	1.000000	0.062500
5	0	0004972	1.000000	0.025974
5	0	0055003	1.000000	0.028986
5	0	0007010	1.000000	0.090909
5	0	0043408	1.000000	0.111111
5	0	0080032	1.000000	0.200000
5	0	0007156	1.000000	0.043478
5	0	0005604	1.000000	0.058824
5	0	0033334	1.000000	0.037037
5	0	0004722	1.000000	0.062500
5	0	0008284	1.000000	0.285714
5	0	0009073	1.000000	0.058824
5	0	0005634	1.000000	0.214286
5	0	0009062	1.000000	0.064516
5	0	0006928	1.000000	0.200000
5	0	0008374	1.000000	0.038462
5	0	0042727	1.000000	0.076923
5	0	0016282	1.000000	0.200000
5	0	0019432	1.000000	0.074074
5	0	0005575	1.000000	0.500000
5	0	0016787	1.000000	0.043478
5	0	0030970	1.000000	0.071429
5	0	0097153	1.000000	0.066667
5	0	0048507	1.000000	0.040000
5	0	0008168	1.000000	0.074074
5	0	1902857	1.000000	0.022727
5	0	0060326	1.000000	0.057143
5	0	0051721	1.000000	0.000000
5	0	0007533	1.000000	0.060606
5	0	0005515	1.000000	0.023256
5	0	0006044	1.000000	0.066667
5	0	0005768	1.000000	0.228571
5	0	0007519	1.000000	0.018519
5	0	0005524	1.000000	0.017241
5	0	0070403	1.000000	0.018868
5	0	0038061	1.000000	0.000000
5	0	0061659	1.000000	0.000000
5	0	0008964	1.000000	0.000000
5	0	0032263	1.000000	0.000000
5	0	0004802	1.000000	0.000000
5	0	0005850	1.000000	0.500000
5	0	0035435	1.000000	0.000000
5	0	0030702	1.000000	0.000000
5	0	0042403	1.000000	0.000000
5	0	0005223	1.000000	0.000000
5	0	0005829	1.000000	0.500000
5	0	0004222	1.000000	0.136364
5	0	0045732	1.000000	0.052632
5	0	0005525	1.000000	0.037037
5	0	0043933	1.000000	0.333333
5	0	0005025	1.000000	0.081633
5	0	0031012	1.000000	0.062500
5	0	0010972	1.000000	0.045455
5	0	0005515	1.000000	0.026316
5	0	0034987	1.000000	0.025000
5	0	0008544	1.000000	0.038462
5	0	0005125	1.000000	0.058824
5	0	0045337	1.000000	0.045455
5	0	0045719	1.000000	0.035714
5	0	0031491	1.000000	0.025000
5	0	0045944	1.000000	0.018519
5	0	0036126	1.000000	0.000000
5	0	0006090	1.000000	0.111111
5	0	0050662	1.000000	0.045455
5	0	0006349	1.000000	0.083333
5	0	0001002	1.000000	0.027778
5	0	0016234	1.000000	0.000000
5	0	0005515	1.000000	0.000000
5	0	0051603	1.000000	0.032258
5	0	0000981	1.000000	0.030303
5	0	0086091	1.000000	0.043478
5	0	0005739	1.000000	0.526316
5	0	1902287	1.000000	0.016667
5	0	0071386	1.000000	0.024390
5	0	0016746	1.000000	0.000000
5	0	0002062	1.000000	0.041667
5	0	0008020	1.000000	0.060606
5	0	0005179	1.000000	0.042553
5	0	0009405	1.000000	0.090909
5	0	0015629	1.000000	0.500000
5	0	0005509	1.000000	0.027778
5	0	0097755	1.000000	0.047619
5	0	0016723	1.000000	0.114286
5	0	0015367	1.000000	0.029412
5	0	0070626	1.000000	0.057143
5	0	0106004	1.000000	0.000000
5	0	0006166	1.000000	0.000000
5	0	0070509	1.000000	0.000000
5	0	0048507	1.000000	0.000000
5	0	0075141	1.000000	0.000000
5	0	0006357	1.000000	0.137931
5	0	0007422	1.000000	0.333333
5	0	0015696	1.000000	0.058824
5	0	0005515	1.000000	0.600000
5	0	0038023	1.000000	0.142857
5	0	0007186	1.000000	0.714286
5	0	0045944	1.000000	0.088889
5	0	0035999	1.000000	0.062500
5	0	0007265	1.000000	0.733333
5	0	0034647	1.000000	0.121951
5	0	0005515	1.000000	0.600000
5	0	0007274	1.000000	0.210526
5	0	0006212	1.000000	0.050000
5	0	1903288	1.000000	0.093750
5	0	0034220	1.000000	0.062500
5	0	0042267	1.000000	0.061224
5	0	1901605	1.000000	0.400000
5	0	0005789	1.000000	0.650000
5	0	0006672	1.000000	0.380952
5	0	0005743	1.000000	0.535714
5	0	0008340	1.000000	0.047619
5	0	0045505	1.000000	0.083333
5	0	0030020	1.000000	0.083333
5	0	0045324	1.000000	0.043478
5	0	0030054	1.000000	0.333333
5	0	0007339	1.000000	0.071429
5	0	0002440	1.000000	0.250000
5	0	0016482	1.000000	0.307692
5	0	0016055	1.000000	0.210526
5	0	0019843	1.000000	0.250000
5	0	0005488	1.000000	0.666667
5	0	0036508	1.000000	0.047619
5	0	0035893	1.000000	0.087719
5	0	0007169	1.000000	0.235294
5	0	0038023	1.000000	0.200000
5	0	0006621	1.000000	0.090909
5	0	0032412	1.000000	0.208333
5	0	1901363	1.000000	0.500000
5	0	0006390	1.000000	0.033333
5	0	0043420	1.000000	0.045455
5	0	0006810	1.000000	0.444444
5	0	0006413	1.000000	0.037037
5	0	0006302	1.000000	0.272727
5	0	0042803	1.000000	0.031250
5	0	0048015	1.000000	0.066667
5	0	0004828	1.000000	0.060606
5	0	0043047	1.000000	0.027027
5	0	0016942	1.000000	0.000000
5	0	0006342	1.000000	0.166667
5	0	0009987	1.000000	0.333333
5	0	0005516	1.000000	0.428571
5	0	0070588	1.000000	0.052632
5	0	0005634	1.000000	1.000000
5	0	0044444	1.000000	0.416667
5	0	0000922	1.000000	0.777778
5	0	0005874	1.000000	0.666667
5	0	0044464	1.000000	0.300000
5	0	0004984	1.000000	0.095238
5	0	0044464	1.000000	0.300000
5	0	0005509	1.000000	0.714286
5	0	0061630	1.000000	0.264706
5	0	0097384	1.000000	0.275862
5	0	0017144	1.000000	0.222222
5	0	0005773	1.000000	0.692308
5	0	0044444	1.000000	0.416667
5	0	0003723	1.000000	0.714286
5	0	0006400	1.000000	0.518519
5	0	0051015	1.000000	0.428571
5	0	0016705	1.000000	0.160000
5	0	0030593	1.000000	0.147059
5	0	0006284	1.000000	1.000000
5	0	0016772	1.000000	0.166667
5	0	0009102	1.000000	0.250000
5	0	0005816	1.000000	0.882353
5	0	0005886	1.000000	0.230769
5	0	0090263	1.000000	0.190476
5	0	0005794	1.000000	0.642857
5	0	0043227	1.000000	0.300000
5	0	0004377	1.000000	0.129032
5	0	0048812	1.000000	0.172414
5	0	0046907	1.000000	0.100000
5	0	0000166	1.000000	0.444444
5	0	0030684	1.000000	0.076923
5	0	0016616	1.000000	0.153846
5	0	0004252	1.000000	0.281250
5	0	0050794	1.000000	0.571429
5	0	0004024	1.000000	0.142857
5	0	1901363	1.000000	0.500000
5	0	0016197	1.000000	0.083333
5	0	0043231	1.000000	0.900000
5	0	0061631	1.000000	0.264706
5	0	0098805	1.000000	0.083333
5	0	0035893	1.000000	0.083333
5	0	0031981	1.000000	0.944444
5	0	0015085	1.000000	0.046512
5	0	1905202	1.000000	0.076923
5	0	0060271	1.000000	0.055556
5	0	0032436	1.000000	0.016667
5	0	0007015	1.000000	0.062500
5	0	0045732	1.000000	0.025000
5	0	0032974	1.000000	0.022727
5	0	0005829	1.000000	0.000000
5	0	0008355	1.000000	0.045455
5	0	0010498	1.000000	0.300000
5	0	0001992	1.000000	0.047619
5	0	0045089	1.000000	0.043478
5	0	0036464	1.000000	0.000000
5	0	0009706	1.000000	0.310345
5	0	0035860	1.000000	0.000000
5	0	0006423	1.000000	0.000000
5	0	0042789	1.000000	0.000000
5	0	0034701	1.000000	0.000000
5	0	0019321	1.000000	0.142857
5	0	0006612	1.000000	0.022222
5	0	0004644	1.000000	0.200000
5	0	0042162	1.000000	0.076923
5	0	0005634	1.000000	0.692308
5	0	0032040	1.000000	0.062500
5	0	0045663	1.000000	0.028571
5	0	0051289	1.000000	0.058824
5	0	0017154	1.000000	0.046512
5	0	0005319	1.000000	0.058824
5	0	0001664	1.000000	0.090909
5	0	0016579	1.000000	0.468750
5	0	0044267	1.000000	0.428571
5	0	0034097	1.000000	0.031250
5	0	0060291	1.000000	0.023256
5	0	0031490	1.000000	0.071429
5	0	0032197	1.000000	0.066667
5	0	0031751	1.000000	0.076923
5	0	0060078	1.000000	0.105263
5	0	0005351	1.000000	0.026316
5	0	0004823	1.000000	0.166667
5	0	0031175	1.000000	0.058824
5	0	0006772	1.000000	0.458333
5	0	0001649	1.000000	0.090909
5	0	0034599	1.000000	0.083333
5	0	0015248	1.000000	0.052632
5	0	0005319	1.000000	0.062500
5	0	0005737	1.000000	0.750000
5	0	0001667	1.000000	0.142857
5	0	0006886	1.000000	0.041667
5	0	0014912	1.000000	0.043478
5	0	0045665	1.000000	0.054054
5	0	0006809	1.000000	0.080000
5	0	0030242	1.000000	0.142857
5	0	0005515	1.000000	1.000000
5	0	0010972	1.000000	0.038462
5	0	0042981	1.000000	0.043478
5	0	0005665	1.000000	0.000000
5	0	0005385	1.000000	0.022727
5	0	0042555	1.000000	0.000000
5	0	0010447	1.000000	0.047619
5	0	0005104	1.000000	0.181818
5	0	0003682	1.000000	0.250000
5	0	0044806	1.000000	0.033333
5	0	0016236	1.000000	0.033333
5	0	0009108	1.000000	0.032258
5	0	0071688	1.000000	0.018182
5	0	0004647	1.000000	0.058824
5	0	0000932	1.000000	0.000000
5	0	0004623	1.000000	0.190476
5	0	0005216	1.000000	0.064516
5	0	0090156	1.000000	0.080000
5	0	0005643	1.000000	0.000000
5	0	0042813	1.000000	0.088235
5	0	0062040	1.000000	0.000000
5	0	0007186	1.000000	0.222222
5	0	0045893	1.000000	0.054054
5	0	0032731	1.000000	0.066667
5	0	0007165	1.000000	0.227273
5	0	0005615	1.000000	0.111111
5	0	0008139	1.000000	0.020408
5	0	0004802	1.000000	0.065217
5	0	0015038	1.000000	0.080000
5	0	0045571	1.000000	0.051724
5	0	0005515	1.000000	0.090909
5	0	0030317	1.000000	0.166667
5	0	0006900	1.000000	0.333333
5	0	0008757	1.000000	0.125000
5	0	0012505	1.000000	0.150000
5	0	0070337	1.000000	0.160000
5	0	0009931	1.000000	0.083333
5	0	0080156	1.000000	0.086957
5	0	0042809	1.000000	0.068966
5	0	0014809	1.000000	0.054054
5	0	0016021	1.000000	0.000000
5	0	0044454	1.000000	0.000000
5	0	0004637	1.000000	0.031250
5	0	0005667	1.000000	0.000000
5	0	0030018	1.000000	0.000000
5	0	0004161	1.000000	0.030303
5	0	0043687	1.000000	0.083333
5	0	0043541	1.000000	0.375000
5	0	0030272	1.000000	0.083333
5	0	0060027	1.000000	0.041667
5	0	0016021	1.000000	0.071429
5	0	0007157	1.000000	0.066667
5	0	0045333	1.000000	0.125000
5	0	1905519	1.000000	0.088889
5	0	0006572	1.000000	0.051282
5	0	0000296	1.000000	0.086957
5	0	0016477	1.000000	0.048780
5	0	0004842	1.000000	0.475000
5	0	0044440	1.000000	0.285714
5	0	0005783	1.000000	0.300000
5	0	0048869	1.000000	0.054054
5	0	0031297	1.000000	0.176471
5	0	0033314	1.000000	0.097222
5	0	0015347	1.000000	0.041667
5	0	0006813	1.000000	0.023256
5	0	0086010	1.000000	0.047619
5	0	0006749	1.000000	0.000000
5	0	0000049	1.000000	0.076923
5	0	0098821	1.000000	0.039474
5	0	0030702	1.000000	0.000000
5	0	0051019	1.000000	0.076923
5	0	0019237	1.000000	0.071429
5	0	0045039	1.000000	0.000000
5	0	0045766	1.000000	0.000000
5	0	0010494	1.000000	0.000000
5	0	0007523	1.000000	0.000000
5	0	0016616	1.000000	0.042553
5	0	0048268	1.000000	0.020000
5	0	0016020	1.000000	1.000000
5	0	0061749	1.000000	0.033898
5	0	0048935	1.000000	0.017241
5	0	0009758	1.000000	0.023810
5	0	0006506	1.000000	0.011364
5	0	0032006	1.000000	0.020000
5	0	0004028	1.000000	0.066667
5	0	0051641	1.000000	0.250000
5	0	0002074	1.000000	0.038462
5	0	0006166	1.000000	0.020000
5	0	0009651	1.000000	0.083333
5	0	0019722	1.000000	0.052632
5	0	0006796	1.000000	0.090909
5	0	0016462	1.000000	0.125000
5	0	0061418	1.000000	0.075000
5	0	0033333	1.000000	0.083333
5	0	0045037	1.000000	0.029412
5	0	0070403	1.000000	0.066667
5	0	0035097	1.000000	0.111111
5	0	2000032	1.000000	0.000000
5	0	0045893	1.000000	0.000000
5	0	1905519	1.000000	0.000000
5	0	0001664	1.000000	0.000000
5	0	0005829	1.000000	0.384615
5	0	0005688	1.000000	0.526316
5	0	0003690	1.000000	0.750000
5	0	0005515	1.000000	0.250000
5	0	0006032	1.000000	0.071429
5	0	0097428	1.000000	0.066667
5	0	0004652	1.000000	0.076923
5	0	0071880	1.000000	0.086957
5	0	0007186	1.000000	0.054054
5	0	0048856	1.000000	0.033333
5	0	0000976	1.000000	0.142857
5	0	0000151	1.000000	0.000000
5	0	0004937	1.000000	0.042553
5	0	0043951	1.000000	0.022222
5	0	0008541	1.000000	0.000000
5	0	0030374	1.000000	0.027027
5	0	0016491	1.000000	0.200000
5	0	0004016	1.000000	0.200000
5	0	0045893	1.000000	0.042553
5	0	0035114	1.000000	0.041667
5	0	0009651	1.000000	0.050000
5	0	0010259	1.000000	0.047619
5	0	0001732	1.000000	0.100000
5	0	0005933	1.000000	0.000000
5	0	1905773	1.000000	0.066667
5	0	0072334	1.000000	0.000000
5	0	1903513	1.000000	0.000000
5	0	0042403	1.000000	0.000000
5	0	0003381	1.000000	0.000000
5	0	0008176	1.000000	0.000000
5	0	0005102	1.000000	0.037037
5	0	0016514	1.000000	0.205882
5	0	0015556	1.000000	0.040000
5	0	0042328	1.000000	0.103448
5	0	0030538	1.000000	0.022222
5	0	0004058	1.000000	0.071429
5	0	0002027	1.000000	0.031250
5	0	0045202	1.000000	0.083333
5	0	0003677	1.000000	0.000000
5	0	0043227	1.000000	0.142857
5	0	0005829	1.000000	0.318182
5	0	0009142	1.000000	0.054054
5	0	0032446	1.000000	0.083333
5	0	0042448	1.000000	0.076923
5	0	0007507	1.000000	0.058824
5	0	0033856	1.000000	0.000000
5	0	0005929	1.000000	0.307692
5	0	0044425	1.000000	0.083333
5	0	0006423	1.000000	0.039216
5	0	0046972	1.000000	0.037736
5	0	0034701	1.000000	0.054054
5	0	0043140	1.000000	0.057143
5	0	0032050	1.000000	0.200000
5	0	0086005	1.000000	0.062500
5	0	0007614	1.000000	0.055556
5	0	0006148	1.000000	0.040000
5	0	0010468	1.000000	0.086957
5	0	0005575	1.000000	0.076923
5	0	0006888	1.000000	1.000000
5	0	0006081	1.000000	0.086957
5	0	0009658	1.000000	0.083333
5	0	0005634	1.000000	0.642857
5	0	1990244	1.000000	0.032258
5	0	0048039	1.000000	0.000000
5	0	0038084	1.000000	0.081081
5	0	0015935	1.000000	0.142857
5	0	0033133	1.000000	0.000000
5	0	0001055	1.000000	0.021739
5	0	0000780	1.000000	0.093750
5	0	0071391	1.000000	0.000000
5	0	0019725	1.000000	0.000000
5	0	0005768	1.000000	0.125000
5	0	1990966	1.000000	0.014706
5	0	0006412	1.000000	0.016667
5	0	0000226	1.000000	0.023810
5	0	0043161	1.000000	0.016393
5	0	0004028	1.000000	0.047619
5	0	0009570	1.000000	0.000000
5	0	0005525	1.000000	0.043478
5	0	0071627	1.000000	0.000000
5	0	0002040	1.000000	0.000000
5	0	0005788	1.000000	0.000000
5	0	0007369	1.000000	0.058824
5	0	0043981	1.000000	0.108108
5	0	0009897	1.000000	0.136364
5	0	0005665	1.000000	0.272727
5	0	0006468	1.000000	0.166667
5	0	0048365	1.000000	0.066667
5	0	0008344	1.000000	0.071429
5	0	0005109	1.000000	0.083333
5	0	0000184	1.000000	0.035714
5	0	0005788	1.000000	0.041667
5	0	0015131	1.000000	0.020833
5	0	0001516	1.000000	0.040816
5	0	0005743	1.000000	0.037037
5	0	0005516	1.000000	0.000000
5	0	0006281	1.000000	0.090909
5	0	0051015	1.000000	0.000000
5	0	0009627	1.000000	0.078947
5	0	0043686	1.000000	0.050000
5	0	0015279	1.000000	0.017544
5	0	0051045	1.000000	0.078431
5	0	0007030	1.000000	0.105263
5	0	0005201	1.000000	0.100000
5	0	0005615	1.000000	0.055556
5	0	0001228	1.000000	0.076923
5	0	0004831	1.000000	0.142857
5	0	0019905	1.000000	0.083333
5	0	0090307	1.000000	0.057143
5	0	0030507	1.000000	0.083333
5	0	0016853	1.000000	0.000000
5	0	0043248	1.000000	0.000000
5	0	0004069	1.000000	0.000000
5	0	0001501	1.000000	0.000000
5	0	0015986	1.000000	0.000000
5	0	0006434	1.000000	0.037736
5	0	0005172	1.000000	0.375000
5	0	0070374	1.000000	0.020408
5	0	0045892	1.000000	0.024390
5	0	0000794	1.000000	0.266667
5	0	0003723	1.000000	0.250000
5	0	0001561	1.000000	0.051282
5	0	0043565	1.000000	0.222222
5	0	0007017	1.000000	0.153846
5	0	0015698	1.000000	0.400000
5	0	0017110	1.000000	0.100000
5	0	0019511	1.000000	0.068966
5	0	0019430	1.000000	0.051282
5	0	0071346	1.000000	0.074074
5	0	0050794	1.000000	0.000000
5	0	0055037	1.000000	0.000000
5	0	0000053	1.000000	0.000000
5	0	0044291	1.000000	0.000000
5	0	0006414	1.000000	0.000000
5	0	0070290	1.000000	0.066667
5	0	0033499	1.000000	0.045455
5	0	0042803	1.000000	0.181818
5	0	0005388	1.000000	0.037975
5	0	0006996	1.000000	0.062500
5	0	0004837	1.000000	0.083333
5	0	0042127	1.000000	0.030303
5	0	0086005	1.000000	0.039216
5	0	0042026	1.000000	0.064516
5	0	0007189	1.000000	0.062500
5	0	0009507	1.000000	0.000000
5	0	0048242	1.000000	0.096154
5	0	0071346	1.000000	0.043478
5	0	0007399	1.000000	0.076923
5	0	0000395	1.000000	0.093750
5	0	0005925	1.000000	0.000000
5	0	0002548	1.000000	0.121212
5	0	0006915	1.000000	0.222222
5	0	0050794	1.000000	0.266667
5	0	0046910	1.000000	0.083333
5	0	0005634	1.000000	0.076923
5	0	0005736	1.000000	0.031250
5	0	0005515	1.000000	0.500000
5	0	0043996	1.000000	0.040816
5	0	0006265	1.000000	0.076923
5	0	0034470	1.000000	0.050000
5	0	0005549	1.000000	0.400000
5	0	0061337	1.000000	0.785714
5	0	0005886	1.000000	0.285714
5	0	0016709	1.000000	0.111111
5	0	0005771	1.000000	0.085714
5	0	0032049	1.000000	0.042553
5	0	0043235	1.000000	0.090909
5	0	0015369	1.000000	0.041667
5	0	0016616	1.000000	0.117647
5	0	0006801	1.000000	0.074074
5	0	0004439	1.000000	0.074074
5	0	0050871	1.000000	0.056604
5	0	0006464	1.000000	0.195652
5	0	0060326	1.000000	0.037037
5	0	0000978	1.000000	0.000000
5	0	0033314	1.000000	0.074627
5	0	0010862	1.000000	0.065789
5	0	0007162	1.000000	0.000000
5	0	0045038	1.000000	0.000000
5	0	0005925	1.000000	0.083333
5	0	0006369	1.000000	0.000000
5	0	0008138	1.000000	0.000000
5	0	0044444	1.000000	0.187500
5	0	0038095	1.000000	0.050000
5	0	0042809	1.000000	0.000000
5	0	0043995	1.000000	0.021277
5	0	0002196	1.000000	0.031250
5	0	0003723	1.000000	0.000000
5	0	0002181	1.000000	0.315789
5	0	0000778	1.000000	0.261905
5	0	0009416	1.000000	0.019231
5	0	0015248	1.000000	0.052632
5	0	1904059	1.000000	0.018868
5	0	0043295	1.000000	0.062500
5	0	0006805	1.000000	0.072727
5	0	0006783	1.000000	0.000000
5	0	0002023	1.000000	0.000000
5	0	2000677	1.000000	0.000000
5	0	0031954	1.000000	0.000000
5	0	0015248	1.000000	0.047619
5	0	0002940	1.000000	0.000000
5	0	0006260	1.000000	0.058824
5	0	0003746	1.000000	0.078125
5	0	0000395	1.000000	0.040816
5	0	0005634	1.000000	0.642857
5	0	0003700	1.000000	0.125000
5	0	0014069	1.000000	0.190476
5	0	0071356	1.000000	0.181818
5	0	0010033	1.000000	0.125000
5	0	0034090	1.000000	0.051282
5	0	0007619	1.000000	0.050000
5	0	0018401	1.000000	0.050000
5	0	0005575	1.000000	0.000000
5	0	0005576	1.000000	0.000000
5	0	0005750	1.000000	0.000000
5	0	0002116	1.000000	0.000000
5	0	0005758	1.000000	0.000000
5	0	0008024	1.000000	0.000000
5	0	0006490	1.000000	0.206897
5	0	0007569	1.000000	0.076923
5	0	0005850	1.000000	0.000000
5	0	0045332	1.000000	0.047619
5	0	0031625	1.000000	0.037037
5	0	0006919	1.000000	0.000000
5	0	0006303	1.000000	0.000000
5	0	0006436	1.000000	0.000000
5	0	0097310	1.000000	0.000000
5	0	0008191	1.000000	0.000000
5	0	0070342	1.000000	0.045455
5	0	1990404	1.000000	0.633333
5	0	0019856	1.000000	0.205128
5	0	0005488	1.000000	0.333333
5	0	0030198	1.000000	0.086957
5	0	0001522	1.000000	0.321429
5	0	0070207	1.000000	0.068966
5	0	0070542	1.000000	0.038462
5	0	0032007	1.000000	0.078431
5	0	0006610	1.000000	0.022222
5	0	0044237	1.000000	0.041667
5	0	0043231	1.000000	0.250000
5	0	0004925	1.000000	0.040816
5	0	0051879	1.000000	0.040000
5	0	0015979	1.000000	0.040000
5	0	0034097	1.000000	0.040000
5	0	0045337	1.000000	0.022727
5	0	0008272	1.000000	0.040000
5	0	1990112	1.000000	0.000000
5	0	0019030	1.000000	0.000000
5	0	0035023	1.000000	0.035714
5	0	0009617	1.000000	0.041667
5	0	0042803	1.000000	0.032258
5	0	0045263	1.000000	0.000000
5	0	0008285	1.000000	0.030303
5	0	0044212	1.000000	0.030303
5	0	0045907	1.000000	0.021277
5	0	0003735	1.000000	0.000000
5	0	0015106	1.000000	0.027778
5	0	0015132	1.000000	0.018868
5	0	0015871	1.000000	0.035714
5	0	0000776	1.000000	0.000000
5	0	0031594	1.000000	0.043478
5	0	0030154	1.000000	0.071429
5	0	0006355	1.000000	0.023256
5	0	0047724	1.000000	0.076923
5	0	0043231	1.000000	0.428571
5	0	0007613	1.000000	0.031250
5	0	0032465	1.000000	0.031250
5	0	0001227	1.000000	0.020833
5	0	0110034	1.000000	0.019608
5	0	0005515	1.000000	0.000000
5	0	0000398	1.000000	0.000000
5	0	0008528	1.000000	0.000000
5	0	0015499	1.000000	0.000000
5	0	0046486	1.000000	0.000000
5	0	0042809	1.000000	0.000000
5	0	0022839	1.000000	0.033333
5	0	0004139	1.000000	0.000000
5	0	0010972	1.000000	0.058824
5	0	0004046	1.000000	0.000000
5	0	0008010	1.000000	0.000000
5	0	0099568	1.000000	0.384615
5	0	0050684	1.000000	0.000000
5	0	0001649	1.000000	0.000000
5	0	0002943	1.000000	0.000000
5	0	0003988	1.000000	0.076923
5	0	2000677	1.000000	0.000000
5	0	0005856	1.000000	0.350000
5	0	0005886	1.000000	0.150000
5	0	1901897	1.000000	0.058824
5	0	0060541	1.000000	0.062500
5	0	0034381	1.000000	0.066667
5	0	0032273	1.000000	0.043478
5	0	0009063	1.000000	0.068966
5	0	0005515	1.000000	0.090909
5	0	0000003	1.000000	0.100000
5	0	0045571	1.000000	0.040000
5	0	0000296	1.000000	0.043478
5	0	0071277	1.000000	0.083333
5	0	0007015	1.000000	0.090909
5	0	0060696	1.000000	0.043478
5	0	0034774	1.000000	0.000000
5	0	0016192	1.000000	0.031250
5	0	0016798	1.000000	0.103448
5	0	0019228	1.000000	0.050000
5	0	0071577	1.000000	0.022727
5	0	0031175	1.000000	0.043478
5	0	0009451	1.000000	0.060606
5	0	0032991	1.000000	0.090909
5	0	0044255	1.000000	0.083333
5	0	0006471	1.000000	0.062500
5	0	0032502	1.000000	0.052632
5	0	0061337	1.000000	0.035714
5	0	0050871	1.000000	0.030303
5	0	0005515	1.000000	0.125000
5	0	0016597	1.000000	0.076923
5	0	0031349	1.000000	0.040000
5	0	0031624	1.000000	0.090909
5	0	0090156	1.000000	0.080000
5	0	0043488	1.000000	0.027778
5	0	0015513	1.000000	0.045455
5	0	0060027	1.000000	0.032258
5	0	0040011	1.000000	0.055556
5	0	0090286	1.000000	0.058824
5	0	0043168	1.000000	0.037037
5	0	0034515	1.000000	0.157895
5	0	0000712	1.000000	0.016129
5	0	0030154	1.000000	0.035714
5	0	0004826	1.000000	0.032258
5	0	1903126	1.000000	0.017857
5	0	0035375	1.000000	0.000000
5	0	0004925	1.000000	0.000000
5	0	0051298	1.000000	0.000000
5	0	0007005	1.000000	0.000000
5	0	0006635	1.000000	0.000000
5	0	0004034	1.000000	0.076923
5	0	0099568	1.000000	0.000000
5	0	0004888	1.000000	0.040000
5	0	0005934	1.000000	0.000000
5	0	0005345	1.000000	0.055556
5	0	0045545	1.000000	0.037037
5	0	0007034	1.000000	0.076923
5	0	0097309	1.000000	0.000000
5	0	0042446	1.000000	0.000000
5	0	0033017	1.000000	0.343750
5	0	0031012	1.000000	0.142857
5	0	0005634	1.000000	0.555556
5	0	0043267	1.000000	0.000000
5	0	1904380	1.000000	0.000000
5	0	0017183	1.000000	0.000000
5	0	0010862	1.000000	0.000000
5	0	0006423	1.000000	0.000000
5	0	0044212	1.000000	0.555556
5	0	0008832	1.000000	0.136364
5	0	0005184	1.000000	0.086957
5	0	0001080	1.000000	0.000000
5	0	0005829	1.000000	0.263158
5	0	1904262	1.000000	0.000000
5	0	0002074	1.000000	0.000000
5	0	0000159	1.000000	0.000000
5	0	0016783	1.000000	0.000000
5	0	0005845	1.000000	0.000000
5	0	0006816	1.000000	0.083333
5	0	0001732	1.000000	0.048780
5	0	0010499	1.000000	0.000000
5	0	0050661	1.000000	0.000000
5	0	0032526	1.000000	0.000000
5	0	0050718	1.000000	0.000000
5	0	0002229	1.000000	0.000000
5	0	0005886	1.000000	0.000000
5	0	0005887	1.000000	0.000000
5	0	0005615	1.000000	0.000000
5	0	0005681	1.000000	0.000000
5	0	0031625	1.000000	0.043478
5	0	0016830	1.000000	0.100000
5	0	0005953	1.000000	0.000000
5	0	0043614	1.000000	0.000000
5	0	0006465	1.000000	0.310345
5	0	0000178	1.000000	0.000000
5	0	0033254	1.000000	0.157895
5	0	0003674	1.000000	0.045455
5	0	0097472	1.000000	0.057692
5	0	0016765	1.000000	0.040000
5	0	0006855	1.000000	0.250000
5	0	0010048	1.000000	0.047619
5	0	0009570	1.000000	0.148148
5	0	0007608	1.000000	0.047619
5	0	0071222	1.000000	0.027027
5	0	0006164	1.000000	0.020000
5	0	0070374	1.000000	0.031746
5	0	0140101	1.000000	0.040000
5	0	0042803	1.000000	0.037037
5	0	0003714	1.000000	0.057692
5	0	0060395	1.000000	0.000000
5	0	0002429	1.000000	0.000000
5	0	0046294	1.000000	0.000000
5	0	0045037	1.000000	0.000000
5	0	0035069	1.000000	0.000000
5	0	0098813	1.000000	0.000000
5	0	0004000	1.000000	0.083333
5	0	0030101	1.000000	0.083333
5	0	0046907	1.000000	0.040000
5	0	0036064	1.000000	0.192308
5	0	0016787	1.000000	0.125000
5	0	0042597	1.000000	0.300000
5	0	0030252	1.000000	0.050000
5	0	0009826	1.000000	0.062500
5	0	0008272	1.000000	0.037037
5	0	0048675	1.000000	0.036364
5	0	0010862	1.000000	0.022222
5	0	0008150	1.000000	0.200000
5	0	0017056	1.000000	0.062500
5	0	0009082	1.000000	0.076923
5	0	0030097	1.000000	0.066667
5	0	0007507	1.000000	0.076923
5	0	0006878	1.000000	0.090909
5	0	0006486	1.000000	0.064516
5	0	0006855	1.000000	0.071429
5	0	0004693	1.000000	0.052632
5	0	0016020	1.000000	0.074074
5	0	0005615	1.000000	0.033333
5	0	0070816	1.000000	0.045455
5	0	0003677	1.000000	0.000000
5	0	0005634	1.000000	0.321429
5	0	0008395	1.000000	0.071429
5	0	0043235	1.000000	0.034483
5	0	0004851	1.000000	0.058824
5	0	0001934	1.000000	0.000000
5	0	0050853	1.000000	0.000000
5	0	0006812	1.000000	0.000000
5	0	0051001	1.000000	0.000000
5	0	0034271	1.000000	0.000000
5	0	1903665	1.000000	0.071429
5	0	0086005	1.000000	0.031250
5	0	2000331	1.000000	0.055556
5	0	0002188	1.000000	0.054054
5	0	0034587	1.000000	0.083333
5	0	0008209	1.000000	0.090909
5	0	0045814	1.000000	0.055556
5	0	0032197	1.000000	0.222222
5	0	0003924	1.000000	0.000000
5	0	0042407	1.000000	0.416667
5	0	0035892	1.000000	0.030303
5	0	0009628	1.000000	0.111111
5	0	0044545	1.000000	0.300000
5	0	0006203	1.000000	0.028571
5	0	0004059	1.000000	0.000000
5	0	0035914	1.000000	0.086957
5	0	0031225	1.000000	0.062500
5	0	0016791	1.000000	0.187500
5	0	0031941	1.000000	0.000000
5	0	0005774	1.000000	0.000000
5	0	0005643	1.000000	0.000000
5	0	0045087	1.000000	0.000000
5	0	0006655	1.000000	0.000000
5	0	0006610	1.000000	0.000000
5	0	0007043	1.000000	0.000000
5	0	0032137	1.000000	0.000000
5	0	0006282	1.000000	0.000000
5	0	0006820	1.000000	0.045455
5	0	0007267	1.000000	0.222222
5	0	0044445	1.000000	0.000000
5	0	0004190	1.000000	0.060606
5	0	0002244	1.000000	0.066667
5	0	0015038	1.000000	0.080000
5	0	0046765	1.000000	0.023810
5	0	0017147	1.000000	0.111111
5	0	0015116	1.000000	0.034483
5	0	0034703	1.000000	0.000000
5	0	0000297	1.000000	0.027778
5	0	0015114	1.000000	0.037037
5	0	0042026	1.000000	0.034483
5	0	0051455	1.000000	0.025974
5	0	0014069	1.000000	0.200000
5	0	0006470	1.000000	0.060606
5	0	0045732	1.000000	0.100000
5	0	0030154	1.000000	0.105263
5	0	0070626	1.000000	0.111111
5	0	0001003	1.000000	0.111111
5	0	0006910	1.000000	0.080000
5	0	0006641	1.000000	0.076923
5	0	0036149	1.000000	0.066667
5	0	0006281	1.000000	0.204545
5	0	0046579	1.000000	0.081633
5	0	0008514	1.000000	0.041667
5	0	0005783	1.000000	0.281250
5	0	0046933	1.000000	0.027027
5	0	0008934	1.000000	0.093023
5	0	0010181	1.000000	0.021739
5	0	0001097	1.000000	0.023810
5	0	0006888	1.000000	0.083333
5	0	0005525	1.000000	0.054054
5	0	0035339	1.000000	0.088235
5	0	0005654	1.000000	0.130435
5	0	0008292	1.000000	0.051282
5	0	0004674	1.000000	0.045455
5	0	0009102	1.000000	0.023256
5	0	0032496	1.000000	0.062500
5	0	0005525	1.000000	0.054054
5	0	0048703	1.000000	0.000000
5	0	0061025	1.000000	0.000000
5	0	0030125	1.000000	0.325581
5	0	0008028	1.000000	0.032258
5	0	0036065	1.000000	0.000000
5	0	0016779	1.000000	0.100000
5	0	0045719	1.000000	0.000000
5	0	0044464	1.000000	0.375000
5	0	0061157	1.000000	0.000000
5	0	0001525	1.000000	0.000000
5	0	0001056	1.000000	0.000000
5	0	0019843	1.000000	0.000000
5	0	0016303	1.000000	0.000000
5	0	0016709	1.000000	0.090909
5	0	0005887	1.000000	0.000000
5	0	0004252	1.000000	0.055556
5	0	0019871	1.000000	0.100000
5	0	0043103	1.000000	0.042553
5	0	0003835	1.000000	0.071429
5	0	0005850	1.000000	0.000000
5	0	0007131	1.000000	0.047619
5	0	0003680	1.000000	0.000000
5	0	0003729	1.000000	0.000000
5	0	0046785	1.000000	0.076923
5	0	0000395	1.000000	0.043478
5	0	0002455	1.000000	0.090909
5	0	0005576	1.000000	0.076923
5	0	0071944	1.000000	0.230769
5	0	0140110	1.000000	0.111111
5	0	0043652	1.000000	0.041667
5	0	0006367	1.000000	0.051282
5	0	0071391	1.000000	0.066667
5	0	0000049	1.000000	0.071429
5	0	0004888	1.000000	0.071429
5	0	0031491	1.000000	0.066667
5	0	0097194	1.000000	0.062500
5	0	0009410	1.000000	0.071429
5	0	0097755	1.000000	0.041667
5	0	0005184	1.000000	0.083333
5	0	0030903	1.000000	0.037037
5	0	0015269	1.000000	0.027027
5	0	0043227	1.000000	0.105263
5	0	0005345	1.000000	0.055556
5	0	0030334	1.000000	0.038462
5	0	0070925	1.000000	0.444444
5	0	0006978	1.000000	0.057143
5	0	0010305	1.000000	0.038462
5	0	0042538	1.000000	0.040000
5	0	1902036	1.000000	0.033333
5	0	0008333	1.000000	0.000000
5	0	0005762	1.000000	0.000000
5	0	0005025	1.000000	0.020833
5	0	0010972	1.000000	0.000000
5	0	0048666	1.000000	0.000000
5	0	0006911	1.000000	0.060606
5	0	0000976	1.000000	0.033333
5	0	0005829	1.000000	0.176471
5	0	0007264	1.000000	0.066667
5	0	0000226	1.000000	0.076923
5	0	0003950	1.000000	0.086957
5	0	0051087	1.000000	0.045455
5	0	0031981	1.000000	0.944444
5	0	0043231	1.000000	0.900000
5	0	0002548	1.000000	0.137931
5	0	0006517	1.000000	0.681818
5	0	0006422	1.000000	0.240000
5	0	0004888	1.000000	0.142857
5	0	0015014	1.000000	0.261905
5	0	0042981	1.000000	0.285714
5	0	0005887	1.000000	0.157895
5	0	0016020	1.000000	0.090909
5	0	0044550	1.000000	0.100000
5	0	0060395	1.000000	0.666667
5	0	0016765	1.000000	0.142857
5	0	1990883	1.000000	0.088235
5	0	1990904	1.000000	0.083333
5	0	0034459	1.000000	0.047619
5	0	0006464	1.000000	0.789474
5	0	0051177	1.000000	0.058824
5	0	0045663	1.000000	0.052632
5	0	0034605	1.000000	0.125000
5	0	0007619	1.000000	0.047619
5	0	0043103	1.000000	0.095238
5	0	0048039	1.000000	0.000000
5	0	0005200	1.000000	0.090909
5	0	0006621	1.000000	0.000000
5	0	0016579	1.000000	0.000000
5	0	0008094	1.000000	0.083333
5	0	0045116	1.000000	0.000000
5	0	0005198	1.000000	0.062500
5	0	0005634	1.000000	0.384615
5	0	0006210	1.000000	0.046512
5	0	0034237	1.000000	0.052632
5	0	0016887	1.000000	0.045455
5	0	0006887	1.000000	0.090909
5	0	0019354	1.000000	0.045455
5	0	0050662	1.000000	0.090909
5	0	0000793	1.000000	0.500000
5	0	0009826	1.000000	0.050000
5	0	0071702	1.000000	0.032258
5	0	0005515	1.000000	0.100000
5	0	0008610	1.000000	0.206897
5	0	0035065	1.000000	0.021739
5	0	0007218	1.000000	0.054054
5	0	0060271	1.000000	0.051282
5	0	0006521	1.000000	0.026316
5	0	0006357	1.000000	0.037037
5	0	0005221	1.000000	0.032258
5	0	0046627	1.000000	0.040000
5	0	0036178	1.000000	0.200000
5	0	0061919	1.000000	0.111111
5	0	0003674	1.000000	0.333333
5	0	0098705	1.000000	0.034483
5	0	0048869	1.000000	0.105263
5	0	0008272	1.000000	0.062500
5	0	0005829	1.000000	0.500000
5	0	0033327	1.000000	0.054054
5	0	0005730	1.000000	0.392857
5	0	0005261	1.000000	0.043478
5	0	0010075	1.000000	0.022222
5	0	0009987	1.000000	0.062500
5	0	0033327	1.000000	0.038462
5	0	0061599	1.000000	0.000000
5	0	0030165	1.000000	0.000000
5	0	0045065	1.000000	0.038462
5	0	0034243	1.000000	0.000000
5	0	0005739	1.000000	1.000000
5	0	0001508	1.000000	0.000000
5	0	0086005	1.000000	0.000000
5	0	0017154	1.000000	0.000000
5	0	0006526	1.000000	0.000000
5	0	0048701	1.000000	0.027027
5	0	0042255	1.000000	0.178571
5	0	0006145	1.000000	0.045455
5	0	0016787	1.000000	0.083333
5	0	0070125	1.000000	0.044444
5	0	0032496	1.000000	0.033333
5	0	0015385	1.000000	0.022222
5	0	0006527	1.000000	0.047619
5	0	0007265	1.000000	0.137931
5	0	0009833	1.000000	0.136364
5	0	0046983	1.000000	0.200000
5	0	0031146	1.000000	0.058824
5	0	0045028	1.000000	0.095238
5	0	0050567	1.000000	0.066667
5	0	0005886	1.000000	0.230769
5	0	0019511	1.000000	0.080000
5	0	0004450	1.000000	0.058824
5	0	0000703	1.000000	0.062500
5	0	0009534	1.000000	0.409091
5	0	0005794	1.000000	0.642857
5	0	0051205	1.000000	0.044444
5	0	0006888	1.000000	0.025000
5	0	0042632	1.000000	0.026316
5	0	0004620	1.000000	0.042553
5	0	0004473	1.000000	0.080000
5	0	0006855	1.000000	0.025000
5	0	0008476	1.000000	0.063830
5	0	0042802	1.000000	0.750000
5	0	0046580	1.000000	0.000000
5	0	0003746	1.000000	0.035714
5	0	0000973	1.000000	0.000000
5	0	0022626	1.000000	0.000000
5	0	0044446	1.000000	0.450000
5	0	0019222	1.000000	0.200000
5	0	0004956	1.000000	0.096774
5	0	0017059	1.000000	0.714286
5	0	0005251	1.000000	0.025000
5	0	0006744	1.000000	0.040000
5	0	0016926	1.000000	0.040000
5	0	0008272	1.000000	0.076923
5	0	0009083	1.000000	0.037037
5	0	0043227	1.000000	0.000000
5	0	0005515	1.000000	0.125000
5	0	0042383	1.000000	0.000000
5	0	0005829	1.000000	0.000000
5	0	0006351	1.000000	0.025000
5	0	0034464	1.000000	0.000000
5	0	0007186	1.000000	0.137931
5	0	0005886	1.000000	0.230769
5	0	0006122	1.000000	0.015873
5	0	0007034	1.000000	0.040000
5	0	0005575	1.000000	0.100000
5	0	0055001	1.000000	0.107143
5	0	0051562	1.000000	0.048780
5	0	0030163	1.000000	0.030303
5	0	0009725	1.000000	0.038462
5	0	0008332	1.000000	0.034483
5	0	0006024	1.000000	0.027778
5	0	0008532	1.000000	0.076923
5	0	0010033	1.000000	0.000000
5	0	0031491	1.000000	0.333333
5	0	0005783	1.000000	1.000000
5	0	0015499	1.000000	0.026316
5	0	0071966	1.000000	0.000000
5	0	0038095	1.000000	0.000000
5	0	0006355	1.000000	0.000000
5	0	0042626	1.000000	0.038462
5	0	0006366	1.000000	0.000000
5	0	0005763	1.000000	0.000000
5	0	0007501	1.000000	0.000000
5	0	0000045	1.000000	0.000000
5	0	0005887	1.000000	1.000000
5	0	0044445	1.000000	0.466667
5	0	0043231	1.000000	0.692308
5	0	0030054	1.000000	0.142857
5	0	1902533	1.000000	0.060606
5	0	0051647	1.000000	0.080000
5	0	0040003	1.000000	0.040000
5	0	0004930	1.000000	0.093750
5	0	0042393	1.000000	0.750000
5	0	0071880	1.000000	0.083333
5	0	0046135	1.000000	0.037736
5	0	0005739	1.000000	0.538462
5	0	0007034	1.000000	0.062500
5	0	0048477	1.000000	0.064516
5	0	0007052	1.000000	0.173913
5	0	0016787	1.000000	0.250000
5	0	0005788	1.000000	0.333333
5	0	0032991	1.000000	0.111111
5	0	0030593	1.000000	0.058824
5	0	0016861	1.000000	0.200000
5	0	0015405	1.000000	0.076923
5	0	0016174	1.000000	0.142857
5	0	0099513	1.000000	0.250000
5	0	0030187	1.000000	0.487179
5	0	0044444	1.000000	0.875000
5	0	0008202	1.000000	0.238095
5	0	0098609	1.000000	0.066667
5	0	0030036	1.000000	0.250000
5	0	0003735	1.000000	0.200000
5	0	0005615	1.000000	0.400000
5	0	0031224	1.000000	0.090909
5	0	0061630	1.000000	0.216216
5	0	0015269	1.000000	0.027027
5	0	0048339	1.000000	0.045455
5	0	0007475	1.000000	0.021739
5	0	0050911	1.000000	0.040000
5	0	0010884	1.000000	0.000000
5	0	0015038	1.000000	0.000000
5	0	0030509	1.000000	0.000000
5	0	0046167	1.000000	0.000000
5	0	0097310	1.000000	0.000000
5	0	0006397	1.000000	0.277778
5	0	0042175	1.000000	0.120000
5	0	0000297	1.000000	0.030303
5	0	0004984	1.000000	0.047619
5	0	0010150	1.000000	0.025641
5	0	0090156	1.000000	0.057143
5	0	0004935	1.000000	0.047619
5	0	0005887	1.000000	0.416667
5	0	0005739	1.000000	1.000000
5	0	0005576	1.000000	0.200000
5	0	0044434	1.000000	0.611111
5	0	0005576	1.000000	0.200000
5	0	0008375	1.000000	0.333333
5	0	0006458	1.000000	0.166667
5	0	0072686	1.000000	0.368421
5	0	0000417	1.000000	0.166667
5	0	0016830	1.000000	0.285714
5	0	0008146	1.000000	0.428571
5	0	0043022	1.000000	0.285714
5	0	0016668	1.000000	0.333333
5	0	0017101	1.000000	0.416667
5	0	0045571	1.000000	0.052632
5	0	0005515	1.000000	0.750000
5	0	0005575	1.000000	0.250000
5	0	0043140	1.000000	0.114286
5	0	0007165	1.000000	0.166667
5	0	0032977	1.000000	0.055556
5	0	0050716	1.000000	0.028571
5	0	0005515	1.000000	0.750000
5	0	0017148	1.000000	0.027778
5	0	0006357	1.000000	0.000000
5	0	0005184	1.000000	0.000000
5	0	0010862	1.000000	0.000000
5	0	0036244	1.000000	0.000000
5	0	0042802	1.000000	0.000000
5	0	0020037	1.000000	0.222222
5	0	0005739	1.000000	0.538462
5	0	0005886	1.000000	0.272727
5	0	0000151	1.000000	0.416667
5	0	0062040	1.000000	0.076923
5	0	0006886	1.000000	0.022222
5	0	0035170	1.000000	0.039216
5	0	0009908	1.000000	0.023810
5	0	0006897	1.000000	0.029412
5	0	0001508	1.000000	0.125000
5	0	0090304	1.000000	0.160000
5	0	0042147	1.000000	0.071429
5	0	0032456	1.000000	0.076923
5	0	0051001	1.000000	0.052632
5	0	0044427	1.000000	0.312500
5	0	0046084	1.000000	0.090909
5	0	1904515	1.000000	0.043478
5	0	0097428	1.000000	0.083333
5	0	0036464	1.000000	0.000000
5	0	0003676	1.000000	0.166667
5	0	0035098	1.000000	0.000000
5	0	0019441	1.000000	0.117647
5	0	0030017	1.000000	0.000000
5	0	1904382	1.000000	0.265625
5	0	0098796	1.000000	0.000000
5	0	0071704	1.000000	0.107143
5	0	0048675	1.000000	0.045455
5	0	0008832	1.000000	0.066667
5	0	0048843	1.000000	0.059524
5	0	0006511	1.000000	0.021277
5	0	0000139	1.000000	0.000000
5	0	0036156	1.000000	0.000000
5	0	0072320	1.000000	0.081633
5	0	0006241	1.000000	0.013158
5	0	0046167	1.000000	0.026316
5	0	0051177	1.000000	0.021277
5	0	0003779	1.000000	0.600000
5	0	0044464	1.000000	0.300000
5	0	0019005	1.000000	0.312500
5	0	0005887	1.000000	0.157895
5	0	0006152	1.000000	0.046512
5	0	0045300	1.000000	0.125000
5	0	0009657	1.000000	0.153846
5	0	0016021	1.000000	0.071429
5	0	0005488	1.000000	0.666667
5	0	0020011	1.000000	0.642857
5	0	0005575	1.000000	0.100000
5	0	0060021	1.000000	0.200000
5	0	0001004	1.000000	0.058824
5	0	0042803	1.000000	0.500000
5	0	0045944	1.000000	0.095238
5	0	0046856	1.000000	0.076923
5	0	0003674	1.000000	0.333333
5	0	0061630	1.000000	0.060606
5	0	0006700	1.000000	0.088235
5	0	0016772	1.000000	0.181818
5	0	0007165	1.000000	0.714286
5	0	0060071	1.000000	0.357143
5	0	0051233	1.000000	0.368421
5	0	0008373	1.000000	0.111111
5	0	0002188	1.000000	0.054054
5	0	0071356	1.000000	0.181818
5	0	0106004	1.000000	0.052632
5	0	0006367	1.000000	0.050000
5	0	0008483	1.000000	0.000000
5	0	0000974	1.000000	0.000000
5	0	0072546	1.000000	0.000000
5	0	0004402	1.000000	0.095238
5	0	0017137	1.000000	0.000000
5	0	0000938	1.000000	0.482759
5	0	0017113	1.000000	0.105263
5	0	0043231	1.000000	0.900000
5	0	0003690	1.000000	0.250000
5	0	0090297	1.000000	0.150000
5	0	0004930	1.000000	0.210526
5	0	0008506	1.000000	0.028169
5	0	0031158	1.000000	0.285714
5	0	0051903	1.000000	0.105263
5	0	0042026	1.000000	0.142857
5	0	0031145	1.000000	0.428571
5	0	0005576	1.000000	1.000000
5	0	0031981	1.000000	0.608696
5	0	0006974	1.000000	0.117647
5	0	0046219	1.000000	0.212121
5	0	2000022	1.000000	0.800000
5	0	0030311	1.000000	0.312500
5	0	0004930	1.000000	0.210526
5	0	0006468	1.000000	1.000000
5	0	0036464	1.000000	0.388889
5	0	0006563	1.000000	0.400000
5	0	0016746	1.000000	0.166667
5	0	1905114	1.000000	0.250000
5	0	0007399	1.000000	0.076923
5	0	0001889	1.000000	0.062500
5	0	0003700	1.000000	0.227273
5	0	0006336	1.000000	0.062500
5	0	0005222	1.000000	0.033333
5	0	0008258	1.000000	0.058824
5	0	0046527	1.000000	0.111111
5	0	0007268	1.000000	0.555556
5	0	0007165	1.000000	1.000000
5	0	0004115	1.000000	0.083333
5	0	0015279	1.000000	0.028571
5	0	0050789	1.000000	0.300000
5	0	0120025	1.000000	0.500000
5	0	0006270	1.000000	0.074074
5	0	0048640	1.000000	0.222222
5	0	0031729	1.000000	0.500000
5	0	0017046	1.000000	0.250000
5	0	0003723	1.000000	0.250000
5	0	0000027	1.000000	0.095238
5	0	0042169	1.000000	0.500000
5	0	0043103	1.000000	0.048780
5	0	0055114	1.000000	0.142857
5	0	0070290	1.000000	0.083333
5	0	0043229	1.000000	0.375000
5	0	1902023	1.000000	0.068966
5	0	0043531	1.000000	0.117647
5	0	0010243	1.000000	0.076923
5	0	0002548	1.000000	0.100000
5	0	0005515	1.000000	1.000000
5	0	0050767	1.000000	0.047619
5	0	0034613	1.000000	0.035714
5	0	1905030	1.000000	0.042553
5	0	0046621	1.000000	0.028571
5	0	0005248	1.000000	0.035088
5	0	0004059	1.000000	0.000000
5	0	0045132	1.000000	0.090909
5	0	0005385	1.000000	0.029412
5	0	0032273	1.000000	0.050000
5	0	0003785	1.000000	0.000000
5	0	0005222	1.000000	0.027778
5	0	0090304	1.000000	0.029412
5	0	0044444	1.000000	0.205882
5	0	0004364	1.000000	0.000000
5	0	0071386	1.000000	0.019231
5	0	0006368	1.000000	0.018868
5	0	0036297	1.000000	0.023256
5	0	0060541	1.000000	0.037037
5	0	0005634	1.000000	0.470588
5	0	0005665	1.000000	0.239130
5	0	0005575	1.000000	0.125000
5	0	0003924	1.000000	0.100000
5	0	0008615	1.000000	0.127273
5	0	0090344	1.000000	0.193548
5	0	1990837	1.000000	0.200000
5	0	0046039	1.000000	0.145455
5	0	0031369	1.000000	0.750000
5	0	0007420	1.000000	0.050000
5	0	0009534	1.000000	0.384615
5	0	0071376	1.000000	0.068182
5	0	0006954	1.000000	0.076923
5	0	0005794	1.000000	0.647059
5	0	0008273	1.000000	0.083333
5	0	0004791	1.000000	0.071429
5	0	0003700	1.000000	0.142857
5	0	0044444	1.000000	0.000000
5	0	0007507	1.000000	0.055556
5	0	0061749	1.000000	0.076923
5	0	0007267	1.000000	0.071429
5	0	0004649	1.000000	0.166667
5	0	0007155	1.000000	0.083333
5	0	0006810	1.000000	0.111111
5	0	0001002	1.000000	0.043478
5	0	0035494	1.000000	0.055556
5	0	0032263	1.000000	0.025316
5	0	0046928	1.000000	0.045455
5	0	0043140	1.000000	0.125000
5	0	0005198	1.000000	0.200000
5	0	0043065	1.000000	0.130435
5	0	0008152	1.000000	0.090909
5	0	0043231	1.000000	0.900000
5	0	0032787	1.000000	0.185185
5	0	0010847	1.000000	0.133333
5	0	1902857	1.000000	0.185185
5	0	0015301	1.000000	0.045455
5	0	0005732	1.000000	0.076923
5	0	0016020	1.000000	0.090909
5	0	0003676	1.000000	0.125000
5	0	0043574	1.000000	0.058824
5	0	2000022	1.000000	0.088889
5	0	0007342	1.000000	0.076923
5	0	0002181	1.000000	0.315789
5	0	0045766	1.000000	0.034483
5	0	0042981	1.000000	0.045455
5	0	0019511	1.000000	0.400000
5	0	0006355	1.000000	0.029412
5	0	0038128	1.000000	0.055556
5	0	0015369	1.000000	0.037736
5	0	0005515	1.000000	1.000000
5	0	0004029	1.000000	0.190476
5	0	0050767	1.000000	0.046512
5	0	0051998	1.000000	0.323529
5	0	0005886	1.000000	0.500000
5	0	0032263	1.000000	0.088889
5	0	0042144	1.000000	0.066667
5	0	0000086	1.000000	0.117647
5	0	0032501	1.000000	0.125000
5	0	0010204	1.000000	0.060606
5	0	0007264	1.000000	0.105263
5	0	0042254	1.000000	0.166667
5	0	0005634	1.000000	0.692308
5	0	0003836	1.000000	0.105263
5	0	0048837	1.000000	0.090909
5	0	0019941	1.000000	0.064516
5	0	0044464	1.000000	0.750000
5	0	0051123	1.000000	0.081633
5	0	0045766	1.000000	0.050000
5	0	0042742	1.000000	0.055556
5	0	0000014	1.000000	0.090909
5	0	0016237	1.000000	0.200000
5	0	0007612	1.000000	0.100000
5	0	0008194	1.000000	0.142857
5	0	0043231	1.000000	0.900000
5	0	0005615	1.000000	0.076923
5	0	0046933	1.000000	0.022222
5	0	0005634	1.000000	1.000000
5	0	0009071	1.000000	0.076923
5	0	0051377	1.000000	0.125000
5	0	0046332	1.000000	0.750000
5	0	0004029	1.000000	0.090909
5	0	0016175	1.000000	0.090909
5	0	0009063	1.000000	0.090909
5	0	0009313	1.000000	0.083333
5	0	0031284	1.000000	0.022222
5	0	0005250	1.000000	0.024390
5	0	1900247	1.000000	0.327586
5	0	0005634	1.000000	0.333333
5	0	0005829	1.000000	0.636364
5	0	0042391	1.000000	0.035088
5	0	0030154	1.000000	0.066667
5	0	0016020	1.000000	0.090909
5	0	0006910	1.000000	0.055556
5	0	0015106	1.000000	0.043478
5	0	0004497	1.000000	0.100000
5	0	0050852	1.000000	0.065789
5	0	0004572	1.000000	0.083333
5	0	0009758	1.000000	0.035714
5	0	0005634	1.000000	0.384615
5	0	0005515	1.000000	0.153846
5	0	0008270	1.000000	0.187500
5	0	0044291	1.000000	0.090909
5	0	0045893	1.000000	0.025641
5	0	0032956	1.000000	0.071429
5	0	1904765	1.000000	0.017241
5	0	0048245	1.000000	0.034483
5	0	0007088	1.000000	0.062500
5	0	0009653	1.000000	0.083333
5	0	0008150	1.000000	0.111111
5	0	0062023	1.000000	0.062500
5	0	0000122	1.000000	0.095238
5	0	0005198	1.000000	0.200000
5	0	0000462	1.000000	0.065217
5	0	0005925	1.000000	0.055556
5	0	0008340	1.000000	0.062500
5	0	0046958	1.000000	0.058824
5	0	0050896	1.000000	0.125000
5	0	0005829	1.000000	0.000000
5	0	1902710	1.000000	0.000000
5	0	0000178	1.000000	0.000000
5	0	0006094	1.000000	0.045455
5	0	0036178	1.000000	0.062500
5	0	1904382	1.000000	0.034483
5	0	1903003	1.000000	0.030303
5	0	0060294	1.000000	0.125000
5	0	0003677	1.000000	0.285714
5	0	0005887	1.000000	0.176471
5	0	0044432	1.000000	0.529412
5	0	0060560	1.000000	0.153846
5	0	0016853	1.000000	0.222222
5	0	0043043	1.000000	0.269231
5	0	0001112	1.000000	0.200000
5	0	0001933	1.000000	0.242424
5	0	0005096	1.000000	0.083333
5	0	0005515	1.000000	1.000000
5	0	0005634	1.000000	1.000000
5	0	0071944	1.000000	0.333333
5	0	0004930	1.000000	0.555556
5	0	0009535	1.000000	0.323529
5	0	0036211	1.000000	0.625000
5	0	0005783	1.000000	0.642857
5	0	0005515	1.000000	1.000000
5	0	0043231	1.000000	0.900000
5	0	0043227	1.000000	0.300000
5	0	0008022	1.000000	0.750000
5	0	0003700	1.000000	0.475000
5	0	0019781	1.000000	0.166667
5	0	0071944	1.000000	0.333333
5	0	0030145	1.000000	0.250000
5	0	0071705	1.000000	0.666667
5	0	0034702	1.000000	0.200000
5	0	0003674	1.000000	0.333333
5	0	0007623	1.000000	0.142857
5	0	0016197	1.000000	0.400000
5	0	0032147	1.000000	0.205479
5	0	0006754	1.000000	0.133333
5	0	0031012	1.000000	0.500000
5	0	0046777	1.000000	0.714286
5	0	0007186	1.000000	0.769231
5	0	0032940	1.000000	0.500000
5	0	0006357	1.000000	0.540541
5	0	0031224	1.000000	0.500000
5	0	0005588	1.000000	0.133333
5	0	0044454	1.000000	0.708333
5	0	0022904	1.000000	0.181818
5	0	0097159	1.000000	0.500000
5	0	0007602	1.000000	0.476190
5	0	0052572	1.000000	0.080000
5	0	0005096	1.000000	0.083333
5	0	0044196	1.000000	0.066667
5	0	0019511	1.000000	0.363636
5	0	0007051	1.000000	0.210526
5	0	0005634	1.000000	0.000000
5	0	0008528	1.000000	0.071429
5	0	0043235	1.000000	0.000000
5	0	0005229	1.000000	0.027027
5	0	2000693	1.000000	0.038462
5	0	0050793	1.000000	0.043478
5	0	0005762	1.000000	0.457143
5	0	0051721	1.000000	0.428571
5	0	0042493	1.000000	0.065217
5	0	0009987	1.000000	0.100000
5	0	0003712	1.000000	0.047619
5	0	0023014	1.000000	0.454545
5	0	0065009	1.000000	0.045455
5	0	0006869	1.000000	0.037037
5	0	0007616	1.000000	0.035714
5	0	0044424	1.000000	0.384615
5	0	0048653	1.000000	0.024390
5	0	0048010	1.000000	0.072727
5	0	0097192	1.000000	0.047619
5	0	0038023	1.000000	0.083333
5	0	0005488	1.000000	0.200000
5	0	0043267	1.000000	0.062500
5	0	0005634	1.000000	0.384615
5	0	0010001	1.000000	0.058824
5	0	0006357	1.000000	0.041667
5	0	0003735	1.000000	0.083333
5	0	0002455	1.000000	0.000000
5	0	0045333	1.000000	0.000000
5	0	0015462	1.000000	0.022727
5	0	0047724	1.000000	0.083333
5	0	0014912	1.000000	0.000000
5	0	0061630	1.000000	0.026316
5	0	0005509	1.000000	0.000000
5	0	0005874	1.000000	0.250000
5	0	0042738	1.000000	0.086957
5	0	0016787	1.000000	0.000000
5	0	0045116	1.000000	0.033333
5	0	0004813	1.000000	0.000000
5	0	0003755	1.000000	0.315789
5	0	0005789	1.000000	0.354839
5	0	0030374	1.000000	0.027778
5	0	0015629	1.000000	0.375000
5	0	0048856	1.000000	0.050000
5	0	0007155	1.000000	0.050000
5	0	0005549	1.000000	0.250000
5	0	0031954	1.000000	0.020833
5	0	1905519	1.000000	0.022727
5	0	0060126	1.000000	0.054054
5	0	0071310	1.000000	0.222222
5	0	0009415	1.000000	0.100000
5	0	0009898	1.000000	0.142857
5	0	0003723	1.000000	0.076923
5	0	0046982	1.000000	0.083333
5	0	0006212	1.000000	0.045455
5	0	0001018	1.000000	0.062500
5	0	0008010	1.000000	0.083333
5	0	0000209	1.000000	0.241379
5	0	0070374	1.000000	0.034483
5	0	0004451	1.000000	0.181818
5	0	0034774	1.000000	0.000000
5	0	0016973	1.000000	0.056604
5	0	0043197	1.000000	0.000000
5	0	0016593	1.000000	0.000000
5	0	0005801	1.000000	0.000000
5	0	0008409	1.000000	0.217391
5	0	0017119	1.000000	0.560000
5	0	0031175	1.000000	0.333333
5	0	0006412	1.000000	0.363636
5	0	0006357	1.000000	0.045455
5	0	0004775	1.000000	0.142857
5	0	0009887	1.000000	0.545455
5	0	0008150	1.000000	0.333333
5	0	0043231	1.000000	0.450000
5	0	0046189	1.000000	0.296296
5	0	0003691	1.000000	0.181818
5	0	0060754	1.000000	0.032258
5	0	0140297	1.000000	0.600000
5	0	0006621	1.000000	0.086957
5	0	0005886	1.000000	0.181818
5	0	0000022	1.000000	0.068966
5	0	0045332	1.000000	0.076923
5	0	0005783	1.000000	0.650000
5	0	0002229	1.000000	0.071429
5	0	0055114	1.000000	1.000000
5	0	0032273	1.000000	0.062500
5	0	0004896	1.000000	0.074074
5	0	0043565	1.000000	0.250000
5	0	0071071	1.000000	0.000000
5	0	0003836	1.000000	0.071429
5	0	0043162	1.000000	0.000000
5	0	0030007	1.000000	0.000000
5	0	0004984	1.000000	0.043478
5	0	0017119	1.000000	0.000000
5	0	2000022	1.000000	0.019608
5	0	0032496	1.000000	0.017857
5	0	0001012	1.000000	0.173913
5	0	0005777	1.000000	0.000000
5	0	0022625	1.000000	0.000000
5	0	0042493	1.000000	0.021739
5	0	0043130	1.000000	0.000000
5	0	0070403	1.000000	0.000000
5	0	0019226	1.000000	0.000000
5	0	0003823	1.000000	0.000000
5	0	0016773	1.000000	0.000000
5	0	0009880	1.000000	0.000000
5	0	0006281	1.000000	0.000000
5	0	0006888	1.000000	0.000000
5	0	0008092	1.000000	0.166667
5	0	0046958	1.000000	0.000000
5	0	0036211	1.000000	0.000000
5	0	0030007	1.000000	0.000000
5	0	0004017	1.000000	0.022727
5	0	0006896	1.000000	0.000000
5	0	0010243	1.000000	0.038462
5	0	0003682	1.000000	0.142857
5	0	0042742	1.000000	0.031250
5	0	0006801	1.000000	0.173913
5	0	0045089	1.000000	0.028571
5	0	0002023	1.000000	0.032258
5	0	0000151	1.000000	0.000000
5	0	0044464	1.000000	0.000000
5	0	0044430	1.000000	0.000000
5	0	0097159	1.000000	0.500000
5	0	0007411	1.000000	0.028986
5	0	0014809	1.000000	0.076923
5	0	0006886	1.000000	0.027027
5	0	0010842	1.000000	0.024390
5	0	0005829	1.000000	1.000000
5	0	0005634	1.000000	0.384615
5	0	0005737	1.000000	0.750000
5	0	0055105	1.000000	0.236842
5	0	0048039	1.000000	0.285714
5	0	0006302	1.000000	0.916667
5	0	0005829	1.000000	1.000000
5	0	0004984	1.000000	0.050000
5	0	0005829	1.000000	1.000000
5	0	0009451	1.000000	0.538462
5	0	0005459	1.000000	0.035714
5	0	0033617	1.000000	0.055556
5	0	0005575	1.000000	0.125000
5	0	0045039	1.000000	0.033333
5	0	0005930	1.000000	0.269231
5	0	0042026	1.000000	0.080000
5	0	0006935	1.000000	0.071429
5	0	0005515	1.000000	0.375000
5	0	0043492	1.000000	0.058824
5	0	0005198	1.000000	0.111111
5	0	0030662	1.000000	0.037037
5	0	0051336	1.000000	0.500000
5	0	1990883	1.000000	0.062500
5	0	0008023	1.000000	0.041667
5	0	0031224	1.000000	0.142857
5	0	0005813	1.000000	0.052632
5	0	0043231	1.000000	0.083333
5	0	0007610	1.000000	0.166667
5	0	0043066	1.000000	0.210526
5	0	0007501	1.000000	0.058824
5	0	0046907	1.000000	0.090909
5	0	0019866	1.000000	0.055556
5	0	0031226	1.000000	0.076923
5	0	0016052	1.000000	0.083333
5	0	0015020	1.000000	0.071429
5	0	0006366	1.000000	0.050000
5	0	0016020	1.000000	0.142857
5	0	0010390	1.000000	0.156250
5	0	0010468	1.000000	0.090909
5	0	0042802	1.000000	0.111111
5	0	0003723	1.000000	0.090909
5	0	0030308	1.000000	0.062500
5	0	0014068	1.000000	0.043478
5	0	0071456	1.000000	0.090909
5	0	0050804	1.000000	0.076923
5	0	0098800	1.000000	0.300000
5	0	0016311	1.000000	0.000000
5	0	0044208	1.000000	0.000000
5	0	0045503	1.000000	0.000000
5	0	0016209	1.000000	0.000000
5	0	0008964	1.000000	0.000000
5	0	0019941	1.000000	0.000000
5	0	0051721	1.000000	0.000000
5	0	0000941	1.000000	0.078947
5	0	0032502	1.000000	0.000000
5	0	0009758	1.000000	0.000000
5	0	0004800	1.000000	0.181818
5	0	0030176	1.000000	0.280000
5	0	0006874	1.000000	0.071429
5	0	0003824	1.000000	0.333333
5	0	0052572	1.000000	1.000000
5	0	0004842	1.000000	0.176471
5	0	0003735	1.000000	0.142857
5	0	0005634	1.000000	0.384615
5	0	0043229	1.000000	0.500000
5	0	0071456	1.000000	1.000000
5	0	0008757	1.000000	0.153846
5	0	0047545	1.000000	0.166667
5	0	0071715	1.000000	0.066667
5	0	0009507	1.000000	0.500000
5	0	0031226	1.000000	0.600000
5	0	0006911	1.000000	0.083333
5	0	0006203	1.000000	0.094595
5	0	0030833	1.000000	0.062500
5	0	0003743	1.000000	0.092308
5	0	0032991	1.000000	0.000000
5	0	0007214	1.000000	0.039216
5	0	0044806	1.000000	0.041667
5	0	0060754	1.000000	0.014493
5	0	0097500	1.000000	0.018519
5	0	0007059	1.000000	0.047619
5	0	0001938	1.000000	0.000000
5	0	0033327	1.000000	0.000000
5	0	0106091	1.000000	0.000000
5	0	0030951	1.000000	0.000000
5	0	0038128	1.000000	0.000000
5	0	0003700	1.000000	0.042553
5	0	0003674	1.000000	0.037037
5	0	0007186	1.000000	0.137931
5	0	0043967	1.000000	0.204545
5	0	0051216	1.000000	0.031250
5	0	0050718	1.000000	0.017241
5	0	0015606	1.000000	0.038462
5	0	0004069	1.000000	0.064516
5	0	0008503	1.000000	0.032258
5	0	0005737	1.000000	0.750000
5	0	0006941	1.000000	0.026316
5	0	0004601	1.000000	0.090909
5	0	0005160	1.000000	0.181818
5	0	0071805	1.000000	0.021277
5	0	0003735	1.000000	0.142857
5	0	0004984	1.000000	0.043478
5	0	0070374	1.000000	0.013333
5	0	0045487	1.000000	0.118644
5	0	0000055	1.000000	0.013699
5	0	0000156	1.000000	0.052632
5	0	0009628	1.000000	0.028571
5	0	0048010	1.000000	0.044444
5	0	0019888	1.000000	0.033333
5	0	0005216	1.000000	0.055556
5	0	0007526	1.000000	0.058824
5	0	0008258	1.000000	0.066667
5	0	0050794	1.000000	0.800000
5	0	0043232	1.000000	0.350000
5	0	0030833	1.000000	0.166667
5	0	0051179	1.000000	0.166667
5	0	0007616	1.000000	0.076923
5	0	0008509	1.000000	0.062500
5	0	0009725	1.000000	0.100000
5	0	0060042	1.000000	0.043478
5	0	0006355	1.000000	0.791667
5	0	0031941	1.000000	0.300000
5	0	0070180	1.000000	0.294118
5	0	0006487	1.000000	0.054054
5	0	1904669	1.000000	0.050000
5	0	0006910	1.000000	0.105263
5	0	0030097	1.000000	0.066667
5	0	0048675	1.000000	0.043478
5	0	0043229	1.000000	0.388889
5	0	0015369	1.000000	0.032787
5	0	0003674	1.000000	0.333333
5	0	0004482	1.000000	0.039216
5	0	0019030	1.000000	0.045455
5	0	0005515	1.000000	0.000000
5	0	0060385	1.000000	0.000000
5	0	0071480	1.000000	0.000000
5	0	0007391	1.000000	0.000000
5	0	0009083	1.000000	0.000000
5	0	0003684	1.000000	0.000000
5	0	0000814	1.000000	0.297297
5	0	0005657	1.000000	0.578947
5	0	0002161	1.000000	0.291667
5	0	0019955	1.000000	0.750000
5	0	0030163	1.000000	0.150000
5	0	0005634	1.000000	1.000000
5	0	0031016	1.000000	0.066667
5	0	0043041	1.000000	0.156863
5	0	0005575	1.000000	0.100000
5	0	0001653	1.000000	0.166667
5	0	0048247	1.000000	0.088235
5	0	0005794	1.000000	0.642857
5	0	0019908	1.000000	0.538462
5	0	0009583	1.000000	0.058824
5	0	0016021	1.000000	0.071429
5	0	0007010	1.000000	0.555556
5	0	0007617	1.000000	0.069767
5	0	0044425	1.000000	0.083333
5	0	0044212	1.000000	0.666667
5	0	0003841	1.000000	0.083333
5	0	0006995	1.000000	0.086957
5	0	0019531	1.000000	0.040000
5	0	0006281	1.000000	0.410256
5	0	0016592	1.000000	0.586207
5	0	0042147	1.000000	0.076923
5	0	0005515	1.000000	0.090909
5	0	0000287	1.000000	0.071429
5	0	0006521	1.000000	0.071429
5	0	0021782	1.000000	0.058824
5	0	0031826	1.000000	0.066667
5	0	0031158	1.000000	0.050000
5	0	0071814	1.000000	0.153846
5	0	0010608	1.000000	0.026316
5	0	0005829	1.000000	1.000000
5	0	0034599	1.000000	0.050000
5	0	0007266	1.000000	0.045455
5	0	0004789	1.000000	0.066667
5	0	0032467	1.000000	0.022222
5	0	0045324	1.000000	0.000000
5	0	0007339	1.000000	0.000000
5	0	0046716	1.000000	0.000000
5	0	1901216	1.000000	0.000000
5	0	0005086	1.000000	0.083333
5	0	0016226	1.000000	0.173913
5	0	0060385	1.000000	0.088889
5	0	1903833	1.000000	0.083333
5	0	0032263	1.000000	0.087912
5	0	0019843	1.000000	0.033333
5	0	0009897	1.000000	0.166667
5	0	0060754	1.000000	0.070175
5	0	1990841	1.000000	0.037037
5	0	0044877	1.000000	0.038462
5	0	0005829	1.000000	0.538462
5	0	0006606	1.000000	0.384615
5	0	0004571	1.000000	0.136364
5	0	0042923	1.000000	0.050000
5	0	0032755	1.000000	0.040000
5	0	0016491	1.000000	0.222222
5	0	0098705	1.000000	0.062500
5	0	0010811	1.000000	0.043478
5	0	0004815	1.000000	0.090909
5	0	0036064	1.000000	0.208333
5	0	0031984	1.000000	0.384615
5	0	0007267	1.000000	0.043478
5	0	0003824	1.000000	0.250000
5	0	0050715	1.000000	0.014085
5	0	0005634	1.000000	0.416667
5	0	0032956	1.000000	0.019608
5	0	0009768	1.000000	0.083333
5	0	0002229	1.000000	0.018519
5	0	0019941	1.000000	0.242424
5	0	0009414	1.000000	0.038462
5	0	0008284	1.000000	0.041667
5	0	0019870	1.000000	0.037037
5	0	0006342	1.000000	0.032258
5	0	0045132	1.000000	0.062500
5	0	0005783	1.000000	0.500000
5	0	0005244	1.000000	0.083333
5	0	0009968	1.000000	0.045455
5	0	0006979	1.000000	0.083333
5	0	0006517	1.000000	0.116279
5	0	0008273	1.000000	0.040816
5	0	0007391	1.000000	0.041667
5	0	0042052	1.000000	0.031250
5	0	0046785	1.000000	0.044444
5	0	0046523	1.000000	0.047619
5	0	0015630	1.000000	0.437500
5	0	0005634	1.000000	0.692308
5	0	0016811	1.000000	0.050000
5	0	0008194	1.000000	0.050000
5	0	0005769	1.000000	0.555556
5	0	0045893	1.000000	0.020833
5	0	0008138	1.000000	0.048780
5	0	0005217	1.000000	0.193548
5	0	0004473	1.000000	0.080000
5	0	0016780	1.000000	0.000000
5	0	0003674	1.000000	0.000000
5	0	0047886	1.000000	0.066667
5	0	0005096	1.000000	0.043478
5	0	0098530	1.000000	0.034483
5	0	0098705	1.000000	0.035714
5	0	0030241	1.000000	0.000000
5	0	0016740	1.000000	0.000000
5	0	0060395	1.000000	0.000000
5	0	0004455	1.000000	0.000000
5	0	0007533	1.000000	0.000000
5	0	0045792	1.000000	0.210526
5	0	0070062	1.000000	0.111111
5	0	0005829	1.000000	0.217391
5	0	0004888	1.000000	0.034483
5	0	0031016	1.000000	0.050000
5	0	0045505	1.000000	0.034483
5	0	0003680	1.000000	0.028571
5	0	0060541	1.000000	0.052632
5	0	0005763	1.000000	0.218750
5	0	0071540	1.000000	0.636364
5	0	0042720	1.000000	0.225806
5	0	0044196	1.000000	0.047619
5	0	0042592	1.000000	0.090909
5	0	0006108	1.000000	0.181818
5	0	0044464	1.000000	0.375000
5	0	0003676	1.000000	0.400000
5	0	0030702	1.000000	0.027027
5	0	0048280	1.000000	0.046512
5	0	0006650	1.000000	0.166667
5	0	0005788	1.000000	0.333333
5	0	0016567	1.000000	0.210526
5	0	0022843	1.000000	0.062500
5	0	0005544	1.000000	0.250000
5	0	0050853	1.000000	0.038462
5	0	0033333	1.000000	0.071429
5	0	0002062	1.000000	0.048780
5	0	0007169	1.000000	0.051282
5	0	0043168	1.000000	0.400000
5	0	0044212	1.000000	0.222222
5	0	0030014	1.000000	0.500000
5	0	0060406	1.000000	0.062500
5	0	0005789	1.000000	1.000000
5	0	0044464	1.000000	0.375000
5	0	0007420	1.000000	0.066667
5	0	0000981	1.000000	0.044444
5	0	0046100	1.000000	0.238095
5	0	0042989	1.000000	0.111111
5	0	0001002	1.000000	0.125000
5	0	0008355	1.000000	0.055556
5	0	0005886	1.000000	0.272727
5	0	0005515	1.000000	1.000000
5	0	0071391	1.000000	0.086957
5	0	0022627	1.000000	0.363636
5	0	0008273	1.000000	0.093023
5	0	0045893	1.000000	0.036364
5	0	0051001	1.000000	0.054054
5	0	0000082	1.000000	0.080000
5	0	2001020	1.000000	0.100000
5	0	0043488	1.000000	0.045455
5	0	0031941	1.000000	0.000000
5	0	0042328	1.000000	0.000000
5	0	0006488	1.000000	0.028571
5	0	0005911	1.000000	0.125000
5	0	0016791	1.000000	0.062500
5	0	0031490	1.000000	0.200000
5	0	0006352	1.000000	0.036364
5	0	0005886	1.000000	1.000000
5	0	0008483	1.000000	0.125000
5	0	0006214	1.000000	0.030303
5	0	0005747	1.000000	0.116279
5	0	0032543	1.000000	0.038462
5	0	0004028	1.000000	0.083333
5	0	0002244	1.000000	0.074074
5	0	0015108	1.000000	0.035714
5	0	0017038	1.000000	0.047619
5	0	0016917	1.000000	0.090909
5	0	0046294	1.000000	0.128205
5	0	0016055	1.000000	0.074074
5	0	0003676	1.000000	0.090909
5	0	0009451	1.000000	0.347826
5	0	0005515	1.000000	0.111111
5	0	0015732	1.000000	0.038462
5	0	0001666	1.000000	0.066667
5	0	0032137	1.000000	0.066667
5	0	0010738	1.000000	0.055556
5	0	0005125	1.000000	0.181818
5	0	0009277	1.000000	0.266667
5	0	0046928	1.000000	0.190476
5	0	0097199	1.000000	0.277778
5	0	0043022	1.000000	0.025000
5	0	0006357	1.000000	0.166667
5	0	0050220	1.000000	0.051282
5	0	0098632	1.000000	0.062500
5	0	0043282	1.000000	0.047619
5	0	0008202	1.000000	0.238095
5	0	0043229	1.000000	0.000000
5	0	0035371	1.000000	0.000000
5	0	0007204	1.000000	0.068966
5	0	0016020	1.000000	0.000000
5	0	0001725	1.000000	0.000000
5	0	0051216	1.000000	0.050000
5	0	0005741	1.000000	0.000000
5	0	0031012	1.000000	0.038462
5	0	0048020	1.000000	0.066667
5	0	0043565	1.000000	0.071429
5	0	0031532	1.000000	0.050000
5	0	0048440	1.000000	0.018868
5	0	0046765	1.000000	0.017241
5	0	0000082	1.000000	0.048780
5	0	0032050	1.000000	0.083333
5	0	0006108	1.000000	0.000000
5	0	0007272	1.000000	0.000000
5	0	0045116	1.000000	0.000000
5	0	0061418	1.000000	0.000000
5	0	0008306	1.000000	0.052632
5	0	0008565	1.000000	0.083333
5	0	0042393	1.000000	0.071429
5	0	0030008	1.000000	0.000000
5	0	0006166	1.000000	0.057692
5	0	0046578	1.000000	0.111111
5	0	0008376	1.000000	0.090909
5	0	0005634	1.000000	0.076923
5	0	0042742	1.000000	0.142857
5	0	0000724	1.000000	0.071429
5	0	0032482	1.000000	0.125000
5	0	0043229	1.000000	0.100000
5	0	0044445	1.000000	0.083333
5	0	0031965	1.000000	0.043478
5	0	0019228	1.000000	0.058824
5	0	0008333	1.000000	0.071429
5	0	0071013	1.000000	0.047619
5	0	0005576	1.000000	0.500000
5	0	0005261	1.000000	0.038462
5	0	0005488	1.000000	0.142857
5	0	0000175	1.000000	0.169811
5	0	0009408	1.000000	0.031250
5	0	0031347	1.000000	0.031250
5	0	0009409	1.000000	0.031250
5	0	0006855	1.000000	0.027778
5	0	0051298	1.000000	0.052632
5	0	0003674	1.000000	0.166667
5	0	0000725	1.000000	0.055556
5	0	0031080	1.000000	0.130435
5	0	0071705	1.000000	0.250000
5	0	0009686	1.000000	0.095238
5	0	0031012	1.000000	0.111111
5	0	0086002	1.000000	0.275862
5	0	0005244	1.000000	0.361111
5	0	0044428	1.000000	0.187500
5	0	0006412	1.000000	0.052632
5	0	1990883	1.000000	0.025000
5	0	0019856	1.000000	0.050000
5	0	0045665	1.000000	0.054054
5	0	0042803	1.000000	0.052632
5	0	0031012	1.000000	0.066667
5	0	0016591	1.000000	0.300000
5	0	0045324	1.000000	0.062500
5	0	1900060	1.000000	0.027027
5	0	0015132	1.000000	0.040816
5	0	0048076	1.000000	0.083333
5	0	0005049	1.000000	0.076923
5	0	0016973	1.000000	0.062500
5	0	0042626	1.000000	0.047619
5	0	0006810	1.000000	0.038462
5	0	0065008	1.000000	0.083333
5	0	0005813	1.000000	0.157895
5	0	0000790	1.000000	0.107143
5	0	0006631	1.000000	0.057143
5	0	0097546	1.000000	0.200000
5	0	0046084	1.000000	0.037037
5	0	0009833	1.000000	0.052632
5	0	0047865	1.000000	0.083333
5	0	0007339	1.000000	0.058824
5	0	0045263	1.000000	0.238095
5	0	0015108	1.000000	0.035714
5	0	0099024	1.000000	0.076923
5	0	0004012	1.000000	0.048780
5	0	0007097	1.000000	0.032258
5	0	0048247	1.000000	0.050000
5	0	0005537	1.000000	0.083333
5	0	0005739	1.000000	0.538462
5	0	0000502	1.000000	0.384615
5	0	0000296	1.000000	0.017241
5	0	0055072	1.000000	0.018519
5	0	0016410	1.000000	0.000000
5	0	0008160	1.000000	0.013333
5	0	0036159	1.000000	0.000000
5	0	0019354	1.000000	0.000000
5	0	0018206	1.000000	0.000000
5	0	0010847	1.000000	0.000000
5	0	0032465	1.000000	0.000000
5	0	0003674	1.000000	0.000000
5	0	0015729	1.000000	0.058824
5	0	0004731	1.000000	0.000000
5	0	0030054	1.000000	0.045455
5	0	0004017	1.000000	0.093023
5	0	0051019	1.000000	0.000000
5	0	0005634	1.000000	0.307692
5	0	0048471	1.000000	0.269231
5	0	0097367	1.000000	0.000000
5	0	0044424	1.000000	0.333333
5	0	0046627	1.000000	0.025000
5	0	0042803	1.000000	0.000000
5	0	0006644	1.000000	0.060606
5	0	0003841	1.000000	0.000000
5	0	0005829	1.000000	0.538462
5	0	0045504	1.000000	0.000000
5	0	0031297	1.000000	0.000000
5	0	0004470	1.000000	0.000000
5	0	0060541	1.000000	0.000000
5	0	0005634	1.000000	1.000000
5	0	0055114	1.000000	0.090909
5	0	0042802	1.000000	0.222222
5	0	0005515	1.000000	0.250000
5	0	0051726	1.000000	0.076923
5	0	0030286	1.000000	0.500000
5	0	0006782	1.000000	0.314815
5	0	0007049	1.000000	0.230769
5	0	0034483	1.000000	0.083333
5	0	0006897	1.000000	0.066667
5	0	0005737	1.000000	0.454545
5	0	0015934	1.000000	0.500000
5	0	0022618	1.000000	0.235294
5	0	0005739	1.000000	0.692308
5	0	0044464	1.000000	0.300000
5	0	0044424	1.000000	0.500000
5	0	0002020	1.000000	0.200000
5	0	0005575	1.000000	0.100000
5	0	0032436	1.000000	0.032258
5	0	0005634	1.000000	1.000000
5	0	0031347	1.000000	0.071429
5	0	0007608	1.000000	0.066667
5	0	0008083	1.000000	0.086957
5	0	0090502	1.000000	0.600000
5	0	0005515	1.000000	0.100000
5	0	0030182	1.000000	0.064516
5	0	0045944	1.000000	0.018182
5	0	0042809	1.000000	0.058824
5	0	0060042	1.000000	0.026316
5	0	0031594	1.000000	0.066667
5	0	2000377	1.000000	0.038462
5	0	0019838	1.000000	0.750000
5	0	0007166	1.000000	0.200000
5	0	1901381	1.000000	0.125000
5	0	0046486	1.000000	0.206897
5	0	0016021	1.000000	0.076923
5	0	0043295	1.000000	0.166667
5	0	0050061	1.000000	0.083333
5	0	0034605	1.000000	0.062500
5	0	0032456	1.000000	0.062500
5	0	0072320	1.000000	0.031250
5	0	0005460	1.000000	0.033333
5	0	0003674	1.000000	0.000000
5	0	0006091	1.000000	0.100000
5	0	0070098	1.000000	0.216216
5	0	0006364	1.000000	0.045455
5	0	0008080	1.000000	0.000000
5	0	0048666	1.000000	0.384615
5	0	0016779	1.000000	0.000000
5	0	0061695	1.000000	0.071429
5	0	0006429	1.000000	0.032258
5	0	0004508	1.000000	0.066667
5	0	0001228	1.000000	0.068966
5	0	0006434	1.000000	0.032258
5	0	0004309	1.000000	0.060606
5	0	0051537	1.000000	0.030303
5	0	0031490	1.000000	0.028571
5	0	0045766	1.000000	0.090909
5	0	0003700	1.000000	0.466667
5	0	0050716	1.000000	0.078431
5	0	0016586	1.000000	0.000000
5	0	0008757	1.000000	0.086957
5	0	0005575	1.000000	0.000000
5	0	0005198	1.000000	0.058824
5	0	0044267	1.000000	0.090909
5	0	0008285	1.000000	0.250000
5	0	0032007	1.000000	0.153846
5	0	0000463	1.000000	0.052632
5	0	0015276	1.000000	0.058824
5	0	0005762	1.000000	0.000000
5	0	0005905	1.000000	0.000000
5	0	0005794	1.000000	0.187500
5	0	0005085	1.000000	0.086957
5	0	0043231	1.000000	0.250000
5	0	0005783	1.000000	0.187500
5	0	0072583	1.000000	0.043478
5	0	0000403	1.000000	0.071429
5	0	0005615	1.000000	0.111111
5	0	2000022	1.000000	0.043478
5	0	0031729	1.000000	0.066667
5	0	0043652	1.000000	0.066667
5	0	0045202	1.000000	0.090909
5	0	0017112	1.000000	0.000000
5	0	0043047	1.000000	0.000000
5	0	0017056	1.000000	0.000000
5	0	0031593	1.000000	0.000000
5	0	0005654	1.000000	0.666667
5	0	0005488	1.000000	0.021739
5	0	0045087	1.000000	0.026316
5	0	0005793	1.000000	0.692308
5	0	0019318	1.000000	0.111111
5	0	0000978	1.000000	0.016667
5	0	0016139	1.000000	0.075000
5	0	0000981	1.000000	0.029851
5	0	0033265	1.000000	0.019608
5	0	0046872	1.000000	0.020408
5	0	0040037	1.000000	0.020408
5	0	0010555	1.000000	0.026316
5	0	0006468	1.000000	0.272727
5	0	0003381	1.000000	0.125000
5	0	0006826	1.000000	0.071429
5	0	0002229	1.000000	0.093750
5	0	0010521	1.000000	0.022727
5	0	0005388	1.000000	0.020833
5	0	0008543	1.000000	0.093023
5	0	0005923	1.000000	0.045455
5	0	0005615	1.000000	0.050000
5	0	0046496	1.000000	0.047619
5	0	0030672	1.000000	0.000000
5	0	0006718	1.000000	0.047619
5	0	0004124	1.000000	0.038462
5	0	0016616	1.000000	0.040000
5	0	0000959	1.000000	0.000000
5	0	1990481	1.000000	0.000000
5	0	0046040	1.000000	0.000000
5	0	0007004	1.000000	0.000000
5	0	0004046	1.000000	0.000000
5	0	0016246	1.000000	0.031250
5	0	0005518	1.000000	0.111111
5	0	0031298	1.000000	0.000000
5	0	0060047	1.000000	0.018519
5	0	1903669	1.000000	0.013158
5	0	0033334	1.000000	0.017544
5	0	0016740	1.000000	0.000000
5	0	0007523	1.000000	0.000000
5	0	0047724	1.000000	0.000000
5	0	0003899	1.000000	0.000000
5	0	0052572	1.000000	0.000000
5	0	1902711	1.000000	0.038462
5	0	0043603	1.000000	0.133333
5	0	0007088	1.000000	0.058824
5	0	0006979	1.000000	0.100000
5	0	0006464	1.000000	0.086957
5	0	0006210	1.000000	0.052632
5	0	0044432	1.000000	0.800000
5	0	0055114	1.000000	0.111111
5	0	0097755	1.000000	0.050000
5	0	0044444	1.000000	0.583333
5	0	0016070	1.000000	0.086957
5	0	0006470	1.000000	0.074074
5	0	0030165	1.000000	0.500000
5	0	1901135	1.000000	0.100000
5	0	0007507	1.000000	0.066667
5	0	0009408	1.000000	0.083333
5	0	0005739	1.000000	0.785714
5	0	0007422	1.000000	0.071429
5	0	0005615	1.000000	0.035714
5	0	0000018	1.000000	0.066667
5	0	0043023	1.000000	0.035714
5	0	0009166	1.000000	0.137255
5	0	0032259	1.000000	0.166667
5	0	0005179	1.000000	0.050000
5	0	0008534	1.000000	0.064516
5	0	0003723	1.000000	0.034483
5	0	0007417	1.000000	0.076923
5	0	0004175	1.000000	0.222222
5	0	0032991	1.000000	0.054054
5	0	0051123	1.000000	0.041667
5	0	0006744	1.000000	0.080000
5	0	0007369	1.000000	0.071429
5	0	0018109	1.000000	0.034483
5	0	0030057	1.000000	0.035714
5	0	0022406	1.000000	0.100000
5	0	0047724	1.000000	0.071429
5	0	0005783	1.000000	0.541667
5	0	0031981	1.000000	0.366667
5	0	0003684	1.000000	0.071429
5	0	0042632	1.000000	0.066667
5	0	0004559	1.000000	0.071429
5	0	0044212	1.000000	0.066667
5	0	0004896	1.000000	0.057143
5	0	0048570	1.000000	0.035714
5	0	0051017	1.000000	0.076923
5	0	0003381	1.000000	0.055556
5	0	0044196	1.000000	0.000000
5	0	0055072	1.000000	0.000000
5	0	0007062	1.000000	0.000000
5	0	0005483	1.000000	0.000000
5	0	0003712	1.000000	0.000000
5	0	0034975	1.000000	0.000000
5	0	0044853	1.000000	0.133333
5	0	0000075	1.000000	0.000000
5	0	0006605	1.000000	0.000000
5	0	0005886	1.000000	0.187500
5	0	0000156	1.000000	0.000000
5	0	0009657	1.000000	0.000000
5	0	0055003	1.000000	0.000000
5	0	0017183	1.000000	0.000000
5	0	0005223	1.000000	0.000000
5	0	0035082	1.000000	0.035714
5	0	0045211	1.000000	0.444444
5	0	0015108	1.000000	0.289474
5	0	1903508	1.000000	0.026316
5	0	0007188	1.000000	0.095238
5	0	0005515	1.000000	0.062500
5	0	0022626	1.000000	0.272727
5	0	0005886	1.000000	0.500000
5	0	0051880	1.000000	0.050000
5	0	0034647	1.000000	0.041667
5	0	0046777	1.000000	0.034483
5	0	0009396	1.000000	0.021277
5	0	0008160	1.000000	0.217391
5	0	0005829	1.000000	0.500000
5	0	0006810	1.000000	0.142857
5	0	0036019	1.000000	0.428571
5	0	0006906	1.000000	0.086957
5	0	0016303	1.000000	0.043478
5	0	0051015	1.000000	0.095238
5	0	0043231	1.000000	0.900000
5	0	0007186	1.000000	0.235294
5	0	0004672	1.000000	0.057143
5	0	0006911	1.000000	0.086957
5	0	0005886	1.000000	0.300000
5	0	0051267	1.000000	0.045455
5	0	0043996	1.000000	0.037736
5	0	0005540	1.000000	0.083333
5	0	0008332	1.000000	0.033333
5	0	0003756	1.000000	0.037037
5	0	0005319	1.000000	0.032258
5	0	0040003	1.000000	0.000000
5	0	0017112	1.000000	0.058824
5	0	0006812	1.000000	0.000000
5	0	0006148	1.000000	0.000000
5	0	0032300	1.000000	0.000000
5	0	0061820	1.000000	0.000000
5	0	0003779	1.000000	0.083333
5	0	0000784	1.000000	0.000000
5	0	0006302	1.000000	0.266667
5	0	0005179	1.000000	0.088889
5	0	0005102	1.000000	0.000000
5	0	0004370	1.000000	0.160000
5	0	0000139	1.000000	0.571429
5	0	0000156	1.000000	0.136364
5	0	0005125	1.000000	0.088889
5	0	0005483	1.000000	0.000000
5	0	0008094	1.000000	0.000000
5	0	0005829	1.000000	0.357143
5	0	0007619	1.000000	0.025641
5	0	0002429	1.000000	0.041667
5	0	0000049	1.000000	0.031250
5	0	0006952	1.000000	0.034483
5	0	1903694	1.000000	0.021277
5	0	0000400	1.000000	0.030303
5	0	0048365	1.000000	0.071429
5	0	0045214	1.000000	0.041667
5	0	0042256	1.000000	0.055556
5	0	0043204	1.000000	0.000000
5	0	0001002	1.000000	0.043478
5	0	0071821	1.000000	0.000000
5	0	0006623	1.000000	0.022222
5	0	0046135	1.000000	0.108108
5	0	0042567	1.000000	0.055556
5	0	0006102	1.000000	0.096154
5	0	0004842	1.000000	0.206897
5	0	2001022	1.000000	0.017544
5	0	0006878	1.000000	0.031746
5	0	0071013	1.000000	0.428571
5	0	0004674	1.000000	0.064516
5	0	0043039	1.000000	0.071429
5	0	0007166	1.000000	0.142857
5	0	0017124	1.000000	0.375000
5	0	0005488	1.000000	0.333333
5	0	0036244	1.000000	0.142857
5	0	0043229	1.000000	0.583333
5	0	0006071	1.000000	0.117647
5	0	0032812	1.000000	0.032258
5	0	0006123	1.000000	0.041667
5	0	0044265	1.000000	0.133333
5	0	0046825	1.000000	0.052632
5	0	0009083	1.000000	0.076923
5	0	0016072	1.000000	0.000000
5	0	0015179	1.000000	0.000000
5	0	0012501	1.000000	0.000000
5	0	0004109	1.000000	0.000000
5	0	0048242	1.000000	0.000000
5	0	0019788	1.000000	0.000000
5	0	0070838	1.000000	0.029412
5	0	0019843	1.000000	0.200000
5	0	0006886	1.000000	0.023256
5	0	0043227	1.000000	0.200000
5	0	0065008	1.000000	0.042553
5	0	0019532	1.000000	0.027027
5	0	0005739	1.000000	0.538462
5	0	0051459	1.000000	0.064516
5	0	0005789	1.000000	0.333333
5	0	0004045	1.000000	0.083333
5	0	0035069	1.000000	0.026316
5	0	0044444	1.000000	0.000000
5	0	0044447	1.000000	0.000000
5	0	0007268	1.000000	0.027778
5	0	0097065	1.000000	0.014493
5	0	0045595	1.000000	0.014286
5	0	0045892	1.000000	0.010101
5	0	0000156	1.000000	0.055556
5	0	0016020	1.000000	0.090909
5	0	0090307	1.000000	0.045455
5	0	0045732	1.000000	0.025641
5	0	0016779	1.000000	0.000000
5	0	0070192	1.000000	0.058824
5	0	0051307	1.000000	0.080000
5	0	0005125	1.000000	0.129032
5	0	0009966	1.000000	0.190476
5	0	0014904	1.000000	0.042553
5	0	0016209	1.000000	0.055556
5	0	0000790	1.000000	0.400000
5	0	0007015	1.000000	0.097561
5	0	0002548	1.000000	0.036364
5	0	0016209	1.000000	0.055556
5	0	0007411	1.000000	0.056338
5	0	0019869	1.000000	0.076923
5	0	0005886	1.000000	0.000000
5	0	0043039	1.000000	0.048780
5	0	0005829	1.000000	0.000000
5	0	0006486	1.000000	0.045455
5	0	0019888	1.000000	0.031250
5	0	0046103	1.000000	0.034483
5	0	0071391	1.000000	0.083333
5	0	0007062	1.000000	0.125000
5	0	0000978	1.000000	0.000000
5	0	0019888	1.000000	0.031250
5	0	0006487	1.000000	0.044444
5	0	0006828	1.000000	0.066667
5	0	0035435	1.000000	0.050000
5	0	0009535	1.000000	0.000000
5	0	0043103	1.000000	0.000000
5	0	0016423	1.000000	0.048780
5	0	0006490	1.000000	0.000000
5	0	0036065	1.000000	0.000000
5	0	0015848	1.000000	0.000000
5	0	0005484	1.000000	0.083333
5	0	0030244	1.000000	0.000000
5	0	0016604	1.000000	0.391304
5	0	0017101	1.000000	0.357143
5	0	0022618	1.000000	0.052632
5	0	0005509	1.000000	0.181818
5	0	0001302	1.000000	0.060606
5	0	0030335	1.000000	0.023810
5	0	0098552	1.000000	0.066667
5	0	0051301	1.000000	0.068966
5	0	0014809	1.000000	0.032258
5	0	0004982	1.000000	0.047619
5	0	0004725	1.000000	0.028571
5	0	0050794	1.000000	0.375000
5	0	0005549	1.000000	0.000000
5	0	0042989	1.000000	0.063830
5	0	0043996	1.000000	0.019608
5	0	0015279	1.000000	0.026316
5	0	0009452	1.000000	0.060606
5	0	0071466	1.000000	0.090909
5	0	0016705	1.000000	0.111111
5	0	0005198	1.000000	0.666667
5	0	0005484	1.000000	0.181818
5	0	0015986	1.000000	0.024096
5	0	0042809	1.000000	0.083333
5	0	0006370	1.000000	0.055556
5	0	0031145	1.000000	0.047619
5	0	0006559	1.000000	0.040816
5	0	0010225	1.000000	0.025641
5	0	0006508	1.000000	0.166667
5	0	0006370	1.000000	0.279070
5	0	0030182	1.000000	0.045455
5	0	0046627	1.000000	0.020000
5	0	0098772	1.000000	0.111111
5	0	0042538	1.000000	0.025000
5	0	0006367	1.000000	0.222222
5	0	1901216	1.000000	0.023810
5	0	0045065	1.000000	0.037736
5	0	0048076	1.000000	0.026316
5	0	0030242	1.000000	0.000000
5	0	0045296	1.000000	0.200000
5	0	0008251	1.000000	0.071429
5	0	0005697	1.000000	0.000000
5	0	0006935	1.000000	0.000000
5	0	0005730	1.000000	0.185185
5	0	0050667	1.000000	0.000000
5	0	0030272	1.000000	0.000000
5	0	0015367	1.000000	0.000000
5	0	0008395	1.000000	0.000000
5	0	0051259	1.000000	0.000000
5	0	0019932	1.000000	0.000000
5	0	0006910	1.000000	0.000000
5	0	0006910	1.000000	0.000000
5	0	0000185	1.000000	0.000000
5	0	0005829	1.000000	0.368421
5	0	0048268	1.000000	0.000000
5	0	0046132	1.000000	0.000000
5	0	0032446	1.000000	0.000000
5	0	0004161	1.000000	0.000000
5	0	0005874	1.000000	0.318182
5	0	0005765	1.000000	0.360000
5	0	0050853	1.000000	0.086957
5	0	0007600	1.000000	0.142857
5	0	0015367	1.000000	0.032787
5	0	0008353	1.000000	0.050000
5	0	0003700	1.000000	0.916667
5	0	0016598	1.000000	0.050000
5	0	0015031	1.000000	0.028571
5	0	0003677	1.000000	0.034483
5	0	0016846	1.000000	0.076923
5	0	0006968	1.000000	0.035714
5	0	0046825	1.000000	0.057692
5	0	0005198	1.000000	0.040000
5	0	0005086	1.000000	0.060606
5	0	0051301	1.000000	0.080000
5	0	0034459	1.000000	0.095238
5	0	0005575	1.000000	0.125000
5	0	0031907	1.000000	0.350000
5	0	0031729	1.000000	0.076923
5	0	0021782	1.000000	0.048780
5	0	0015462	1.000000	0.047619
5	0	0050919	1.000000	0.028571
5	0	0005802	1.000000	0.000000
5	0	0008017	1.000000	0.000000
5	0	0015132	1.000000	0.025641
5	0	0044444	1.000000	0.000000
5	0	0004809	1.000000	0.039216
5	0	0019511	1.000000	0.071429
5	0	0000722	1.000000	0.052632
5	0	0046329	1.000000	0.015152
5	0	0005829	1.000000	0.172414
5	0	0001160	1.000000	0.000000
5	0	0005739	1.000000	0.310345
5	0	0043022	1.000000	0.000000
5	0	0032436	1.000000	0.018519
5	0	0050839	1.000000	0.000000
5	0	0043023	1.000000	0.000000
5	0	0005515	1.000000	0.125000
5	0	0019900	1.000000	0.100000
5	0	0060042	1.000000	0.038462
5	0	0006368	1.000000	0.146341
5	0	0008340	1.000000	0.066667
5	0	0031227	1.000000	0.458333
5	0	0005548	1.000000	0.086957
5	0	0016233	1.000000	0.171429
5	0	0007268	1.000000	0.095238
5	0	0005575	1.000000	0.076923
5	0	0030335	1.000000	0.045455
5	0	0004817	1.000000	0.166667
5	0	0006606	1.000000	0.030303
5	0	0005506	1.000000	0.200000
5	0	0005829	1.000000	0.384615
5	0	0000400	1.000000	0.181818
5	0	0006950	1.000000	0.062500
5	0	0044424	1.000000	0.500000
5	0	0051721	1.000000	0.333333
5	0	0009314	1.000000	0.058824
5	0	0042567	1.000000	0.058824
5	0	0018315	1.000000	0.068966
5	0	2000781	1.000000	0.061538
5	0	0071482	1.000000	0.086957
5	0	0048020	1.000000	0.333333
5	0	0007480	1.000000	0.024390
5	0	0070098	1.000000	0.129032
5	0	0010124	1.000000	0.101449
5	0	0043178	1.000000	0.333333
5	0	0098705	1.000000	0.033333
5	0	0008028	1.000000	0.034483
5	0	0016070	1.000000	0.454545
5	0	0008373	1.000000	0.100000
5	0	0016830	1.000000	0.142857
5	0	0006954	1.000000	0.076923
5	0	0030054	1.000000	0.062500
5	0	0042147	1.000000	0.052632
5	0	0006935	1.000000	0.066667
5	0	0048040	1.000000	0.100000
5	0	0031226	1.000000	0.176471
5	0	0043161	1.000000	0.042553
5	0	0045177	1.000000	0.272727
5	0	0001227	1.000000	0.021739
5	0	0045732	1.000000	0.026316
5	0	0040011	1.000000	0.043478
5	0	0002223	1.000000	0.037736
5	0	0003682	1.000000	0.000000
5	0	0044877	1.000000	0.000000
5	0	0002244	1.000000	0.000000
5	0	0031683	1.000000	0.000000
5	0	0055114	1.000000	0.000000
5	0	0006376	1.000000	0.000000
5	0	0046475	1.000000	0.018182
5	0	0005634	1.000000	0.157895
5	0	0031491	1.000000	0.027027
5	0	0006282	1.000000	0.020833
5	0	0048739	1.000000	0.016667
5	0	0034459	1.000000	0.020000
5	0	0006166	1.000000	0.125000
5	0	0005737	1.000000	0.600000
5	0	0015038	1.000000	0.117647
5	0	0032153	1.000000	0.272727
5	0	0007059	1.000000	0.200000
5	0	0005249	1.000000	0.105263
5	0	0051015	1.000000	0.000000
5	0	0015485	1.000000	0.000000
5	0	0004751	1.000000	0.000000
5	0	0005086	1.000000	0.066667
5	0	0031994	1.000000	0.021739
5	0	0021782	1.000000	0.018182
5	0	0070827	1.000000	0.020408
5	0	0000070	1.000000	0.017544
5	0	0031981	1.000000	0.055556
5	0	0070001	1.000000	0.036364
5	0	0003924	1.000000	0.076923
5	0	0004144	1.000000	0.076923
5	0	0003712	1.000000	0.133333
5	0	0098609	1.000000	0.111111
5	0	0005319	1.000000	0.062500
5	0	0006013	1.000000	0.071429
5	0	0045719	1.000000	0.085106
5	0	0036092	1.000000	0.068966
5	0	0016567	1.000000	0.090909
5	0	0005743	1.000000	0.000000
5	0	1902287	1.000000	0.037736
5	0	0031902	1.000000	0.000000
5	0	0034705	1.000000	0.000000
5	0	0006744	1.000000	0.041667
5	0	0005307	1.000000	0.021739
5	0	0016021	1.000000	0.000000
5	0	0009897	1.000000	0.125000
5	0	0022600	1.000000	0.066667
5	0	0016529	1.000000	0.291667
5	0	0097428	1.000000	0.047619
5	0	0034271	1.000000	0.074074
5	0	0001666	1.000000	0.058824
5	0	0004360	1.000000	0.076923
5	0	0044877	1.000000	0.250000
5	0	0005049	1.000000	0.050000
5	0	0008201	1.000000	0.153846
5	0	0006357	1.000000	0.033333
5	0	0005230	1.000000	0.037037
5	0	0040003	1.000000	0.058824
5	0	0014706	1.000000	0.062500
5	0	0016020	1.000000	0.000000
5	0	0035375	1.000000	0.076923
5	0	0019430	1.000000	0.095238
5	0	0016757	1.000000	0.181818
5	0	0060216	1.000000	0.035714
5	0	0034599	1.000000	0.080000
5	0	0006900	1.000000	0.074074
5	0	0010555	1.000000	0.025000
5	0	0043067	1.000000	0.111111
5	0	0003899	1.000000	0.014925
5	0	0090501	1.000000	0.020000
5	0	0051959	1.000000	0.000000
5	0	0005544	1.000000	0.000000
5	0	0006285	1.000000	0.017544
5	0	0016721	1.000000	0.307692
5	0	0004175	1.000000	0.181818
5	0	1990879	1.000000	0.275000
5	0	0019531	1.000000	0.055556
5	0	0007268	1.000000	0.055556
5	0	0017147	1.000000	0.076923
5	0	0031826	1.000000	0.062500
5	0	0006464	1.000000	0.312500
5	0	0003407	1.000000	0.031250
5	0	0007017	1.000000	0.100000
5	0	0019748	1.000000	0.100000
5	0	0030018	1.000000	0.318182
5	0	0019838	1.000000	0.034483
5	0	0006941	1.000000	0.041667
5	0	0015709	1.000000	0.037037
5	0	0015179	1.000000	0.036364
5	0	0016705	1.000000	0.000000
5	0	0006366	1.000000	0.000000
5	0	0043984	1.000000	0.000000
5	0	0002479	1.000000	0.000000
5	0	0000995	1.000000	0.000000
5	0	0020016	1.000000	0.185185
5	0	0050896	1.000000	0.000000
5	0	0006968	1.000000	0.000000
5	0	0003674	1.000000	0.333333
5	0	0007602	1.000000	0.000000
5	0	0043968	1.000000	0.000000
5	0	0060385	1.000000	0.000000
5	0	0045944	1.000000	0.025641
5	0	0005737	1.000000	0.750000
5	0	0005198	1.000000	0.250000
5	0	1901990	1.000000	0.083333
5	0	0050877	1.000000	0.142857
5	0	0030134	1.000000	0.411765
5	0	0009225	1.000000	0.148148
5	0	0048699	1.000000	0.100000
5	0	0005388	1.000000	0.048387
5	0	0006919	1.000000	0.022222
5	0	0046132	1.000000	0.078431
5	0	0014912	1.000000	0.050000
5	0	0019538	1.000000	0.090909
5	0	0007018	1.000000	0.125000
5	0	0008409	1.000000	0.040000
5	0	0035097	1.000000	0.090909
5	0	0015079	1.000000	0.035714
5	0	0004402	1.000000	0.022727
5	0	0033327	1.000000	0.000000
5	0	0007186	1.000000	0.000000
5	0	0042981	1.000000	0.000000
5	0	0007204	1.000000	0.000000
5	0	0009396	1.000000	0.000000
5	0	0044798	1.000000	0.625000
5	0	0045198	1.000000	0.000000
5	0	0043047	1.000000	0.636364
5	0	1902165	1.000000	0.000000
5	0	0004813	1.000000	0.071429
5	0	0043328	1.000000	0.000000
5	0	0005979	1.000000	0.121212
5	0	0043229	1.000000	0.700000
5	0	0006281	1.000000	0.066667
5	0	0022618	1.000000	0.375000
5	0	0008408	1.000000	0.066667
5	0	0005739	1.000000	0.692308
5	0	0009987	1.000000	0.200000
5	0	0030173	1.000000	0.321429
5	0	0048339	1.000000	0.071429
5	0	0006952	1.000000	0.142857
5	0	0006464	1.000000	0.086957
5	0	0007080	1.000000	0.121212
5	0	0005778	1.000000	0.375000
5	0	0031430	1.000000	0.409091
5	0	0006890	1.000000	0.100000
5	0	0007154	1.000000	0.181818
5	0	0006400	1.000000	0.062500
5	0	0005829	1.000000	0.777778
5	0	0051998	1.000000	0.054054
5	0	0006749	1.000000	0.090909
5	0	0052814	1.000000	0.076923
5	0	0000981	1.000000	0.117647
5	0	0046802	1.000000	0.038462
5	0	0000731	1.000000	0.047619
5	0	0005251	1.000000	0.000000
5	0	0005576	1.000000	0.142857
5	0	0008543	1.000000	0.000000
5	0	0035567	1.000000	0.000000
5	0	0051930	1.000000	0.000000
5	0	0021984	1.000000	0.411765
5	0	0008234	1.000000	0.058824
5	0	0006355	1.000000	0.136364
5	0	0000407	1.000000	0.411765
5	0	0009987	1.000000	0.142857
5	0	0046629	1.000000	0.090909
5	0	0031305	1.000000	0.256410
5	0	0004937	1.000000	0.518519
5	0	0098821	1.000000	0.194805
5	0	0061158	1.000000	0.057143
5	0	0007062	1.000000	0.076923
5	0	0043227	1.000000	0.187500
5	0	0015117	1.000000	0.060606
5	0	0046802	1.000000	0.035714
5	0	0005829	1.000000	0.384615
5	0	0000323	1.000000	0.642857
5	0	0070449	1.000000	0.454545
5	0	0006979	1.000000	0.058824
5	0	0016579	1.000000	0.031250
5	0	0031386	1.000000	0.066667
5	0	0030538	1.000000	0.028571
5	0	0007605	1.000000	0.050000
5	0	0006559	1.000000	0.020833
5	0	0000160	1.000000	0.210526
5	0	1901566	1.000000	0.161290
5	0	0031201	1.000000	0.294118
5	0	0048856	1.000000	0.200000
5	0	0098662	1.000000	0.076923
5	0	0005739	1.000000	0.692308
5	0	0019838	1.000000	0.032258
5	0	0043295	1.000000	0.026316
5	0	0015085	1.000000	0.039216
5	0	0051017	1.000000	0.275862
5	0	0016709	1.000000	0.121212
5	0	0007519	1.000000	0.062500
5	0	0071897	1.000000	0.058824
5	0	0035556	1.000000	0.052632
5	0	0009725	1.000000	0.071429
5	0	0006145	1.000000	0.055556
5	0	0051459	1.000000	0.035714
5	0	0006627	1.000000	0.384615
5	0	0008150	1.000000	0.125000
5	0	0009952	1.000000	0.066667
5	0	0038084	1.000000	0.074074
5	0	0007018	1.000000	0.181818
5	0	0001518	1.000000	0.108108
5	0	0016832	1.000000	0.062500
5	0	0003899	1.000000	0.058824
5	0	0048675	1.000000	0.095238
5	0	0043410	1.000000	0.013514
5	0	0008028	1.000000	0.034483
5	0	0033692	1.000000	0.265306
5	0	0016614	1.000000	0.108108
5	0	0046703	1.000000	0.026316
5	0	0016598	1.000000	0.147541
5	0	0016667	1.000000	0.108108
5	0	0033314	1.000000	0.031250
5	0	0042567	1.000000	0.074074
5	0	0004560	1.000000	0.051282
5	0	2000331	1.000000	0.023256
5	0	0043020	1.000000	0.111111
5	0	0005109	1.000000	0.000000
5	0	0016866	1.000000	0.000000
5	0	0003978	1.000000	0.000000
5	0	0003785	1.000000	0.000000
5	0	1901897	1.000000	0.032258
5	0	0032482	1.000000	0.055556
5	0	0031146	1.000000	0.057143
5	0	0019725	1.000000	0.230769
5	0	0031410	1.000000	0.000000
5	0	0030507	1.000000	0.500000
5	0	0005125	1.000000	0.157895
5	0	0014857	1.000000	0.071429
5	0	0046765	1.000000	0.061224
5	0	0036020	1.000000	0.000000
5	0	0045595	1.000000	0.071429
5	0	0009361	1.000000	0.000000
5	0	0005634	1.000000	0.000000
5	0	0009507	1.000000	0.000000
5	0	0007611	1.000000	0.000000
5	0	1990813	1.000000	0.000000
5	0	2000022	1.000000	0.000000
5	0	0045028	1.000000	0.032258
5	0	0061733	1.000000	0.073171
5	0	0003924	1.000000	0.050000
5	0	0005887	1.000000	0.100000
5	0	0097310	1.000000	0.390244
5	0	0005515	1.000000	0.027778
5	0	0043282	1.000000	0.022727
5	0	0044444	1.000000	0.217391
5	0	0016614	1.000000	0.108108
5	0	0051082	1.000000	0.027027
5	0	0016477	1.000000	0.054054
5	0	0032974	1.000000	0.019608
5	0	0043235	1.000000	0.090909
5	0	0009987	1.000000	0.181818
5	0	0045892	1.000000	0.085106
5	0	0045265	1.000000	0.250000
5	0	0044424	1.000000	0.230769
5	0	0072350	1.000000	0.105263
5	0	1990813	1.000000	0.095238
5	0	0000159	1.000000	0.166667
5	0	0005515	1.000000	0.600000
5	0	0005388	1.000000	0.075472
5	0	0006465	1.000000	0.068966
5	0	0046135	1.000000	0.044444
5	0	0040003	1.000000	0.076923
5	0	0005886	1.000000	0.545455
5	0	0000184	1.000000	0.064516
5	0	0006880	1.000000	0.088235
5	0	0046100	1.000000	0.071429
5	0	0000724	1.000000	0.033333
5	0	0000139	1.000000	0.428571
5	0	0005085	1.000000	0.153846
5	0	0005913	1.000000	0.066667
5	0	0005509	1.000000	0.000000
5	0	0035893	1.000000	0.086957
5	0	0031386	1.000000	0.000000
5	0	0006874	1.000000	0.090909
5	0	0001056	1.000000	0.041667
5	0	0071901	1.000000	0.245902
5	0	0051959	1.000000	0.142857
5	0	0006241	1.000000	0.032787
5	0	0008199	1.000000	0.111111
5	0	0012505	1.000000	0.375000
5	0	0001745	1.000000	0.423077
5	0	0006123	1.000000	0.038462
5	0	0043687	1.000000	0.086957
5	0	0000176	1.000000	0.454545
5	0	0009898	1.000000	0.200000
5	0	0048884	1.000000	0.533333
5	0	0030551	1.000000	0.250000
5	0	0008253	1.000000	0.090909
5	0	0005634	1.000000	1.000000
5	0	0048505	1.000000	0.400000
5	0	0048856	1.000000	1.000000
5	0	0008409	1.000000	0.068966
5	0	0004888	1.000000	0.066667
5	0	0008134	1.000000	0.000000
5	0	0005634	1.000000	1.000000
5	0	0002429	1.000000	0.000000
5	0	0005516	1.000000	0.000000
5	0	0004789	1.000000	0.000000
5	0	0008121	1.000000	0.000000
5	0	0048468	1.000000	0.000000
5	0	0015386	1.000000	0.000000
5	0	0004046	1.000000	0.000000
5	0	0010233	1.000000	0.000000
5	0	0007268	1.000000	0.000000
5	0	0006797	1.000000	0.222222
5	0	0048015	1.000000	0.086957
5	0	0007267	1.000000	0.133333
5	0	0005634	1.000000	0.692308
5	0	0016021	1.000000	0.062500
5	0	1904059	1.000000	0.066667
5	0	0086016	1.000000	0.062500
5	0	0048831	1.000000	0.062500
5	0	1901224	1.000000	0.037037
5	0	0004815	1.000000	0.000000
5	0	0044325	1.000000	0.000000
5	0	0032550	1.000000	0.000000
5	0	0045332	1.000000	0.044444
5	0	0005913	1.000000	0.066667
5	0	0090090	1.000000	0.023810
5	0	0003729	1.000000	0.052632
5	0	0030688	1.000000	0.000000
5	0	0019237	1.000000	0.045455
5	0	0031369	1.000000	0.062500
5	0	0005887	1.000000	0.000000
5	0	0008483	1.000000	0.058824
5	0	0010075	1.000000	0.085714
5	0	0006888	1.000000	0.030303
5	0	0006296	1.000000	0.020408
5	0	0005654	1.000000	0.555556
5	0	0032509	1.000000	0.029412
5	0	0005615	1.000000	0.100000
5	0	0000165	1.000000	0.080000
5	0	0005634	1.000000	1.000000
5	0	0043235	1.000000	0.111111
5	0	0035171	1.000000	0.020833
5	0	0072320	1.000000	0.031250
5	0	0031224	1.000000	0.142857
5	0	0043170	1.000000	0.125000
5	0	0071363	1.000000	0.416667
5	0	0051604	1.000000	0.071429
5	0	0009987	1.000000	0.222222
5	0	0071156	1.000000	0.148148
5	0	0003700	1.000000	0.095238
5	0	0044424	1.000000	0.125000
5	0	0004045	1.000000	0.076923
5	0	0016706	1.000000	0.076923
5	0	0043005	1.000000	0.100000
5	0	0016020	1.000000	0.200000
5	0	0004497	1.000000	0.090909
5	0	0006958	1.000000	0.088889
5	0	0006351	1.000000	0.054054
5	0	0003700	1.000000	0.095238
5	0	0005930	1.000000	0.035714
5	0	0005223	1.000000	0.052632
5	0	0044421	1.000000	0.750000
5	0	0003700	1.000000	0.095238
5	0	0006032	1.000000	0.062500
5	0	0043231	1.000000	0.454545
5	0	0043565	1.000000	0.035714
5	0	0009987	1.000000	0.050000
5	0	0019237	1.000000	0.032258
5	0	0006488	1.000000	0.019608
5	0	0061821	1.000000	0.033333
5	0	0045039	1.000000	0.017544
5	0	0015732	1.000000	0.027778
5	0	0019239	1.000000	0.100000
5	0	0031224	1.000000	0.076923
5	0	0008203	1.000000	0.000000
5	0	0046167	1.000000	0.000000
5	0	0016616	1.000000	0.071429
5	0	0045899	1.000000	0.000000
5	0	0006310	1.000000	0.000000
5	0	0099537	1.000000	0.086957
5	0	0042165	1.000000	0.285714
5	0	0005789	1.000000	0.354839
5	0	0016782	1.000000	0.166667
5	0	0038128	1.000000	0.064516
5	0	0046085	1.000000	0.214286
5	0	0010048	1.000000	0.041667
5	0	0034381	1.000000	0.043478
5	0	0030252	1.000000	0.051282
5	0	0004175	1.000000	0.100000
5	0	2000649	1.000000	0.014085
5	0	0004674	1.000000	0.136986
5	0	0006336	1.000000	0.026667
5	0	0005739	1.000000	0.785714
5	0	0030097	1.000000	0.015385
5	0	0051451	1.000000	0.031746
5	0	0007186	1.000000	0.045455
5	0	0005955	1.000000	0.000000
5	0	0005832	1.000000	0.000000
5	0	0005662	1.000000	0.000000
5	0	0017119	1.000000	0.000000
5	0	0043231	1.000000	0.000000
5	0	0046854	1.000000	0.040000
5	0	0050660	1.000000	0.000000
5	0	0036508	1.000000	0.038462
5	0	0008024	1.000000	0.000000
5	0	0019005	1.000000	0.214286
5	0	0003677	1.000000	0.000000
5	0	0006214	1.000000	0.018182
5	0	0034987	1.000000	0.000000
5	0	0008964	1.000000	0.000000
5	0	0047545	1.000000	0.047619
5	0	0050930	1.000000	0.023256
5	0	0016787	1.000000	0.285714
5	0	0044421	1.000000	0.000000
5	0	0004527	1.000000	0.315789
5	0	0004003	1.000000	0.068966
5	0	0030374	1.000000	0.025641
5	0	0001938	1.000000	0.025000
5	0	0002218	1.000000	0.021739
5	0	0043227	1.000000	0.071429
5	0	0008010	1.000000	0.000000
5	0	0006508	1.000000	0.062500
5	0	0003700	1.000000	0.034483
5	0	0032812	1.000000	0.029412
5	0	0042448	1.000000	0.080000
5	0	0052657	1.000000	0.153846
5	0	0006886	1.000000	0.024390
5	0	0006302	1.000000	0.424242
5	0	0045296	1.000000	0.181818
5	0	0045766	1.000000	0.027027
5	0	0003950	1.000000	0.166667
5	0	0000187	1.000000	0.012500
5	0	0071880	1.000000	0.047619
5	0	0007420	1.000000	0.029412
5	0	0046910	1.000000	0.055556
5	0	0003676	1.000000	0.000000
5	0	0004831	1.000000	0.000000
5	0	0047086	1.000000	0.066667
5	0	0032264	1.000000	0.015625
5	0	0080030	1.000000	0.000000
5	0	0031543	1.000000	0.041667
5	0	0006298	1.000000	0.022727
5	0	0043227	1.000000	0.300000
5	0	0062040	1.000000	0.066667
5	0	0004650	1.000000	0.083333
5	0	0007519	1.000000	0.028571
5	0	0004059	1.000000	0.066667
5	0	0071347	1.000000	0.000000
5	0	0009987	1.000000	0.000000
5	0	0008344	1.000000	0.000000
5	0	0006488	1.000000	0.000000
5	0	0032456	1.000000	0.000000
5	0	0004674	1.000000	0.033333
5	0	0034660	1.000000	0.000000
5	0	0055114	1.000000	0.125000
5	0	0000403	1.000000	0.000000
5	0	0051603	1.000000	0.042553
5	0	0070827	1.000000	0.125000
5	0	0140284	1.000000	0.000000
5	0	0005307	1.000000	0.020833
5	0	0018344	1.000000	0.046512
5	0	0008408	1.000000	0.206897
5	0	0000287	1.000000	0.055556
5	0	0000981	1.000000	0.057143
5	0	0010033	1.000000	0.062500
5	0	0031625	1.000000	0.055556
5	0	0031491	1.000000	0.058824
5	0	0006891	1.000000	0.052632
5	0	0003674	1.000000	0.142857
5	0	0050684	1.000000	0.000000
5	0	0005618	1.000000	0.272727
5	0	0043686	1.000000	0.000000
5	0	0006521	1.000000	0.000000
5	0	0006559	1.000000	0.000000
5	0	0005515	1.000000	0.142857
5	0	0032136	1.000000	0.076923
5	0	0045475	1.000000	0.023256
5	0	0006897	1.000000	0.023810
5	0	0045047	1.000000	0.016949
5	0	0070192	1.000000	0.042553
5	0	0051289	1.000000	0.043478
5	0	0001994	1.000000	0.000000
5	0	0046716	1.000000	0.000000
5	0	0005839	1.000000	0.000000
5	0	0007157	1.000000	0.000000
5	0	0043995	1.000000	0.020000
5	0	0030851	1.000000	0.083333
5	0	0044422	1.000000	0.000000
5	0	0004817	1.000000	0.034483
5	0	0045964	1.000000	0.038462
5	0	0044550	1.000000	0.083333
5	0	0006414	1.000000	0.029412
5	0	0004061	1.000000	0.000000
5	0	0070034	1.000000	0.000000
5	0	0017006	1.000000	0.200000
5	0	0003924	1.000000	0.000000
5	0	0070374	1.000000	0.020000
5	0	0000400	1.000000	0.000000
5	0	0010842	1.000000	0.058824
5	0	0048856	1.000000	0.062500
5	0	0045503	1.000000	0.045455
5	0	0071880	1.000000	0.062500
5	0	0008544	1.000000	0.055556
5	0	0098609	1.000000	0.058824
5	0	0016310	1.000000	0.050000
5	0	0000978	1.000000	0.029412
5	0	0061512	1.000000	0.033333
5	0	0001054	1.000000	0.357143
5	0	0046540	1.000000	0.500000
5	0	0019871	1.000000	0.045455
5	0	0097720	1.000000	0.058824
5	0	0070098	1.000000	0.048780
5	0	0020015	1.000000	0.600000
5	0	0042538	1.000000	0.034483
5	0	0035435	1.000000	0.028571
5	0	0030429	1.000000	0.272727
5	0	0000177	1.000000	0.538462
5	0	0006355	1.000000	0.028571
5	0	0033596	1.000000	0.727273
5	0	0071356	1.000000	0.074074
5	0	1901695	1.000000	0.046512
5	0	0000813	1.000000	0.233333
5	0	0030252	1.000000	0.052632
5	0	0005024	1.000000	0.039216
5	0	0097014	1.000000	0.368421
5	0	0007041	1.000000	0.000000
5	0	0000712	1.000000	0.000000
5	0	2000652	1.000000	0.000000
5	0	0006816	1.000000	0.000000
5	0	0038023	1.000000	0.200000
5	0	0009690	1.000000	0.000000
5	0	0008360	1.000000	0.000000
5	0	0048812	1.000000	0.000000
5	0	0032760	1.000000	0.000000
5	0	0006869	1.000000	0.000000
5	0	0006479	1.000000	0.681818
5	0	0003743	1.000000	0.196970
5	0	0031902	1.000000	0.178571
5	0	0046928	1.000000	0.029412
5	0	0050919	1.000000	0.040000
5	0	0006874	1.000000	0.057143
5	0	0019781	1.000000	0.071429
5	0	0003997	1.000000	0.038462
5	0	0010447	1.000000	0.045455
5	0	0003714	1.000000	0.040816
5	0	1900618	1.000000	0.080000
5	0	0043652	1.000000	0.093750
5	0	0030165	1.000000	0.000000
5	0	0019464	1.000000	0.081633
5	0	0044212	1.000000	0.555556
5	0	0005515	1.000000	0.285714
5	0	0009651	1.000000	0.020833
5	0	0048584	1.000000	0.020833
5	0	0050220	1.000000	0.181818
5	0	0015123	1.000000	0.023810
5	0	0008379	1.000000	0.074074
5	0	0051480	1.000000	0.032787
5	0	0048662	1.000000	0.019231
5	0	0002023	1.000000	0.000000
5	0	0016020	1.000000	0.000000
5	0	0043328	1.000000	0.000000
5	0	0005913	1.000000	0.000000
5	0	0031362	1.000000	0.000000
5	0	0032467	1.000000	0.034483
5	0	0060071	1.000000	0.052632
5	0	0019706	1.000000	0.000000
5	0	0006044	1.000000	0.045455
5	0	0086002	1.000000	0.083333
5	0	0050794	1.000000	0.034483
5	0	0006355	1.000000	0.022727
5	0	0070545	1.000000	0.310345
5	0	1903508	1.000000	0.018519
5	0	0015131	1.000000	0.026316
5	0	0060541	1.000000	0.031250
5	0	0000981	1.000000	0.032258
5	0	0048856	1.000000	0.035714
5	0	0048593	1.000000	0.023810
5	0	0003676	1.000000	0.250000
5	0	0033218	1.000000	0.333333
5	0	0016234	1.000000	0.555556
5	0	0005634	1.000000	1.000000
5	0	0030687	1.000000	0.125000
5	0	0008104	1.000000	0.083333
5	0	0004930	1.000000	0.153846
5	0	0003674	1.000000	0.200000
5	0	0032040	1.000000	0.125000
5	0	0004725	1.000000	0.055556
5	0	0006689	1.000000	0.050000
5	0	0042538	1.000000	0.062500
5	0	0005544	1.000000	0.200000
5	0	0005669	1.000000	0.322581
5	0	0019388	1.000000	0.041667
5	0	0007131	1.000000	0.047619
5	0	0061820	1.000000	0.083333
5	0	0006744	1.000000	0.066667
5	0	0003735	1.000000	0.200000
5	0	0009888	1.000000	0.100000
5	0	0034399	1.000000	0.045455
5	0	0018108	1.000000	0.064516
5	0	0006148	1.000000	0.039216
5	0	0006471	1.000000	0.080000
5	0	0016854	1.000000	0.166667
5	0	0044454	1.000000	0.037037
5	0	0005730	1.000000	0.041667
5	0	0045179	1.000000	0.055556
5	0	0006470	1.000000	0.071429
5	0	0016279	1.000000	0.047619
5	0	0048812	1.000000	0.062500
5	0	0043967	1.000000	0.050000
5	0	0005315	1.000000	0.071429
5	0	0042802	1.000000	0.045455
5	0	0005524	1.000000	0.027778
5	0	0030553	1.000000	0.028571
5	0	0030097	1.000000	0.125000
5	0	0000045	1.000000	0.074074
5	0	0008076	1.000000	0.238095
5	0	0005730	1.000000	0.041667
5	0	0034459	1.000000	0.027778
5	0	0042567	1.000000	0.000000
5	0	0032991	1.000000	0.000000
5	0	0019353	1.000000	0.044444
5	0	0060729	1.000000	0.058824
5	0	0097159	1.000000	0.400000
5	0	0015297	1.000000	0.071429
5	0	0043614	1.000000	0.000000
5	0	0031518	1.000000	0.250000
5	0	0005762	1.000000	0.157895
5	0	0005794	1.000000	0.238095
5	0	0002229	1.000000	0.018519
5	0	0043312	1.000000	0.059701
5	0	0032956	1.000000	0.019608
5	0	0008360	1.000000	0.019231
5	0	0005576	1.000000	0.000000
5	0	0034605	1.000000	0.250000
5	0	0000813	1.000000	0.000000
5	0	0060047	1.000000	0.062500
5	0	2000147	1.000000	0.210526
5	0	0008272	1.000000	0.055556
5	0	0031624	1.000000	0.047619
5	0	0016592	1.000000	0.000000
5	0	0042056	1.000000	0.058824
5	0	0032007	1.000000	0.047619
5	0	0032136	1.000000	0.052632
5	0	0000395	1.000000	0.051282
5	0	0005460	1.000000	0.054054
5	0	0016570	1.000000	0.257143
5	0	1901363	1.000000	0.062500
5	0	0004363	1.000000	0.150000
5	0	0097159	1.000000	0.062500
5	0	0030833	1.000000	0.071429
5	0	0050684	1.000000	0.050000
5	0	0007611	1.000000	0.076923
5	0	0042809	1.000000	0.043478
5	0	0071386	1.000000	0.000000
5	0	0010844	1.000000	0.071429
5	0	0007264	1.000000	0.000000
5	0	0046658	1.000000	0.000000
5	0	0032436	1.000000	0.000000
5	0	0016298	1.000000	0.150000
5	0	0048812	1.000000	0.022727
5	0	0070337	1.000000	0.040000
5	0	0045792	1.000000	0.037037
5	0	0001018	1.000000	0.038462
5	0	0005739	1.000000	0.000000
5	0	0046421	1.000000	0.066667
5	0	0070098	1.000000	0.044444
5	0	0048747	1.000000	0.054054
5	0	0005249	1.000000	0.032787
5	0	0003015	1.000000	0.083333
5	0	0005215	1.000000	0.000000
5	0	0044464	1.000000	0.500000
5	0	0042805	1.000000	0.000000
5	0	0007584	1.000000	0.071429
5	0	0009952	1.000000	0.128205
5	0	0050839	1.000000	0.000000
5	0	0020037	1.000000	0.000000
5	0	0051205	1.000000	0.090909
5	0	0061158	1.000000	0.096774
5	0	0016278	1.000000	0.076923
5	0	0009361	1.000000	0.294118
5	0	0016020	1.000000	0.090909
5	0	0004723	1.000000	0.195652
5	0	0005783	1.000000	0.642857
5	0	0007369	1.000000	0.062500
5	0	0019222	1.000000	0.117647
5	0	0000908	1.000000	0.083333
5	0	0010150	1.000000	0.050000
5	0	0062040	1.000000	0.066667
5	0	0006813	1.000000	0.062500
5	0	0030433	1.000000	0.181818
5	0	0005886	1.000000	0.000000
5	0	0007498	1.000000	0.055556
5	0	0051216	1.000000	0.041667
5	0	0032273	1.000000	0.037037
5	0	0030182	1.000000	0.080000
5	0	0045454	1.000000	0.058824
5	0	0016192	1.000000	0.076923
5	0	0005507	1.000000	0.083333
5	0	0000407	1.000000	0.000000
5	0	0035914	1.000000	0.038462
5	0	0071156	1.000000	0.066667
5	0	0015462	1.000000	0.046512
5	0	0140284	1.000000	0.000000
5	0	0005886	1.000000	0.000000
5	0	0022821	1.000000	0.033333
5	0	0048701	1.000000	0.045455
5	0	0021782	1.000000	0.062500
5	0	0006446	1.000000	0.065574
5	0	0019441	1.000000	0.094118
5	0	0006821	1.000000	0.047619
5	0	0016818	1.000000	0.142857
5	0	0004540	1.000000	0.055556
5	0	0044446	1.000000	0.583333
5	0	0000209	1.000000	0.064516
5	0	0019373	1.000000	0.062500
5	0	0098552	1.000000	0.076923
5	0	0070292	1.000000	0.062500
5	0	0007585	1.000000	0.062500
5	0	0061418	1.000000	0.040816
5	0	0003841	1.000000	0.085714
5	0	0016020	1.000000	0.333333
5	0	0009570	1.000000	0.550000
5	0	0097159	1.000000	0.400000
5	0	0030496	1.000000	0.428571
5	0	0005886	1.000000	1.000000
5	0	0043547	1.000000	0.086957
5	0	0005375	1.000000	0.039216
5	0	0015450	1.000000	0.038462
5	0	0006030	1.000000	0.235294
5	0	0002058	1.000000	0.181818
5	0	0070126	1.000000	0.230769
5	0	0005829	1.000000	1.000000
5	0	0042074	1.000000	0.076923
5	0	0005739	1.000000	1.000000
5	0	0035171	1.000000	0.060606
5	0	0002479	1.000000	0.055556
5	0	0008320	1.000000	0.041667
5	0	0043161	1.000000	0.279070
5	0	0016591	1.000000	0.270833
5	0	0003674	1.000000	0.333333
5	0	0097428	1.000000	0.029412
5	0	0016311	1.000000	0.068966
5	0	0043005	1.000000	0.078947
5	0	0086005	1.000000	0.043478
5	0	0035600	1.000000	0.042553
5	0	0005783	1.000000	0.500000
5	0	0005634	1.000000	0.384615
5	0	0048339	1.000000	0.040000
5	0	0005634	1.000000	0.384615
5	0	0005249	1.000000	0.040000
5	0	0007062	1.000000	0.080000
5	0	0000209	1.000000	0.062500
5	0	0005829	1.000000	0.000000
5	0	0000722	1.000000	0.058824
5	0	1990244	1.000000	0.040000
5	0	0006166	1.000000	0.040816
5	0	0001012	1.000000	0.200000
5	0	0005161	1.000000	0.500000
5	0	0007614	1.000000	0.071429
5	0	0071156	1.000000	0.083333
5	0	0005096	1.000000	0.052632
5	0	0000978	1.000000	0.000000
5	0	0030101	1.000000	0.000000
5	0	0071347	1.000000	0.000000
5	0	0017025	1.000000	0.000000
5	0	0014857	1.000000	0.000000
5	0	0005739	1.000000	0.310345
5	0	0032543	1.000000	0.000000
5	0	0004540	1.000000	0.000000
5	0	0000981	1.000000	0.000000
5	0	0003950	1.000000	0.000000
5	0	0010862	1.000000	0.000000
5	0	0003676	1.000000	0.333333
5	0	0009987	1.000000	0.285714
5	0	0007399	1.000000	0.100000
5	0	0022618	1.000000	0.117647
5	0	0071346	1.000000	0.291667
5	0	0031146	1.000000	0.060606
5	0	0044444	1.000000	0.300000
5	0	0003677	1.000000	0.285714
5	0	0050794	1.000000	0.166667
5	0	0043227	1.000000	0.166667
5	0	0007155	1.000000	0.166667
5	0	1990879	1.000000	0.088235
5	0	0050794	1.000000	0.166667
5	0	0044232	1.000000	0.142857
5	0	0001938	1.000000	0.161290
5	0	0045595	1.000000	0.153846
5	0	0002188	1.000000	0.057143
5	0	0006491	1.000000	0.105263
5	0	0031624	1.000000	0.500000
5	0	0006809	1.000000	0.080000
5	0	0006511	1.000000	0.066667
5	0	0005515	1.000000	0.125000
5	0	0005783	1.000000	0.000000
5	0	0005740	1.000000	0.000000
5	0	0012507	1.000000	0.000000
5	0	0005250	1.000000	0.042553
5	0	0050718	1.000000	0.046512
5	0	1990726	1.000000	0.000000
5	0	0010862	1.000000	0.042553
5	0	0005829	1.000000	0.090909
5	0	0000977	1.000000	0.100000
5	0	0050684	1.000000	0.190476
5	0	0006816	1.000000	0.071429
5	0	0005886	1.000000	0.111111
5	0	0098588	1.000000	0.100000
5	0	0044431	1.000000	0.052632
5	0	0010259	1.000000	0.090909
5	0	0042147	1.000000	0.066667
5	0	0016020	1.000000	0.200000
5	0	0001732	1.000000	0.040816
5	0	0007179	1.000000	0.500000
5	0	0043229	1.000000	0.100000
5	0	0015935	1.000000	0.047619
5	0	0008272	1.000000	0.076923
5	0	0001666	1.000000	0.333333
5	0	0018193	1.000000	0.080000
5	0	0004022	1.000000	0.076923
5	0	0003950	1.000000	0.076923
5	0	0005635	1.000000	0.150000
5	0	0017121	1.000000	0.066667
5	0	0000790	1.000000	0.107143
5	0	1904059	1.000000	0.125000
5	0	0043409	1.000000	0.023256
5	0	0005634	1.000000	0.230769
5	0	0043547	1.000000	0.083333
5	0	0019970	1.000000	0.071429
5	0	0050767	1.000000	0.074074
5	0	0006423	1.000000	0.086957
5	0	0010738	1.000000	0.000000
5	0	0005484	1.000000	0.000000
5	0	0018063	1.000000	0.000000
5	0	0042742	1.000000	0.000000
5	0	0042809	1.000000	0.000000
5	0	0036211	1.000000	0.194444
5	0	0071356	1.000000	0.046512
5	0	0003674	1.000000	0.111111
5	0	0046982	1.000000	0.076923
5	0	0097065	1.000000	0.027027
5	0	0008201	1.000000	0.062500
5	0	0043547	1.000000	0.023810
5	0	0006813	1.000000	0.031250
5	0	0006457	1.000000	0.080000
5	0	0048841	1.000000	0.027778
5	0	0046802	1.000000	0.021739
5	0	0006865	1.000000	0.028571
5	0	0006627	1.000000	0.224138
5	0	0098641	1.000000	0.058824
5	0	0050801	1.000000	0.034483
5	0	0000045	1.000000	0.125000
5	0	0031297	1.000000	0.244898
5	0	0003924	1.000000	0.272727
5	0	0048149	1.000000	0.080000
5	0	0008150	1.000000	0.076923
5	0	0097159	1.000000	0.125000
5	0	0038095	1.000000	0.038462
5	0	0016791	1.000000	0.187500
5	0	0048015	1.000000	0.042553
5	0	0045595	1.000000	0.055556
5	0	0006890	1.000000	0.052632
5	0	0006366	1.000000	0.029412
5	0	0005515	1.000000	1.000000
5	0	0060415	1.000000	0.055556
5	0	0005634	1.000000	1.000000
5	0	0016126	1.000000	0.052632
5	0	0043101	1.000000	0.034483
5	0	0001578	1.000000	0.083333
5	0	0018108	1.000000	0.040000
5	0	0004402	1.000000	0.023256
5	0	0032592	1.000000	0.233333
5	0	0003723	1.000000	0.083333
5	0	0009986	1.000000	0.333333
5	0	0004518	1.000000	0.378378
5	0	0046997	1.000000	0.153846
5	0	0032798	1.000000	0.176471
5	0	0033306	1.000000	0.304348
5	0	0071456	1.000000	0.080000
5	0	0004252	1.000000	0.162791
5	0	0032465	1.000000	0.052632
5	0	0051228	1.000000	0.068966
5	0	0000122	1.000000	0.020833
5	0	0006265	1.000000	0.025000
5	0	0043227	1.000000	0.100000
5	0	0032094	1.000000	0.040000
5	0	0140284	1.000000	0.083333
5	0	0016671	1.000000	0.071429
5	0	0005575	1.000000	0.125000
5	0	0008028	1.000000	0.043478
5	0	0016020	1.000000	0.000000
5	0	0001666	1.000000	0.117647
5	0	0140096	1.000000	0.000000
5	0	0044424	1.000000	0.000000
5	0	0009897	1.000000	0.000000
5	0	0000146	1.000000	0.000000
5	0	0046135	1.000000	0.050000
5	0	0046872	1.000000	0.000000
5	0	0004115	1.000000	0.000000
5	0	0016579	1.000000	0.086957
5	0	0035267	1.000000	0.000000
5	0	0005575	1.000000	0.000000
5	0	0003883	1.000000	0.000000
5	0	0051455	1.000000	0.064516
5	0	0046854	1.000000	0.074074
5	0	0006897	1.000000	0.062500
5	0	0003924	1.000000	0.076923
5	0	0042403	1.000000	0.056604
5	0	0000149	1.000000	0.250000
5	0	1902165	1.000000	0.016949
5	0	0003997	1.000000	0.071429
5	0	0006478	1.000000	0.071429
5	0	0097755	1.000000	0.019231
5	0	0032509	1.000000	0.029412
5	0	0015513	1.000000	0.044444
5	0	0019870	1.000000	0.093750
5	0	0043982	1.000000	0.018182
5	0	0016281	1.000000	0.000000
5	0	0005488	1.000000	0.045455
5	0	0005887	1.000000	0.416667
5	0	0007064	1.000000	0.025641
5	0	0030676	1.000000	0.055556
5	0	0030015	1.000000	0.083333
5	0	0008298	1.000000	0.076923
5	0	0006241	1.000000	0.000000
5	0	1901565	1.000000	0.000000
5	0	0016234	1.000000	0.000000
5	0	0007267	1.000000	0.000000
5	0	0042555	1.000000	0.000000
5	0	0003735	1.000000	0.047619
5	0	0044430	1.000000	0.058824
5	0	0007274	1.000000	0.235294
5	0	0031369	1.000000	0.045455
5	0	0008395	1.000000	0.080000
5	0	0000978	1.000000	0.029412
5	0	0035375	1.000000	0.043478
5	0	0005930	1.000000	0.034483
5	0	0005524	1.000000	0.027778
5	0	0032774	1.000000	0.058824
5	0	0007005	1.000000	0.133333
5	0	0045893	1.000000	0.097561
5	0	0000177	1.000000	0.062500
5	0	0002196	1.000000	0.078947
5	0	0008233	1.000000	0.064516
5	0	0042802	1.000000	0.045455
5	0	0043227	1.000000	0.250000
5	0	0016310	1.000000	0.066667
5	0	0009758	1.000000	0.100000
5	0	1901363	1.000000	0.037037
5	0	0006308	1.000000	0.028571
5	0	0007619	1.000000	0.045455
5	0	2000781	1.000000	0.027027
5	0	0032324	1.000000	0.016129
5	0	0006749	1.000000	0.259259
5	0	0006464	1.000000	0.250000
5	0	0051726	1.000000	0.136364
5	0	0012505	1.000000	0.272727
5	0	0005789	1.000000	0.428571
5	0	0097502	1.000000	0.111111
5	0	0007064	1.000000	0.054054
5	0	0050776	1.000000	0.130435
5	0	0016942	1.000000	0.071429
5	0	0045132	1.000000	0.057143
5	0	0005345	1.000000	0.055556
5	0	0006888	1.000000	0.076923
5	0	0006208	1.000000	0.032258
5	0	0009686	1.000000	0.028571
5	0	0048839	1.000000	0.076923
5	0	0008306	1.000000	0.083333
5	0	0072334	1.000000	0.026316
5	0	0002443	1.000000	0.040000
5	0	0005783	1.000000	0.187500
5	0	0004517	1.000000	0.083333
5	0	0071363	1.000000	0.066667
5	0	0005829	1.000000	0.272727
5	0	0005102	1.000000	0.750000
5	0	0016616	1.000000	0.100000
5	0	0007007	1.000000	0.068966
5	0	0035893	1.000000	0.015152
5	0	0030951	1.000000	0.250000
5	0	1901658	1.000000	0.115385
5	0	0016973	1.000000	0.088889
5	0	0006817	1.000000	0.384615
5	0	0005515	1.000000	0.750000
5	0	0008009	1.000000	0.078947
5	0	0097159	1.000000	0.400000
5	0	0061617	1.000000	0.086957
5	0	0097159	1.000000	0.400000
5	0	0005515	1.000000	0.750000
5	0	0051480	1.000000	0.076923
5	0	0005049	1.000000	0.200000
5	0	0005887	1.000000	0.187500
5	0	0031570	1.000000	0.187500
5	0	0001012	1.000000	0.181818
5	0	0006189	1.000000	0.153846
5	0	0045899	1.000000	0.056604
5	0	0048741	1.000000	0.060606
5	0	0008258	1.000000	0.071429
5	0	0004842	1.000000	0.289474
5	0	0003676	1.000000	0.333333
5	0	0005666	1.000000	0.375000
5	0	0006575	1.000000	0.269231
5	0	0005634	1.000000	0.642857
5	0	0015556	1.000000	0.033333
5	0	0018105	1.000000	0.305556
5	0	0044444	1.000000	0.538462
5	0	0004672	1.000000	0.268293
5	0	0051726	1.000000	0.363636
5	0	0007062	1.000000	0.100000
5	0	0097746	1.000000	0.142857
5	0	0005634	1.000000	0.642857
5	0	0000995	1.000000	0.304348
5	0	0005515	1.000000	1.000000
5	0	0000127	1.000000	0.413793
5	0	0031826	1.000000	0.428571
5	0	0009887	1.000000	0.200000
5	0	0006847	1.000000	0.060606
5	0	0043227	1.000000	0.300000
5	0	0048440	1.000000	0.090909
5	0	0007017	1.000000	0.200000
5	0	0001710	1.000000	0.083333
5	0	0006623	1.000000	0.037037
5	0	0000932	1.000000	0.157895
5	0	0009987	1.000000	0.142857
5	0	0043021	1.000000	0.400000
5	0	0032007	1.000000	0.043478
5	0	0032553	1.000000	0.200000
5	0	0005634	1.000000	0.230769
5	0	0005654	1.000000	0.142857
5	0	0030308	1.000000	0.062500
5	0	0005736	1.000000	0.093750
5	0	0004842	1.000000	0.038462
5	0	0097352	1.000000	0.050000
5	0	0016233	1.000000	0.031250
5	0	0004683	1.000000	0.029412
5	0	0009408	1.000000	0.090909
5	0	0001750	1.000000	0.047619
5	0	0009908	1.000000	0.050000
5	0	0000976	1.000000	0.000000
5	0	0008808	1.000000	0.000000
5	0	0043169	1.000000	0.040000
5	0	0035069	1.000000	0.029412
5	0	0051459	1.000000	0.024390
5	0	0031016	1.000000	0.034483
5	0	0043022	1.000000	0.038462
5	0	0002074	1.000000	0.024390
5	0	0007498	1.000000	0.038462
5	0	0004058	1.000000	0.076923
5	0	0031347	1.000000	0.037037
5	0	0035893	1.000000	0.015152
5	0	0043565	1.000000	0.250000
5	0	0033218	1.000000	0.500000
5	0	2000693	1.000000	0.120000
5	0	0051015	1.000000	0.428571
5	0	0004517	1.000000	0.083333
5	0	0097194	1.000000	0.080000
5	0	0048653	1.000000	0.030303
5	0	0005575	1.000000	0.200000
5	0	1902742	1.000000	0.074074
5	0	0051321	1.000000	0.080000
5	0	0008176	1.000000	0.032258
5	0	0036126	1.000000	0.210526
5	0	0030155	1.000000	0.030303
5	0	0044424	1.000000	0.416667
5	0	0005634	1.000000	0.692308
5	0	0005345	1.000000	0.022222
5	0	0010124	1.000000	0.073529
5	0	1903669	1.000000	0.017241
5	0	0007420	1.000000	0.025000
5	0	0007214	1.000000	0.050000
5	0	0001228	1.000000	0.809524
5	0	0034645	1.000000	0.363636
5	0	0005515	1.000000	1.000000
5	0	0043252	1.000000	0.037037
5	0	0005783	1.000000	0.642857
5	0	0005634	1.000000	1.000000
5	0	0045324	1.000000	0.035714
5	0	0044464	1.000000	0.300000
5	0	0006412	1.000000	0.404762
5	0	0007586	1.000000	0.047619
5	0	0048741	1.000000	0.035088
5	0	0005615	1.000000	0.076923
5	0	0050772	1.000000	0.082192
5	0	0016020	1.000000	0.090909
5	0	0005515	1.000000	0.032258
5	0	0060126	1.000000	0.041667
5	0	0005618	1.000000	0.000000
5	0	1903669	1.000000	0.035714
5	0	0005351	1.000000	0.033333
5	0	0007165	1.000000	1.000000
5	0	0008375	1.000000	0.111111
5	0	0060271	1.000000	0.117647
5	0	0120025	1.000000	0.250000
5	0	0005886	1.000000	0.230769
5	0	0003713	1.000000	0.280702
5	0	0007189	1.000000	0.555556
5	0	0005739	1.000000	0.785714
5	0	0004641	1.000000	0.125000
5	0	0031226	1.000000	0.176471
5	0	0004175	1.000000	0.062500
5	0	0038084	1.000000	0.666667
5	0	0071356	1.000000	0.285714
5	0	0042623	1.000000	0.090909
5	0	0003674	1.000000	0.333333
5	0	0005736	1.000000	0.344828
5	0	0006935	1.000000	0.200000
5	0	1990904	1.000000	0.250000
5	0	0051930	1.000000	0.250000
5	0	0005634	1.000000	1.000000
5	0	0043231	1.000000	0.900000
5	0	0004518	1.000000	0.086957
5	0	1902036	1.000000	0.250000
5	0	0005230	1.000000	0.054054
5	0	0001302	1.000000	0.400000
5	0	0033218	1.000000	0.500000
5	0	0003899	1.000000	0.054054
5	0	0006478	1.000000	0.083333
5	0	0002040	1.000000	0.159091
5	0	0005768	1.000000	0.125000
5	0	0061630	1.000000	0.066667
5	0	0043295	1.000000	0.357143
5	0	0016310	1.000000	0.181818
5	0	0008023	1.000000	0.100000
5	0	0016248	1.000000	0.111111
5	0	0006886	1.000000	0.043478
5	0	0044447	1.000000	0.085714
5	0	0005794	1.000000	0.136364
5	0	0006564	1.000000	0.064516
5	0	0006739	1.000000	0.064516
5	0	0000776	1.000000	0.115385
5	0	0015729	1.000000	0.055556
5	0	0035435	1.000000	0.052632
5	0	0030424	1.000000	0.272727
5	0	0034399	1.000000	0.894737
5	0	0005261	1.000000	0.043478
5	0	0000028	1.000000	0.200000
5	0	0016586	1.000000	0.833333
5	0	0005024	1.000000	0.152542
5	0	1905039	1.000000	0.038462
5	0	0055072	1.000000	0.045455
5	0	0006024	1.000000	0.258065
5	0	0044422	1.000000	0.200000
5	0	0008009	1.000000	0.081081
5	0	0007214	1.000000	0.090909
5	0	0032974	1.000000	0.031250
5	0	0000908	1.000000	0.083333
5	0	0007049	1.000000	0.105263
5	0	0009737	1.000000	0.035714
5	0	0000122	1.000000	0.018519
5	0	0005886	1.000000	0.272727
5	0	0051177	1.000000	0.048780
5	0	0005515	1.000000	1.000000
5	0	0038023	1.000000	0.200000
5	0	0031226	1.000000	0.200000
5	0	0032436	1.000000	0.018519
5	0	0006888	1.000000	0.037037
5	0	0048884	1.000000	0.033333
5	0	0045038	1.000000	0.020000
5	0	0016773	1.000000	0.000000
5	0	0034645	1.000000	0.058824
5	0	0006890	1.000000	0.083333
5	0	0036244	1.000000	0.062500
5	0	0006689	1.000000	0.026316
5	0	0038023	1.000000	0.000000
5	0	0005388	1.000000	0.019608
5	0	0097435	1.000000	0.125000
5	0	0071451	1.000000	0.066667
5	0	0005789	1.000000	0.428571
5	0	0097014	1.000000	0.272727
5	0	0005829	1.000000	0.384615
5	0	0044444	1.000000	0.416667
5	0	0003682	1.000000	0.038462
5	0	0005634	1.000000	1.000000
5	0	1902741	1.000000	0.072727
5	0	0003682	1.000000	0.038462
5	0	0009690	1.000000	0.074074
5	0	0000137	1.000000	0.125000
5	0	0015513	1.000000	0.000000
5	0	0009062	1.000000	0.000000
5	0	0008083	1.000000	0.000000
5	0	0015020	1.000000	0.000000
5	0	0016788	1.000000	0.333333
5	0	0005794	1.000000	0.785714
5	0	0045333	1.000000	0.117647
5	0	0000784	1.000000	0.310345
5	0	0007062	1.000000	0.050000
5	0	0007163	1.000000	0.064516
5	0	0006865	1.000000	0.024390
5	0	0008083	1.000000	0.089552
5	0	0005515	1.000000	0.090909
5	0	0015181	1.000000	0.045455
5	0	0007615	1.000000	0.058824
5	0	0046579	1.000000	0.035714
5	0	0043020	1.000000	0.000000
5	0	0051020	1.000000	0.045455
5	0	0045475	1.000000	0.040000
5	0	0038095	1.000000	0.052632
5	0	0015031	1.000000	0.034483
5	0	0005905	1.000000	0.000000
5	0	0046910	1.000000	0.074074
5	0	0140096	1.000000	0.052632
5	0	1903506	1.000000	0.125000
5	0	0030424	1.000000	0.272727
5	0	0086027	1.000000	0.611111
5	0	0001518	1.000000	0.571429
5	0	0002456	1.000000	0.071429
5	0	0006555	1.000000	0.045455
5	0	0051428	1.000000	0.045455
5	0	0048309	1.000000	0.076923
5	0	0005634	1.000000	0.230769
5	0	0061408	1.000000	0.052632
5	0	0005615	1.000000	0.076923
5	0	0019432	1.000000	0.023256
5	0	0098641	1.000000	0.058824
5	0	0005886	1.000000	0.230769
5	0	0019030	1.000000	0.071429
5	0	0004674	1.000000	0.040000
5	0	0007062	1.000000	0.028571
5	0	0019320	1.000000	0.097222
5	0	0005739	1.000000	0.692308
5	0	0003723	1.000000	0.083333
5	0	0042074	1.000000	0.024691
5	0	0009826	1.000000	0.025641
5	0	0009438	1.000000	0.088235
5	0	0005509	1.000000	0.083333
5	0	0043231	1.000000	0.300000
5	0	0015886	1.000000	0.062500
5	0	0000329	1.000000	0.115385
5	0	0009931	1.000000	0.064516
5	0	0005615	1.000000	0.142857
5	0	0016279	1.000000	0.058824
5	0	0005666	1.000000	0.136364
5	0	0045600	1.000000	0.071429
5	0	0007498	1.000000	0.038462
5	0	0044424	1.000000	0.000000
5	0	0043087	1.000000	0.076923
5	0	0006623	1.000000	0.021739
5	0	0008009	1.000000	0.092593
5	0	0000974	1.000000	0.000000
5	0	0007043	1.000000	0.052632
5	0	0005575	1.000000	0.000000
5	0	0031012	1.000000	0.000000
5	0	0003899	1.000000	0.186441
5	0	0034703	1.000000	0.000000
5	0	0010555	1.000000	0.028571
5	0	0019843	1.000000	0.023810
5	0	0005768	1.000000	0.437500
5	0	0005484	1.000000	0.060606
5	0	0007018	1.000000	0.071429
5	0	0032258	1.000000	0.057143
5	0	0038095	1.000000	0.048780
5	0	0033265	1.000000	0.071429
5	0	0051085	1.000000	0.066667
5	0	0034511	1.000000	0.022727
5	0	0055037	1.000000	0.157895
5	0	0030970	1.000000	0.121212
5	0	0045454	1.000000	0.034483
5	0	0043547	1.000000	0.033333
5	0	0045662	1.000000	0.031250
5	0	0010109	1.000000	0.037037
5	0	0010150	1.000000	0.040000
5	0	0044444	1.000000	0.000000
5	0	0048512	1.000000	0.055556
5	0	0000325	1.000000	0.000000
5	0	0007391	1.000000	0.035714
5	0	0030971	1.000000	0.047619
5	0	0007608	1.000000	0.025000
5	0	0004033	1.000000	0.023810
5	0	0008476	1.000000	0.000000
5	0	0045037	1.000000	0.016129
5	0	0005254	1.000000	0.016393
5	0	0052689	1.000000	0.000000
5	0	0007165	1.000000	0.111111
5	0	0017148	1.000000	0.023810
5	0	0044449	1.000000	0.428571
5	0	0007186	1.000000	0.105263
5	0	0000978	1.000000	0.032258
5	0	0006098	1.000000	0.166667
5	0	0016567	1.000000	0.421053
5	0	0051960	1.000000	0.066667
5	0	0016072	1.000000	0.300000
5	0	0070593	1.000000	0.038462
5	0	0051459	1.000000	0.035714
5	0	0045892	1.000000	0.023256
5	0	0048839	1.000000	0.133333
5	0	0004115	1.000000	0.000000
5	0	0006935	1.000000	0.083333
5	0	0031981	1.000000	0.000000
5	0	0021984	1.000000	0.090909
5	0	0016226	1.000000	0.058824
5	0	0051139	1.000000	0.000000
5	0	0048593	1.000000	0.000000
5	0	0006629	1.000000	0.000000
5	0	0006816	1.000000	0.000000
5	0	0005251	1.000000	0.000000
5	0	0017154	1.000000	0.000000
5	0	0009264	1.000000	0.000000
5	0	0030425	1.000000	0.000000
5	0	0060089	1.000000	0.250000
5	0	0044233	1.000000	0.000000
5	0	0005615	1.000000	0.000000
5	0	0016491	1.000000	0.125000
5	0	0018063	1.000000	0.024390
5	0	0006419	1.000000	0.017241
5	0	0046930	1.000000	0.000000
5	0	0043248	1.000000	0.040000
5	0	0090141	1.000000	0.000000
5	0	0051171	1.000000	0.000000
5	0	0007264	1.000000	0.000000
5	0	0042162	1.000000	0.000000
5	0	0002574	1.000000	0.000000
5	0	1902287	1.000000	0.014493
5	0	0009134	1.000000	0.092593
5	0	0015141	1.000000	0.037037
5	0	0044774	1.000000	0.027027
5	0	0045892	1.000000	0.018868
5	0	0035327	1.000000	0.055556
5	0	0048839	1.000000	1.000000
5	0	0005776	1.000000	0.000000
5	0	0007156	1.000000	0.066667
5	0	0010233	1.000000	0.133333
5	0	0006847	1.000000	0.029412
5	0	0006511	1.000000	0.029412
5	0	0004577	1.000000	0.066667
5	0	0003677	1.000000	0.166667
5	0	0005546	1.000000	0.125000
5	0	0000790	1.000000	0.035714
5	0	0043271	1.000000	0.235294
5	0	0042592	1.000000	0.166667
5	0	0016705	1.000000	0.090909
5	0	0006880	1.000000	0.090909
5	0	0071376	1.000000	0.285714
5	0	0001934	1.000000	0.674419
5	0	0016592	1.000000	0.041667
5	0	0004683	1.000000	0.054054
5	0	0005160	1.000000	0.555556
5	0	0006952	1.000000	0.800000
5	0	0006511	1.000000	0.060606
5	0	0043951	1.000000	0.285714
5	0	0005366	1.000000	0.043478
5	0	0042271	1.000000	0.090909
5	0	0010862	1.000000	0.787234
5	0	0045165	1.000000	0.142857
5	0	0015369	1.000000	0.041096
5	0	0044428	1.000000	0.062500
5	0	0008306	1.000000	0.076923
5	0	0005813	1.000000	0.052632
5	0	0055013	1.000000	0.042553
5	0	0005871	1.000000	0.400000
5	0	0006826	1.000000	0.032258
5	0	0032143	1.000000	0.416667
5	0	0006855	1.000000	0.031250
5	0	0016567	1.000000	0.242424
5	0	0003824	1.000000	0.142857
5	0	0097500	1.000000	0.027778
5	0	0006610	1.000000	0.020408
5	0	0010447	1.000000	0.037037
5	0	0090575	1.000000	0.000000
5	0	0071688	1.000000	0.040816
5	0	0042721	1.000000	0.000000
5	0	0051216	1.000000	0.037037
5	0	0003691	1.000000	0.000000
5	0	0016491	1.000000	0.266667
5	0	0012505	1.000000	0.272727
5	0	0006623	1.000000	0.032258
5	0	0050852	1.000000	0.089286
5	0	0042056	1.000000	0.120000
5	0	0005634	1.000000	1.000000
5	0	0008924	1.000000	0.210526
5	0	0005886	1.000000	0.230769
5	0	0045892	1.000000	0.111111
5	0	0033041	1.000000	0.060606
5	0	0010468	1.000000	0.108108
5	0	0030301	1.000000	0.058824
5	0	0045037	1.000000	0.028571
5	0	0006880	1.000000	0.064516
5	0	0005634	1.000000	0.285714
5	0	0050853	1.000000	0.066667
5	0	0031981	1.000000	0.485714
5	0	0018230	1.000000	0.166667
5	0	0006631	1.000000	0.146341
5	0	0031224	1.000000	0.026316
5	0	0036178	1.000000	0.066667
5	0	0009881	1.000000	0.166667
5	0	0006974	1.000000	0.181818
5	0	1990756	1.000000	0.187500
5	0	0045987	1.000000	0.058824
5	0	2000377	1.000000	0.083333
5	0	0003677	1.000000	0.285714
5	0	0030252	1.000000	0.074074
5	0	0005829	1.000000	0.090909
5	0	1903669	1.000000	0.028571
5	0	0045719	1.000000	0.023810
5	0	0031966	1.000000	0.041667
5	0	0002253	1.000000	0.055556
5	0	0097500	1.000000	0.050000
5	0	0046040	1.000000	0.027027
5	0	0036149	1.000000	0.083333
5	0	0043621	1.000000	0.750000
5	0	0003723	1.000000	0.285714
5	0	0000178	1.000000	0.428571
5	0	0008203	1.000000	0.058824
5	0	0016192	1.000000	0.111111
5	0	0015301	1.000000	0.047619
5	0	0008176	1.000000	0.039216
5	0	0046038	1.000000	0.023529
5	0	0005886	1.000000	0.214286
5	0	0007155	1.000000	0.142857
5	0	0005794	1.000000	0.411765
5	0	0051179	1.000000	0.166667
5	0	0009987	1.000000	0.200000
5	0	0015085	1.000000	0.037037
5	0	0030182	1.000000	0.400000
5	0	0031965	1.000000	0.192308
5	0	0022626	1.000000	0.555556
5	0	0098805	1.000000	0.076923
5	0	0001055	1.000000	0.040816
5	0	0005515	1.000000	1.000000
5	0	0097755	1.000000	0.200000
5	0	0003924	1.000000	0.100000
5	0	0019236	1.000000	0.333333
5	0	0005680	1.000000	0.240000
5	0	0003674	1.000000	0.333333
5	0	0035598	1.000000	0.050000
5	0	0031329	1.000000	0.666667
5	0	0044452	1.000000	0.185185
5	0	0009414	1.000000	0.250000
5	0	0007519	1.000000	0.375000
5	0	0050772	1.000000	0.127660
5	0	0004032	1.000000	0.076923
5	0	0004300	1.000000	0.125000
5	0	0006154	1.000000	0.038462
5	0	0046907	1.000000	0.090909
5	0	0046933	1.000000	0.022222
5	0	0000329	1.000000	0.000000
5	0	0005789	1.000000	0.000000
5	0	0046540	1.000000	0.000000
5	0	0005794	1.000000	0.000000
5	0	0032870	1.000000	0.000000
5	0	0006355	1.000000	0.020833
5	0	0005829	1.000000	0.384615
5	0	0071277	1.000000	0.050000
5	0	0000979	1.000000	0.017241
5	0	0004637	1.000000	0.044444
5	0	0007034	1.000000	0.029412
5	0	0042813	1.000000	0.050847
5	0	0036211	1.000000	0.555556
5	0	0006468	1.000000	0.681818
5	0	0051276	1.000000	0.090909
5	0	0003677	1.000000	0.285714
5	0	0006336	1.000000	0.052632
5	0	0090155	1.000000	0.189189
5	0	0006097	1.000000	0.214286
5	0	0008258	1.000000	0.037037
5	0	0007043	1.000000	0.076923
5	0	0004968	1.000000	0.057692
5	0	0042802	1.000000	0.750000
5	0	0070588	1.000000	0.031250
5	0	0000315	1.000000	0.304348
5	0	0097427	1.000000	0.411765
5	0	0007533	1.000000	0.031250
5	0	0004672	1.000000	0.042553
5	0	0006891	1.000000	0.040000
5	0	0046038	1.000000	0.010526
5	0	0000413	1.000000	0.027778
5	0	0007204	1.000000	0.052632
5	0	0051726	1.000000	0.076923
5	0	0006367	1.000000	0.024390
5	0	0005307	1.000000	0.019608
5	0	0035435	1.000000	0.045455
5	0	0036244	1.000000	0.052632
5	0	0007165	1.000000	0.080000
5	0	0009266	1.000000	0.105263
5	0	0005793	1.000000	0.142857
5	0	0015630	1.000000	0.150000
5	0	0005634	1.000000	0.157895
5	0	0005515	1.000000	0.047619
5	0	0008964	1.000000	0.040000
5	0	0008476	1.000000	0.040000
5	0	0008150	1.000000	0.111111
5	0	0009378	1.000000	0.054054
5	0	0003012	1.000000	0.083333
5	0	0048869	1.000000	0.083333
5	0	0003743	1.000000	0.027778
5	0	0009451	1.000000	0.040000
5	0	0043406	1.000000	0.015873
5	0	0004059	1.000000	0.037037
5	0	0006166	1.000000	0.019231
5	0	0050930	1.000000	0.043478
5	0	0042803	1.000000	0.125000
5	0	0009166	1.000000	0.214286
5	0	0030246	1.000000	0.200000
5	0	0005829	1.000000	0.538462
5	0	0006874	1.000000	0.044444
5	0	0007275	1.000000	0.031250
5	0	0014912	1.000000	0.022727
5	0	0042567	1.000000	0.054054
5	0	0033617	1.000000	0.048780
5	0	0003676	1.000000	0.000000
5	0	0016021	1.000000	0.000000
5	0	0004672	1.000000	0.033333
5	0	0001097	1.000000	0.000000
5	0	0008408	1.000000	0.040000
5	0	0030134	1.000000	0.000000
5	0	0004222	1.000000	0.047619
5	0	0015732	1.000000	0.172414
5	0	0005762	1.000000	0.088235
5	0	0004159	1.000000	0.086957
5	0	0043161	1.000000	0.023810
5	0	0070491	1.000000	0.047619
5	0	0043282	1.000000	0.034483
5	0	0061408	1.000000	0.019608
5	0	0005662	1.000000	0.032258
5	0	0043410	1.000000	0.023256
5	0	0009507	1.000000	0.071429
5	0	0004061	1.000000	0.157895
5	0	0016021	1.000000	0.166667
5	0	0005198	1.000000	0.200000
5	0	0001968	1.000000	0.333333
5	0	0004012	1.000000	0.083333
5	0	0048247	1.000000	0.043478
5	0	1901371	1.000000	0.071429
5	0	0005743	1.000000	0.041667
5	0	0097153	1.000000	0.608696
5	0	0033856	1.000000	0.117647
5	0	0032050	1.000000	0.055556
5	0	0031175	1.000000	0.052632
5	0	0007169	1.000000	0.064516
5	0	0032968	1.000000	0.018868
5	0	0000922	1.000000	0.291667
5	0	0008506	1.000000	0.083333
5	0	0001666	1.000000	0.050000
5	0	0046910	1.000000	0.076923
5	0	0044464	1.000000	0.166667
5	0	0045038	1.000000	0.025641
5	0	0043995	1.000000	0.021277
5	0	1901605	1.000000	0.050000
5	0	1902711	1.000000	0.045455
5	0	0004784	1.000000	0.075000
5	0	0032040	1.000000	0.125000
5	0	0005887	1.000000	0.230769
5	0	0001227	1.000000	0.197368
5	0	1902495	1.000000	0.083333
5	0	0005254	1.000000	0.028571
5	0	0008270	1.000000	0.000000
5	0	0022610	1.000000	0.111111
5	0	0006911	1.000000	0.045455
5	0	0030098	1.000000	0.227273
5	0	0004896	1.000000	0.058824
5	0	0031729	1.000000	0.000000
5	0	0007186	1.000000	0.909091
5	0	0016055	1.000000	0.666667
5	0	0005739	1.000000	0.076923
5	0	0050660	1.000000	0.153846
5	0	0030176	1.000000	0.040000
5	0	0043169	1.000000	0.400000
5	0	0000470	1.000000	0.058824
5	0	0009986	1.000000	0.200000
5	0	0031543	1.000000	0.057143
5	0	0046854	1.000000	0.076923
5	0	0003674	1.000000	0.333333
5	0	0003677	1.000000	0.285714
5	0	0110034	1.000000	0.225000
5	0	0015630	1.000000	0.318182
5	0	0044424	1.000000	0.277778
5	0	0007200	1.000000	0.625000
5	0	0042052	1.000000	0.394737
5	0	0016705	1.000000	0.111111
5	0	0001750	1.000000	0.166667
5	0	0006446	1.000000	0.354839
5	0	0046982	1.000000	0.600000
5	0	0004714	1.000000	0.048780
5	0	0007617	1.000000	0.111111
5	0	0046167	1.000000	0.095238
5	0	0005575	1.000000	0.500000
5	0	0015103	1.000000	0.060606
5	0	0009451	1.000000	0.090909
5	0	0008009	1.000000	0.486486
5	0	0043614	1.000000	0.217391
5	0	0010506	1.000000	0.333333
5	0	0005871	1.000000	0.346154
5	0	0031119	1.000000	0.064516
5	0	0043231	1.000000	0.500000
5	0	0005634	1.000000	0.555556
5	0	0043227	1.000000	0.250000
5	0	0016578	1.000000	0.062500
5	0	0008565	1.000000	0.064516
5	0	0006564	1.000000	0.062500
5	0	0005871	1.000000	0.115385
5	0	0098798	1.000000	0.115385
5	0	0050930	1.000000	0.062500
5	0	0000780	1.000000	0.078947
5	0	0005575	1.000000	0.083333
5	0	0099044	1.000000	0.081633
5	0	0006104	1.000000	0.037736
5	0	1990404	1.000000	0.050000
5	0	0044196	1.000000	0.040000
5	0	0030148	1.000000	0.000000
5	0	0016298	1.000000	0.000000
5	0	0042813	1.000000	0.000000
5	0	0008198	1.000000	0.000000
5	0	0005254	1.000000	0.000000
5	0	0099631	1.000000	0.227273
5	0	0005515	1.000000	0.750000
5	0	0005783	1.000000	0.642857
5	0	0005515	1.000000	0.750000
5	0	0051480	1.000000	0.086957
5	0	0007165	1.000000	0.363636
5	0	0034599	1.000000	0.071429
5	0	0005515	1.000000	0.750000
5	0	0007032	1.000000	0.083333
5	0	0071577	1.000000	0.047619
5	0	0006473	1.000000	0.047619
5	0	0005887	1.000000	0.157895
5	0	0071277	1.000000	0.062500
5	0	0032258	1.000000	0.062500
5	0	0045038	1.000000	0.000000
5	0	0008138	1.000000	0.030303
5	0	0004972	1.000000	0.017857
5	0	0006210	1.000000	0.000000
5	0	0006265	1.000000	0.000000
5	0	0042271	1.000000	0.000000
5	0	0030136	1.000000	0.000000
5	0	0042277	1.000000	0.090909
5	0	0006955	1.000000	0.021739
5	0	0051539	1.000000	0.076923
5	0	0006521	1.000000	0.018519
5	0	0048935	1.000000	0.033898
5	0	2000278	1.000000	0.224138
5	0	0019684	1.000000	0.133333
5	0	0019787	1.000000	0.016949
5	0	0048278	1.000000	0.055556
5	0	0055003	1.000000	0.029412
5	0	0006974	1.000000	0.062500
5	0	0007179	1.000000	0.067568
5	0	0032182	1.000000	0.000000
5	0	0006168	1.000000	0.117647
5	0	0007189	1.000000	0.076923
5	0	0005249	1.000000	0.046512
5	0	1902023	1.000000	0.121212
5	0	0034237	1.000000	0.000000
5	0	0007612	1.000000	0.022222
5	0	0019856	1.000000	0.205128
5	0	0005634	1.000000	0.357143
5	0	0022618	1.000000	0.068966
5	0	0005654	1.000000	0.227273
5	0	0002116	1.000000	0.181818
5	0	0016477	1.000000	0.080000
5	0	0032991	1.000000	0.222222
5	0	0015117	1.000000	0.051282
5	0	0006611	1.000000	0.025000
5	0	0006828	1.000000	0.037037
5	0	0016491	1.000000	0.066667
5	0	0001054	1.000000	0.030769
5	0	0005891	1.000000	0.000000
5	0	0031305	1.000000	0.000000
5	0	0042720	1.000000	0.000000
5	0	0042043	1.000000	0.033333
5	0	0005102	1.000000	0.333333
5	0	0005515	1.000000	0.375000
5	0	0051123	1.000000	0.019231
5	0	0071596	1.000000	0.027778
5	0	0003674	1.000000	0.125000
5	0	0034774	1.000000	0.518519
5	0	0106004	1.000000	0.025641
5	0	0032963	1.000000	0.090909
5	0	1902741	1.000000	0.023256
5	0	0032760	1.000000	0.050000
5	0	0006572	1.000000	0.169811
5	0	0006606	1.000000	0.017857
5	0	0031749	1.000000	0.027027
5	0	0043229	1.000000	0.583333
5	0	0005251	1.000000	0.029851
5	0	0008344	1.000000	0.027778
5	0	0032977	1.000000	0.047619
5	0	0044421	1.000000	0.000000
5	0	0001992	1.000000	0.020408
5	0	0031966	1.000000	0.000000
5	0	1903669	1.000000	0.015385
5	0	0015718	1.000000	0.021277
5	0	0044421	1.000000	0.071429
5	0	0003676	1.000000	0.090909
5	0	0015031	1.000000	0.055556
5	0	0071944	1.000000	0.230769
5	0	0042255	1.000000	0.054054
5	0	0043232	1.000000	0.500000
5	0	1990813	1.000000	0.038462
5	0	0031954	1.000000	0.027027
5	0	0010842	1.000000	0.035714
5	0	0006349	1.000000	0.259259
5	0	0071627	1.000000	0.000000
5	0	0048440	1.000000	0.029412
5	0	0042256	1.000000	0.068966
5	0	0060371	1.000000	0.041667
5	0	0055037	1.000000	0.000000
5	0	0005667	1.000000	0.416667
5	0	0001731	1.000000	0.046512
5	0	0015141	1.000000	0.024390
5	0	0090502	1.000000	0.095238
5	0	0072686	1.000000	0.368421
5	0	0043162	1.000000	0.068966
5	0	0030187	1.000000	0.057143
5	0	1990904	1.000000	0.083333
5	0	2001020	1.000000	0.047619
5	0	0032467	1.000000	0.037037
5	0	0006869	1.000000	0.047619
5	0	0005869	1.000000	0.000000
5	0	0005637	1.000000	0.000000
5	0	0006621	1.000000	0.064516
5	0	0008150	1.000000	0.038462
5	0	0043229	1.000000	0.411765
5	0	1900618	1.000000	0.029412
5	0	0036244	1.000000	0.057143
5	0	0030252	1.000000	0.042553
5	0	0015038	1.000000	0.083333
5	0	0045038	1.000000	0.017241
5	0	0005975	1.000000	0.000000
5	0	0005765	1.000000	0.037037
5	0	0043565	1.000000	0.000000
5	0	0030239	1.000000	0.000000
5	0	0004622	1.000000	0.000000
5	0	0015020	1.000000	0.045455
5	0	0005886	1.000000	0.142857
5	0	0042803	1.000000	0.100000
5	0	0007614	1.000000	0.023256
5	0	0043541	1.000000	0.413793
5	0	0008924	1.000000	0.071429
5	0	0007179	1.000000	0.035088
5	0	0015114	1.000000	0.036364
5	0	0005198	1.000000	0.058824
5	0	0006812	1.000000	0.000000
5	0	0000045	1.000000	0.000000
5	0	0070542	1.000000	0.000000
5	0	0003689	1.000000	0.052632
5	0	0007214	1.000000	0.000000
5	0	0000053	1.000000	0.000000
5	0	0051058	1.000000	0.000000
5	0	0007585	1.000000	0.000000
5	0	0060027	1.000000	0.000000
5	0	0071966	1.000000	0.000000
5	0	0006487	1.000000	0.000000
5	0	1901607	1.000000	0.037037
5	0	0005875	1.000000	0.058824
5	0	0003674	1.000000	0.047619
5	0	0033018	1.000000	0.041667
5	0	0017112	1.000000	0.058824
5	0	0032968	1.000000	0.022727
5	0	0005787	1.000000	0.080000
5	0	0005886	1.000000	0.187500
5	0	1904262	1.000000	0.032258
5	0	0016942	1.000000	0.052632
5	0	0070593	1.000000	0.071429
5	0	0044464	1.000000	0.230769
5	0	0061158	1.000000	0.014493
5	0	0090090	1.000000	0.034483
5	0	0009506	1.000000	0.058824
5	0	0032273	1.000000	0.000000
5	0	0000187	1.000000	0.000000
5	0	0016973	1.000000	0.000000
5	0	0001661	1.000000	0.000000
5	0	0005248	1.000000	0.000000
5	0	0043227	1.000000	0.000000
5	0	0003676	1.000000	0.100000
5	0	0043295	1.000000	0.062500
5	0	0043232	1.000000	0.000000
5	0	0097427	1.000000	0.000000
5	0	0001934	1.000000	0.022222
5	0	0070374	1.000000	0.016949
5	0	0004984	1.000000	0.045455
5	0	0046765	1.000000	0.033333
5	0	0005886	1.000000	0.142857
5	0	0005667	1.000000	0.315789
5	0	1990245	1.000000	0.096154
5	0	0016233	1.000000	0.108696
5	0	0042446	1.000000	0.083333
5	0	0019346	1.000000	0.083333
5	0	0050896	1.000000	0.166667
5	0	0000139	1.000000	0.310345
5	0	0032755	1.000000	0.071429
5	0	0048884	1.000000	0.058824
5	0	0006152	1.000000	0.051282
5	0	0016684	1.000000	0.125000
5	0	0030134	1.000000	0.368421
5	0	0007204	1.000000	0.070175
5	0	0005515	1.000000	0.600000
5	0	0042813	1.000000	0.090909
5	0	0031267	1.000000	0.375000
5	0	0071763	1.000000	0.263158
5	0	0016139	1.000000	0.041667
5	0	0009651	1.000000	0.052632
5	0	0009062	1.000000	0.055556
5	0	0044732	1.000000	0.588235
5	0	1901605	1.000000	0.076923
5	0	0003777	1.000000	0.000000
5	0	0009651	1.000000	0.071429
5	0	0009768	1.000000	0.058824
5	0	0000187	1.000000	0.015385
5	0	0000018	1.000000	0.050000
5	0	0006261	1.000000	0.032258
5	0	0098791	1.000000	0.464286
5	0	0048741	1.000000	0.029851
5	0	0004034	1.000000	0.000000
5	0	0032136	1.000000	0.000000
5	0	0006839	1.000000	0.021277
5	0	0003700	1.000000	0.015625
5	0	0006406	1.000000	0.038462
5	0	0005829	1.000000	0.384615
5	0	0005515	1.000000	0.111111
5	0	0003727	1.000000	0.263158
5	0	0004809	1.000000	0.021277
5	0	0046802	1.000000	0.035714
5	0	0097352	1.000000	0.050000
5	0	0001578	1.000000	0.071429
5	0	0043041	1.000000	0.032258
5	0	1990904	1.000000	0.166667
5	0	0032508	1.000000	0.076923
5	0	0016759	1.000000	0.000000
5	0	0042803	1.000000	0.000000
5	0	0004683	1.000000	0.030303
5	0	0001573	1.000000	0.041667
5	0	0006954	1.000000	0.111111
5	0	0090286	1.000000	0.090909
5	0	0009658	1.000000	0.040000
5	0	0035861	1.000000	0.055556
5	0	0000932	1.000000	0.052632
5	0	0005109	1.000000	0.041667
5	0	0035883	1.000000	0.033333
5	0	0016246	1.000000	0.027778
5	0	0055088	1.000000	0.125000
5	0	0006468	1.000000	0.047619
5	0	0060326	1.000000	0.055556
5	0	0000070	1.000000	0.052632
5	0	0042644	1.000000	0.037037
5	0	0000780	1.000000	0.031250
5	0	0004930	1.000000	0.045455
5	0	0003682	1.000000	0.000000
5	0	0043488	1.000000	0.038462
5	0	0004139	1.000000	0.000000
5	0	0001889	1.000000	0.062500
5	0	0006108	1.000000	0.058824
5	0	0005764	1.000000	0.136364
5	0	0006406	1.000000	0.000000
5	0	0000297	1.000000	0.000000
5	0	0001992	1.000000	0.000000
5	0	0004614	1.000000	0.000000
5	0	0031497	1.000000	0.000000
5	0	0032094	1.000000	0.000000
5	0	0034599	1.000000	0.000000
5	0	0046777	1.000000	0.000000
5	0	0001755	1.000000	0.000000
5	0	0004470	1.000000	0.083333
5	0	0004483	1.000000	0.026316
5	0	0000502	1.000000	0.000000
5	0	0006338	1.000000	0.117647
5	0	0000813	1.000000	0.000000
5	0	0006013	1.000000	0.052632
5	0	0008191	1.000000	0.085106
5	0	0030020	1.000000	0.034483
5	0	0016705	1.000000	0.111111
5	0	0005319	1.000000	0.080000
5	0	0004683	1.000000	0.071429
5	0	0061418	1.000000	0.152174
5	0	0045892	1.000000	0.085106
5	0	0006013	1.000000	0.041667
5	0	0018063	1.000000	0.050000
5	0	0005739	1.000000	0.538462
5	0	0007041	1.000000	0.022222
5	0	0005634	1.000000	0.384615
5	0	0046928	1.000000	0.058824
5	0	0070647	1.000000	0.272727
5	0	0046527	1.000000	0.016667
5	0	0004016	1.000000	0.016667
5	0	0046958	1.000000	0.020833
5	0	0005520	1.000000	0.000000
5	0	0046539	1.000000	0.000000
5	0	1901565	1.000000	0.000000
5	0	0004935	1.000000	0.000000
5	0	0050689	1.000000	0.000000
5	0	0004984	1.000000	0.000000
5	0	0020037	1.000000	0.000000
5	0	0042923	1.000000	0.000000
5	0	0031145	1.000000	0.000000
5	0	0019970	1.000000	0.000000
5	0	0006511	1.000000	0.000000
5	0	0016787	1.000000	0.100000
5	0	0003674	1.000000	0.125000
5	0	0006178	1.000000	0.042553
5	0	0010844	1.000000	0.153846
5	0	0003824	1.000000	0.111111
5	0	0022857	1.000000	0.083333
5	0	0010468	1.000000	0.214286
5	0	0043197	1.000000	0.050000
5	0	0003735	1.000000	0.100000
5	0	0004483	1.000000	0.045455
5	0	0012505	1.000000	0.142857
5	0	0034728	1.000000	0.105263
5	0	0030182	1.000000	0.090909
5	0	0033254	1.000000	0.076923
5	0	0042803	1.000000	0.272727
5	0	0015629	1.000000	0.071429
5	0	0005874	1.000000	0.045455
5	0	0016592	1.000000	0.041667
5	0	0098588	1.000000	0.117647
5	0	0016281	1.000000	0.200000
5	0	0071347	1.000000	0.285714
5	0	0000780	1.000000	0.078947
5	0	0007616	1.000000	0.153846
5	0	0003924	1.000000	0.090909
5	0	0006261	1.000000	0.152542
5	0	0017151	1.000000	0.500000
5	0	0004672	1.000000	0.600000
5	0	0007608	1.000000	0.181818
5	0	0015347	1.000000	0.043478
5	0	0000076	1.000000	0.161290
5	0	0032414	1.000000	0.073171
5	0	0008094	1.000000	0.076923
5	0	0016740	1.000000	0.166667
5	0	0000296	1.000000	0.083333
5	0	0006449	1.000000	0.028571
5	0	0012505	1.000000	0.000000
5	0	0033133	1.000000	0.020833
5	0	0001750	1.000000	0.000000
5	0	0033500	1.000000	0.052632
5	0	0005783	1.000000	0.000000
5	0	0002574	1.000000	0.045455
5	0	0022857	1.000000	0.153846
5	0	0042127	1.000000	0.038462
5	0	0009396	1.000000	0.192982
5	0	0042056	1.000000	0.029412
5	0	0034090	1.000000	0.036364
5	0	1902857	1.000000	0.022222
5	0	0006521	1.000000	0.030303
5	0	0007275	1.000000	0.038462
5	0	0016620	1.000000	0.076923
5	0	0004527	1.000000	0.038462
5	0	0015485	1.000000	0.153846
5	0	0033333	1.000000	0.066667
5	0	0005615	1.000000	0.000000
5	0	0005694	1.000000	0.000000
5	0	0000187	1.000000	0.064516
5	0	0004674	1.000000	0.055556
5	0	0006464	1.000000	0.086957
5	0	0005886	1.000000	1.000000
5	0	0008233	1.000000	0.055556
5	0	0003676	1.000000	0.250000
5	0	0051726	1.000000	0.076923
5	0	0045596	1.000000	0.055556
5	0	0006429	1.000000	0.039216
5	0	0005739	1.000000	0.318182
5	0	0004439	1.000000	0.076923
5	0	0010862	1.000000	0.020408
5	0	0034237	1.000000	0.222222
5	0	0015724	1.000000	0.173913
5	0	0032502	1.000000	0.125000
5	0	0030301	1.000000	0.235294
5	0	0005829	1.000000	0.538462
5	0	0043527	1.000000	0.411765
5	0	0016298	1.000000	0.100000
5	0	0008334	1.000000	0.090909
5	0	0006013	1.000000	0.066667
5	0	0002429	1.000000	0.068966
5	0	0006978	1.000000	0.083333
5	0	0005250	1.000000	0.088889
5	0	0007586	1.000000	0.083333
5	0	0043227	1.000000	0.166667
5	0	0051480	1.000000	0.107143
5	0	0031012	1.000000	0.142857
5	0	0048884	1.000000	0.045455
5	0	0005525	1.000000	0.020833
5	0	0042623	1.000000	0.057143
5	0	0015367	1.000000	0.088889
5	0	0003407	1.000000	0.043478
5	0	0097065	1.000000	0.062500
5	0	0060070	1.000000	0.555556
5	0	0003676	1.000000	0.043478
5	0	0005789	1.000000	0.185185
5	0	0050911	1.000000	0.090909
5	0	0070925	1.000000	0.111111
5	0	0015606	1.000000	0.045455
5	0	0004659	1.000000	0.043478
5	0	0035312	1.000000	0.065217
5	0	0003723	1.000000	0.041667
5	0	0003677	1.000000	0.041667
5	0	0016593	1.000000	0.078947
5	0	1990726	1.000000	0.066667
5	0	0004350	1.000000	0.076923
5	0	0030154	1.000000	0.095238
5	0	0042056	1.000000	0.040816
5	0	0001661	1.000000	0.035714
5	0	0071006	1.000000	0.318182
5	0	0071222	1.000000	0.051282
5	0	0009888	1.000000	0.047619
5	0	1903669	1.000000	0.021739
5	0	0000055	1.000000	0.017241
5	0	0005801	1.000000	0.500000
5	0	1990145	1.000000	0.031250
5	0	0044444	1.000000	0.416667
5	0	0006508	1.000000	0.071429
5	0	0005886	1.000000	0.230769
5	0	0006369	1.000000	0.026316
5	0	0044267	1.000000	0.058824
5	0	0015462	1.000000	0.022727
5	0	0005739	1.000000	0.000000
5	0	0014069	1.000000	0.000000
5	0	0004058	1.000000	0.000000
5	0	0046765	1.000000	0.027778
5	0	0003917	1.000000	0.000000
5	0	0005759	1.000000	0.000000
5	0	0018108	1.000000	0.080000
5	0	0004455	1.000000	0.076923
5	0	0019373	1.000000	0.086957
5	0	0048505	1.000000	0.083333
5	0	0015740	1.000000	0.045455
5	0	0005507	1.000000	0.000000
5	0	0003755	1.000000	0.060606
5	0	1905202	1.000000	0.000000
5	0	0006936	1.000000	0.066667
5	0	0007015	1.000000	0.137931
5	0	0019901	1.000000	0.000000
5	0	0005886	1.000000	0.157895
5	0	0000712	1.000000	0.068966
5	0	0030433	1.000000	0.043478
5	0	0043982	1.000000	0.078431
5	0	0008199	1.000000	0.000000
5	0	0003755	1.000000	0.062500
5	0	0032143	1.000000	0.000000
5	0	0004930	1.000000	0.068966
5	0	1901897	1.000000	0.045455
5	0	0070062	1.000000	0.000000
5	0	0006422	1.000000	0.035714
0	1	0043232	0.000000	0.450000
0	1	0010225	0.000000	0.000000
0	1	0000973	0.000000	0.000000
0	1	0048469	0.000000	0.000000
0	1	0007032	0.000000	0.000000
0	1	0031981	0.000000	0.944444
0	1	0022857	0.000000	0.000000
0	1	0000022	0.000000	0.000000
0	1	0005452	0.000000	0.000000
0	1	1990726	0.000000	0.047619
0	1	0044446	0.000000	0.500000
0	1	0007264	0.000000	0.000000
0	1	0004508	0.000000	0.000000
0	1	0043410	0.000000	0.000000
0	1	0007602	0.000000	0.000000
0	1	0016020	0.000000	0.333333
0	1	0007265	0.000000	0.928571
0	1	0005515	0.000000	0.600000
0	1	0048365	0.000000	0.529412
0	1	0004144	0.000000	0.083333
0	1	0071577	0.000000	0.035714
0	1	0055003	0.000000	0.036364
0	1	0051056	0.000000	0.833333
0	1	0004047	0.000000	0.083333
0	1	0050896	0.000000	0.500000
0	1	0002440	0.000000	0.750000
0	1	0005576	0.000000	0.500000
0	1	0009361	0.000000	0.066667
0	1	0043420	0.000000	0.041667
0	1	0006559	0.000000	0.026316
0	1	0032543	0.000000	0.032258
0	1	0005737	0.000000	0.750000
0	1	0043232	0.000000	0.818182
0	1	0006828	0.000000	0.000000
0	1	0009658	0.000000	0.000000
0	1	0033327	0.000000	0.000000
0	1	0016209	0.000000	0.000000
0	1	0035120	0.000000	0.333333
0	1	0006887	0.000000	0.024390
0	1	0046855	0.000000	0.016949
0	1	0038061	0.000000	0.022727
0	1	0045132	0.000000	0.020408
0	1	0044432	0.000000	0.592593
0	1	0051539	0.000000	0.000000
0	1	1904669	0.000000	0.000000
0	1	0008080	0.000000	0.000000
0	1	0004731	0.000000	0.000000
0	1	0071705	0.000000	0.416667
0	1	0048193	0.000000	0.600000
0	1	0016021	0.000000	0.208333
0	1	0032760	0.000000	0.047619
0	1	0006357	0.000000	0.034483
0	1	0003674	0.000000	0.250000
0	1	0018344	0.000000	0.037037
0	1	0006210	0.000000	0.025641
0	1	0016860	0.000000	0.666667
0	1	0018130	0.000000	0.228571
0	1	0034459	0.000000	0.090909
0	1	0046219	0.000000	0.636364
0	1	0016363	0.000000	0.000000
0	1	0005663	0.000000	0.000000
0	1	0030036	0.000000	0.048780
0	1	0006511	0.000000	0.925926
0	1	0070011	0.000000	0.937500
0	1	0030163	0.000000	0.565217
0	1	0032991	0.000000	0.181818
0	1	0043227	0.000000	0.300000
0	1	0005545	0.000000	0.043478
0	1	0051603	0.000000	0.956522
0	1	0033265	0.000000	0.045455
0	1	0008028	0.000000	0.050000
0	1	0030447	0.000000	0.055556
0	1	0015399	0.000000	0.476190
0	1	0098588	0.000000	0.350000
0	1	0005575	0.000000	0.200000
0	1	0002940	0.000000	0.020000
0	1	0097192	0.000000	0.026316
0	1	0030036	0.000000	0.035714
0	1	0006308	0.000000	0.021277
0	1	0043231	0.000000	0.750000
0	1	0016616	0.000000	0.888889
0	1	0032467	0.000000	0.045455
0	1	0007052	0.000000	0.043478
0	1	0030252	0.000000	0.032258
0	1	0086005	0.000000	0.031250
0	1	0022626	0.000000	0.772727
0	1	0007613	0.000000	0.028571
0	1	0003723	0.000000	0.857143
0	1	0000470	0.000000	0.964286
0	1	0006972	0.000000	0.030303
0	1	0015707	0.000000	0.027778
0	1	0070342	0.000000	0.032258
0	1	0005575	0.000000	0.250000
0	1	0098552	0.000000	0.363636
0	1	0030447	0.000000	0.000000
0	1	0006816	0.000000	0.000000
0	1	0048076	0.000000	0.000000
0	1	0071688	0.000000	0.000000
0	1	0005488	0.000000	0.666667
0	1	0004888	0.000000	0.210526
0	1	0007606	0.000000	0.857143
0	1	0009987	0.000000	0.181818
0	1	0032873	0.000000	0.074074
0	1	1990145	0.000000	0.055556
0	1	0019346	0.000000	0.066667
0	1	0030014	0.000000	0.000000
0	1	0032991	0.000000	0.095238
0	1	0015630	0.000000	0.733333
0	1	0046920	0.000000	0.055556
0	1	0007010	0.000000	0.750000
0	1	0002455	0.000000	0.050000
0	1	0005250	0.000000	0.021739
0	1	0033209	0.000000	0.074074
0	1	0006417	0.000000	0.413043
0	1	0003723	0.000000	0.857143
0	1	0032991	0.000000	0.666667
0	1	0006511	0.000000	0.892857
0	1	0001913	0.000000	0.025000
0	1	0007219	0.000000	0.094340
0	1	0043021	0.000000	0.800000
0	1	0040003	0.000000	0.029412
0	1	2000652	0.000000	0.081633
0	1	0043069	0.000000	0.833333
0	1	0050794	0.000000	0.666667
0	1	0004672	0.000000	0.964286
0	1	0006464	0.000000	0.750000
0	1	0008964	0.000000	0.060606
0	1	0004623	0.000000	0.058824
0	1	0070034	0.000000	0.029412
0	1	0030169	0.000000	0.030303
0	1	0001508	0.000000	0.714286
0	1	0001508	0.000000	0.714286
0	1	0034703	0.000000	0.578947
0	1	0005245	0.000000	0.973684
0	1	0030001	0.000000	0.636364
0	1	1904262	0.000000	0.080000
0	1	0018230	0.000000	0.047619
0	1	0044464	0.000000	0.500000
0	1	0000050	0.000000	0.064516
0	1	0043995	0.000000	0.035088
0	1	0008037	0.000000	0.166667
0	1	0120025	0.000000	0.625000
0	1	0044464	0.000000	0.500000
0	1	0098609	0.000000	0.666667
0	1	0006928	0.000000	0.125000
0	1	0098609	0.000000	0.666667
0	1	0051177	0.000000	0.065574
0	1	0003950	0.000000	0.071429
0	1	0015141	0.000000	0.045455
0	1	0008476	0.000000	0.066667
0	1	0003676	0.000000	0.833333
0	1	0043227	0.000000	0.300000
0	1	0042554	0.000000	0.000000
0	1	0006457	0.000000	0.000000
0	1	0006564	0.000000	0.000000
0	1	0009007	0.000000	0.026316
0	1	0043227	0.000000	0.300000
0	1	0003677	0.000000	0.857143
0	1	0034703	0.000000	0.050000
0	1	0009987	0.000000	0.400000
0	1	0003676	0.000000	0.714286
0	1	0031543	0.000000	0.064516
0	1	0002430	0.000000	0.071429
0	1	0006880	0.000000	0.068966
0	1	0003824	0.000000	0.400000
0	1	0007266	0.000000	0.000000
0	1	0018406	0.000000	0.000000
0	1	0005801	0.000000	0.000000
0	1	0072320	0.000000	0.029412
0	1	0071944	0.000000	0.666667
0	1	0005089	0.000000	0.048780
0	1	0004672	0.000000	0.964286
0	1	0032755	0.000000	0.027027
0	1	0007266	0.000000	0.050000
0	1	0008273	0.000000	0.029412
0	1	0006091	0.000000	0.555556
0	1	0055035	0.000000	0.851852
0	1	0003746	0.000000	0.066667
0	1	0009570	0.000000	0.950000
0	1	0043267	0.000000	0.062500
0	1	0050896	0.000000	0.400000
0	1	0007612	0.000000	0.083333
0	1	0007422	0.000000	0.083333
0	1	0005575	0.000000	0.333333
0	1	1990481	0.000000	0.000000
0	1	0030252	0.000000	0.000000
0	1	0001731	0.000000	0.000000
0	1	0006352	0.000000	0.000000
0	1	0016627	0.000000	0.212121
0	1	1990112	0.000000	0.000000
0	1	0045663	0.000000	0.022727
0	1	0008477	0.000000	0.054054
0	1	0050801	0.000000	0.026316
0	1	0051726	0.000000	0.833333
0	1	0004672	0.000000	0.964286
0	1	0042981	0.000000	0.583333
0	1	0016310	0.000000	0.350000
0	1	0070181	0.000000	0.028571
0	1	0017137	0.000000	0.028571
0	1	0019955	0.000000	0.032258
0	1	0005794	0.000000	0.000000
0	1	0008150	0.000000	0.333333
0	1	0005539	0.000000	0.500000
0	1	0097435	0.000000	0.571429
0	1	0005583	0.000000	0.933333
0	1	0044421	0.000000	0.750000
0	1	0003674	0.000000	0.333333
0	1	0007420	0.000000	0.076923
0	1	0005576	0.000000	0.500000
0	1	0009987	0.000000	0.333333
0	1	0045179	0.000000	0.058824
0	1	0035312	0.000000	0.058824
0	1	0006164	0.000000	0.050000
0	1	0002440	0.000000	0.750000
0	1	0008150	0.000000	0.250000
0	1	0004365	0.000000	0.076923
0	1	0005576	0.000000	0.500000
0	1	0043103	0.000000	0.024390
0	1	0000780	0.000000	0.031250
0	1	0004647	0.000000	0.058824
0	1	0044444	0.000000	0.875000
0	1	0016773	0.000000	0.178571
0	1	0007165	0.000000	0.909091
0	1	0043268	0.000000	0.545455
0	1	0008200	0.000000	0.818182
0	1	0010959	0.000000	0.583333
0	1	0042592	0.000000	0.666667
0	1	2000649	0.000000	0.586207
0	1	0016310	0.000000	0.368421
0	1	0019901	0.000000	0.062500
0	1	0016248	0.000000	0.636364
0	1	0032411	0.000000	0.550000
0	1	0015141	0.000000	0.043478
0	1	0046332	0.000000	0.071429
0	1	0019901	0.000000	0.062500
0	1	0045017	0.000000	0.636364
0	1	0071347	0.000000	0.062500
0	1	0009506	0.000000	0.062500
0	1	0043227	0.000000	0.250000
0	1	0019788	0.000000	0.000000
0	1	0032873	0.000000	0.014706
0	1	0002520	0.000000	0.727273
0	1	0050794	0.000000	0.500000
0	1	0034220	0.000000	0.071429
0	1	0016593	0.000000	0.000000
0	1	0006470	0.000000	0.038462
0	1	0000254	0.000000	0.058824
0	1	0140104	0.000000	0.142857
0	1	0019905	0.000000	0.055556
0	1	0032991	0.000000	0.105263
0	1	0006886	0.000000	0.818182
0	1	0003691	0.000000	0.043478
0	1	0001097	0.000000	0.043478
0	1	0051321	0.000000	0.052632
0	1	0042110	0.000000	0.318182
0	1	0044459	0.000000	0.727273
0	1	0050794	0.000000	0.363636
0	1	0002460	0.000000	0.600000
0	1	0034987	0.000000	0.000000
0	1	0003826	0.000000	0.062500
0	1	0030311	0.000000	0.051282
0	1	0008344	0.000000	0.076923
0	1	0019838	0.000000	0.666667
0	1	0004896	0.000000	1.000000
0	1	0050794	0.000000	0.500000
0	1	0038023	0.000000	0.166667
0	1	0005488	0.000000	0.500000
0	1	0098552	0.000000	0.363636
0	1	0005575	0.000000	0.333333
0	1	0005096	0.000000	0.086957
0	1	0047086	0.000000	0.076923
0	1	0006419	0.000000	0.031250
0	1	0000184	0.000000	0.067797
0	1	0032991	0.000000	0.666667
0	1	0007165	0.000000	0.833333
0	1	0005575	0.000000	0.333333
0	1	0043231	0.000000	0.900000
0	1	0003676	0.000000	0.714286
0	1	0140297	0.000000	0.833333
0	1	0045892	0.000000	0.945946
0	1	0061629	0.000000	0.750000
0	1	0018063	0.000000	0.055556
0	1	0006491	0.000000	0.083333
0	1	0008138	0.000000	0.052632
0	1	0016573	0.000000	0.050000
0	1	0043229	0.000000	0.700000
0	1	0018344	0.000000	0.000000
0	1	0007204	0.000000	0.000000
0	1	1900060	0.000000	0.000000
0	1	0005375	0.000000	0.000000
0	1	0009100	0.000000	0.928571
0	1	0012505	0.000000	0.307692
0	1	0015924	0.000000	0.888889
0	1	0044444	0.000000	0.538462
0	1	1905030	0.000000	0.033333
0	1	0031284	0.000000	0.017857
0	1	0090141	0.000000	0.033333
0	1	0060021	0.000000	0.058824
0	1	0003674	0.000000	0.333333
0	1	0097065	0.000000	0.000000
0	1	0015181	0.000000	0.025641
0	1	0005761	0.000000	0.870968
0	1	0036508	0.000000	0.000000
0	1	0007389	0.000000	0.000000
0	1	0003674	0.000000	0.333333
0	1	0003723	0.000000	0.750000
0	1	0042274	0.000000	0.333333
0	1	0006364	0.000000	0.892857
0	1	0044445	0.000000	0.409091
0	1	0032456	0.000000	0.037037
0	1	0003723	0.000000	0.750000
0	1	0060216	0.000000	0.034483
0	1	0044267	0.000000	0.461538
0	1	0034220	0.000000	0.041667
0	1	0000086	0.000000	0.076923
0	1	0003676	0.000000	0.714286
0	1	0043231	0.000000	0.900000
0	1	0043231	0.000000	0.900000
0	1	0042813	0.000000	0.083333
0	1	0006996	0.000000	0.833333
0	1	0006355	0.000000	0.527778
0	1	0009228	0.000000	0.052632
0	1	0042789	0.000000	0.052632
0	1	0009617	0.000000	0.076923
0	1	0006414	0.000000	0.023810
0	1	0009966	0.000000	0.500000
0	1	0008332	0.000000	0.018868
0	1	0004831	0.000000	0.000000
0	1	0000028	0.000000	0.030303
0	1	0044434	0.000000	0.809524
0	1	0019222	0.000000	0.571429
0	1	0009651	0.000000	0.083333
0	1	0006996	0.000000	0.714286
0	1	0035639	0.000000	0.444444
0	1	0033220	0.000000	0.641026
0	1	0006296	0.000000	0.064516
0	1	0042809	0.000000	0.076923
0	1	0070290	0.000000	0.066667
0	1	0016491	0.000000	0.666667
0	1	0005575	0.000000	0.500000
0	1	0015499	0.000000	0.046512
0	1	0019511	0.000000	0.076923
0	1	0007615	0.000000	0.058824
0	1	0005763	0.000000	0.031250
0	1	0030658	0.000000	0.806452
0	1	0005515	0.000000	0.750000
0	1	0044444	0.000000	0.583333
0	1	0048193	0.000000	0.857143
0	1	0006605	0.000000	0.760000
0	1	0016050	0.000000	0.352941
0	1	0044424	0.000000	0.416667
0	1	0035169	0.000000	0.060606
0	1	0005515	0.000000	0.750000
0	1	0016482	0.000000	0.727273
0	1	0005770	0.000000	0.615385
0	1	0006449	0.000000	0.035714
0	1	0006892	0.000000	0.750000
0	1	0006810	0.000000	0.571429
0	1	0044432	0.000000	0.800000
0	1	0016246	0.000000	0.076923
0	1	0060042	0.000000	0.040000
0	1	0055114	0.000000	0.428571
0	1	0016102	0.000000	0.562500
0	1	0009791	0.000000	0.400000
0	1	0060560	0.000000	0.466667
0	1	0032496	0.000000	0.050000
0	1	0016706	0.000000	0.900000
0	1	0007200	0.000000	0.080000
0	1	0060754	0.000000	0.033898
0	1	0005172	0.000000	0.076923
0	1	0098796	0.000000	0.428571
0	1	0140056	0.000000	0.636364
0	1	0044464	0.000000	0.750000
0	1	0061025	0.000000	0.600000
0	1	0016050	0.000000	0.400000
0	1	0046907	0.000000	0.388889
0	1	0031224	0.000000	0.800000
0	1	0042981	0.000000	0.066667
0	1	0005575	0.000000	0.250000
0	1	0003674	0.000000	0.250000
0	1	0006810	0.000000	0.444444
0	1	0006104	0.000000	0.046512
0	1	0050667	0.000000	0.083333
0	1	0033306	0.000000	0.080000
0	1	0009987	0.000000	0.400000
0	1	0097159	0.000000	0.428571
0	1	0004485	0.000000	0.083333
0	1	0045571	0.000000	0.047619
0	1	0003676	0.000000	0.714286
0	1	0004322	0.000000	0.076923
0	1	0019871	0.000000	0.066667
0	1	0043229	0.000000	0.700000
0	1	0016556	0.000000	0.863636
0	1	0044444	0.000000	0.583333
0	1	0048245	0.000000	0.045455
0	1	0006900	0.000000	0.062500
0	1	0009611	0.000000	0.040000
0	1	0034271	0.000000	0.043478
0	1	0006470	0.000000	0.000000
0	1	0043567	0.000000	0.000000
0	1	0044464	0.000000	0.500000
0	1	0004370	0.000000	0.000000
0	1	0090263	0.000000	0.000000
0	1	0006490	0.000000	0.393939
0	1	0044432	0.000000	0.695652
0	1	0031312	0.000000	0.625000
0	1	0043022	0.000000	0.000000
0	1	0048020	0.000000	0.000000
0	1	0008477	0.000000	0.000000
0	1	0045663	0.000000	0.022727
0	1	0005085	0.000000	0.666667
0	1	0004017	0.000000	0.036364
0	1	0007605	0.000000	0.047619
0	1	0038128	0.000000	0.071429
0	1	0046976	0.000000	0.033898
0	1	0016020	0.000000	0.100000
0	1	0016491	0.000000	0.857143
0	1	1903076	0.000000	0.062500
0	1	0042571	0.000000	0.038462
0	1	0110034	0.000000	0.030303
0	1	0006526	0.000000	0.062500
0	1	0097354	0.000000	0.294118
0	1	0036211	0.000000	0.588235
0	1	0044424	0.000000	0.555556
0	1	0004661	0.000000	0.888889
0	1	0043408	0.000000	0.026316
0	1	0003691	0.000000	0.055556
0	1	0051537	0.000000	0.071429
0	1	0050877	0.000000	0.050000
0	1	0033499	0.000000	0.000000
0	1	0003735	0.000000	0.000000
0	1	0005575	0.000000	0.500000
0	1	0008106	0.000000	0.000000
0	1	0001664	0.000000	0.000000
0	1	0043229	0.000000	0.700000
0	1	0003677	0.000000	0.857143
0	1	1900618	0.000000	0.777778
0	1	0140110	0.000000	0.125000
0	1	2000026	0.000000	0.857143
0	1	0003997	0.000000	0.068966
0	1	0004784	0.000000	0.035714
0	1	0034272	0.000000	0.047619
0	1	0004016	0.000000	0.083333
0	1	0044212	0.000000	0.888889
0	1	0097747	0.000000	0.205882
0	1	0000428	0.000000	0.478261
0	1	0004309	0.000000	0.066667
0	1	0140053	0.000000	0.181818
0	1	0032974	0.000000	0.018868
0	1	0048040	0.000000	0.071429
0	1	0003906	0.000000	0.083333
0	1	0044237	0.000000	0.400000
0	1	0015698	0.000000	0.875000
0	1	0005575	0.000000	0.200000
0	1	0048703	0.000000	0.034483
0	1	1900060	0.000000	0.026316
0	1	0008808	0.000000	0.055556
0	1	0007399	0.000000	0.071429
0	1	0015318	0.000000	0.750000
0	1	0140101	0.000000	0.133333
0	1	0097427	0.000000	0.000000
0	1	0065007	0.000000	0.500000
0	1	0004614	0.000000	0.058824
0	1	0031593	0.000000	0.029412
0	1	0005769	0.000000	0.000000
0	1	0016705	0.000000	0.700000
0	1	0044237	0.000000	0.500000
0	1	0051213	0.000000	0.700000
0	1	0007162	0.000000	0.066667
0	1	0042277	0.000000	0.076923
0	1	0007507	0.000000	0.062500
0	1	0071006	0.000000	0.000000
0	1	0050877	0.000000	0.571429
0	1	0004888	0.000000	0.210526
0	1	0007165	0.000000	0.909091
0	1	0003674	0.000000	0.333333
0	1	0030433	0.000000	0.088889
0	1	0032798	0.000000	0.000000
0	1	0048593	0.000000	0.090909
0	1	0006612	0.000000	0.035714
0	1	0022600	0.000000	0.357143
0	1	0016055	0.000000	0.937500
0	1	0009987	0.000000	0.333333
0	1	0005161	0.000000	0.000000
0	1	0035170	0.000000	0.068966
0	1	0000159	0.000000	0.000000
0	1	0000813	0.000000	0.000000
0	1	0043229	0.000000	0.700000
0	1	0003700	0.000000	0.916667
0	1	0019725	0.000000	0.071429
0	1	0004309	0.000000	0.033333
0	1	0001732	0.000000	0.015873
0	1	0015979	0.000000	0.035714
0	1	0048534	0.000000	0.909091
0	1	0004520	0.000000	0.027778
0	1	0018108	0.000000	0.031250
0	1	1902023	0.000000	0.032258
0	1	0043966	0.000000	0.024390
0	1	0097153	0.000000	0.062500
0	1	0050794	0.000000	0.363636
0	1	0008964	0.000000	0.000000
0	1	0004470	0.000000	0.052632
0	1	0000922	0.000000	0.000000
0	1	0046485	0.000000	0.600000
0	1	0008374	0.000000	0.666667
0	1	0005740	0.000000	0.857143
0	1	0044439	0.000000	0.739130
0	1	0032787	0.000000	0.714286
0	1	0006644	0.000000	0.666667
0	1	0051017	0.000000	0.076923
0	1	0006342	0.000000	0.033898
0	1	1990446	0.000000	0.071429
0	1	0015141	0.000000	0.022222
0	1	0044444	0.000000	0.875000
0	1	0044424	0.000000	0.625000
0	1	0072350	0.000000	0.909091
0	1	0042802	0.000000	0.666667
0	1	0046496	0.000000	0.962963
0	1	0033993	0.000000	0.555556
0	1	0048513	0.000000	0.636364
0	1	0016616	0.000000	0.800000
0	1	0050994	0.000000	0.533333
0	1	0019532	0.000000	0.050000
0	1	0007080	0.000000	0.055556
0	1	0031326	0.000000	0.533333
0	1	0005923	0.000000	0.076923
0	1	0015347	0.000000	0.071429
0	1	0043231	0.000000	0.900000
0	1	0003674	0.000000	0.333333
0	1	0008134	0.000000	0.800000
0	1	0006357	0.000000	0.540541
0	1	0048513	0.000000	0.777778
0	1	0043267	0.000000	0.088889
0	1	0046539	0.000000	0.076923
0	1	0008506	0.000000	0.023256
0	1	0006376	0.000000	0.023256
0	1	0030097	0.000000	0.916667
0	1	1902253	0.000000	0.761905
0	1	0044774	0.000000	0.593750
0	1	0043231	0.000000	0.900000
0	1	0006950	0.000000	0.428571
0	1	0080156	0.000000	0.074074
0	1	0006413	0.000000	0.062500
0	1	0047086	0.000000	0.062500
0	1	0003689	0.000000	0.000000
0	1	0003674	0.000000	0.500000
0	1	0000375	0.000000	0.826087
0	1	0010243	0.000000	0.050000
0	1	0044267	0.000000	0.800000
0	1	0043231	0.000000	0.900000
0	1	0001508	0.000000	0.052632
0	1	0042144	0.000000	0.090909
0	1	0010508	0.000000	0.033333
0	1	0006928	0.000000	0.600000
0	1	0017111	0.000000	0.875000
0	1	0032991	0.000000	0.117647
0	1	0099513	0.000000	0.894737
0	1	0006123	0.000000	0.041667
0	1	0008092	0.000000	0.666667
0	1	0016462	0.000000	0.750000
0	1	0016361	0.000000	0.040000
0	1	0043966	0.000000	0.058824
0	1	0008360	0.000000	0.071429
0	1	0044438	0.000000	0.681818
0	1	0043574	0.000000	0.266667
0	1	0004622	0.000000	0.000000
0	1	0043406	0.000000	0.015152
0	1	0008967	0.000000	0.083333
0	1	0051604	0.000000	0.833333
0	1	0042127	0.000000	0.062500
0	1	0003674	0.000000	0.250000
0	1	0005737	0.000000	0.750000
0	1	0006458	0.000000	0.571429
0	1	0003674	0.000000	0.250000
0	1	0042632	0.000000	0.071429
0	1	0015347	0.000000	0.043478
0	1	0086091	0.000000	0.050000
0	1	0005248	0.000000	0.028571
0	1	0098599	0.000000	0.733333
0	1	0042555	0.000000	0.000000
0	1	0016788	0.000000	0.800000
0	1	0042159	0.000000	0.576923
0	1	0005375	0.000000	0.052632
0	1	0070449	0.000000	0.000000
0	1	0000022	0.000000	0.040816
0	1	1901363	0.000000	0.500000
0	1	0042273	0.000000	0.222222
0	1	0016055	0.000000	0.050000
0	1	0022626	0.000000	0.772727
0	1	0009651	0.000000	0.031250
0	1	0036178	0.000000	0.027778
0	1	0010886	0.000000	0.026316
0	1	0005488	0.000000	0.666667
0	1	0051606	0.000000	0.375000
0	1	0005575	0.000000	0.500000
0	1	0007523	0.000000	0.047619
0	1	0000722	0.000000	0.027778
0	1	0006102	0.000000	0.055556
0	1	0000941	0.000000	0.027778
0	1	0045300	0.000000	0.000000
0	1	0005575	0.000000	0.500000
0	1	0030139	0.000000	0.066667
0	1	0005545	0.000000	0.000000
0	1	0006104	0.000000	0.000000
0	1	0019866	0.000000	0.681818
0	1	0016758	0.000000	0.500000
0	1	0004888	0.000000	0.076923
0	1	0018103	0.000000	0.828571
0	1	0009734	0.000000	0.036364
0	1	0043408	0.000000	0.032258
0	1	0045503	0.000000	0.076923
0	1	0071944	0.000000	0.666667
0	1	0005319	0.000000	0.785714
0	1	0048471	0.000000	0.777778
0	1	0044444	0.000000	0.875000
0	1	0005488	0.000000	0.666667
0	1	0048149	0.000000	0.037037
0	1	0097159	0.000000	0.500000
0	1	0043178	0.000000	0.444444
0	1	0005575	0.000000	0.500000
0	1	0048010	0.000000	0.037037
0	1	0005096	0.000000	0.068966
0	1	0007389	0.000000	0.052632
0	1	0043231	0.000000	0.900000
0	1	0043631	0.000000	0.695652
0	1	0016772	0.000000	0.571429
0	1	0032136	0.000000	0.066667
0	1	0045454	0.000000	0.066667
0	1	0032211	0.000000	0.015625
0	1	0006888	0.000000	0.031250
0	1	0043231	0.000000	0.900000
0	1	0008150	0.000000	0.250000
0	1	0004672	0.000000	0.964286
0	1	0051726	0.000000	0.625000
0	1	0044446	0.000000	0.583333
0	1	0015630	0.000000	0.687500
0	1	0008258	0.000000	0.071429
0	1	0046933	0.000000	0.044118
0	1	0008320	0.000000	0.041667
0	1	0003729	0.000000	0.029412
0	1	0034645	0.000000	0.444444
0	1	0003674	0.000000	0.333333
0	1	0044445	0.000000	0.409091
0	1	0042254	0.000000	0.833333
0	1	0044291	0.000000	0.040000
0	1	0036244	0.000000	0.062500
0	1	0055008	0.000000	0.037037
0	1	0005223	0.000000	0.031250
0	1	0003676	0.000000	0.833333
0	1	0043229	0.000000	0.700000
0	1	0044428	0.000000	0.812500
0	1	0036335	0.000000	0.000000
0	1	1901363	0.000000	0.500000
0	1	1902494	0.000000	0.166667
0	1	0010811	0.000000	0.000000
0	1	0043312	0.000000	0.000000
0	1	0043695	0.000000	0.000000
0	1	0016021	0.000000	0.416667
0	1	0015698	0.000000	0.777778
0	1	0015103	0.000000	0.739130
0	1	0009409	0.000000	0.071429
0	1	0001085	0.000000	0.037037
0	1	0042043	0.000000	0.037037
0	1	0017151	0.000000	0.037037
0	1	0016740	0.000000	0.500000
0	1	0060326	0.000000	0.066667
0	1	0042721	0.000000	0.000000
0	1	0038084	0.000000	0.057143
0	1	0043020	0.000000	0.000000
0	1	0044267	0.000000	0.750000
0	1	0008234	0.000000	0.888889
0	1	0043231	0.000000	0.642857
0	1	0019538	0.000000	0.444444
0	1	0005576	0.000000	0.500000
0	1	0003691	0.000000	0.037037
0	1	0031593	0.000000	0.045455
0	1	0015871	0.000000	0.034483
0	1	0008020	0.000000	0.046512
0	1	0000297	0.000000	0.027778
0	1	0008654	0.000000	0.750000
0	1	0016740	0.000000	0.500000
0	1	0016740	0.000000	0.500000
0	1	0001657	0.000000	0.024390
0	1	0003407	0.000000	0.027027
0	1	0032963	0.000000	0.080000
0	1	0046038	0.000000	0.070588
0	1	0006508	0.000000	0.642857
0	1	0009414	0.000000	0.043478
0	1	0070938	0.000000	0.000000
0	1	0033265	0.000000	0.050000
0	1	0016787	0.000000	0.214286
0	1	0051959	0.000000	0.058824
0	1	0003841	0.000000	0.090909
0	1	0032467	0.000000	0.037037
0	1	1902741	0.000000	0.020833
0	1	0006364	0.000000	0.961538
0	1	0008026	0.000000	0.750000
0	1	0010766	0.000000	0.027027
0	1	0043231	0.000000	0.900000
0	1	0016070	0.000000	0.576923
0	1	1901224	0.000000	0.023256
0	1	0004109	0.000000	0.086957
0	1	0033327	0.000000	0.043478
0	1	0019887	0.000000	0.541667
0	1	0000160	0.000000	0.800000
0	1	0000160	0.000000	0.800000
0	1	0006635	0.000000	0.088235
0	1	0000137	0.000000	0.000000
0	1	0000160	0.000000	0.800000
0	1	0031751	0.000000	0.047619
0	1	0020037	0.000000	0.047619
0	1	0043229	0.000000	0.700000
0	1	2000652	0.000000	0.000000
0	1	0042273	0.000000	0.000000
0	1	0062040	0.000000	0.066667
0	1	0008569	0.000000	0.000000
0	1	0031224	0.000000	0.800000
0	1	0007606	0.000000	0.857143
0	1	0007165	0.000000	0.909091
0	1	0038023	0.000000	0.157895
0	1	0006686	0.000000	0.048780
0	1	0042802	0.000000	0.045455
0	1	0004015	0.000000	0.041667
0	1	0008233	0.000000	0.064516
0	1	0009987	0.000000	0.200000
0	1	0030447	0.000000	0.083333
0	1	0005575	0.000000	0.333333
0	1	0019955	0.000000	0.000000
0	1	0061631	0.000000	0.058824
0	1	0071966	0.000000	0.080000
0	1	1903047	0.000000	0.315789
0	1	0031248	0.000000	0.714286
0	1	0016747	0.000000	0.625000
0	1	0035860	0.000000	0.064516
0	1	0018393	0.000000	0.733333
0	1	0005227	0.000000	0.032258
0	1	0016055	0.000000	0.062500
0	1	0008565	0.000000	0.045455
0	1	0072686	0.000000	0.052632
0	1	0005575	0.000000	0.250000
0	1	2000377	0.000000	0.000000
0	1	0031305	0.000000	0.027778
0	1	0009405	0.000000	0.000000
0	1	0036442	0.000000	0.840909
0	1	0003674	0.000000	0.333333
0	1	0031225	0.000000	0.000000
0	1	0007424	0.000000	0.019608
0	1	0000307	0.000000	0.000000
0	1	0035267	0.000000	0.000000
0	1	0071944	0.000000	0.666667
0	1	0005375	0.000000	0.000000
0	1	0000170	0.000000	0.000000
0	1	0006813	0.000000	0.000000
0	1	0035069	0.000000	0.000000
0	1	0003674	0.000000	0.333333
0	1	0008092	0.000000	0.571429
0	1	0044422	0.000000	0.157895
0	1	0030239	0.000000	0.965517
0	1	0031672	0.000000	0.952381
0	1	0031674	0.000000	0.952381
0	1	0003779	0.000000	0.714286
0	1	0010927	0.000000	0.448276
0	1	0014866	0.000000	0.935484
0	1	0032501	0.000000	0.400000
0	1	0048747	0.000000	0.500000
0	1	0030239	0.000000	0.965517
0	1	0031034	0.000000	0.441176
0	1	0014904	0.000000	0.538462
0	1	0048738	0.000000	0.590909
0	1	0046135	0.000000	0.033333
0	1	0006370	0.000000	0.043478
0	1	0005366	0.000000	0.027027
0	1	0036379	0.000000	0.900000
0	1	0004057	0.000000	0.033333
0	1	0044464	0.000000	0.500000
0	1	0030029	0.000000	0.333333
0	1	0004016	0.000000	0.000000
0	1	0006013	0.000000	0.058824
0	1	0003841	0.000000	0.000000
0	1	0015499	0.000000	0.022727
0	1	0046085	0.000000	0.545455
0	1	0019239	0.000000	0.571429
0	1	0046128	0.000000	0.523810
0	1	0043410	0.000000	0.012195
0	1	0045028	0.000000	0.031250
0	1	0043087	0.000000	0.021277
0	1	0046910	0.000000	0.058824
0	1	0034975	0.000000	1.000000
0	1	0071880	0.000000	0.090909
0	1	0072546	0.000000	1.000000
0	1	0000703	0.000000	0.000000
0	1	0090090	0.000000	0.047619
0	1	0004896	0.000000	0.080000
0	1	0005783	0.000000	1.000000
0	1	0003725	0.000000	0.000000
0	1	0044806	0.000000	0.000000
0	1	0000413	0.000000	0.000000
0	1	0051371	0.000000	0.000000
0	1	0000149	0.000000	1.000000
0	1	0035493	0.000000	1.000000
0	1	0007166	0.000000	0.066667
0	1	0004714	0.000000	0.036364
0	1	0004675	0.000000	0.031746
0	1	0001725	0.000000	0.000000
0	1	0002940	0.000000	1.000000
0	1	0004809	0.000000	1.000000
0	1	0005634	0.000000	1.000000
0	1	0048856	0.000000	0.031250
0	1	0007586	0.000000	0.031250
0	1	0004622	0.000000	0.041667
0	1	0048653	0.000000	0.019608
0	1	0005886	0.000000	1.000000
0	1	0006847	0.000000	1.000000
0	1	1990879	0.000000	0.088235
0	1	0006097	0.000000	0.025000
0	1	0015123	0.000000	1.000000
0	1	0046966	0.000000	0.021739
0	1	0008353	0.000000	0.031250
0	1	0055085	0.000000	1.000000
0	1	0005887	0.000000	1.000000
0	1	1902915	0.000000	0.032258
0	1	0021984	0.000000	0.047619
0	1	0048440	0.000000	0.040000
0	1	0047545	0.000000	0.083333
0	1	0005829	0.000000	1.000000
0	1	0016021	0.000000	0.083333
0	1	0006532	0.000000	1.000000
0	1	0004069	0.000000	1.000000
0	1	0070542	0.000000	0.027778
0	1	0014912	0.000000	0.022222
0	1	0007214	0.000000	0.051282
0	1	0031965	0.000000	1.000000
0	1	0006610	0.000000	1.000000
0	1	0034399	0.000000	1.000000
0	1	0008565	0.000000	1.000000
0	1	0009438	0.000000	0.043478
0	1	0006607	0.000000	1.000000
0	1	0008139	0.000000	1.000000
0	1	0006097	0.000000	0.033333
0	1	0019353	0.000000	0.017544
0	1	0009086	0.000000	0.022222
0	1	0007017	0.000000	1.000000
0	1	0005874	0.000000	1.000000
0	1	0005200	0.000000	1.000000
0	1	0000278	0.000000	1.000000
0	1	0000226	0.000000	1.000000
0	1	0005525	0.000000	1.000000
0	1	0030215	0.000000	0.083333
0	1	0048703	0.000000	0.041667
0	1	0032211	0.000000	0.022727
0	1	0042809	0.000000	0.068966
0	1	0031490	0.000000	1.000000
0	1	0000977	0.000000	1.000000
0	1	0003700	0.000000	1.000000
0	1	0043565	0.000000	1.000000
0	1	0005634	0.000000	1.000000
0	1	0034485	0.000000	0.054054
0	1	0046084	0.000000	0.018519
0	1	0046621	0.000000	0.090909
0	1	0047498	0.000000	0.066667
0	1	0004736	0.000000	1.000000
0	1	0006094	0.000000	1.000000
0	1	0006090	0.000000	1.000000
0	1	1904262	0.000000	0.033333
0	1	0004012	0.000000	0.051282
0	1	0070782	0.000000	0.051282
0	1	0034464	0.000000	0.000000
0	1	0017137	0.000000	1.000000
0	1	0036020	0.000000	1.000000
0	1	0016197	0.000000	1.000000
0	1	0016021	0.000000	1.000000
0	1	0008333	0.000000	1.000000
0	1	0005770	0.000000	1.000000
0	1	0004559	0.000000	0.071429
0	1	0004588	0.000000	0.076923
0	1	0045987	0.000000	0.050000
0	1	0008209	0.000000	0.043478
0	1	0008528	0.000000	1.000000
0	1	0042052	0.000000	0.043478
0	1	0005887	0.000000	1.000000
0	1	0005161	0.000000	0.043478
0	1	0007218	0.000000	1.000000
0	1	0008924	0.000000	0.076923
0	1	0071422	0.000000	0.058824
0	1	0004601	0.000000	1.000000
0	1	0008097	0.000000	0.038462
0	1	0010468	0.000000	0.041667
0	1	0006865	0.000000	0.033333
0	1	0019843	0.000000	0.040000
0	1	0097500	0.000000	1.000000
0	1	0034464	0.000000	1.000000
0	1	0008392	0.000000	0.043478
0	1	0015131	0.000000	0.046512
0	1	1903669	0.000000	0.023810
0	1	0005923	0.000000	0.055556
0	1	0032482	0.000000	1.000000
0	1	0043034	0.000000	0.000000
0	1	0003924	0.000000	1.000000
0	1	0005850	0.000000	0.000000
0	1	0006886	0.000000	1.000000
0	1	2000651	0.000000	0.075000
0	1	0009007	0.000000	0.051282
0	1	0003723	0.000000	1.000000
0	1	1990904	0.000000	1.000000
0	1	0036156	0.000000	0.058824
0	1	0006644	0.000000	0.000000
0	1	0046100	0.000000	0.000000
0	1	0040011	0.000000	0.000000
0	1	0005634	0.000000	1.000000
0	1	0031729	0.000000	0.000000
0	1	0046040	0.000000	0.000000
0	1	0018109	0.000000	0.000000
0	1	0001113	0.000000	0.000000
0	1	0006888	0.000000	1.000000
0	1	0030008	0.000000	1.000000
0	1	0017112	0.000000	1.000000
0	1	0051259	0.000000	0.055556
0	1	0004222	0.000000	0.064516
0	1	0006527	0.000000	0.027778
0	1	0004046	0.000000	0.050000
0	1	0016139	0.000000	1.000000
0	1	0005764	0.000000	1.000000
0	1	0006004	0.000000	1.000000
0	1	0046910	0.000000	0.058824
0	1	0004560	0.000000	1.000000
0	1	0032755	0.000000	0.055556
0	1	0008028	0.000000	0.031250
0	1	0060754	0.000000	0.027027
0	1	0005615	0.000000	1.000000
0	1	0015132	0.000000	0.000000
0	1	0001573	0.000000	0.000000
0	1	0030334	0.000000	0.000000
0	1	0000993	0.000000	0.000000
0	1	0006689	0.000000	1.000000
0	1	0004308	0.000000	1.000000
0	1	0016020	0.000000	1.000000
0	1	0009313	0.000000	1.000000
0	1	0001573	0.000000	1.000000
0	1	0005783	0.000000	1.000000
0	1	0048593	0.000000	0.038462
0	1	0001992	0.000000	0.045455
0	1	0048884	0.000000	0.045455
0	1	0098530	0.000000	0.031250
0	1	0031012	0.000000	1.000000
0	1	2000651	0.000000	0.000000
0	1	0009534	0.000000	0.041667
0	1	0048020	0.000000	0.000000
0	1	0009897	0.000000	0.071429
0	1	0032496	0.000000	1.000000
0	1	0036379	0.000000	1.000000
0	1	0000463	0.000000	0.024390
0	1	0005109	0.000000	0.000000
0	1	0043409	0.000000	0.018519
0	1	0004972	0.000000	0.031746
0	1	0003723	0.000000	1.000000
0	1	0004809	0.000000	0.021277
0	1	0006364	0.000000	0.000000
0	1	0010738	0.000000	0.000000
0	1	0006915	0.000000	0.000000
0	1	0004482	0.000000	1.000000
0	1	0005634	0.000000	1.000000
0	1	0006370	0.000000	1.000000
0	1	0005845	0.000000	1.000000
0	1	0008078	0.000000	0.066667
0	1	0048076	0.000000	0.037037
0	1	0007097	0.000000	0.031250
0	1	0000978	0.000000	0.017241
0	1	0055088	0.000000	1.000000
0	1	0052689	0.000000	1.000000
0	1	0002573	0.000000	0.045455
0	1	0036020	0.000000	0.000000
0	1	0005914	0.000000	0.000000
0	1	0061158	0.000000	0.049180
0	1	0019905	0.000000	1.000000
0	1	0031201	0.000000	1.000000
0	1	0006302	0.000000	0.058824
0	1	0035494	0.000000	1.000000
0	1	0005483	0.000000	1.000000
0	1	0006886	0.000000	1.000000
0	1	0005774	0.000000	1.000000
0	1	0006368	0.000000	0.045455
0	1	0004363	0.000000	0.046512
0	1	0005025	0.000000	0.035088
0	1	0007617	0.000000	0.025000
0	1	0005634	0.000000	1.000000
0	1	0004722	0.000000	1.000000
0	1	0006890	0.000000	0.029412
0	1	0006342	0.000000	0.027397
0	1	0005366	0.000000	0.032787
0	1	0007165	0.000000	1.000000
0	1	0043005	0.000000	1.000000
0	1	0005887	0.000000	1.000000
0	1	0007268	0.000000	1.000000
0	1	0045202	0.000000	1.000000
0	1	0050877	0.000000	1.000000
0	1	0071688	0.000000	0.048780
0	1	0019237	0.000000	0.033333
0	1	0004815	0.000000	0.035714
0	1	0005230	0.000000	1.000000
0	1	0042391	0.000000	1.000000
0	1	0034220	0.000000	1.000000
0	1	0043531	0.000000	0.027778
0	1	0006535	0.000000	1.000000
0	1	0000018	0.000000	0.022727
0	1	0070498	0.000000	0.038462
0	1	0030170	0.000000	1.000000
0	1	0070098	0.000000	0.038462
0	1	0004124	0.000000	1.000000
0	1	0032873	0.000000	0.012658
0	1	0016491	0.000000	1.000000
0	1	0046777	0.000000	0.083333
0	1	2000377	0.000000	0.083333
0	1	0000018	0.000000	0.058824
0	1	0000725	0.000000	0.071429
0	1	0042393	0.000000	1.000000
0	1	0005634	0.000000	1.000000
0	1	0045893	0.000000	0.000000
0	1	0051480	0.000000	0.000000
0	1	1902711	0.000000	0.071429
0	1	0043248	0.000000	0.000000
0	1	0004647	0.000000	1.000000
0	1	0016791	0.000000	1.000000
0	1	0009507	0.000000	1.000000
0	1	0006564	0.000000	1.000000
0	1	0016311	0.000000	1.000000
0	1	0035171	0.000000	0.066667
0	1	0000287	0.000000	1.000000
0	1	1905519	0.000000	0.030303
0	1	1902036	0.000000	0.052632
0	1	0019869	0.000000	0.090909
0	1	0004058	0.000000	1.000000
0	1	1901695	0.000000	1.000000
0	1	0004837	0.000000	1.000000
0	1	0009414	0.000000	1.000000
0	1	0062023	0.000000	0.000000
0	1	0009611	0.000000	1.000000
0	1	2000649	0.000000	0.050000
0	1	0010181	0.000000	0.052632
0	1	0006521	0.000000	0.066667
0	1	0005251	0.000000	0.023810
0	1	0008194	0.000000	1.000000
0	1	0003691	0.000000	0.071429
0	1	0005813	0.000000	0.000000
0	1	0060406	0.000000	0.000000
0	1	0016020	0.000000	1.000000
0	1	0047498	0.000000	0.000000
0	1	0007034	0.000000	0.000000
0	1	0017113	0.000000	0.000000
0	1	0032974	0.000000	0.000000
0	1	0043103	0.000000	1.000000
0	1	0004000	0.000000	1.000000
0	1	0005829	0.000000	1.000000
0	1	0006154	0.000000	1.000000
0	1	0045964	0.000000	0.017857
0	1	0046103	0.000000	1.000000
0	1	0000022	0.000000	0.032787
0	1	0030036	0.000000	0.045455
0	1	0006890	0.000000	0.022727
0	1	0098530	0.000000	0.025641
0	1	0006473	0.000000	1.000000
0	1	0032755	0.000000	0.038462
0	1	0016410	0.000000	1.000000
0	1	0031225	0.000000	0.000000
0	1	0005933	0.000000	0.000000
0	1	0004046	0.000000	1.000000
0	1	0005933	0.000000	0.000000
0	1	0005665	0.000000	0.000000
0	1	0046132	0.000000	0.000000
0	1	0005248	0.000000	0.027027
0	1	0016887	0.000000	1.000000
0	1	0006612	0.000000	0.000000
0	1	0004972	0.000000	0.017241
0	1	0055037	0.000000	0.000000
0	1	0030136	0.000000	0.000000
0	1	0005829	0.000000	1.000000
0	1	0047134	0.000000	1.000000
0	1	0045719	0.000000	0.021739
0	1	0043996	0.000000	0.076923
0	1	0032755	0.000000	0.050000
0	1	1902915	0.000000	0.027027
0	1	0006891	0.000000	1.000000
0	1	0033106	0.000000	1.000000
0	1	0006888	0.000000	1.000000
0	1	0030008	0.000000	1.000000
0	1	0017112	0.000000	1.000000
0	1	0005829	0.000000	1.000000
0	1	0040003	0.000000	0.076923
0	1	0005794	0.000000	1.000000
0	1	0009228	0.000000	0.025000
0	1	0000381	0.000000	0.066667
0	1	0060126	0.000000	0.037037
0	1	0005741	0.000000	1.000000
0	1	0019030	0.000000	0.033333
0	1	0008308	0.000000	1.000000
0	1	0030007	0.000000	0.022222
0	1	0006241	0.000000	0.012500
0	1	0001302	0.000000	0.030303
0	1	0005829	0.000000	1.000000
0	1	0006096	0.000000	1.000000
0	1	0008010	0.000000	0.071429
0	1	0004365	0.000000	1.000000
0	1	0019430	0.000000	0.054054
0	1	0015871	0.000000	0.047619
0	1	0043267	0.000000	0.047619
0	1	0005858	0.000000	1.000000
0	1	0003341	0.000000	1.000000
0	1	0045504	0.000000	1.000000
0	1	0030286	0.000000	1.000000
0	1	0008574	0.000000	1.000000
0	1	0007018	0.000000	1.000000
0	1	0045503	0.000000	1.000000
0	1	0008565	0.000000	0.055556
0	1	0032526	0.000000	0.083333
0	1	0034090	0.000000	0.066667
0	1	0010886	0.000000	0.062500
0	1	0006436	0.000000	1.000000
0	1	0009507	0.000000	1.000000
0	1	0005739	0.000000	1.000000
0	1	0004830	0.000000	1.000000
0	1	0001228	0.000000	0.020408
0	1	0043248	0.000000	0.039216
0	1	0070192	0.000000	0.037037
0	1	0015140	0.000000	0.026316
0	1	0003735	0.000000	1.000000
0	1	0005762	0.000000	1.000000
0	1	0055088	0.000000	0.000000
0	1	0060291	0.000000	0.000000
0	1	0007602	0.000000	0.000000
0	1	0004991	0.000000	0.052632
0	1	0004047	0.000000	1.000000
0	1	0005739	0.000000	1.000000
0	1	0019464	0.000000	1.000000
0	1	0006896	0.000000	0.050000
0	1	0017146	0.000000	0.090909
0	1	0000027	0.000000	0.039216
0	1	0035065	0.000000	0.037736
0	1	0003677	0.000000	1.000000
0	1	0003712	0.000000	1.000000
0	1	0005669	0.000000	1.000000
0	1	0005049	0.000000	0.064516
0	1	0090156	0.000000	0.074074
0	1	0035494	0.000000	0.032258
0	1	0006357	0.000000	1.000000
0	1	0003973	0.000000	0.076923
0	1	0005783	0.000000	1.000000
0	1	0000030	0.000000	1.000000
0	1	0006487	0.000000	1.000000
0	1	0042056	0.000000	0.060606
0	1	0001103	0.000000	0.058824
0	1	0000977	0.000000	0.043478
0	1	0005227	0.000000	0.062500
0	1	0004364	0.000000	1.000000
0	1	0015108	0.000000	0.038462
0	1	0006749	0.000000	1.000000
0	1	0070498	0.000000	0.060606
0	1	0033041	0.000000	0.038462
0	1	0034993	0.000000	0.000000
0	1	0018315	0.000000	1.000000
0	1	0005829	0.000000	1.000000
0	1	0006777	0.000000	1.000000
0	1	0061598	0.000000	1.000000
0	1	0061599	0.000000	1.000000
0	1	0032324	0.000000	1.000000
0	1	0015131	0.000000	0.029412
0	1	0006979	0.000000	0.050000
0	1	0048008	0.000000	0.068966
0	1	0042267	0.000000	0.033333
0	1	0005215	0.000000	1.000000
0	1	0051647	0.000000	0.000000
0	1	0051345	0.000000	0.000000
0	1	0072320	0.000000	0.066667
0	1	0006047	0.000000	0.000000
0	1	0007017	0.000000	1.000000
0	1	0005525	0.000000	1.000000
0	1	0000278	0.000000	1.000000
0	1	0005200	0.000000	1.000000
0	1	0005874	0.000000	1.000000
0	1	0000226	0.000000	1.000000
0	1	0072344	0.000000	0.042553
0	1	0002429	0.000000	0.080000
0	1	0008355	0.000000	0.062500
0	1	1904262	0.000000	0.045455
0	1	0016036	0.000000	1.000000
0	1	0005794	0.000000	1.000000
0	1	0005802	0.000000	1.000000
0	1	0005886	0.000000	1.000000
0	1	0006817	0.000000	1.000000
0	1	0015114	0.000000	1.000000
0	1	0001516	0.000000	0.042553
0	1	0043686	0.000000	0.066667
0	1	0003917	0.000000	0.037037
0	1	0004016	0.000000	0.037037
0	1	0055085	0.000000	1.000000
0	1	0005774	0.000000	1.000000
0	1	0016020	0.000000	1.000000
0	1	0000325	0.000000	1.000000
0	1	0042626	0.000000	1.000000
0	1	0003906	0.000000	0.086957
0	1	0009737	0.000000	0.066667
0	1	0071071	0.000000	0.052632
0	1	0033133	0.000000	0.025641
0	1	0009507	0.000000	1.000000
0	1	0030538	0.000000	0.000000
0	1	0017112	0.000000	0.000000
0	1	0044267	0.000000	0.000000
0	1	0006855	0.000000	0.000000
0	1	0072657	0.000000	1.000000
0	1	0016020	0.000000	1.000000
0	1	0007043	0.000000	0.058824
0	1	0010886	0.000000	0.052632
0	1	0036159	0.000000	0.032258
0	1	0003730	0.000000	0.000000
0	1	0022627	0.000000	1.000000
0	1	0003735	0.000000	1.000000
0	1	0006919	0.000000	0.000000
0	1	0018063	0.000000	0.000000
0	1	0006432	0.000000	0.000000
0	1	0000731	0.000000	0.000000
0	1	0007165	0.000000	1.000000
0	1	0005886	0.000000	1.000000
0	1	0000405	0.000000	0.000000
0	1	0008272	0.000000	0.055556
0	1	0031624	0.000000	0.000000
0	1	0060126	0.000000	0.068966
0	1	0016832	0.000000	1.000000
0	1	0000815	0.000000	0.000000
0	1	0006488	0.000000	0.000000
0	1	0008565	0.000000	0.052632
0	1	0002196	0.000000	0.060606
0	1	0006672	0.000000	1.000000
0	1	1900060	0.000000	1.000000
0	1	0035339	0.000000	1.000000
0	1	0090156	0.000000	1.000000
0	1	0002548	0.000000	0.066667
0	1	0000417	0.000000	0.066667
0	1	0010033	0.000000	0.076923
0	1	0016036	0.000000	0.083333
0	1	0000122	0.000000	1.000000
0	1	0035102	0.000000	1.000000
0	1	0036353	0.000000	1.000000
0	1	0006342	0.000000	1.000000
0	1	1990841	0.000000	1.000000
0	1	0006096	0.000000	0.064516
0	1	0044550	0.000000	0.058824
0	1	0048653	0.000000	0.019231
0	1	0004925	0.000000	0.069444
0	1	0004408	0.000000	1.000000
0	1	0005739	0.000000	1.000000
0	1	0018063	0.000000	1.000000
0	1	1990112	0.000000	0.071429
0	1	0007519	0.000000	0.025641
0	1	0031490	0.000000	0.083333
0	1	0015732	0.000000	0.023256
0	1	0005634	0.000000	1.000000
0	1	0030036	0.000000	1.000000
0	1	0048739	0.000000	0.058824
0	1	0005911	0.000000	0.083333
0	1	0051015	0.000000	0.000000
0	1	0004650	0.000000	0.000000
0	1	0004620	0.000000	1.000000
0	1	0007030	0.000000	0.000000
0	1	0006429	0.000000	0.000000
0	1	0042632	0.000000	0.000000
0	1	0030101	0.000000	0.000000
0	1	0009228	0.000000	1.000000
0	1	0004789	0.000000	1.000000
0	1	0020015	0.000000	0.000000
0	1	0007162	0.000000	0.024390
0	1	0014912	0.000000	0.020000
0	1	0070342	0.000000	0.027027
0	1	0019354	0.000000	1.000000
0	1	0004851	0.000000	1.000000
0	1	0007064	0.000000	0.041667
0	1	0034774	0.000000	0.000000
0	1	0046765	0.000000	0.027778
0	1	0045475	0.000000	0.055556
0	1	0007005	0.000000	1.000000
0	1	0031305	0.000000	1.000000
0	1	0007007	0.000000	1.000000
0	1	0008589	0.000000	0.071429
0	1	0042789	0.000000	0.052632
0	1	0031297	0.000000	0.068966
0	1	0010951	0.000000	0.027778
0	1	0043981	0.000000	0.000000
0	1	0005515	0.000000	1.000000
0	1	0001561	0.000000	0.000000
0	1	0030374	0.000000	0.027778
0	1	0005222	0.000000	0.031250
0	1	0003924	0.000000	1.000000
0	1	0032482	0.000000	1.000000
0	1	0006886	0.000000	1.000000
0	1	0005768	0.000000	1.000000
0	1	0030139	0.000000	1.000000
0	1	0006797	0.000000	0.090909
0	1	0030100	0.000000	1.000000
0	1	0005886	0.000000	1.000000
0	1	0007342	0.000000	0.066667
0	1	0006798	0.000000	0.076923
0	1	0006897	0.000000	1.000000
0	1	0005769	0.000000	1.000000
0	1	0043295	0.000000	0.055556
0	1	0006398	0.000000	1.000000
0	1	0006378	0.000000	1.000000
0	1	0008409	0.000000	1.000000
0	1	0005847	0.000000	1.000000
0	1	0003723	0.000000	1.000000
0	1	0015606	0.000000	0.042553
0	1	0004521	0.000000	1.000000
0	1	0016942	0.000000	0.074074
0	1	0016246	0.000000	0.052632
0	1	0007041	0.000000	0.037037
0	1	0003727	0.000000	1.000000
0	1	1990904	0.000000	1.000000
0	1	0003730	0.000000	1.000000
0	1	0003723	0.000000	1.000000
0	1	0004535	0.000000	0.027027
0	1	0003954	0.000000	0.076923
0	1	0006336	0.000000	0.000000
0	1	0019430	0.000000	0.000000
0	1	0016491	0.000000	1.000000
0	1	0005739	0.000000	1.000000
0	1	0007612	0.000000	0.076923
0	1	0007188	0.000000	0.055556
0	1	0047865	0.000000	1.000000
0	1	0086002	0.000000	0.035714
0	1	0005759	0.000000	1.000000
0	1	0006828	0.000000	0.071429
0	1	0003735	0.000000	1.000000
0	1	0000028	0.000000	1.000000
0	1	0022627	0.000000	1.000000
0	1	0008202	0.000000	0.041667
0	1	0008344	0.000000	0.043478
0	1	1990404	0.000000	0.051282
0	1	0009414	0.000000	0.037037
0	1	0005507	0.000000	1.000000
0	1	0016715	0.000000	1.000000
0	1	0003746	0.000000	0.049180
0	1	0007389	0.000000	0.071429
0	1	0004482	0.000000	0.083333
0	1	0019354	0.000000	0.052632
0	1	0016052	0.000000	1.000000
0	1	0004139	0.000000	1.000000
0	1	0009264	0.000000	1.000000
0	1	0034388	0.000000	0.000000
0	1	0034599	0.000000	0.058824
0	1	1990837	0.000000	0.071429
0	1	0007266	0.000000	0.047619
0	1	0008020	0.000000	1.000000
0	1	0071482	0.000000	1.000000
0	1	0007602	0.000000	1.000000
0	1	0005887	0.000000	1.000000
0	1	0007186	0.000000	1.000000
0	1	1990841	0.000000	0.033333
0	1	0006816	0.000000	0.050000
0	1	0051119	0.000000	0.052632
0	1	0003684	0.000000	0.030303
0	1	0000176	0.000000	1.000000
0	1	0042054	0.000000	0.000000
0	1	0031369	0.000000	0.000000
0	1	0017146	0.000000	0.095238
0	1	0003954	0.000000	0.000000
0	1	0004674	0.000000	1.000000
0	1	0007619	0.000000	0.024390
0	1	0043050	0.000000	0.031250
0	1	0048512	0.000000	0.030303
0	1	0010150	0.000000	0.025000
0	1	0000981	0.000000	1.000000
0	1	0005254	0.000000	0.040000
0	1	0006357	0.000000	1.000000
0	1	0030154	0.000000	1.000000
0	1	0070337	0.000000	0.032258
0	1	0006865	0.000000	0.066667
0	1	0005634	0.000000	1.000000
0	1	0009653	0.000000	1.000000
0	1	0043295	0.000000	0.029412
0	1	1990837	0.000000	1.000000
0	1	0003714	0.000000	1.000000
0	1	0007219	0.000000	1.000000
0	1	0005634	0.000000	1.000000
0	1	0043565	0.000000	1.000000
0	1	0000977	0.000000	1.000000
0	1	0046103	0.000000	0.044444
0	1	0030154	0.000000	1.000000
0	1	0008134	0.000000	1.000000
0	1	0050767	0.000000	1.000000
0	1	0006336	0.000000	0.080000
0	1	0045047	0.000000	0.035714
0	1	0004842	0.000000	0.074074
0	1	0005634	0.000000	1.000000
0	1	0044212	0.000000	1.000000
0	1	0043565	0.000000	1.000000
0	1	0030154	0.000000	1.000000
0	1	0004972	0.000000	0.037037
0	1	0045300	0.000000	0.076923
0	1	0004124	0.000000	0.051282
0	1	0000184	0.000000	0.046512
0	1	0055114	0.000000	1.000000
0	1	0048278	0.000000	0.076923
0	1	0050853	0.000000	0.035714
0	1	0043197	0.000000	0.000000
0	1	0005635	0.000000	0.000000
0	1	0005887	0.000000	1.000000
0	1	1905202	0.000000	0.066667
0	1	0045505	0.000000	0.000000
0	1	0055085	0.000000	1.000000
0	1	0034485	0.000000	0.047619
0	1	0004571	0.000000	0.000000
0	1	0071978	0.000000	1.000000
0	1	0005886	0.000000	1.000000
0	1	0055105	0.000000	0.022222
0	1	0042446	0.000000	0.055556
0	1	0016021	0.000000	1.000000
0	1	0006145	0.000000	0.052632
0	1	0045544	0.000000	0.050000
0	1	0003735	0.000000	1.000000
0	1	0005576	0.000000	0.043478
0	1	0022625	0.000000	1.000000
0	1	0006148	0.000000	0.000000
0	1	0006526	0.000000	0.000000
0	1	0009968	0.000000	0.000000
0	1	0006355	0.000000	1.000000
0	1	0031146	0.000000	1.000000
0	1	0004842	0.000000	1.000000
0	1	0000055	0.000000	0.016949
0	1	0006941	0.000000	0.041667
0	1	0002116	0.000000	0.000000
0	1	0005161	0.000000	0.034483
0	1	0015871	0.000000	1.000000
0	1	0035327	0.000000	0.000000
0	1	0005307	0.000000	1.000000
0	1	0033265	0.000000	1.000000
0	1	0008292	0.000000	1.000000
0	1	0045944	0.000000	0.035088
0	1	0034976	0.000000	0.071429
0	1	0002479	0.000000	0.050000
0	1	0004143	0.000000	1.000000
0	1	0046486	0.000000	1.000000
0	1	0006919	0.000000	0.081633
0	1	0035556	0.000000	1.000000
0	1	0008010	0.000000	0.055556
0	1	0005886	0.000000	1.000000
0	1	0046339	0.000000	1.000000
0	1	0035914	0.000000	0.080000
0	1	0046834	0.000000	1.000000
0	1	0019838	0.000000	0.058824
0	1	0005222	0.000000	1.000000
0	1	0005223	0.000000	1.000000
0	1	0030553	0.000000	1.000000
0	1	0003997	0.000000	0.054054
0	1	0005184	0.000000	0.058824
0	1	0000187	0.000000	0.011628
0	1	0002143	0.000000	0.017544
0	1	1901565	0.000000	1.000000
0	1	0005829	0.000000	1.000000
0	1	0019239	0.000000	1.000000
0	1	0006935	0.000000	0.071429
0	1	0019933	0.000000	0.047619
0	1	1904045	0.000000	0.026316
0	1	0005223	0.000000	0.030303
0	1	0050660	0.000000	1.000000
0	1	0007263	0.000000	1.000000
0	1	0032496	0.000000	1.000000
0	1	0003958	0.000000	1.000000
0	1	0005886	0.000000	1.000000
0	1	0031284	0.000000	1.000000
0	1	0004517	0.000000	1.000000
0	1	0008308	0.000000	0.064516
0	1	0016491	0.000000	1.000000
0	1	0010181	0.000000	1.000000
0	1	0009725	0.000000	1.000000
0	1	0006809	0.000000	1.000000
0	1	0012506	0.000000	1.000000
0	1	0006527	0.000000	1.000000
0	1	0006896	0.000000	0.058824
0	1	0005634	0.000000	1.000000
0	1	0005829	0.000000	1.000000
0	1	0043282	0.000000	0.052632
0	1	0005366	0.000000	0.051282
0	1	0061668	0.000000	1.000000
0	1	0006390	0.000000	1.000000
0	1	0032543	0.000000	1.000000
0	1	0051213	0.000000	0.060606
0	1	0007218	0.000000	0.074074
0	1	0005739	0.000000	1.000000
0	1	0019838	0.000000	0.000000
0	1	0008392	0.000000	0.055556
0	1	0009410	0.000000	1.000000
0	1	0030507	0.000000	0.000000
0	1	0048843	0.000000	0.037383
0	1	0045944	0.000000	1.000000
0	1	0055072	0.000000	0.071429
0	1	0060079	0.000000	0.074074
0	1	0046777	0.000000	1.000000
0	1	0004683	0.000000	1.000000
0	1	0005516	0.000000	1.000000
0	1	0009931	0.000000	1.000000
0	1	0018105	0.000000	1.000000
0	1	0071688	0.000000	0.046512
0	1	1990726	0.000000	0.076923
0	1	0005634	0.000000	1.000000
0	1	0008094	0.000000	0.076923
0	1	0035556	0.000000	1.000000
0	1	0010001	0.000000	0.090909
0	1	0005750	0.000000	1.000000
0	1	0006122	0.000000	1.000000
0	1	0008121	0.000000	1.000000
0	1	0042391	0.000000	0.058824
0	1	0005739	0.000000	1.000000
0	1	0010305	0.000000	0.045455
0	1	0016021	0.000000	0.076923
0	1	0001103	0.000000	0.047619
0	1	0005783	0.000000	1.000000
0	1	0006654	0.000000	1.000000
0	1	0003841	0.000000	1.000000
0	1	0060696	0.000000	0.026316
0	1	0046621	0.000000	0.027027
0	1	0000077	0.000000	0.051282
0	1	0043406	0.000000	0.012821
0	1	0005829	0.000000	1.000000
0	1	0005634	0.000000	1.000000
0	1	0030970	0.000000	1.000000
0	1	0016887	0.000000	1.000000
0	1	0097352	0.000000	1.000000
0	1	0031593	0.000000	1.000000
0	1	0071712	0.000000	1.000000
0	1	0032006	0.000000	0.055556
0	1	0034098	0.000000	1.000000
0	1	0051228	0.000000	1.000000
0	1	0016236	0.000000	1.000000
0	1	0030433	0.000000	1.000000
0	1	0010075	0.000000	0.045455
0	1	0038128	0.000000	0.090909
0	1	0007088	0.000000	0.052632
0	1	0009416	0.000000	1.000000
0	1	0009768	0.000000	1.000000
0	1	0019388	0.000000	0.086957
0	1	0045047	0.000000	0.035714
0	1	0015386	0.000000	0.024390
0	1	0031298	0.000000	0.000000
0	1	0009082	0.000000	1.000000
0	1	0009099	0.000000	1.000000
0	1	0009097	0.000000	1.000000
0	1	1902476	0.000000	0.045455
0	1	0004455	0.000000	1.000000
0	1	0019955	0.000000	0.083333
0	1	0015279	0.000000	0.051282
0	1	0017154	0.000000	0.083333
0	1	0043565	0.000000	1.000000
0	1	0044212	0.000000	1.000000
0	1	0003700	0.000000	1.000000
0	1	0005634	0.000000	1.000000
0	1	0016311	0.000000	0.035714
0	1	0062023	0.000000	0.071429
0	1	0006826	0.000000	0.033333
0	1	0009617	0.000000	0.034483
0	1	0045324	0.000000	1.000000
0	1	0034272	0.000000	1.000000
0	1	0034271	0.000000	1.000000
0	1	0000045	0.000000	1.000000
0	1	0019898	0.000000	1.000000
0	1	0006995	0.000000	1.000000
0	1	0000407	0.000000	1.000000
0	1	0000976	0.000000	0.000000
0	1	0045503	0.000000	0.000000
0	1	1902287	0.000000	0.096774
0	1	0032258	0.000000	1.000000
0	1	0045987	0.000000	0.047619
0	1	0043565	0.000000	1.000000
0	1	0030154	0.000000	1.000000
0	1	0005634	0.000000	1.000000
0	1	0070509	0.000000	0.066667
0	1	0009142	0.000000	0.060606
0	1	0044212	0.000000	1.000000
0	1	0007080	0.000000	0.066667
0	1	0060729	0.000000	0.055556
0	1	0004921	0.000000	0.033333
0	1	0033499	0.000000	1.000000
0	1	0003978	0.000000	1.000000
0	1	0005829	0.000000	1.000000
0	1	0019388	0.000000	1.000000
0	1	0030198	0.000000	0.047619
0	1	0015297	0.000000	0.062500
0	1	0030553	0.000000	0.045455
0	1	0030915	0.000000	1.000000
0	1	2001022	0.000000	1.000000
0	1	0030943	0.000000	0.000000
0	1	0005634	0.000000	1.000000
0	1	0006281	0.000000	1.000000
0	1	0015141	0.000000	0.035088
0	1	0008340	0.000000	0.052632
0	1	0015701	0.000000	0.050000
0	1	0031347	0.000000	1.000000
0	1	2000022	0.000000	1.000000
0	1	0005634	0.000000	1.000000
0	1	0009611	0.000000	1.000000
0	1	0080032	0.000000	0.000000
0	1	0051451	0.000000	0.076923
0	1	0030145	0.000000	0.000000
0	1	0004309	0.000000	0.000000
0	1	0010305	0.000000	1.000000
0	1	0010087	0.000000	1.000000
0	1	0009734	0.000000	1.000000
0	1	0032977	0.000000	0.050000
0	1	0007080	0.000000	0.042553
0	1	0015386	0.000000	0.024390
0	1	0046834	0.000000	0.060606
0	1	0046777	0.000000	1.000000
0	1	0004672	0.000000	1.000000
0	1	0005886	0.000000	1.000000
0	1	0009506	0.000000	1.000000
0	1	0043406	0.000000	0.013514
0	1	0007519	0.000000	0.030303
0	1	0010087	0.000000	0.041667
0	1	0047724	0.000000	0.062500
0	1	0032870	0.000000	1.000000
0	1	0004968	0.000000	1.000000
0	1	0007186	0.000000	1.000000
0	1	0005887	0.000000	1.000000
0	1	0007097	0.000000	0.047619
0	1	0006398	0.000000	0.062500
0	1	0070286	0.000000	0.062500
0	1	0000003	0.000000	0.083333
0	1	0035893	0.000000	1.000000
0	1	0005576	0.000000	1.000000
0	1	0004300	0.000000	0.000000
0	1	1902857	0.000000	0.061538
0	1	0035069	0.000000	0.017544
0	1	0016287	0.000000	0.000000
0	1	0006412	0.000000	1.000000
0	1	0003735	0.000000	1.000000
0	1	0005761	0.000000	1.000000
0	1	0007342	0.000000	0.047619
0	1	0019870	0.000000	0.076923
0	1	1902350	0.000000	0.043478
0	1	0031954	0.000000	0.017857
0	1	0005739	0.000000	1.000000
0	1	0046474	0.000000	1.000000
0	1	0032049	0.000000	1.000000
0	1	0008808	0.000000	1.000000
0	1	0001745	0.000000	0.026316
0	1	0008589	0.000000	0.033333
0	1	0045037	0.000000	0.020000
0	1	0070286	0.000000	0.046512
0	1	0043087	0.000000	1.000000
0	1	0017112	0.000000	1.000000
0	1	0015301	0.000000	0.062500
0	1	0009438	0.000000	0.071429
0	1	0008308	0.000000	0.050000
0	1	0006013	0.000000	0.071429
0	1	0005886	0.000000	1.000000
0	1	0016926	0.000000	0.000000
0	1	0032755	0.000000	0.000000
0	1	0006032	0.000000	0.000000
0	1	0005763	0.000000	0.088235
0	1	0043252	0.000000	1.000000
0	1	0019901	0.000000	0.040000
0	1	0015347	0.000000	1.000000
0	1	0005887	0.000000	1.000000
0	1	0008379	0.000000	0.051282
0	1	0005160	0.000000	0.040000
0	1	0006972	0.000000	0.071429
0	1	0007268	0.000000	1.000000
0	1	0043005	0.000000	1.000000
0	1	0045202	0.000000	1.000000
0	1	0042391	0.000000	1.000000
0	1	0004890	0.000000	1.000000
0	1	1902711	0.000000	1.000000
0	1	0050877	0.000000	1.000000
0	1	0005887	0.000000	1.000000
0	1	0016573	0.000000	0.054054
0	1	0005230	0.000000	1.000000
0	1	0016578	0.000000	0.058824
0	1	0034220	0.000000	1.000000
0	1	0007165	0.000000	1.000000
0	1	0000070	0.000000	0.083333
0	1	0006672	0.000000	0.090909
0	1	0043420	0.000000	0.000000
0	1	0021984	0.000000	0.000000
0	1	0005634	0.000000	1.000000
0	1	0052814	0.000000	0.000000
0	1	0004837	0.000000	0.000000
0	1	0005794	0.000000	1.000000
0	1	0044267	0.000000	0.000000
0	1	0010233	0.000000	0.000000
0	1	0007605	0.000000	0.000000
0	1	0046777	0.000000	0.000000
0	1	0006310	0.000000	1.000000
0	1	0006338	0.000000	1.000000
0	1	0008134	0.000000	1.000000
0	1	0045944	0.000000	1.000000
0	1	0000790	0.000000	1.000000
0	1	0008301	0.000000	1.000000
0	1	0007157	0.000000	0.076923
0	1	0016010	0.000000	0.085714
0	1	0045089	0.000000	1.000000
0	1	0000146	0.000000	0.083333
0	1	0006357	0.000000	1.000000
0	1	0001656	0.000000	0.055556
0	1	0001517	0.000000	1.000000
0	1	0006044	0.000000	1.000000
0	1	0098839	0.000000	0.000000
0	1	0098821	0.000000	0.054795
0	1	0006790	0.000000	1.000000
0	1	0035097	0.000000	0.000000
0	1	0002023	0.000000	0.066667
0	1	0005887	0.000000	1.000000
0	1	0007186	0.000000	1.000000
0	1	0003746	0.000000	0.081967
0	1	0032870	0.000000	1.000000
0	1	0031369	0.000000	0.000000
0	1	1990116	0.000000	0.054054
0	1	0070337	0.000000	0.000000
0	1	0000981	0.000000	1.000000
0	1	0006629	0.000000	1.000000
0	1	0000977	0.000000	1.000000
0	1	0055088	0.000000	1.000000
0	1	0030374	0.000000	1.000000
0	1	0005634	0.000000	1.000000
0	1	0007275	0.000000	1.000000
0	1	0071222	0.000000	1.000000
0	1	0045944	0.000000	1.000000
0	1	0000976	0.000000	1.000000
0	1	0008134	0.000000	1.000000
0	1	0090575	0.000000	1.000000
0	1	0005244	0.000000	0.052632
0	1	0038023	0.000000	1.000000
0	1	0042632	0.000000	1.000000
0	1	0000122	0.000000	1.000000
0	1	0030154	0.000000	1.000000
0	1	0019531	0.000000	0.040000
0	1	0015140	0.000000	0.037736
0	1	0008272	0.000000	0.076923
0	1	0008503	0.000000	1.000000
0	1	1902476	0.000000	1.000000
0	1	0005230	0.000000	1.000000
0	1	0007214	0.000000	1.000000
0	1	0005254	0.000000	1.000000
0	1	0004890	0.000000	1.000000
0	1	0007165	0.000000	1.000000
0	1	0007268	0.000000	1.000000
0	1	1902711	0.000000	1.000000
0	1	0043005	0.000000	1.000000
0	1	0050877	0.000000	1.000000
0	1	0005887	0.000000	1.000000
0	1	0034220	0.000000	1.000000
0	1	0045202	0.000000	1.000000
0	1	0005237	0.000000	1.000000
0	1	0030971	0.000000	0.076923
0	1	0042391	0.000000	1.000000
0	1	0032979	0.000000	0.090909
0	1	0043162	0.000000	0.060606
0	1	1990813	0.000000	0.052632
0	1	0016567	0.000000	1.000000
0	1	0061630	0.000000	1.000000
0	1	0006847	0.000000	0.023810
0	1	0060070	0.000000	0.062500
0	1	0007169	0.000000	0.068966
0	1	0006911	0.000000	0.064516
0	1	0035600	0.000000	1.000000
0	1	0005783	0.000000	1.000000
0	1	0035598	0.000000	1.000000
0	1	0005506	0.000000	0.026316
0	1	0004956	0.000000	0.061224
0	1	0006874	0.000000	0.047619
0	1	0051045	0.000000	0.018868
0	1	0005739	0.000000	1.000000
0	1	0008273	0.000000	1.000000
0	1	0006816	0.000000	1.000000
0	1	0006874	0.000000	1.000000
0	1	0070588	0.000000	1.000000
0	1	0015369	0.000000	1.000000
0	1	0002040	0.000000	0.038462
0	1	0007389	0.000000	0.066667
0	1	0008083	0.000000	0.057143
0	1	0006644	0.000000	0.068966
0	1	0015035	0.000000	1.000000
0	1	0047134	0.000000	1.000000
0	1	0016671	0.000000	1.000000
0	1	0005829	0.000000	1.000000
0	1	0045454	0.000000	1.000000
0	1	0030169	0.000000	0.076923
0	1	0009451	0.000000	0.086957
0	1	0006968	0.000000	0.083333
0	1	0015718	0.000000	0.055556
0	1	0046856	0.000000	0.032258
0	1	0051119	0.000000	1.000000
0	1	0031386	0.000000	0.071429
0	1	0019388	0.000000	0.035714
0	1	0042127	0.000000	0.058824
0	1	0000784	0.000000	1.000000
0	1	0003684	0.000000	1.000000
0	1	0031848	0.000000	1.000000
0	1	0035312	0.000000	1.000000
0	1	0006303	0.000000	1.000000
0	1	0036297	0.000000	1.000000
0	1	0046928	0.000000	0.062500
0	1	0099044	0.000000	0.085106
0	1	0060071	0.000000	0.094340
0	1	0009834	0.000000	0.075000
0	1	0030170	0.000000	1.000000
0	1	0048309	0.000000	0.000000
0	1	0048339	0.000000	0.000000
0	1	0001080	0.000000	0.000000
0	1	0034098	0.000000	0.000000
0	1	0004622	0.000000	1.000000
0	1	0003779	0.000000	0.083333
0	1	0008589	0.000000	0.000000
0	1	0006105	0.000000	0.000000
0	1	0006896	0.000000	0.000000
0	1	0009086	0.000000	1.000000
0	1	0050660	0.000000	1.000000
0	1	0003958	0.000000	1.000000
0	1	0005829	0.000000	1.000000
0	1	0030586	0.000000	1.000000
0	1	0016491	0.000000	1.000000
0	1	0000381	0.000000	0.045455
0	1	0050667	0.000000	1.000000
0	1	0001889	0.000000	0.066667
0	1	0010181	0.000000	1.000000
0	1	0005237	0.000000	0.076923
0	1	0046578	0.000000	0.062500
0	1	0016226	0.000000	1.000000
0	1	0005759	0.000000	1.000000
0	1	0031225	0.000000	0.043478
0	1	0008028	0.000000	0.027027
0	1	0016209	0.000000	0.086957
0	1	0050220	0.000000	0.000000
0	1	0003700	0.000000	1.000000
0	1	0045944	0.000000	1.000000
0	1	0005634	0.000000	1.000000
0	1	0034605	0.000000	1.000000
0	1	0031490	0.000000	1.000000
0	1	0000978	0.000000	1.000000
0	1	0061408	0.000000	1.000000
0	1	0008964	0.000000	0.076923
0	1	0043565	0.000000	1.000000
0	1	0000395	0.000000	0.044444
0	1	0005925	0.000000	0.062500
0	1	0007034	0.000000	0.071429
0	1	0000462	0.000000	1.000000
0	1	0032040	0.000000	1.000000
0	1	0006883	0.000000	0.044444
0	1	0022857	0.000000	0.028571
0	1	0005730	0.000000	1.000000
0	1	0033612	0.000000	0.000000
0	1	0010033	0.000000	0.032258
0	1	0006718	0.000000	1.000000
0	1	0047886	0.000000	1.000000
0	1	0051228	0.000000	0.046512
0	1	0043023	0.000000	0.076923
0	1	0072320	0.000000	0.054054
0	1	0030676	0.000000	0.083333
0	1	0009617	0.000000	1.000000
0	1	0005938	0.000000	1.000000
0	1	0030054	0.000000	1.000000
0	1	0050839	0.000000	1.000000
0	1	0007157	0.000000	1.000000
0	1	0062023	0.000000	1.000000
0	1	0005576	0.000000	1.000000
0	1	0005604	0.000000	1.000000
0	1	0005913	0.000000	1.000000
0	1	0007156	0.000000	1.000000
0	1	0038023	0.000000	1.000000
0	1	0042803	0.000000	1.000000
0	1	0006336	0.000000	0.037037
0	1	0005201	0.000000	1.000000
0	1	0015012	0.000000	0.033333
0	1	0004124	0.000000	0.026316
0	1	0006552	0.000000	0.031250
0	1	0005654	0.000000	1.000000
0	1	0015035	0.000000	0.000000
0	1	0016607	0.000000	1.000000
0	1	0034599	0.000000	0.000000
0	1	0070181	0.000000	0.000000
0	1	0001103	0.000000	0.000000
0	1	0034483	0.000000	1.000000
0	1	0008467	0.000000	1.000000
0	1	0007605	0.000000	0.032258
0	1	0000056	0.000000	0.015385
0	1	0015012	0.000000	1.000000
0	1	0097194	0.000000	0.068966
0	1	0009725	0.000000	0.033333
0	1	0022625	0.000000	1.000000
0	1	0003735	0.000000	1.000000
0	1	0070180	0.000000	1.000000
0	1	0004809	0.000000	0.022727
0	1	0016310	0.000000	0.000000
0	1	0008353	0.000000	0.032258
0	1	0006203	0.000000	0.000000
0	1	0005739	0.000000	1.000000
0	1	0030851	0.000000	0.000000
0	1	0090297	0.000000	0.000000
0	1	0034271	0.000000	0.043478
0	1	0009931	0.000000	0.000000
0	1	0017183	0.000000	1.000000
0	1	0009887	0.000000	0.020000
0	1	0005789	0.000000	0.000000
0	1	0045504	0.000000	0.000000
0	1	1990837	0.000000	0.000000
0	1	0045116	0.000000	1.000000
0	1	0000159	0.000000	0.000000
0	1	0005761	0.000000	0.000000
0	1	0019788	0.000000	1.000000
0	1	0007234	0.000000	0.054054
0	1	0008270	0.000000	0.083333
0	1	1990446	0.000000	1.000000
0	1	0061158	0.000000	1.000000
0	1	1990904	0.000000	1.000000
0	1	0010494	0.000000	1.000000
0	1	0003723	0.000000	1.000000
0	1	0003729	0.000000	1.000000
0	1	0001302	0.000000	0.015625
0	1	0007605	0.000000	0.015625
0	1	0031543	0.000000	0.030303
0	1	0004725	0.000000	0.029412
0	1	0015179	0.000000	1.000000
0	1	0042493	0.000000	0.029412
0	1	0031284	0.000000	0.013699
0	1	0009898	0.000000	0.000000
0	1	0031012	0.000000	0.000000
0	1	0030182	0.000000	1.000000
0	1	0043565	0.000000	1.000000
0	1	0016586	0.000000	1.000000
0	1	0005634	0.000000	1.000000
0	1	1902711	0.000000	0.071429
0	1	0048247	0.000000	0.062500
0	1	0007097	0.000000	0.043478
0	1	0097199	0.000000	0.081633
0	1	0006357	0.000000	1.000000
0	1	0030017	0.000000	1.000000
0	1	0010811	0.000000	0.000000
0	1	0070291	0.000000	0.000000
0	1	0006896	0.000000	0.000000
0	1	0031594	0.000000	0.047619
0	1	0007052	0.000000	1.000000
0	1	0005869	0.000000	1.000000
0	1	0005813	0.000000	1.000000
0	1	0001103	0.000000	0.000000
0	1	0046855	0.000000	0.050000
0	1	0009651	0.000000	0.050000
0	1	0016788	0.000000	0.000000
0	1	0005747	0.000000	1.000000
0	1	0002455	0.000000	0.000000
0	1	0006817	0.000000	0.000000
0	1	0001573	0.000000	0.000000
0	1	0043995	0.000000	0.000000
0	1	0004674	0.000000	1.000000
0	1	0006468	0.000000	1.000000
0	1	0005634	0.000000	1.000000
0	1	0005215	0.000000	0.034483
0	1	0035556	0.000000	1.000000
0	1	0051177	0.000000	0.058824
0	1	0043565	0.000000	0.029412
0	1	1902711	0.000000	0.071429
0	1	0035312	0.000000	1.000000
0	1	0031848	0.000000	1.000000
0	1	0003684	0.000000	1.000000
0	1	0006303	0.000000	1.000000
0	1	0036297	0.000000	1.000000
0	1	0004644	0.000000	0.083333
0	1	0000784	0.000000	1.000000
0	1	0051930	0.000000	0.050000
0	1	0003950	0.000000	0.083333
0	1	0010075	0.000000	0.043478
0	1	0031848	0.000000	1.000000
0	1	0003684	0.000000	1.000000
0	1	0036297	0.000000	1.000000
0	1	0000784	0.000000	1.000000
0	1	0035312	0.000000	1.000000
0	1	0006303	0.000000	1.000000
0	1	0015701	0.000000	0.032258
0	1	0045039	0.000000	0.073529
0	1	0017056	0.000000	0.055556
0	1	1901897	0.000000	0.050000
0	1	0032006	0.000000	0.062500
0	1	0046132	0.000000	0.044444
0	1	0048701	0.000000	0.037037
0	1	0051213	0.000000	1.000000
0	1	0005540	0.000000	0.062500
0	1	0000932	0.000000	1.000000
0	1	0004535	0.000000	1.000000
0	1	0043928	0.000000	1.000000
0	1	0017148	0.000000	1.000000
0	1	0030015	0.000000	1.000000
0	1	1901371	0.000000	0.069767
0	1	0046802	0.000000	0.018519
0	1	0009653	0.000000	0.028571
0	1	0007179	0.000000	0.074074
0	1	0044212	0.000000	1.000000
0	1	0006357	0.000000	1.000000
0	1	0008209	0.000000	0.060606
0	1	0005588	0.000000	0.041667
0	1	0055088	0.000000	0.083333
0	1	0005634	0.000000	1.000000
0	1	0008832	0.000000	0.071429
0	1	0005739	0.000000	1.000000
0	1	0006552	0.000000	1.000000
0	1	0004485	0.000000	1.000000
0	1	1905202	0.000000	1.000000
0	1	0035069	0.000000	0.025641
0	1	0019843	0.000000	0.083333
0	1	0032496	0.000000	0.025000
0	1	0006906	0.000000	0.050000
0	1	0001056	0.000000	0.017241
0	1	0090090	0.000000	1.000000
0	1	0098641	0.000000	0.034483
0	1	0005886	0.000000	1.000000
0	1	0051539	0.000000	0.000000
0	1	0030239	0.000000	0.022222
0	1	0005673	0.000000	1.000000
0	1	0001113	0.000000	1.000000
0	1	0000993	0.000000	1.000000
0	1	0032979	0.000000	0.051282
0	1	0001097	0.000000	1.000000
0	1	0061337	0.000000	0.019608
0	1	0016310	0.000000	0.090909
0	1	0007475	0.000000	0.013333
0	1	0000274	0.000000	1.000000
0	1	0015986	0.000000	1.000000
0	1	0046933	0.000000	1.000000
0	1	0044233	0.000000	0.076923
0	1	0016020	0.000000	0.054054
0	1	0031175	0.000000	0.022989
0	1	0046578	0.000000	0.018868
0	1	0005829	0.000000	1.000000
0	1	0000278	0.000000	1.000000
0	1	0070262	0.000000	1.000000
0	1	0000159	0.000000	1.000000
0	1	0004722	0.000000	1.000000
0	1	0048570	0.000000	0.055556
0	1	0005518	0.000000	0.032258
0	1	0048039	0.000000	0.031250
0	1	0035375	0.000000	0.031250
0	1	0005634	0.000000	1.000000
0	1	0006348	0.000000	1.000000
0	1	2000677	0.000000	1.000000
0	1	0000077	0.000000	1.000000
0	1	0031151	0.000000	1.000000
0	1	1903288	0.000000	0.083333
0	1	0007272	0.000000	0.083333
0	1	0007424	0.000000	0.076923
0	1	0006880	0.000000	0.075000
0	1	0006382	0.000000	1.000000
0	1	0005634	0.000000	1.000000
0	1	0005730	0.000000	1.000000
0	1	0006396	0.000000	1.000000
0	1	0003726	0.000000	1.000000
0	1	0045065	0.000000	0.054054
0	1	0003725	0.000000	1.000000
0	1	0043410	0.000000	0.017544
0	1	0008553	0.000000	0.061224
0	1	0000056	0.000000	0.017544
0	1	0008251	0.000000	1.000000
0	1	0005634	0.000000	1.000000
0	1	0006468	0.000000	1.000000
0	1	0035556	0.000000	1.000000
0	1	0004674	0.000000	1.000000
0	1	0045719	0.000000	1.000000
0	1	0005829	0.000000	1.000000
0	1	0009833	0.000000	0.076923
0	1	0060047	0.000000	0.058824
0	1	0043050	0.000000	0.066667
0	1	0007613	0.000000	0.055556
0	1	0000274	0.000000	1.000000
0	1	0007424	0.000000	0.020000
0	1	0046933	0.000000	1.000000
0	1	0015986	0.000000	1.000000
0	1	0042391	0.000000	0.021739
0	1	0005086	0.000000	0.038462
0	1	0000400	0.000000	0.020000
0	1	0006511	0.000000	1.000000
0	1	0005198	0.000000	1.000000
0	1	0043248	0.000000	1.000000
0	1	0006606	0.000000	0.028571
0	1	0008541	0.000000	1.000000
0	1	0002027	0.000000	0.055556
0	1	0010508	0.000000	0.040000
0	1	0006623	0.000000	0.029412
0	1	0071222	0.000000	0.044444
0	1	0004540	0.000000	1.000000
0	1	0046930	0.000000	0.000000
0	1	0006911	0.000000	0.054054
0	1	0006954	0.000000	0.035714
0	1	0015141	0.000000	1.000000
0	1	0015297	0.000000	1.000000
0	1	0008272	0.000000	1.000000
0	1	0015140	0.000000	1.000000
0	1	0015131	0.000000	1.000000
0	1	0015117	0.000000	1.000000
0	1	0035435	0.000000	1.000000
0	1	0015116	0.000000	1.000000
0	1	0071422	0.000000	1.000000
0	1	0071423	0.000000	1.000000
0	1	0015729	0.000000	1.000000
0	1	0015709	0.000000	1.000000
0	1	0048268	0.000000	0.055556
0	1	0006091	0.000000	0.076923
0	1	0046958	0.000000	0.058824
0	1	0031297	0.000000	0.030303
0	1	0004731	0.000000	1.000000
0	1	1904515	0.000000	0.000000
0	1	0007272	0.000000	0.000000
0	1	0016126	0.000000	0.000000
0	1	0006024	0.000000	0.000000
0	1	0005762	0.000000	1.000000
0	1	0043087	0.000000	0.000000
0	1	0042256	0.000000	0.000000
0	1	0006422	0.000000	0.000000
0	1	0006487	0.000000	0.000000
0	1	0019430	0.000000	1.000000
0	1	0005576	0.000000	1.000000
0	1	0033017	0.000000	0.038462
0	1	0005615	0.000000	1.000000
0	1	0004784	0.000000	1.000000
0	1	0005507	0.000000	1.000000
0	1	0016246	0.000000	0.044444
0	1	0032509	0.000000	0.025641
0	1	0070212	0.000000	0.095238
0	1	0005634	0.000000	1.000000
0	1	0006357	0.000000	1.000000
0	1	0033588	0.000000	1.000000
0	1	0008023	0.000000	1.000000
0	1	0031848	0.000000	0.038462
0	1	0006654	0.000000	0.023256
0	1	0019239	0.000000	0.000000
0	1	0004032	0.000000	0.033333
0	1	0005813	0.000000	1.000000
0	1	0008017	0.000000	0.000000
0	1	0051603	0.000000	0.000000
0	1	0010847	0.000000	0.000000
0	1	0097310	0.000000	0.000000
0	1	0005654	0.000000	1.000000
0	1	0046523	0.000000	0.000000
0	1	0032755	0.000000	0.000000
0	1	0008757	0.000000	0.000000
0	1	0003691	0.000000	0.000000
0	1	0001650	0.000000	1.000000
0	1	0005829	0.000000	1.000000
0	1	0005654	0.000000	1.000000
0	1	0000462	0.000000	0.000000
0	1	0009952	0.000000	0.000000
0	1	0033856	0.000000	0.000000
0	1	0018344	0.000000	0.000000
0	1	0043473	0.000000	1.000000
0	1	0005887	0.000000	1.000000
0	1	0004935	0.000000	1.000000
0	1	0002027	0.000000	1.000000
0	1	0071880	0.000000	1.000000
0	1	0007188	0.000000	1.000000
0	1	0000463	0.000000	0.051282
0	1	0008301	0.000000	0.040000
0	1	0043039	0.000000	0.055556
0	1	0042054	0.000000	0.058824
0	1	0005794	0.000000	1.000000
0	1	0016832	0.000000	0.000000
0	1	0009143	0.000000	0.000000
0	1	0075141	0.000000	0.000000
0	1	0031177	0.000000	0.000000
0	1	0006032	0.000000	1.000000
0	1	0008061	0.000000	1.000000
0	1	0035169	0.000000	0.041667
0	1	0004568	0.000000	1.000000
0	1	0005576	0.000000	1.000000
0	1	0034515	0.000000	0.058824
0	1	0010087	0.000000	0.034483
0	1	0000819	0.000000	0.058824
0	1	0051647	0.000000	1.000000
0	1	0007097	0.000000	1.000000
0	1	0090286	0.000000	1.000000
0	1	0005640	0.000000	1.000000
0	1	0034993	0.000000	1.000000
0	1	0051015	0.000000	1.000000
0	1	0005925	0.000000	0.031250
0	1	0004813	0.000000	0.071429
0	1	0044774	0.000000	0.085714
0	1	0008569	0.000000	0.052632
0	1	0034975	0.000000	1.000000
0	1	0072546	0.000000	1.000000
0	1	0019531	0.000000	0.032258
0	1	0000045	0.000000	1.000000
0	1	0006104	0.000000	0.080000
0	1	0005388	0.000000	0.020408
0	1	0046920	0.000000	0.074074
0	1	0005634	0.000000	1.000000
0	1	0009007	0.000000	1.000000
0	1	0015116	0.000000	0.036364
0	1	0000981	0.000000	0.036364
0	1	2000693	0.000000	0.020833
0	1	0030020	0.000000	0.027778
0	1	0005109	0.000000	1.000000
0	1	0005615	0.000000	1.000000
0	1	0045165	0.000000	1.000000
0	1	0030182	0.000000	1.000000
0	1	0016055	0.000000	1.000000
0	1	0009627	0.000000	0.071429
0	1	0031151	0.000000	0.040000
0	1	0097466	0.000000	0.071429
0	1	0032968	0.000000	0.078431
0	1	0005697	0.000000	1.000000
0	1	0042162	0.000000	1.000000
0	1	0070034	0.000000	1.000000
0	1	0032456	0.000000	0.031250
0	1	0007004	0.000000	1.000000
0	1	0008553	0.000000	0.020000
0	1	0032210	0.000000	1.000000
0	1	0035437	0.000000	0.078947
0	1	0032414	0.000000	0.075000
0	1	0007614	0.000000	0.000000
0	1	0016303	0.000000	0.075000
0	1	0008194	0.000000	1.000000
0	1	0006355	0.000000	0.000000
0	1	0006296	0.000000	0.000000
0	1	0016410	0.000000	1.000000
0	1	1902711	0.000000	0.000000
0	1	0048027	0.000000	0.076923
0	1	0050877	0.000000	0.050000
0	1	0006473	0.000000	1.000000
0	1	0097014	0.000000	0.000000
0	1	0005761	0.000000	1.000000
0	1	0003735	0.000000	1.000000
0	1	0045907	0.000000	0.025641
0	1	0000027	0.000000	1.000000
0	1	0015038	0.000000	0.083333
0	1	0014704	0.000000	0.032258
0	1	0010972	0.000000	0.027027
0	1	0004222	0.000000	1.000000
0	1	0005911	0.000000	0.000000
0	1	1903833	0.000000	0.027027
0	1	0006847	0.000000	0.023810
0	1	0042127	0.000000	0.045455
0	1	0031625	0.000000	1.000000
0	1	0030162	0.000000	1.000000
0	1	0006511	0.000000	1.000000
0	1	0005634	0.000000	1.000000
0	1	0043161	0.000000	1.000000
0	1	0017113	0.000000	0.071429
0	1	0006941	0.000000	0.071429
0	1	0005345	0.000000	0.047619
0	1	0050852	0.000000	0.093750
0	1	0004252	0.000000	1.000000
0	1	0030176	0.000000	0.000000
0	1	0046703	0.000000	0.043478
0	1	0005839	0.000000	0.000000
0	1	0043087	0.000000	0.041667
0	1	0006369	0.000000	1.000000
0	1	0016604	0.000000	1.000000
0	1	0001147	0.000000	1.000000
0	1	0003723	0.000000	1.000000
0	1	0008964	0.000000	0.083333
0	1	0015724	0.000000	0.020408
0	1	0000003	0.000000	0.029412
0	1	0015367	0.000000	0.022727
0	1	0006511	0.000000	1.000000
0	1	0005634	0.000000	1.000000
0	1	0031625	0.000000	1.000000
0	1	0015038	0.000000	0.066667
0	1	0042255	0.000000	0.051282
0	1	0043161	0.000000	1.000000
0	1	0004800	0.000000	0.083333
0	1	0030162	0.000000	1.000000
0	1	0071763	0.000000	0.060606
0	1	0006261	0.000000	1.000000
0	1	0005634	0.000000	1.000000
0	1	0003689	0.000000	1.000000
0	1	0005663	0.000000	1.000000
0	1	0007059	0.000000	0.083333
0	1	0005911	0.000000	0.083333
0	1	0007218	0.000000	0.060606
0	1	0048507	0.000000	0.037037
0	1	0005852	0.000000	0.000000
0	1	0018633	0.000000	1.000000
0	1	0051455	0.000000	0.031250
0	1	0007030	0.000000	0.062500
0	1	0006744	0.000000	0.068966
0	1	0005739	0.000000	1.000000
0	1	0003924	0.000000	1.000000
0	1	0043295	0.000000	0.055556
0	1	0008202	0.000000	0.000000
0	1	0019373	0.000000	0.000000
0	1	2000649	0.000000	0.000000
0	1	0006906	0.000000	1.000000
0	1	0006887	0.000000	1.000000
0	1	0031201	0.000000	1.000000
0	1	0010305	0.000000	0.058824
0	1	0000149	0.000000	1.000000
0	1	0008333	0.000000	1.000000
0	1	0000105	0.000000	0.047619
0	1	0005484	0.000000	1.000000
0	1	0009611	0.000000	0.083333
0	1	0048593	0.000000	0.040000
0	1	0031365	0.000000	1.000000
0	1	0005739	0.000000	1.000000
0	1	0043686	0.000000	1.000000
0	1	0042586	0.000000	1.000000
0	1	0018206	0.000000	1.000000
0	1	1902350	0.000000	0.055556
0	1	0015513	0.000000	0.035714
0	1	0086010	0.000000	0.045455
0	1	0009617	0.000000	0.043478
0	1	0018026	0.000000	1.000000
0	1	0016279	0.000000	1.000000
0	1	0035556	0.000000	0.062500
0	1	0051377	0.000000	0.083333
0	1	0034271	0.000000	0.000000
0	1	0006869	0.000000	0.033333
0	1	0051267	0.000000	1.000000
0	1	0006506	0.000000	1.000000
0	1	0031749	0.000000	0.076923
0	1	0030176	0.000000	1.000000
0	1	0006102	0.000000	0.092593
0	1	0006342	0.000000	0.021505
0	1	0042803	0.000000	0.083333
0	1	0051123	0.000000	1.000000
0	1	0043966	0.000000	1.000000
0	1	0003677	0.000000	1.000000
0	1	0005669	0.000000	1.000000
0	1	0017025	0.000000	1.000000
0	1	0052814	0.000000	0.085106
0	1	0000124	0.000000	1.000000
0	1	0008506	0.000000	0.025000
0	1	0004402	0.000000	1.000000
0	1	0048662	0.000000	0.025000
0	1	0015732	0.000000	0.020833
0	1	0005730	0.000000	1.000000
0	1	0070475	0.000000	1.000000
0	1	0006941	0.000000	0.025641
0	1	0015020	0.000000	0.000000
0	1	0001525	0.000000	0.020408
0	1	0004508	0.000000	0.047619
0	1	0032968	0.000000	1.000000
0	1	0005634	0.000000	1.000000
0	1	0005694	0.000000	1.000000
0	1	0006468	0.000000	1.000000
0	1	0008353	0.000000	1.000000
0	1	0000307	0.000000	1.000000
0	1	0008024	0.000000	1.000000
0	1	0070816	0.000000	1.000000
0	1	0000790	0.000000	1.000000
0	1	0032508	0.000000	0.076923
0	1	0004693	0.000000	1.000000
0	1	0044212	0.000000	1.000000
0	1	0008134	0.000000	1.000000
0	1	0006955	0.000000	0.045455
0	1	0006368	0.000000	1.000000
0	1	0030332	0.000000	1.000000
0	1	0045944	0.000000	1.000000
0	1	0006955	0.000000	0.045455
0	1	1990883	0.000000	0.085714
0	1	0006888	0.000000	1.000000
0	1	0031201	0.000000	1.000000
0	1	0016021	0.000000	1.000000
0	1	0012505	0.000000	1.000000
0	1	0000149	0.000000	1.000000
0	1	0006906	0.000000	1.000000
0	1	0000139	0.000000	1.000000
0	1	0005484	0.000000	1.000000
0	1	0001573	0.000000	0.071429
0	1	0006886	0.000000	1.000000
0	1	0045198	0.000000	0.062500
0	1	0048278	0.000000	1.000000
0	1	0032812	0.000000	0.027778
0	1	0009653	0.000000	0.076923
0	1	0003729	0.000000	1.000000
0	1	0022627	0.000000	1.000000
0	1	0003735	0.000000	1.000000
0	1	0000030	0.000000	0.083333
0	1	0032760	0.000000	0.000000
0	1	0006221	0.000000	0.000000
0	1	0048812	0.000000	0.000000
0	1	0005887	0.000000	1.000000
0	1	0042256	0.000000	0.052632
0	1	0007155	0.000000	1.000000
0	1	0007179	0.000000	0.038462
0	1	0070337	0.000000	0.000000
0	1	0005604	0.000000	0.058824
0	1	0019722	0.000000	1.000000
0	1	0080156	0.000000	0.060606
0	1	0015934	0.000000	0.000000
0	1	0004637	0.000000	0.000000
0	1	0045337	0.000000	0.057143
0	1	0004693	0.000000	1.000000
0	1	0006468	0.000000	1.000000
0	1	0005634	0.000000	1.000000
0	1	0043235	0.000000	0.083333
0	1	0003691	0.000000	0.022727
0	1	0048839	0.000000	0.035714
0	1	0007043	0.000000	0.074074
0	1	0005914	0.000000	1.000000
0	1	0009898	0.000000	1.000000
0	1	0043034	0.000000	1.000000
0	1	0001725	0.000000	1.000000
0	1	0042383	0.000000	1.000000
0	1	0014706	0.000000	1.000000
0	1	0004614	0.000000	1.000000
0	1	0016010	0.000000	1.000000
0	1	0005925	0.000000	1.000000
0	1	0014704	0.000000	1.000000
0	1	0005829	0.000000	1.000000
0	1	0030239	0.000000	1.000000
0	1	0006282	0.000000	0.047619
0	1	0003700	0.000000	0.037037
0	1	0030018	0.000000	1.000000
0	1	0060070	0.000000	0.047619
0	1	0003714	0.000000	0.026316
0	1	0031751	0.000000	1.000000
0	1	0031750	0.000000	1.000000
0	1	0031749	0.000000	1.000000
0	1	0005886	0.000000	1.000000
0	1	0006342	0.000000	0.000000
0	1	0042989	0.000000	0.000000
0	1	0030198	0.000000	0.000000
0	1	0005459	0.000000	0.032258
0	1	0030424	0.000000	1.000000
0	1	0086010	0.000000	1.000000
0	1	0001518	0.000000	1.000000
0	1	0060371	0.000000	1.000000
0	1	0005886	0.000000	1.000000
0	1	0002084	0.000000	0.052632
0	1	0086016	0.000000	1.000000
0	1	0005248	0.000000	1.000000
0	1	0018315	0.000000	0.068966
0	1	0002027	0.000000	1.000000
0	1	0019228	0.000000	1.000000
0	1	0035725	0.000000	1.000000
0	1	0043981	0.000000	0.045455
0	1	0019464	0.000000	0.088889
0	1	0044774	0.000000	1.000000
0	1	0000712	0.000000	1.000000
0	1	0000819	0.000000	1.000000
0	1	0005634	0.000000	1.000000
0	1	0030507	0.000000	0.000000
0	1	0006891	0.000000	0.058824
0	1	0004337	0.000000	0.000000
0	1	0046294	0.000000	0.078125
0	1	0045505	0.000000	1.000000
0	1	0003341	0.000000	1.000000
0	1	0007018	0.000000	1.000000
0	1	0051959	0.000000	1.000000
0	1	0045503	0.000000	1.000000
0	1	0036159	0.000000	1.000000
0	1	0036156	0.000000	1.000000
0	1	0030286	0.000000	1.000000
0	1	0031012	0.000000	0.047619
0	1	0008569	0.000000	1.000000
0	1	0032543	0.000000	0.064516
0	1	0051998	0.000000	0.062500
0	1	0097500	0.000000	0.055556
0	1	0001540	0.000000	1.000000
0	1	0005886	0.000000	1.000000
0	1	0046976	0.000000	0.020833
0	1	0097242	0.000000	1.000000
0	1	0030169	0.000000	1.000000
0	1	0034381	0.000000	1.000000
0	1	0004032	0.000000	0.076923
0	1	0010886	0.000000	1.000000
0	1	0005673	0.000000	0.088235
0	1	0030374	0.000000	0.095238
0	1	0030018	0.000000	1.000000
0	1	0007626	0.000000	1.000000
0	1	0060047	0.000000	1.000000
0	1	0007519	0.000000	1.000000
0	1	0051001	0.000000	0.055556
0	1	0044325	0.000000	0.000000
0	1	0006099	0.000000	0.045455
0	1	0046332	0.000000	0.000000
0	1	0042277	0.000000	1.000000
0	1	0007218	0.000000	1.000000
0	1	0042923	0.000000	1.000000
0	1	0005887	0.000000	1.000000
0	1	0004930	0.000000	1.000000
0	1	0055114	0.000000	0.071429
0	1	0052814	0.000000	0.083333
0	1	0008028	0.000000	0.050000
0	1	0072657	0.000000	0.052632
0	1	0031012	0.000000	1.000000
0	1	0008589	0.000000	1.000000
0	1	0010811	0.000000	1.000000
0	1	0006911	0.000000	0.076923
0	1	0048570	0.000000	1.000000
0	1	0043652	0.000000	0.071429
0	1	1905030	0.000000	0.071429
0	1	0048747	0.000000	1.000000
0	1	0097352	0.000000	0.076923
0	1	0032870	0.000000	1.000000
0	1	0005887	0.000000	1.000000
0	1	0007186	0.000000	1.000000
0	1	0043531	0.000000	0.000000
0	1	0003954	0.000000	0.055556
0	1	0015886	0.000000	0.041667
0	1	0017113	0.000000	0.052632
0	1	0008320	0.000000	1.000000
0	1	0030943	0.000000	1.000000
0	1	0045039	0.000000	1.000000
0	1	0007501	0.000000	0.032258
0	1	0042721	0.000000	1.000000
0	1	0032963	0.000000	0.041667
0	1	0002027	0.000000	0.033333
0	1	0046294	0.000000	0.029851
0	1	0008270	0.000000	1.000000
0	1	0000978	0.000000	1.000000
0	1	0021984	0.000000	0.000000
0	1	0022841	0.000000	0.025000
0	1	0033041	0.000000	0.035714
0	1	0005654	0.000000	1.000000
0	1	0003743	0.000000	0.075758
0	1	0005887	0.000000	1.000000
0	1	0043252	0.000000	1.000000
0	1	0015347	0.000000	1.000000
0	1	0015132	0.000000	1.000000
0	1	0015732	0.000000	1.000000
0	1	0019346	0.000000	0.034483
0	1	0044196	0.000000	0.040000
0	1	0005000	0.000000	0.054054
0	1	0060271	0.000000	0.045455
0	1	0006606	0.000000	1.000000
0	1	0008565	0.000000	1.000000
0	1	0006398	0.000000	0.027027
0	1	0004350	0.000000	0.090909
0	1	0000403	0.000000	0.045455
0	1	0046475	0.000000	0.027027
0	1	0005832	0.000000	1.000000
0	1	0048268	0.000000	0.000000
0	1	1901565	0.000000	0.000000
0	1	0045337	0.000000	0.000000
0	1	0010109	0.000000	0.000000
0	1	2000652	0.000000	1.000000
0	1	0005634	0.000000	1.000000
0	1	0044212	0.000000	1.000000
0	1	0045893	0.000000	1.000000
0	1	0043565	0.000000	1.000000
0	1	0007501	0.000000	0.032258
0	1	0070475	0.000000	0.025000
0	1	0071423	0.000000	0.040000
0	1	0005025	0.000000	0.081633
0	1	0006024	0.000000	0.086957
0	1	0015140	0.000000	0.052632
0	1	0005783	0.000000	1.000000
0	1	0016020	0.000000	1.000000
0	1	0016709	0.000000	1.000000
0	1	0018105	0.000000	0.068966
0	1	0007034	0.000000	0.076923
0	1	0004520	0.000000	1.000000
0	1	0006401	0.000000	1.000000
0	1	0005634	0.000000	1.000000
0	1	0004518	0.000000	1.000000
0	1	0006308	0.000000	1.000000
0	1	0015131	0.000000	0.040816
0	1	0032436	0.000000	0.017857
0	1	0004521	0.000000	1.000000
0	1	0008284	0.000000	0.037037
0	1	0051930	0.000000	0.037037
0	1	2001022	0.000000	1.000000
0	1	0030915	0.000000	1.000000
0	1	0015301	0.000000	0.033333
0	1	0005634	0.000000	1.000000
0	1	0006281	0.000000	1.000000
0	1	0016973	0.000000	0.070175
0	1	0046872	0.000000	0.000000
0	1	0016787	0.000000	0.000000
0	1	0009507	0.000000	1.000000
0	1	0005802	0.000000	1.000000
0	1	0016192	0.000000	1.000000
0	1	0005086	0.000000	1.000000
0	1	0008967	0.000000	0.086957
0	1	0004334	0.000000	0.062500
0	1	0000712	0.000000	0.023256
0	1	0002074	0.000000	0.041667
0	1	0010027	0.000000	1.000000
0	1	0009941	0.000000	1.000000
0	1	0009507	0.000000	1.000000
0	1	0010225	0.000000	0.066667
0	1	1901371	0.000000	1.000000
0	1	0003755	0.000000	0.064516
0	1	0009651	0.000000	0.071429
0	1	0004890	0.000000	0.000000
0	1	0019346	0.000000	1.000000
0	1	0030170	0.000000	1.000000
0	1	0016846	0.000000	1.000000
0	1	0000278	0.000000	0.086957
0	1	0002040	0.000000	0.027027
0	1	0007501	0.000000	0.045455
0	1	0000329	0.000000	0.000000
0	1	0034402	0.000000	1.000000
0	1	0016593	0.000000	1.000000
0	1	0000993	0.000000	1.000000
0	1	0032968	0.000000	1.000000
0	1	0009405	0.000000	0.028571
0	1	0030308	0.000000	0.085106
0	1	0060079	0.000000	0.065574
0	1	0048675	0.000000	0.060606
0	1	0016197	0.000000	1.000000
0	1	0005770	0.000000	1.000000
0	1	0016021	0.000000	1.000000
0	1	0036020	0.000000	1.000000
0	1	0017137	0.000000	1.000000
0	1	0008333	0.000000	1.000000
0	1	0051213	0.000000	0.071429
0	1	0006081	0.000000	0.071429
0	1	0036353	0.000000	0.025641
0	1	0019228	0.000000	0.045455
0	1	0005829	0.000000	1.000000
0	1	0004109	0.000000	1.000000
0	1	0019353	0.000000	1.000000
0	1	0045089	0.000000	0.043478
0	1	0007608	0.000000	0.066667
0	1	0004004	0.000000	0.086957
0	1	0002548	0.000000	0.033333
0	1	0000050	0.000000	1.000000
0	1	0000053	0.000000	1.000000
0	1	0046930	0.000000	0.000000
0	1	0050716	0.000000	0.020408
0	1	0006526	0.000000	1.000000
0	1	0004055	0.000000	1.000000
0	1	0000815	0.000000	0.000000
0	1	0010811	0.000000	0.041667
0	1	0005886	0.000000	1.000000
0	1	0009834	0.000000	1.000000
0	1	0008306	0.000000	0.058824
0	1	0043982	0.000000	0.078947
0	1	0006014	0.000000	0.058824
0	1	0005925	0.000000	0.083333
0	1	0005886	0.000000	1.000000
0	1	0004370	0.000000	0.000000
0	1	0006627	0.000000	0.000000
0	1	0005025	0.000000	0.000000
0	1	0005549	0.000000	0.000000
0	1	0003700	0.000000	1.000000
0	1	0043565	0.000000	1.000000
0	1	0005634	0.000000	1.000000
0	1	0007017	0.000000	0.041667
0	1	0006091	0.000000	0.038462
0	1	0006168	0.000000	0.016949
0	1	0071966	0.000000	0.026316
0	1	0009416	0.000000	1.000000
0	1	0045893	0.000000	1.000000
0	1	0002196	0.000000	0.032258
0	1	0006700	0.000000	0.037037
0	1	0097428	0.000000	0.066667
0	1	0005871	0.000000	0.000000
0	1	0009231	0.000000	1.000000
0	1	0004746	0.000000	1.000000
0	1	0006974	0.000000	0.060606
0	1	0043488	0.000000	0.021277
0	1	0004791	0.000000	0.080000
0	1	0046579	0.000000	0.021277
0	1	0009408	0.000000	1.000000
0	1	0050916	0.000000	0.076923
0	1	0009409	0.000000	1.000000
0	1	0009414	0.000000	1.000000
0	1	0018342	0.000000	0.045455
0	1	0009651	0.000000	1.000000
0	1	0001055	0.000000	0.021739
0	1	0004337	0.000000	0.000000
0	1	0003723	0.000000	1.000000
0	1	0006364	0.000000	1.000000
0	1	0032273	0.000000	0.026316
0	1	0008258	0.000000	0.028571
0	1	0045038	0.000000	0.017544
0	1	0015079	0.000000	0.033333
0	1	0005634	0.000000	1.000000
0	1	0005222	0.000000	0.000000
0	1	0015631	0.000000	0.000000
0	1	1902857	0.000000	0.000000
0	1	0004365	0.000000	0.000000
0	1	0000395	0.000000	1.000000
0	1	0005663	0.000000	0.000000
0	1	0036020	0.000000	0.000000
0	1	0015085	0.000000	0.016393
0	1	0010766	0.000000	0.020833
0	1	0016020	0.000000	1.000000
0	1	0071222	0.000000	0.032258
0	1	0016709	0.000000	1.000000
0	1	0009535	0.000000	0.074074
0	1	0003341	0.000000	0.071429
0	1	0031083	0.000000	0.076923
0	1	0016020	0.000000	1.000000
0	1	0005680	0.000000	0.047619
0	1	0016709	0.000000	1.000000
0	1	0006413	0.000000	0.058824
0	1	0002062	0.000000	0.043478
0	1	0032094	0.000000	0.066667
0	1	0005886	0.000000	1.000000
0	1	0004674	0.000000	1.000000
0	1	0030971	0.000000	0.027778
0	1	0035375	0.000000	0.031250
0	1	0006623	0.000000	0.019231
0	1	0071423	0.000000	0.021739
0	1	0033334	0.000000	1.000000
0	1	0033333	0.000000	1.000000
0	1	0004300	0.000000	0.000000
0	1	0046084	0.000000	0.025641
0	1	0038191	0.000000	0.000000
0	1	0010109	0.000000	0.076923
0	1	0004972	0.000000	1.000000
0	1	0005886	0.000000	1.000000
0	1	0017146	0.000000	1.000000
0	1	0060079	0.000000	1.000000
0	1	0098839	0.000000	1.000000
0	1	0060291	0.000000	1.000000
0	1	0031543	0.000000	0.039474
0	1	0007399	0.000000	0.066667
0	1	0042162	0.000000	0.017241
0	1	0046785	0.000000	0.050000
0	1	0006357	0.000000	1.000000
0	1	1902741	0.000000	1.000000
0	1	0006338	0.000000	1.000000
0	1	0045089	0.000000	1.000000
0	1	0008134	0.000000	1.000000
0	1	0050716	0.000000	1.000000
0	1	0010508	0.000000	1.000000
0	1	0070374	0.000000	1.000000
0	1	0010469	0.000000	1.000000
0	1	0008301	0.000000	1.000000
0	1	0032760	0.000000	1.000000
0	1	0060326	0.000000	1.000000
0	1	0006310	0.000000	1.000000
0	1	0002218	0.000000	1.000000
0	1	0000790	0.000000	1.000000
0	1	0032755	0.000000	1.000000
0	1	1901224	0.000000	1.000000
0	1	0008076	0.000000	0.069767
0	1	0045944	0.000000	1.000000
0	1	0032502	0.000000	1.000000
0	1	0006612	0.000000	0.055556
0	1	0006610	0.000000	0.048780
0	1	0050718	0.000000	1.000000
0	1	0009897	0.000000	0.090909
0	1	0005739	0.000000	1.000000
0	1	0042802	0.000000	1.000000
0	1	0005741	0.000000	1.000000
0	1	0090141	0.000000	1.000000
0	1	0005515	0.000000	1.000000
0	1	0006478	0.000000	0.027027
0	1	0004483	0.000000	0.027027
0	1	0042738	0.000000	0.035714
0	1	0048477	0.000000	0.027027
0	1	0042157	0.000000	1.000000
0	1	0016323	0.000000	1.000000
0	1	0005783	0.000000	1.000000
0	1	0005794	0.000000	1.000000
0	1	0005548	0.000000	1.000000
0	1	0042144	0.000000	0.062500
0	1	0042632	0.000000	1.000000
0	1	0046627	0.000000	0.083333
0	1	0061158	0.000000	0.047619
0	1	0005125	0.000000	0.083333
0	1	0005634	0.000000	1.000000
0	1	0010305	0.000000	0.028571
0	1	0006414	0.000000	1.000000
0	1	0004350	0.000000	0.058824
0	1	0080030	0.000000	0.000000
0	1	0000055	0.000000	0.014925
0	1	0031012	0.000000	1.000000
0	1	0010842	0.000000	0.000000
0	1	0005615	0.000000	1.000000
0	1	0006906	0.000000	0.000000
0	1	0031119	0.000000	0.000000
0	1	0046475	0.000000	0.000000
0	1	0005697	0.000000	0.000000
0	1	0009142	0.000000	0.027027
0	1	0042626	0.000000	1.000000
0	1	0005319	0.000000	1.000000
0	1	0006869	0.000000	1.000000
0	1	0016237	0.000000	0.062500
0	1	0043161	0.000000	0.029412
0	1	0003727	0.000000	1.000000
0	1	1990904	0.000000	1.000000
0	1	0032197	0.000000	1.000000
0	1	0017150	0.000000	0.057143
0	1	0005315	0.000000	0.066667
0	1	0006210	0.000000	0.062500
0	1	0046621	0.000000	0.058824
0	1	0098641	0.000000	1.000000
0	1	0005923	0.000000	1.000000
0	1	0000722	0.000000	0.025000
0	1	0097014	0.000000	0.043478
0	1	0030511	0.000000	0.031250
0	1	0090286	0.000000	0.033333
0	1	0007186	0.000000	1.000000
0	1	0000941	0.000000	0.000000
0	1	0001103	0.000000	0.000000
0	1	0005762	0.000000	0.000000
0	1	0005545	0.000000	0.000000
0	1	0016020	0.000000	1.000000
0	1	0008289	0.000000	1.000000
0	1	0032934	0.000000	1.000000
0	1	0005829	0.000000	1.000000
0	1	0015485	0.000000	1.000000
0	1	0046038	0.000000	0.011111
0	1	0015248	0.000000	1.000000
0	1	0097038	0.000000	1.000000
0	1	0005886	0.000000	1.000000
0	1	0006468	0.000000	0.031250
0	1	0036508	0.000000	0.030303
0	1	1904045	0.000000	0.022727
0	1	0008180	0.000000	1.000000
0	1	0019869	0.000000	0.000000
0	1	0047724	0.000000	0.000000
0	1	0043023	0.000000	0.000000
0	1	0006325	0.000000	0.000000
0	1	0022625	0.000000	1.000000
0	1	0003735	0.000000	1.000000
0	1	0007507	0.000000	0.000000
0	1	0006282	0.000000	0.000000
0	1	0005914	0.000000	0.035714
0	1	0032963	0.000000	0.000000
0	1	0010468	0.000000	1.000000
0	1	0000979	0.000000	1.000000
0	1	0005634	0.000000	1.000000
0	1	0006865	0.000000	0.058824
0	1	0035097	0.000000	1.000000
0	1	0072657	0.000000	0.076923
0	1	0046785	0.000000	0.045455
0	1	0003924	0.000000	0.041667
0	1	0004722	0.000000	1.000000
0	1	0005829	0.000000	1.000000
0	1	0043409	0.000000	1.000000
0	1	0005634	0.000000	1.000000
0	1	0007018	0.000000	0.064516
0	1	0051879	0.000000	1.000000
0	1	0005249	0.000000	0.031746
0	1	0042391	0.000000	0.046512
0	1	0060216	0.000000	0.025641
0	1	0004930	0.000000	1.000000
0	1	0036092	0.000000	0.058824
0	1	0007186	0.000000	1.000000
0	1	0005887	0.000000	1.000000
0	1	0004377	0.000000	0.074074
0	1	0070593	0.000000	0.074074
0	1	0008565	0.000000	0.068966
0	1	0005955	0.000000	1.000000
0	1	0097720	0.000000	1.000000
0	1	0033192	0.000000	1.000000
0	1	0005516	0.000000	1.000000
0	1	0097065	0.000000	0.055556
0	1	0043406	0.000000	0.061538
0	1	0048149	0.000000	0.076923
0	1	0007612	0.000000	0.047619
0	1	0005739	0.000000	1.000000
0	1	0004124	0.000000	0.000000
0	1	0048512	0.000000	0.000000
0	1	0008020	0.000000	0.000000
0	1	0007267	0.000000	0.000000
0	1	0004751	0.000000	1.000000
0	1	0006014	0.000000	1.000000
0	1	0009052	0.000000	1.000000
0	1	0035494	0.000000	0.047619
0	1	0050684	0.000000	0.045455
0	1	0070286	0.000000	0.036364
0	1	0050852	0.000000	0.034483
0	1	0004984	0.000000	1.000000
0	1	0000398	0.000000	0.024390
0	1	0019748	0.000000	0.047619
0	1	0006828	0.000000	0.037037
0	1	0055008	0.000000	0.051282
0	1	0071805	0.000000	1.000000
0	1	0009225	0.000000	0.033333
0	1	0005249	0.000000	1.000000
0	1	0016021	0.000000	1.000000
0	1	0005251	0.000000	1.000000
0	1	0008076	0.000000	1.000000
0	1	0047865	0.000000	0.045455
0	1	1990145	0.000000	0.024390
0	1	0019870	0.000000	0.043478
0	1	0015279	0.000000	1.000000
0	1	0051480	0.000000	1.000000
0	1	0034703	0.000000	1.000000
0	1	0070679	0.000000	1.000000
0	1	0005887	0.000000	1.000000
0	1	0006828	0.000000	1.000000
0	1	0070588	0.000000	1.000000
0	1	0014912	0.000000	0.057143
0	1	0070545	0.000000	0.085714
0	1	0032991	0.000000	0.181818
0	1	0007339	0.000000	0.064516
0	1	0004984	0.000000	1.000000
0	1	0048015	0.000000	0.066667
0	1	0004649	0.000000	0.041667
0	1	0004370	0.000000	0.064516
0	1	0004017	0.000000	0.033898
0	1	0007342	0.000000	1.000000
0	1	0006739	0.000000	0.046512
0	1	0035556	0.000000	0.074074
0	1	0032273	0.000000	0.032258
0	1	0004535	0.000000	0.041667
0	1	0005615	0.000000	1.000000
0	1	0038191	0.000000	1.000000
0	1	0050919	0.000000	1.000000
0	1	0005887	0.000000	1.000000
0	1	0071526	0.000000	1.000000
0	1	0045499	0.000000	1.000000
0	1	0006631	0.000000	0.083333
0	1	0048843	0.000000	1.000000
0	1	0043687	0.000000	0.076923
0	1	0030335	0.000000	1.000000
0	1	0030215	0.000000	1.000000
0	1	0001755	0.000000	1.000000
0	1	0009228	0.000000	0.045455
0	1	0015279	0.000000	0.036364
0	1	0005886	0.000000	1.000000
0	1	0072320	0.000000	1.000000
0	1	0005229	0.000000	1.000000
0	1	0050667	0.000000	0.021739
0	1	0048040	0.000000	0.028571
0	1	0004521	0.000000	0.036364
0	1	0018063	0.000000	0.018182
0	1	0005654	0.000000	1.000000
0	1	0035251	0.000000	0.000000
0	1	0045892	0.000000	0.000000
0	1	0044212	0.000000	0.000000
0	1	0019898	0.000000	0.047619
0	1	0048666	0.000000	1.000000
0	1	0000981	0.000000	1.000000
0	1	0005634	0.000000	1.000000
0	1	0000977	0.000000	1.000000
0	1	0042632	0.000000	0.066667
0	1	0005049	0.000000	0.055556
0	1	0009768	0.000000	0.090909
0	1	0015385	0.000000	0.034483
0	1	0005887	0.000000	1.000000
0	1	0045907	0.000000	1.000000
0	1	0005000	0.000000	1.000000
0	1	0032870	0.000000	1.000000
0	1	0007186	0.000000	1.000000
0	1	0001992	0.000000	1.000000
0	1	0051371	0.000000	0.040000
0	1	0003691	0.000000	0.035714
0	1	0003746	0.000000	0.088235
0	1	0015014	0.000000	0.046512
0	1	0005634	0.000000	1.000000
0	1	0003677	0.000000	1.000000
0	1	0006641	0.000000	0.000000
0	1	0018230	0.000000	0.000000
0	1	0047086	0.000000	0.066667
0	1	0001054	0.000000	0.021739
0	1	0005829	0.000000	1.000000
0	1	0008202	0.000000	1.000000
0	1	0038084	0.000000	0.090909
0	1	0004032	0.000000	1.000000
0	1	0016229	0.000000	1.000000
0	1	0047086	0.000000	1.000000
0	1	0045214	0.000000	0.047619
0	1	0008106	0.000000	1.000000
0	1	0008209	0.000000	1.000000
0	1	0032979	0.000000	0.037037
0	1	0016491	0.000000	1.000000
0	1	0010521	0.000000	0.043478
0	1	0045944	0.000000	1.000000
0	1	0007275	0.000000	1.000000
0	1	0000976	0.000000	1.000000
0	1	0008134	0.000000	1.000000
0	1	0038023	0.000000	1.000000
0	1	0000977	0.000000	1.000000
0	1	0030154	0.000000	1.000000
0	1	0000981	0.000000	1.000000
0	1	0004714	0.000000	0.083333
0	1	0005634	0.000000	1.000000
0	1	0090575	0.000000	1.000000
0	1	0015012	0.000000	0.071429
0	1	0110034	0.000000	0.085106
0	1	0030374	0.000000	1.000000
0	1	0097500	0.000000	0.055556
0	1	0043652	0.000000	1.000000
0	1	0016020	0.000000	1.000000
0	1	1902742	0.000000	1.000000
0	1	0005886	0.000000	1.000000
0	1	0004029	0.000000	0.062500
0	1	0070782	0.000000	1.000000
0	1	0004017	0.000000	0.041667
0	1	0031386	0.000000	0.000000
0	1	0006559	0.000000	0.048780
0	1	0005634	0.000000	1.000000
0	1	0000978	0.000000	1.000000
0	1	0043565	0.000000	1.000000
0	1	0016237	0.000000	0.083333
0	1	0004322	0.000000	0.083333
0	1	0004483	0.000000	0.026316
0	1	0006654	0.000000	0.037037
0	1	0009653	0.000000	1.000000
0	1	0001085	0.000000	1.000000
0	1	0034587	0.000000	1.000000
0	1	0061598	0.000000	0.000000
0	1	0005741	0.000000	1.000000
0	1	0000921	0.000000	0.066667
0	1	0055008	0.000000	0.026316
0	1	0071978	0.000000	0.076923
0	1	0040037	0.000000	1.000000
0	1	0005829	0.000000	1.000000
0	1	0046580	0.000000	1.000000
0	1	0043407	0.000000	1.000000
0	1	0032263	0.000000	0.010870
0	1	0033041	0.000000	0.025641
0	1	0002062	0.000000	0.031250
0	1	0051216	0.000000	0.035714
0	1	0017112	0.000000	1.000000
0	1	0055037	0.000000	1.000000
0	1	0015848	0.000000	0.038462
0	1	0006122	0.000000	0.017544
0	1	0006212	0.000000	0.021739
0	1	0001302	0.000000	0.047619
0	1	0031119	0.000000	1.000000
0	1	0009982	0.000000	1.000000
0	1	0005634	0.000000	1.000000
0	1	0009834	0.000000	0.071429
0	1	1990481	0.000000	1.000000
0	1	0010305	0.000000	0.034483
0	1	1902165	0.000000	0.024390
0	1	1902036	0.000000	0.030303
0	1	0004656	0.000000	1.000000
0	1	0018401	0.000000	1.000000
0	1	0005783	0.000000	1.000000
0	1	0016246	0.000000	0.045455
0	1	0036159	0.000000	0.040000
0	1	0002023	0.000000	0.026316
0	1	0004451	0.000000	0.057143
0	1	0031683	0.000000	0.045455
0	1	0016598	0.000000	0.021277
0	1	0004984	0.000000	1.000000
0	1	0048812	0.000000	0.045455
0	1	0007475	0.000000	0.038462
0	1	0005634	0.000000	1.000000
0	1	0000981	0.000000	1.000000
0	1	0006357	0.000000	1.000000
0	1	0030154	0.000000	1.000000
0	1	0014809	0.000000	0.076923
0	1	0017056	0.000000	0.062500
0	1	0042626	0.000000	0.046512
0	1	0003680	0.000000	0.030303
0	1	0000027	0.000000	1.000000
0	1	0005730	0.000000	1.000000
0	1	0007219	0.000000	1.000000
0	1	0004012	0.000000	0.080000
0	1	0004034	0.000000	0.000000
0	1	0006888	0.000000	0.047619
0	1	1904382	0.000000	0.065574
0	1	0000027	0.000000	1.000000
0	1	0008097	0.000000	1.000000
0	1	0005730	0.000000	1.000000
0	1	0006364	0.000000	1.000000
0	1	0003954	0.000000	0.066667
0	1	0060294	0.000000	0.068966
0	1	0035567	0.000000	0.062500
0	1	0009952	0.000000	0.040000
0	1	0020037	0.000000	1.000000
0	1	0005548	0.000000	0.086957
0	1	0055114	0.000000	1.000000
0	1	0042738	0.000000	1.000000
0	1	0008395	0.000000	1.000000
0	1	0006082	0.000000	1.000000
0	1	0016712	0.000000	1.000000
0	1	0006805	0.000000	1.000000
0	1	0045732	0.000000	0.052632
0	1	0051016	0.000000	0.044444
0	1	0048242	0.000000	0.068966
0	1	0005938	0.000000	1.000000
0	1	0030036	0.000000	1.000000
0	1	0032956	0.000000	1.000000
0	1	0005886	0.000000	1.000000
0	1	0007163	0.000000	1.000000
0	1	0007015	0.000000	1.000000
0	1	0008360	0.000000	1.000000
0	1	0042995	0.000000	1.000000
0	1	0007266	0.000000	1.000000
0	1	0019901	0.000000	1.000000
0	1	0005525	0.000000	1.000000
0	1	0006210	0.000000	0.064516
0	1	0003924	0.000000	1.000000
0	1	0001056	0.000000	0.047619
0	1	0051603	0.000000	0.086957
0	1	0032049	0.000000	0.074074
0	1	0007155	0.000000	1.000000
0	1	0005887	0.000000	1.000000
0	1	1990966	0.000000	0.027778
0	1	0014068	0.000000	0.050000
0	1	0042813	0.000000	0.045455
0	1	0043024	0.000000	0.000000
0	1	0005634	0.000000	1.000000
0	1	0004930	0.000000	0.047619
0	1	0003677	0.000000	1.000000
0	1	0035725	0.000000	0.000000
0	1	0006521	0.000000	0.000000
0	1	0015248	0.000000	0.052632
0	1	1903003	0.000000	1.000000
0	1	0043130	0.000000	1.000000
0	1	0035327	0.000000	0.000000
0	1	0035437	0.000000	0.046512
0	1	0009611	0.000000	0.033333
0	1	0004012	0.000000	0.032787
0	1	0006082	0.000000	1.000000
0	1	0008392	0.000000	1.000000
0	1	0008395	0.000000	1.000000
0	1	0019373	0.000000	1.000000
0	1	0016712	0.000000	1.000000
0	1	0006805	0.000000	1.000000
0	1	0042738	0.000000	1.000000
0	1	0020037	0.000000	1.000000
0	1	0007526	0.000000	0.066667
0	1	0055114	0.000000	1.000000
0	1	0042720	0.000000	0.000000
0	1	0009908	0.000000	0.058824
0	1	0006406	0.000000	0.071429
0	1	0007186	0.000000	1.000000
0	1	0031145	0.000000	0.054054
0	1	0016616	0.000000	0.055556
0	1	0007052	0.000000	0.083333
0	1	0004508	0.000000	0.050000
0	1	0007219	0.000000	1.000000
0	1	0007615	0.000000	0.050000
0	1	0018344	0.000000	0.071429
0	1	0005886	0.000000	1.000000
0	1	0035435	0.000000	0.040000
0	1	0052657	0.000000	0.000000
0	1	0007218	0.000000	1.000000
0	1	0042923	0.000000	1.000000
0	1	0004930	0.000000	1.000000
0	1	0042277	0.000000	1.000000
0	1	0005887	0.000000	1.000000
0	1	0007041	0.000000	0.058824
0	1	0004672	0.000000	0.075000
0	1	0045719	0.000000	0.090909
0	1	0007612	0.000000	0.052632
0	1	0006896	0.000000	1.000000
0	1	0042147	0.000000	1.000000
0	1	0019905	0.000000	1.000000
0	1	0017137	0.000000	1.000000
0	1	0000938	0.000000	1.000000
0	1	0032456	0.000000	1.000000
0	1	0007041	0.000000	1.000000
0	1	0002161	0.000000	0.030303
0	1	0009231	0.000000	0.030303
0	1	1990813	0.000000	0.027778
0	1	0050911	0.000000	0.052632
0	1	0016592	0.000000	1.000000
0	1	0006357	0.000000	1.000000
0	1	1901605	0.000000	0.030303
0	1	0003381	0.000000	0.023256
0	1	1904382	0.000000	0.013889
0	1	0019843	0.000000	0.000000
0	1	0016363	0.000000	1.000000
0	1	0034237	0.000000	1.000000
0	1	0007162	0.000000	0.000000
0	1	0006941	0.000000	0.000000
0	1	0023014	0.000000	0.000000
0	1	0009438	0.000000	0.000000
0	1	0003727	0.000000	1.000000
0	1	1990904	0.000000	1.000000
0	1	0032197	0.000000	1.000000
0	1	0004588	0.000000	0.083333
0	1	0004029	0.000000	0.083333
0	1	0005229	0.000000	0.028571
0	1	0022625	0.000000	0.136364
0	1	0004984	0.000000	1.000000
0	1	0016709	0.000000	0.076923
0	1	0045038	0.000000	0.019608
0	1	0050509	0.000000	0.038462
0	1	0004851	0.000000	0.071429
0	1	0007188	0.000000	1.000000
0	1	0031826	0.000000	1.000000
0	1	0005096	0.000000	1.000000
0	1	0031683	0.000000	1.000000
0	1	0007189	0.000000	1.000000
0	1	0003924	0.000000	1.000000
0	1	0005834	0.000000	1.000000
0	1	0001664	0.000000	1.000000
0	1	0007215	0.000000	1.000000
0	1	0008176	0.000000	0.040816
0	1	0001508	0.000000	1.000000
0	1	0006572	0.000000	0.048780
0	1	0002196	0.000000	0.093750
0	1	0006506	0.000000	0.034483
0	1	0004731	0.000000	1.000000
0	1	0004930	0.000000	0.047619
0	1	0005865	0.000000	0.000000
0	1	0009102	0.000000	0.000000
0	1	0004930	0.000000	0.047619
0	1	0033017	0.000000	1.000000
0	1	0005388	0.000000	1.000000
0	1	0070588	0.000000	1.000000
0	1	0008553	0.000000	1.000000
0	1	0006874	0.000000	1.000000
0	1	0042571	0.000000	0.032258
0	1	0002058	0.000000	0.019231
0	1	0030971	0.000000	0.019231
0	1	0007602	0.000000	0.085714
0	1	0005515	0.000000	1.000000
0	1	0032210	0.000000	0.037037
0	1	0097065	0.000000	1.000000
0	1	0042567	0.000000	0.000000
0	1	0005666	0.000000	0.000000
0	1	0006178	0.000000	0.023810
0	1	0005794	0.000000	1.000000
0	1	0009651	0.000000	0.000000
0	1	0034271	0.000000	0.041667
0	1	0015106	0.000000	0.000000
0	1	0030199	0.000000	0.000000
0	1	0005886	0.000000	1.000000
0	1	0007017	0.000000	0.047619
0	1	0004984	0.000000	1.000000
0	1	0046872	0.000000	0.043478
0	1	0019511	0.000000	0.027027
0	1	0003756	0.000000	0.040000
0	1	0005634	0.000000	1.000000
0	1	0001085	0.000000	0.000000
0	1	0008017	0.000000	0.000000
0	1	0035170	0.000000	0.000000
0	1	0071277	0.000000	0.000000
0	1	0010468	0.000000	1.000000
0	1	0005634	0.000000	1.000000
0	1	0000979	0.000000	1.000000
0	1	0006897	0.000000	0.083333
0	1	0035097	0.000000	1.000000
0	1	0006370	0.000000	0.037037
0	1	0010124	0.000000	0.042553
0	1	0010027	0.000000	0.071429
0	1	0016020	0.000000	1.000000
0	1	0030702	0.000000	0.000000
0	1	0034098	0.000000	0.086957
0	1	0051228	0.000000	0.000000
0	1	0001085	0.000000	0.000000
0	1	0070374	0.000000	1.000000
0	1	0008284	0.000000	1.000000
0	1	0030335	0.000000	1.000000
0	1	0005615	0.000000	1.000000
0	1	0005161	0.000000	1.000000
0	1	0014068	0.000000	1.000000
0	1	0043406	0.000000	1.000000
0	1	0048008	0.000000	1.000000
0	1	0031954	0.000000	1.000000
0	1	0015140	0.000000	0.027778
0	1	0003973	0.000000	0.071429
0	1	0035725	0.000000	0.045455
0	1	0006464	0.000000	0.074074
0	1	0005730	0.000000	1.000000
0	1	0007166	0.000000	0.000000
0	1	0033333	0.000000	0.000000
0	1	0018344	0.000000	0.000000
0	1	0042267	0.000000	0.000000
0	1	0016604	0.000000	1.000000
0	1	0004662	0.000000	0.000000
0	1	0004637	0.000000	0.000000
0	1	0006487	0.000000	0.000000
0	1	0010243	0.000000	0.000000
0	1	0009416	0.000000	1.000000
0	1	0030187	0.000000	1.000000
0	1	0007623	0.000000	1.000000
0	1	0004059	0.000000	1.000000
0	1	0045177	0.000000	0.000000
0	1	0030182	0.000000	0.066667
0	1	0007097	0.000000	0.076923
0	1	1903694	0.000000	0.041667
0	1	0042721	0.000000	0.000000
0	1	0007186	0.000000	1.000000
0	1	0032259	0.000000	0.076923
0	1	0005793	0.000000	0.000000
0	1	0043295	0.000000	0.000000
0	1	0005634	0.000000	1.000000
0	1	0014912	0.000000	0.000000
0	1	0007420	0.000000	0.000000
0	1	0001525	0.000000	0.000000
0	1	0044774	0.000000	0.000000
0	1	0004308	0.000000	0.045455
0	1	0004930	0.000000	1.000000
0	1	0016477	0.000000	0.090909
0	1	0022857	0.000000	0.090909
0	1	0048856	0.000000	0.055556
0	1	0033018	0.000000	1.000000
0	1	0005509	0.000000	1.000000
0	1	0030018	0.000000	1.000000
0	1	0014809	0.000000	1.000000
0	1	0043652	0.000000	0.039216
0	1	1901695	0.000000	0.066667
0	1	0070782	0.000000	0.064516
0	1	0046920	0.000000	0.062500
0	1	0015367	0.000000	1.000000
0	1	0009231	0.000000	0.015152
0	1	1903694	0.000000	0.016667
0	1	0000780	0.000000	0.000000
0	1	0004046	0.000000	0.022727
0	1	0004473	0.000000	1.000000
0	1	0005739	0.000000	1.000000
0	1	0006090	0.000000	1.000000
0	1	0004470	0.000000	1.000000
0	1	0036335	0.000000	0.071429
0	1	0046802	0.000000	0.032258
0	1	0006108	0.000000	1.000000
0	1	0003712	0.000000	0.076923
0	1	0003779	0.000000	0.076923
0	1	0032211	0.000000	1.000000
0	1	0042162	0.000000	1.000000
0	1	1990879	0.000000	1.000000
0	1	0010521	0.000000	1.000000
0	1	0007523	0.000000	0.018182
0	1	0008308	0.000000	0.029851
0	1	0005732	0.000000	0.060606
0	1	0031532	0.000000	0.020000
0	1	0032446	0.000000	1.000000
0	1	0005634	0.000000	1.000000
0	1	0034728	0.000000	0.080000
0	1	0019781	0.000000	1.000000
0	1	2000142	0.000000	0.027778
0	1	0045116	0.000000	1.000000
0	1	0007611	0.000000	0.043478
0	1	1905202	0.000000	0.076923
0	1	0015106	0.000000	1.000000
0	1	0015116	0.000000	1.000000
0	1	0019531	0.000000	1.000000
0	1	0015301	0.000000	1.000000
0	1	0005887	0.000000	1.000000
0	1	0015108	0.000000	1.000000
0	1	0016226	0.000000	0.033333
0	1	0036297	0.000000	0.024390
0	1	0005914	0.000000	0.055556
0	1	0035312	0.000000	0.042553
0	1	0000814	0.000000	1.000000
0	1	0043328	0.000000	1.000000
0	1	0005198	0.000000	1.000000
0	1	0016209	0.000000	0.071429
0	1	0042803	0.000000	1.000000
0	1	0009142	0.000000	0.089744
0	1	0005351	0.000000	0.060241
0	1	0005351	0.000000	0.060241
0	1	0007080	0.000000	1.000000
0	1	0007018	0.000000	1.000000
0	1	0005874	0.000000	1.000000
0	1	0008017	0.000000	1.000000
0	1	0005913	0.000000	0.045455
0	1	0005871	0.000000	1.000000
0	1	0003777	0.000000	1.000000
0	1	0016887	0.000000	1.000000
0	1	0007088	0.000000	0.066667
0	1	0050930	0.000000	0.052632
0	1	0035598	0.000000	0.057143
0	1	0050772	0.000000	1.000000
0	1	0030334	0.000000	1.000000
0	1	0005887	0.000000	1.000000
0	1	0007162	0.000000	1.000000
0	1	0043087	0.000000	1.000000
0	1	0002116	0.000000	1.000000
0	1	1902287	0.000000	1.000000
0	1	0017154	0.000000	1.000000
0	1	0071596	0.000000	0.046512
0	1	0036020	0.000000	0.095238
0	1	0008360	0.000000	1.000000
0	1	0009833	0.000000	0.062500
0	1	0000049	0.000000	0.043478
0	1	0005783	0.000000	1.000000
0	1	0006091	0.000000	1.000000
0	1	0006801	0.000000	1.000000
0	1	0004115	0.000000	0.000000
0	1	0008506	0.000000	0.022222
0	1	0032007	0.000000	0.045455
0	1	0042555	0.000000	0.066667
0	1	0060294	0.000000	1.000000
0	1	0060271	0.000000	1.000000
0	1	0036126	0.000000	1.000000
0	1	0032040	0.000000	0.066667
0	1	0030317	0.000000	1.000000
0	1	0003823	0.000000	0.000000
0	1	0044877	0.000000	0.000000
0	1	0004784	0.000000	0.044444
0	1	0007339	0.000000	1.000000
0	1	0000014	0.000000	0.052632
0	1	0035567	0.000000	0.074074
0	1	0005615	0.000000	1.000000
0	1	0008553	0.000000	0.017857
0	1	0006511	0.000000	0.055556
0	1	0051019	0.000000	1.000000
0	1	0030301	0.000000	0.000000
0	1	0034399	0.000000	0.000000
0	1	0009416	0.000000	0.000000
0	1	0005782	0.000000	0.000000
0	1	0047498	0.000000	1.000000
0	1	0046475	0.000000	1.000000
0	1	0004623	0.000000	1.000000
0	1	1901224	0.000000	0.025000
0	1	0005509	0.000000	1.000000
0	1	0005460	0.000000	0.030303
0	1	0005544	0.000000	1.000000
0	1	2000649	0.000000	0.025641
0	1	0005829	0.000000	1.000000
0	1	0007018	0.000000	0.076923
0	1	0045766	0.000000	1.000000
0	1	0048010	0.000000	1.000000
0	1	0001525	0.000000	1.000000
0	1	0001934	0.000000	1.000000
0	1	0060754	0.000000	1.000000
0	1	0001666	0.000000	1.000000
0	1	0001938	0.000000	1.000000
0	1	0005615	0.000000	1.000000
0	1	0002040	0.000000	1.000000
0	1	0042056	0.000000	1.000000
0	1	0004518	0.000000	0.062500
0	1	0008083	0.000000	1.000000
0	1	0050930	0.000000	1.000000
0	1	0038084	0.000000	1.000000
0	1	0005172	0.000000	1.000000
0	1	0016303	0.000000	0.040000
0	1	0052657	0.000000	0.076923
0	1	0006367	0.000000	0.044444
0	1	0005789	0.000000	1.000000
0	1	0033617	0.000000	0.045455
0	1	0031177	0.000000	0.000000
0	1	0002196	0.000000	0.055556
0	1	0097466	0.000000	0.019231
0	1	0009966	0.000000	1.000000
0	1	0006096	0.000000	1.000000
0	1	0005829	0.000000	1.000000
0	1	0004365	0.000000	1.000000
0	1	0007200	0.000000	0.047619
0	1	0030334	0.000000	0.055556
0	1	2000649	0.000000	0.038462
0	1	0005546	0.000000	0.052632
0	1	0005887	0.000000	1.000000
0	1	0071482	0.000000	1.000000
0	1	0008020	0.000000	1.000000
0	1	0001750	0.000000	1.000000
0	1	0006351	0.000000	0.051282
0	1	0004641	0.000000	0.031250
0	1	0007602	0.000000	1.000000
0	1	0007186	0.000000	1.000000
0	1	0014706	0.000000	0.062500
0	1	0000030	0.000000	0.057143
0	1	0060042	0.000000	1.000000
0	1	0008832	0.000000	0.000000
0	1	0000995	0.000000	0.018868
0	1	0043162	0.000000	0.022727
0	1	0048843	0.000000	0.068182
0	1	0002573	0.000000	1.000000
0	1	0042254	0.000000	1.000000
0	1	0031017	0.000000	1.000000
0	1	0046294	0.000000	0.044444
0	1	0030851	0.000000	1.000000
0	1	0051016	0.000000	0.046512
0	1	0070062	0.000000	0.000000
0	1	0032210	0.000000	0.037037
0	1	0007420	0.000000	1.000000
0	1	0032259	0.000000	1.000000
0	1	0043005	0.000000	1.000000
0	1	0043039	0.000000	0.076923
0	1	0046539	0.000000	1.000000
0	1	0006412	0.000000	0.074074
0	1	0009737	0.000000	0.076923
0	1	0005102	0.000000	0.071429
0	1	0032880	0.000000	1.000000
0	1	0051428	0.000000	1.000000
0	1	0007189	0.000000	1.000000
0	1	0043066	0.000000	1.000000
0	1	0007611	0.000000	1.000000
0	1	0097755	0.000000	1.000000
0	1	0048662	0.000000	1.000000
0	1	0045732	0.000000	1.000000
0	1	0032812	0.000000	1.000000
0	1	0043005	0.000000	1.000000
0	1	0001938	0.000000	1.000000
0	1	0005184	0.000000	1.000000
0	1	0060406	0.000000	1.000000
0	1	0051930	0.000000	1.000000
0	1	0007200	0.000000	1.000000
0	1	0043267	0.000000	1.000000
0	1	0048242	0.000000	1.000000
0	1	0004520	0.000000	0.055556
0	1	0001745	0.000000	0.090909
0	1	0070593	0.000000	0.086957
0	1	0043204	0.000000	1.000000
0	1	0046040	0.000000	0.048780
0	1	0005739	0.000000	1.000000
0	1	0048039	0.000000	1.000000
0	1	0006744	0.000000	1.000000
0	1	0045333	0.000000	1.000000
0	1	0034459	0.000000	0.045455
0	1	0035435	0.000000	0.047619
0	1	0060027	0.000000	0.045455
0	1	0007097	0.000000	0.055556
0	1	0030165	0.000000	1.000000
0	1	0005887	0.000000	1.000000
0	1	0051480	0.000000	1.000000
0	1	0005388	0.000000	1.000000
0	1	0006874	0.000000	1.000000
0	1	0048149	0.000000	0.031250
0	1	2000677	0.000000	0.086957
0	1	0002223	0.000000	0.061224
0	1	0048839	0.000000	0.035714
0	1	0071013	0.000000	0.000000
0	1	0020037	0.000000	1.000000
0	1	0006351	0.000000	0.000000
0	1	0062023	0.000000	0.000000
0	1	0031158	0.000000	0.000000
0	1	0004888	0.000000	1.000000
0	1	0046765	0.000000	0.000000
0	1	0006952	0.000000	0.000000
0	1	0006968	0.000000	0.000000
0	1	0006450	0.000000	0.000000
0	1	0006897	0.000000	1.000000
0	1	0046854	0.000000	1.000000
0	1	0034272	0.000000	1.000000
0	1	0006468	0.000000	1.000000
0	1	0030242	0.000000	1.000000
0	1	0034271	0.000000	1.000000
0	1	0036092	0.000000	1.000000
0	1	0000407	0.000000	1.000000
0	1	0016303	0.000000	1.000000
0	1	0019706	0.000000	0.066667
0	1	0016020	0.000000	1.000000
0	1	0005768	0.000000	1.000000
0	1	0003677	0.000000	0.023256
0	1	0000045	0.000000	1.000000
0	1	0005777	0.000000	1.000000
0	1	0048015	0.000000	1.000000
0	1	0007616	0.000000	0.066667
0	1	0045504	0.000000	0.024390
0	1	0055072	0.000000	1.000000
0	1	0004322	0.000000	1.000000
0	1	0006826	0.000000	1.000000
0	1	0005886	0.000000	1.000000
0	1	0016491	0.000000	1.000000
0	1	0048839	0.000000	0.066667
0	1	0043967	0.000000	0.057143
0	1	0042789	0.000000	0.052632
0	1	0033333	0.000000	0.083333
0	1	0043005	0.000000	1.000000
0	1	0008017	0.000000	1.000000
0	1	0000226	0.000000	1.000000
0	1	0031175	0.000000	1.000000
0	1	0004800	0.000000	0.083333
0	1	0004817	0.000000	0.076923
0	1	0001227	0.000000	0.021277
0	1	0044550	0.000000	0.083333
0	1	0007155	0.000000	1.000000
0	1	0043328	0.000000	0.017544
0	1	0005887	0.000000	1.000000
0	1	0043065	0.000000	0.071429
0	1	0008376	0.000000	0.000000
0	1	0003883	0.000000	0.000000
0	1	0055105	0.000000	1.000000
0	1	0010494	0.000000	0.000000
0	1	0050308	0.000000	0.041667
0	1	0001018	0.000000	0.023256
0	1	0000177	0.000000	0.000000
0	1	0005832	0.000000	1.000000
0	1	0019900	0.000000	0.000000
0	1	0050660	0.000000	0.000000
0	1	0072320	0.000000	0.000000
0	1	0043248	0.000000	0.000000
0	1	0030331	0.000000	1.000000
0	1	1990244	0.000000	1.000000
0	1	0080008	0.000000	1.000000
0	1	1990245	0.000000	1.000000
0	1	0002429	0.000000	0.036364
0	1	0005634	0.000000	1.000000
0	1	0042026	0.000000	0.057143
0	1	0007215	0.000000	0.046512
0	1	0016298	0.000000	0.062500
0	1	0003836	0.000000	1.000000
0	1	0033500	0.000000	0.058824
0	1	0036126	0.000000	0.000000
0	1	0030134	0.000000	0.000000
0	1	0003677	0.000000	0.058824
0	1	0010862	0.000000	1.000000
0	1	0006906	0.000000	0.028571
0	1	0005886	0.000000	1.000000
0	1	0009007	0.000000	0.026316
0	1	0045545	0.000000	1.000000
0	1	0030511	0.000000	1.000000
0	1	0004350	0.000000	0.071429
0	1	0097153	0.000000	0.035714
0	1	0006517	0.000000	1.000000
0	1	0033327	0.000000	0.052632
0	1	0048839	0.000000	0.037037
0	1	0071156	0.000000	0.041667
0	1	0004350	0.000000	0.080000
0	1	0006468	0.000000	1.000000
0	1	0005829	0.000000	1.000000
0	1	0005634	0.000000	1.000000
0	1	0042273	0.000000	0.041667
0	1	0016592	0.000000	1.000000
0	1	0004693	0.000000	1.000000
0	1	0004791	0.000000	0.096154
0	1	0007611	0.000000	0.040000
0	1	0051019	0.000000	0.024390
0	1	0030017	0.000000	1.000000
0	1	0036178	0.000000	0.000000
0	1	0001934	0.000000	0.000000
0	1	0043248	0.000000	0.000000
0	1	0015131	0.000000	0.000000
0	1	0005886	0.000000	1.000000
0	1	0009952	0.000000	0.000000
0	1	0016514	0.000000	0.090909
0	1	0030943	0.000000	0.000000
0	1	0019838	0.000000	0.000000
0	1	0005179	0.000000	1.000000
0	1	0032094	0.000000	1.000000
0	1	0007186	0.000000	1.000000
0	1	0003841	0.000000	0.037037
0	1	0006406	0.000000	0.022727
0	1	0072320	0.000000	0.043478
0	1	0005615	0.000000	1.000000
0	1	0007613	0.000000	0.071429
0	1	0000407	0.000000	1.000000
0	1	0005776	0.000000	1.000000
0	1	0016236	0.000000	1.000000
0	1	0008344	0.000000	0.071429
0	1	0043130	0.000000	1.000000
0	1	0045039	0.000000	0.043478
0	1	0043406	0.000000	0.015873
0	1	0000185	0.000000	0.015385
0	1	0000045	0.000000	1.000000
0	1	0006886	0.000000	1.000000
0	1	0005789	0.000000	1.000000
0	1	0003924	0.000000	1.000000
0	1	0032482	0.000000	1.000000
0	1	0006888	0.000000	1.000000
0	1	0000139	0.000000	1.000000
0	1	0070403	0.000000	0.050000
0	1	0048856	0.000000	0.083333
0	1	0003899	0.000000	0.083333
0	1	0005913	0.000000	0.040000
0	1	0030165	0.000000	1.000000
0	1	0051480	0.000000	1.000000
0	1	0005388	0.000000	1.000000
0	1	0005887	0.000000	1.000000
0	1	0008532	0.000000	0.083333
0	1	0070098	0.000000	0.081081
0	1	0004197	0.000000	0.066667
0	1	0006874	0.000000	1.000000
0	1	0005911	0.000000	0.071429
0	1	0031497	0.000000	0.000000
0	1	0005739	0.000000	1.000000
0	1	0005509	0.000000	0.000000
0	1	0009696	0.000000	0.000000
0	1	0042026	0.000000	0.000000
0	1	0046527	0.000000	1.000000
0	1	0019430	0.000000	0.000000
0	1	0018406	0.000000	0.000000
0	1	0005763	0.000000	0.000000
0	1	0046629	0.000000	0.000000
0	1	0005739	0.000000	1.000000
0	1	0009378	0.000000	0.000000
0	1	0004921	0.000000	0.000000
0	1	0007475	0.000000	0.000000
0	1	0000976	0.000000	0.000000
0	1	0016246	0.000000	1.000000
0	1	0051721	0.000000	1.000000
0	1	0030538	0.000000	1.000000
0	1	0034660	0.000000	1.000000
0	1	0017151	0.000000	1.000000
0	1	0000184	0.000000	1.000000
0	1	0005634	0.000000	1.000000
0	1	0071482	0.000000	0.080000
0	1	0040011	0.000000	0.058824
0	1	0044291	0.000000	0.076923
0	1	0005515	0.000000	1.000000
0	1	0019888	0.000000	1.000000
0	1	1902476	0.000000	0.034483
0	1	0005886	0.000000	1.000000
0	1	0043410	0.000000	0.000000
0	1	0030374	0.000000	0.000000
0	1	0033617	0.000000	0.000000
0	1	0045987	0.000000	0.000000
0	1	0005654	0.000000	1.000000
0	1	0005829	0.000000	1.000000
0	1	0043328	0.000000	0.000000
0	1	0001573	0.000000	0.000000
0	1	0048245	0.000000	0.000000
0	1	0019388	0.000000	0.000000
0	1	0005634	0.000000	1.000000
0	1	0006325	0.000000	1.000000
0	1	0006366	0.000000	1.000000
0	1	0005669	0.000000	1.000000
0	1	0051123	0.000000	1.000000
0	1	0009887	0.000000	0.066667
0	1	0033133	0.000000	0.024390
0	1	0005732	0.000000	0.076923
0	1	0010204	0.000000	0.064516
0	1	0004683	0.000000	1.000000
0	1	0005516	0.000000	1.000000
0	1	0048512	0.000000	0.029412
0	1	1902476	0.000000	0.023810
0	1	0019228	0.000000	0.048780
0	1	0020015	0.000000	0.000000
0	1	0005739	0.000000	1.000000
0	1	0045277	0.000000	1.000000
0	1	0030851	0.000000	0.000000
0	1	0007617	0.000000	0.000000
0	1	0000162	0.000000	0.000000
0	1	0033617	0.000000	0.000000
0	1	0008344	0.000000	1.000000
0	1	0048512	0.000000	1.000000
0	1	0004588	0.000000	0.000000
0	1	0031490	0.000000	0.000000
0	1	0005179	0.000000	0.043478
0	1	0046976	0.000000	0.019608
0	1	0051721	0.000000	1.000000
0	1	0015629	0.000000	1.000000
0	1	0006470	0.000000	1.000000
0	1	0008020	0.000000	0.045455
0	1	0031175	0.000000	0.054054
0	1	0005732	0.000000	0.071429
0	1	0010469	0.000000	0.035714
0	1	0008395	0.000000	1.000000
0	1	0000254	0.000000	1.000000
0	1	0008203	0.000000	1.000000
0	1	0016126	0.000000	1.000000
0	1	0006813	0.000000	0.062500
0	1	0043995	0.000000	0.081633
0	1	0005789	0.000000	1.000000
0	1	0008191	0.000000	0.043478
0	1	0048468	0.000000	0.071429
0	1	0071540	0.000000	1.000000
0	1	0002188	0.000000	1.000000
0	1	0003729	0.000000	1.000000
0	1	0043614	0.000000	1.000000
0	1	0003743	0.000000	1.000000
0	1	0001732	0.000000	1.000000
0	1	0071541	0.000000	1.000000
0	1	0008273	0.000000	0.021053
0	1	0008565	0.000000	0.047619
0	1	0010075	0.000000	0.045455
0	1	0042391	0.000000	0.035088
0	1	0005887	0.000000	1.000000
0	1	0042923	0.000000	1.000000
0	1	0042277	0.000000	1.000000
0	1	0007218	0.000000	1.000000
0	1	0004930	0.000000	1.000000
0	1	0004956	0.000000	1.000000
0	1	0031012	0.000000	0.066667
0	1	0006432	0.000000	0.037736
0	1	0043473	0.000000	0.076923
0	1	0046339	0.000000	0.090909
0	1	0000724	0.000000	1.000000
0	1	0005540	0.000000	0.000000
0	1	0004622	0.000000	0.000000
0	1	0005634	0.000000	1.000000
0	1	0009734	0.000000	0.090909
0	1	0015871	0.000000	0.027027
0	1	0042989	0.000000	0.060606
0	1	0016578	0.000000	1.000000
0	1	0006883	0.000000	0.045455
0	1	0051897	0.000000	0.022727
0	1	0005634	0.000000	1.000000
0	1	0008273	0.000000	0.014706
0	1	0000462	0.000000	1.000000
0	1	0003924	0.000000	1.000000
0	1	0005525	0.000000	1.000000
0	1	0034511	0.000000	1.000000
0	1	0005634	0.000000	0.071429
0	1	0030688	0.000000	1.000000
0	1	0030199	0.000000	0.088235
0	1	0007422	0.000000	0.028571
0	1	0007088	0.000000	0.026316
0	1	0006265	0.000000	1.000000
0	1	0031298	0.000000	1.000000
0	1	0006338	0.000000	1.000000
0	1	0007059	0.000000	1.000000
0	1	0006260	0.000000	1.000000
0	1	0003917	0.000000	1.000000
0	1	0005730	0.000000	1.000000
0	1	0008308	0.000000	0.034483
0	1	0005229	0.000000	0.029412
0	1	0019237	0.000000	0.066667
0	1	0030374	0.000000	0.027778
0	1	0031012	0.000000	1.000000
0	1	0005315	0.000000	0.000000
0	1	0036149	0.000000	0.000000
0	1	0031497	0.000000	0.000000
0	1	0005615	0.000000	1.000000
0	1	0006090	0.000000	0.000000
0	1	0005102	0.000000	1.000000
0	1	0009986	0.000000	1.000000
0	1	0038061	0.000000	0.000000
0	1	1902287	0.000000	0.000000
0	1	0009438	0.000000	0.000000
0	1	0018342	0.000000	0.000000
0	1	0005515	0.000000	1.000000
0	1	0004115	0.000000	1.000000
0	1	1902350	0.000000	0.000000
0	1	0043984	0.000000	0.000000
0	1	0090575	0.000000	0.000000
0	1	0009328	0.000000	0.000000
0	1	0000981	0.000000	1.000000
0	1	0005634	0.000000	1.000000
0	1	0009653	0.000000	1.000000
0	1	0006357	0.000000	1.000000
0	1	0030154	0.000000	1.000000
0	1	0046103	0.000000	0.044444
0	1	0004649	0.000000	0.034483
0	1	0004017	0.000000	0.044444
0	1	0097428	0.000000	0.071429
0	1	0001938	0.000000	1.000000
0	1	0048010	0.000000	1.000000
0	1	0005615	0.000000	1.000000
0	1	0005172	0.000000	1.000000
0	1	0045766	0.000000	1.000000
0	1	0001666	0.000000	1.000000
0	1	0008083	0.000000	1.000000
0	1	0038084	0.000000	1.000000
0	1	0001934	0.000000	1.000000
0	1	0002040	0.000000	1.000000
0	1	0006090	0.000000	0.086957
0	1	0001525	0.000000	1.000000
0	1	0042056	0.000000	1.000000
0	1	0050930	0.000000	1.000000
0	1	0000070	0.000000	0.068966
0	1	0060754	0.000000	1.000000
0	1	0016926	0.000000	0.060606
0	1	0005244	0.000000	0.060606
0	1	0004222	0.000000	1.000000
0	1	0008061	0.000000	0.045455
0	1	0051259	0.000000	0.038462
0	1	1902857	0.000000	0.024390
0	1	0030538	0.000000	0.025641
0	1	0016298	0.000000	1.000000
0	1	0044255	0.000000	1.000000
0	1	0042147	0.000000	0.055556
0	1	0005777	0.000000	0.000000
0	1	0005089	0.000000	0.052632
0	1	0036379	0.000000	0.000000
0	1	0006302	0.000000	1.000000
0	1	0007062	0.000000	1.000000
0	1	0006897	0.000000	0.055556
0	1	0003682	0.000000	1.000000
0	1	0072583	0.000000	0.050000
0	1	0005761	0.000000	0.000000
0	1	0010287	0.000000	0.000000
0	1	0006486	0.000000	1.000000
0	1	0005783	0.000000	1.000000
0	1	0005794	0.000000	1.000000
0	1	0008376	0.000000	1.000000
0	1	0016597	0.000000	0.071429
0	1	0003680	0.000000	0.062500
0	1	0004972	0.000000	0.025974
0	1	0055003	0.000000	0.028986
0	1	0005887	0.000000	1.000000
0	1	0007189	0.000000	1.000000
0	1	0004016	0.000000	1.000000
0	1	0007156	0.000000	0.043478
0	1	0005604	0.000000	0.058824
0	1	0033334	0.000000	0.037037
0	1	0004722	0.000000	0.062500
0	1	0005887	0.000000	1.000000
0	1	0034220	0.000000	1.000000
0	1	0045202	0.000000	1.000000
0	1	0007268	0.000000	1.000000
0	1	0007165	0.000000	1.000000
0	1	0005230	0.000000	1.000000
0	1	0043005	0.000000	1.000000
0	1	0042391	0.000000	1.000000
0	1	0019432	0.000000	0.074074
0	1	0050877	0.000000	1.000000
0	1	0016787	0.000000	0.043478
0	1	0030970	0.000000	0.071429
0	1	0097153	0.000000	0.066667
0	1	0016926	0.000000	1.000000
0	1	0005634	0.000000	1.000000
0	1	1902857	0.000000	0.022727
0	1	0060326	0.000000	0.057143
0	1	0051721	0.000000	0.000000
0	1	0007533	0.000000	0.060606
0	1	0001055	0.000000	1.000000
0	1	0006044	0.000000	0.066667
0	1	0005665	0.000000	1.000000
0	1	0007519	0.000000	0.018519
0	1	0005524	0.000000	0.017241
0	1	0070403	0.000000	0.018868
0	1	0038061	0.000000	0.000000
0	1	0000778	0.000000	1.000000
0	1	0008964	0.000000	0.000000
0	1	0032263	0.000000	0.000000
0	1	0004802	0.000000	0.000000
0	1	0005739	0.000000	1.000000
0	1	0035435	0.000000	0.000000
0	1	0030702	0.000000	0.000000
0	1	0042403	0.000000	0.000000
0	1	0005223	0.000000	0.000000
0	1	0005783	0.000000	1.000000
0	1	0034976	0.000000	1.000000
0	1	0045732	0.000000	0.052632
0	1	0003756	0.000000	1.000000
0	1	0006457	0.000000	1.000000
0	1	0005025	0.000000	0.081633
0	1	0031012	0.000000	0.062500
0	1	0010972	0.000000	0.045455
0	1	0004012	0.000000	1.000000
0	1	0005886	0.000000	1.000000
0	1	0045332	0.000000	1.000000
0	1	0005125	0.000000	0.058824
0	1	0045337	0.000000	0.045455
0	1	0045719	0.000000	0.035714
0	1	0031491	0.000000	0.025000
0	1	0008379	0.000000	1.000000
0	1	0036126	0.000000	0.000000
0	1	0004602	0.000000	1.000000
0	1	0004601	0.000000	1.000000
0	1	0006349	0.000000	0.083333
0	1	0001002	0.000000	0.027778
0	1	0016234	0.000000	0.000000
0	1	0000815	0.000000	1.000000
0	1	0015031	0.000000	1.000000
0	1	0032509	0.000000	1.000000
0	1	0005771	0.000000	1.000000
0	1	0045324	0.000000	1.000000
0	1	1902287	0.000000	0.016667
0	1	0071386	0.000000	0.024390
0	1	0016746	0.000000	0.000000
0	1	0002062	0.000000	0.041667
0	1	0035097	0.000000	1.000000
0	1	0005179	0.000000	0.042553
0	1	0005634	0.000000	1.000000
0	1	0034647	0.000000	1.000000
0	1	0005509	0.000000	0.027778
0	1	0097755	0.000000	0.047619
0	1	0032452	0.000000	1.000000
0	1	0006338	0.000000	1.000000
0	1	0070626	0.000000	0.057143
0	1	0005794	0.000000	1.000000
0	1	0006166	0.000000	0.000000
0	1	0070509	0.000000	0.000000
0	1	0048507	0.000000	0.000000
0	1	0075141	0.000000	0.000000
0	1	0014069	0.000000	1.000000
0	1	0031175	0.000000	1.000000
0	1	0042043	0.000000	1.000000
0	1	0030425	0.000000	1.000000
0	1	0070938	0.000000	1.000000
0	1	0045179	0.000000	1.000000
0	1	0051015	0.000000	1.000000
0	1	0035999	0.000000	0.062500
0	1	0019722	0.000000	1.000000
0	1	0015629	0.000000	1.000000
0	1	1905519	0.000000	1.000000
0	1	0007015	0.000000	1.000000
0	1	0006212	0.000000	0.050000
0	1	1903288	0.000000	0.093750
0	1	0034220	0.000000	0.062500
0	1	0006491	0.000000	1.000000
0	1	0030433	0.000000	1.000000
0	1	0005783	0.000000	1.000000
0	1	0000139	0.000000	1.000000
0	1	0004571	0.000000	1.000000
0	1	0008340	0.000000	0.047619
0	1	0045505	0.000000	0.083333
0	1	0030020	0.000000	0.083333
0	1	0045324	0.000000	0.043478
0	1	0031430	0.000000	1.000000
0	1	0043050	0.000000	1.000000
0	1	0040011	0.000000	1.000000
0	1	0048149	0.000000	1.000000
0	1	0005515	0.000000	1.000000
0	1	0015269	0.000000	1.000000
0	1	0050804	0.000000	1.000000
0	1	0042493	0.000000	1.000000
0	1	0035893	0.000000	0.087719
0	1	0046928	0.000000	1.000000
0	1	0045202	0.000000	1.000000
0	1	0006621	0.000000	0.090909
0	1	0055120	0.000000	1.000000
0	1	0005249	0.000000	1.000000
0	1	0006390	0.000000	0.033333
0	1	0045214	0.000000	1.000000
0	1	0006813	0.000000	1.000000
0	1	0006413	0.000000	0.037037
0	1	0006468	0.000000	1.000000
0	1	0004672	0.000000	1.000000
0	1	0048015	0.000000	0.066667
0	1	0004828	0.000000	0.060606
0	1	0043047	0.000000	0.027027
0	1	0016942	0.000000	0.000000
0	1	0031297	0.000000	1.000000
0	1	0042981	0.000000	1.000000
0	1	0006284	0.000000	1.000000
0	1	0009378	0.000000	1.000000
0	1	0003682	0.000000	1.000000
0	1	0003677	0.000000	1.000000
0	1	0008408	0.000000	1.000000
0	1	0070337	0.000000	1.000000
0	1	0000781	0.000000	1.000000
0	1	0061820	0.000000	1.000000
0	1	0032508	0.000000	1.000000
0	1	0005662	0.000000	1.000000
0	1	0005654	0.000000	1.000000
0	1	0006310	0.000000	1.000000
0	1	0009267	0.000000	1.000000
0	1	0061749	0.000000	1.000000
0	1	0005813	0.000000	1.000000
0	1	0005657	0.000000	1.000000
0	1	0051345	0.000000	1.000000
0	1	0000400	0.000000	1.000000
0	1	0000724	0.000000	1.000000
0	1	0010259	0.000000	1.000000
0	1	0043140	0.000000	1.000000
0	1	0007569	0.000000	1.000000
0	1	0044806	0.000000	1.000000
0	1	0044877	0.000000	1.000000
0	1	0006281	0.000000	1.000000
0	1	0030145	0.000000	1.000000
0	1	0001302	0.000000	1.000000
0	1	0098530	0.000000	1.000000
0	1	0000287	0.000000	1.000000
0	1	0000403	0.000000	1.000000
0	1	0071480	0.000000	1.000000
0	1	1905773	0.000000	1.000000
0	1	0061821	0.000000	1.000000
0	1	0008340	0.000000	1.000000
0	1	0035861	0.000000	1.000000
0	1	0000731	0.000000	1.000000
0	1	0006979	0.000000	1.000000
0	1	0005694	0.000000	1.000000
0	1	0016197	0.000000	0.083333
0	1	0000405	0.000000	1.000000
0	1	0042803	0.000000	1.000000
0	1	0005634	0.000000	1.000000
0	1	0035893	0.000000	0.083333
0	1	0010225	0.000000	1.000000
0	1	0015085	0.000000	0.046512
0	1	1905202	0.000000	0.076923
0	1	0004540	0.000000	1.000000
0	1	0032436	0.000000	0.016667
0	1	0007015	0.000000	0.062500
0	1	0045732	0.000000	0.025000
0	1	0032974	0.000000	0.022727
0	1	0008757	0.000000	1.000000
0	1	0008355	0.000000	0.045455
0	1	0051998	0.000000	1.000000
0	1	0001992	0.000000	0.047619
0	1	0045089	0.000000	0.043478
0	1	0036464	0.000000	0.000000
0	1	0005634	0.000000	1.000000
0	1	0035860	0.000000	0.000000
0	1	0006423	0.000000	0.000000
0	1	0042789	0.000000	0.000000
0	1	0034701	0.000000	0.000000
0	1	0035999	0.000000	1.000000
0	1	0009396	0.000000	1.000000
0	1	0005739	0.000000	1.000000
0	1	0042162	0.000000	0.076923
0	1	0030272	0.000000	1.000000
0	1	0032040	0.000000	0.062500
0	1	0045663	0.000000	0.028571
0	1	0051289	0.000000	0.058824
0	1	0008532	0.000000	1.000000
0	1	0006486	0.000000	1.000000
0	1	0005794	0.000000	1.000000
0	1	0005783	0.000000	1.000000
0	1	0030311	0.000000	1.000000
0	1	0008376	0.000000	1.000000
0	1	0060291	0.000000	0.023256
0	1	0031490	0.000000	0.071429
0	1	0032197	0.000000	0.066667
0	1	0031751	0.000000	0.076923
0	1	0005634	0.000000	1.000000
0	1	0006282	0.000000	1.000000
0	1	0004649	0.000000	1.000000
0	1	0031175	0.000000	0.058824
0	1	1990966	0.000000	1.000000
0	1	0001649	0.000000	0.090909
0	1	0009225	0.000000	1.000000
0	1	0015248	0.000000	0.052632
0	1	0005319	0.000000	0.062500
0	1	0061617	0.000000	1.000000
0	1	0005515	0.000000	1.000000
0	1	0042407	0.000000	1.000000
0	1	0014912	0.000000	0.043478
0	1	0045665	0.000000	0.054054
0	1	0006809	0.000000	0.080000
0	1	0005829	0.000000	1.000000
0	1	0006974	0.000000	1.000000
0	1	0010972	0.000000	0.038462
0	1	0009451	0.000000	1.000000
0	1	0005665	0.000000	0.000000
0	1	0005385	0.000000	0.022727
0	1	0042555	0.000000	0.000000
0	1	0010447	0.000000	0.047619
0	1	0003700	0.000000	1.000000
0	1	0005634	0.000000	1.000000
0	1	0044806	0.000000	0.033333
0	1	0016236	0.000000	0.033333
0	1	0043565	0.000000	1.000000
0	1	0071688	0.000000	0.018182
0	1	0004647	0.000000	0.058824
0	1	0004439	0.000000	1.000000
0	1	0034485	0.000000	1.000000
0	1	0046856	0.000000	1.000000
0	1	0090156	0.000000	0.080000
0	1	0005643	0.000000	0.000000
0	1	0042813	0.000000	0.088235
0	1	0062040	0.000000	0.000000
0	1	0005886	0.000000	1.000000
0	1	0002229	0.000000	1.000000
0	1	0004675	0.000000	1.000000
0	1	0006952	0.000000	1.000000
0	1	0042742	0.000000	1.000000
0	1	0008139	0.000000	0.020408
0	1	0004802	0.000000	0.065217
0	1	0015038	0.000000	0.080000
0	1	0045571	0.000000	0.051724
0	1	0005200	0.000000	1.000000
0	1	0000278	0.000000	1.000000
0	1	0007017	0.000000	1.000000
0	1	0000226	0.000000	1.000000
0	1	0005525	0.000000	1.000000
0	1	0005874	0.000000	1.000000
0	1	0009931	0.000000	0.083333
0	1	0080156	0.000000	0.086957
0	1	0042809	0.000000	0.068966
0	1	0014809	0.000000	0.054054
0	1	0005385	0.000000	1.000000
0	1	0071577	0.000000	1.000000
0	1	0004637	0.000000	0.031250
0	1	0005667	0.000000	0.000000
0	1	0030018	0.000000	0.000000
0	1	0004161	0.000000	0.030303
0	1	0003700	0.000000	1.000000
0	1	0043565	0.000000	1.000000
0	1	0005634	0.000000	1.000000
0	1	0000978	0.000000	1.000000
0	1	0061408	0.000000	1.000000
0	1	0007157	0.000000	0.066667
0	1	0034605	0.000000	1.000000
0	1	1905519	0.000000	0.088889
0	1	0006572	0.000000	0.051282
0	1	0000296	0.000000	0.086957
0	1	0035098	0.000000	1.000000
0	1	0000122	0.000000	1.000000
0	1	0046976	0.000000	1.000000
0	1	0031491	0.000000	1.000000
0	1	0042054	0.000000	1.000000
0	1	0006342	0.000000	1.000000
0	1	0033314	0.000000	0.097222
0	1	0015347	0.000000	0.041667
0	1	0006813	0.000000	0.023256
0	1	0086010	0.000000	0.047619
0	1	0008375	0.000000	1.000000
0	1	0000049	0.000000	0.076923
0	1	0098821	0.000000	0.039474
0	1	0030702	0.000000	0.000000
0	1	0051019	0.000000	0.076923
0	1	0008194	0.000000	1.000000
0	1	0045039	0.000000	0.000000
0	1	0045766	0.000000	0.000000
0	1	0010494	0.000000	0.000000
0	1	0007523	0.000000	0.000000
0	1	0016020	0.000000	1.000000
0	1	0005886	0.000000	1.000000
0	1	0008506	0.000000	1.000000
0	1	0005773	0.000000	1.000000
0	1	0048935	0.000000	0.017241
0	1	0009758	0.000000	0.023810
0	1	0006506	0.000000	0.011364
0	1	0032006	0.000000	0.020000
0	1	0017119	0.000000	1.000000
0	1	0006891	0.000000	1.000000
0	1	0002074	0.000000	0.038462
0	1	0006166	0.000000	0.020000
0	1	0009651	0.000000	0.083333
0	1	0019722	0.000000	0.052632
0	1	0009725	0.000000	1.000000
0	1	0038023	0.000000	1.000000
0	1	0061418	0.000000	0.075000
0	1	0033333	0.000000	0.083333
0	1	0045037	0.000000	0.029412
0	1	0070403	0.000000	0.066667
0	1	0005886	0.000000	1.000000
0	1	2000032	0.000000	0.000000
0	1	0045893	0.000000	0.000000
0	1	1905519	0.000000	0.000000
0	1	0001664	0.000000	0.000000
0	1	0044212	0.000000	1.000000
0	1	0005634	0.000000	1.000000
0	1	0030154	0.000000	1.000000
0	1	0043565	0.000000	1.000000
0	1	0006032	0.000000	0.071429
0	1	0097428	0.000000	0.066667
0	1	0004652	0.000000	0.076923
0	1	0071880	0.000000	0.086957
0	1	0042802	0.000000	1.000000
0	1	0003883	0.000000	1.000000
0	1	0006241	0.000000	1.000000
0	1	0019856	0.000000	1.000000
0	1	0004937	0.000000	0.042553
0	1	0043951	0.000000	0.022222
0	1	0008541	0.000000	0.000000
0	1	0030374	0.000000	0.027027
0	1	0080031	0.000000	1.000000
0	1	0080032	0.000000	1.000000
0	1	0009696	0.000000	1.000000
0	1	0009694	0.000000	1.000000
0	1	0009651	0.000000	0.050000
0	1	0010259	0.000000	0.047619
0	1	0080030	0.000000	1.000000
0	1	0005933	0.000000	0.000000
0	1	1905773	0.000000	0.066667
0	1	0072334	0.000000	0.000000
0	1	0046658	0.000000	1.000000
0	1	0042403	0.000000	0.000000
0	1	0003381	0.000000	0.000000
0	1	0008176	0.000000	0.000000
0	1	0019005	0.000000	1.000000
0	1	0031146	0.000000	1.000000
0	1	0006511	0.000000	1.000000
0	1	0004842	0.000000	1.000000
0	1	0030538	0.000000	0.022222
0	1	0004058	0.000000	0.071429
0	1	0002027	0.000000	0.031250
0	1	0045202	0.000000	0.083333
0	1	0045038	0.000000	1.000000
0	1	0045037	0.000000	1.000000
0	1	0009534	0.000000	1.000000
0	1	0009142	0.000000	0.054054
0	1	0010027	0.000000	1.000000
0	1	0042448	0.000000	0.076923
0	1	0007507	0.000000	0.058824
0	1	0033856	0.000000	0.000000
0	1	0005634	0.000000	1.000000
0	1	0034605	0.000000	1.000000
0	1	0006423	0.000000	0.039216
0	1	0000978	0.000000	1.000000
0	1	0061408	0.000000	1.000000
0	1	0003700	0.000000	1.000000
0	1	0043565	0.000000	1.000000
0	1	0086005	0.000000	0.062500
0	1	0007614	0.000000	0.055556
0	1	0006148	0.000000	0.040000
0	1	0005801	0.000000	1.000000
0	1	0005794	0.000000	1.000000
0	1	0005783	0.000000	1.000000
0	1	0006621	0.000000	1.000000
0	1	0009658	0.000000	0.083333
0	1	0006888	0.000000	1.000000
0	1	1990244	0.000000	0.032258
0	1	0048039	0.000000	0.000000
0	1	0038084	0.000000	0.081081
0	1	0005886	0.000000	1.000000
0	1	0033133	0.000000	0.000000
0	1	0001055	0.000000	0.021739
0	1	0000780	0.000000	0.093750
0	1	0071391	0.000000	0.000000
0	1	0051539	0.000000	1.000000
0	1	0005366	0.000000	1.000000
0	1	1990966	0.000000	0.014706
0	1	0005887	0.000000	1.000000
0	1	0000226	0.000000	0.023810
0	1	0043161	0.000000	0.016393
0	1	0004028	0.000000	0.047619
0	1	0003735	0.000000	1.000000
0	1	0005525	0.000000	0.043478
0	1	0071627	0.000000	0.000000
0	1	0002040	0.000000	0.000000
0	1	0005788	0.000000	0.000000
0	1	0007369	0.000000	0.058824
0	1	0016139	0.000000	1.000000
0	1	0005764	0.000000	1.000000
0	1	0004560	0.000000	1.000000
0	1	0006004	0.000000	1.000000
0	1	0048365	0.000000	0.066667
0	1	0008344	0.000000	0.071429
0	1	0005109	0.000000	0.083333
0	1	0030687	0.000000	1.000000
0	1	0000027	0.000000	1.000000
0	1	0015131	0.000000	0.020833
0	1	0001516	0.000000	0.040816
0	1	0005743	0.000000	0.037037
0	1	0005516	0.000000	0.000000
0	1	0005886	0.000000	1.000000
0	1	0010204	0.000000	1.000000
0	1	0009627	0.000000	0.078947
0	1	0043686	0.000000	0.050000
0	1	0015279	0.000000	0.017544
0	1	0051045	0.000000	0.078431
0	1	0003924	0.000000	1.000000
0	1	0006886	0.000000	1.000000
0	1	0032482	0.000000	1.000000
0	1	0001228	0.000000	0.076923
0	1	0005768	0.000000	1.000000
0	1	0019905	0.000000	0.083333
0	1	0090307	0.000000	0.057143
0	1	0030507	0.000000	0.083333
0	1	0005773	0.000000	1.000000
0	1	0043248	0.000000	0.000000
0	1	0004069	0.000000	0.000000
0	1	0001501	0.000000	0.000000
0	1	0015986	0.000000	0.000000
0	1	0030136	0.000000	1.000000
0	1	0005905	0.000000	1.000000
0	1	0005546	0.000000	1.000000
0	1	0005886	0.000000	1.000000
0	1	0006897	0.000000	1.000000
0	1	0000149	0.000000	1.000000
0	1	0001561	0.000000	0.051282
0	1	0032050	0.000000	1.000000
0	1	0006900	0.000000	1.000000
0	1	0005545	0.000000	1.000000
0	1	0072583	0.000000	1.000000
0	1	0019511	0.000000	0.068966
0	1	0019430	0.000000	0.051282
0	1	0071346	0.000000	0.074074
0	1	0016788	0.000000	1.000000
0	1	0055037	0.000000	0.000000
0	1	0000053	0.000000	0.000000
0	1	0044291	0.000000	0.000000
0	1	0006414	0.000000	0.000000
0	1	0019430	0.000000	1.000000
0	1	0005507	0.000000	1.000000
0	1	0005576	0.000000	1.000000
0	1	0004784	0.000000	1.000000
0	1	0005615	0.000000	1.000000
0	1	0004837	0.000000	0.083333
0	1	0042127	0.000000	0.030303
0	1	0086005	0.000000	0.039216
0	1	0042026	0.000000	0.064516
0	1	0051213	0.000000	1.000000
0	1	0045487	0.000000	1.000000
0	1	0052634	0.000000	1.000000
0	1	0071346	0.000000	0.043478
0	1	0007399	0.000000	0.076923
0	1	0000395	0.000000	0.093750
0	1	0005925	0.000000	0.000000
0	1	0030182	0.000000	1.000000
0	1	0005615	0.000000	1.000000
0	1	0045165	0.000000	1.000000
0	1	0046910	0.000000	0.083333
0	1	0005109	0.000000	1.000000
0	1	0005736	0.000000	0.031250
0	1	0016055	0.000000	1.000000
0	1	0043996	0.000000	0.040816
0	1	0006265	0.000000	0.076923
0	1	2000649	0.000000	1.000000
0	1	0019871	0.000000	1.000000
0	1	0001518	0.000000	1.000000
0	1	0086002	0.000000	1.000000
0	1	0086005	0.000000	1.000000
0	1	0086091	0.000000	1.000000
0	1	0032049	0.000000	0.042553
0	1	0043235	0.000000	0.090909
0	1	0015369	0.000000	0.041667
0	1	0044325	0.000000	1.000000
0	1	0006801	0.000000	0.074074
0	1	0000932	0.000000	1.000000
0	1	0000184	0.000000	1.000000
0	1	0005634	0.000000	1.000000
0	1	0060326	0.000000	0.037037
0	1	0000978	0.000000	0.000000
0	1	0033314	0.000000	0.074627
0	1	0010862	0.000000	0.065789
0	1	0005886	0.000000	1.000000
0	1	0045038	0.000000	0.000000
0	1	0005925	0.000000	0.083333
0	1	0006369	0.000000	0.000000
0	1	0008138	0.000000	0.000000
0	1	0007155	0.000000	1.000000
0	1	0005887	0.000000	1.000000
0	1	0042809	0.000000	0.000000
0	1	0043995	0.000000	0.021277
0	1	0002196	0.000000	0.031250
0	1	0003723	0.000000	0.000000
0	1	0005789	0.000000	1.000000
0	1	0051377	0.000000	1.000000
0	1	0006506	0.000000	1.000000
0	1	0015248	0.000000	0.052632
0	1	1904059	0.000000	0.018868
0	1	0043295	0.000000	0.062500
0	1	0006805	0.000000	0.072727
0	1	0008097	0.000000	1.000000
0	1	0005739	0.000000	1.000000
0	1	2000677	0.000000	0.000000
0	1	0031954	0.000000	0.000000
0	1	0015248	0.000000	0.047619
0	1	0002940	0.000000	0.000000
0	1	0006886	0.000000	1.000000
0	1	0005794	0.000000	1.000000
0	1	0000395	0.000000	0.040816
0	1	0003924	0.000000	1.000000
0	1	0006891	0.000000	1.000000
0	1	0006890	0.000000	1.000000
0	1	0042147	0.000000	1.000000
0	1	0032482	0.000000	1.000000
0	1	0034090	0.000000	0.051282
0	1	0007619	0.000000	0.050000
0	1	0018401	0.000000	0.050000
0	1	0006812	0.000000	1.000000
0	1	0005261	0.000000	1.000000
0	1	0005750	0.000000	0.000000
0	1	0002116	0.000000	0.000000
0	1	0005758	0.000000	0.000000
0	1	0008024	0.000000	0.000000
0	1	0008408	0.000000	1.000000
0	1	0007569	0.000000	0.076923
0	1	0005850	0.000000	0.000000
0	1	0045332	0.000000	0.047619
0	1	0031625	0.000000	0.037037
0	1	0005886	0.000000	1.000000
0	1	0006303	0.000000	0.000000
0	1	0006436	0.000000	0.000000
0	1	0097310	0.000000	0.000000
0	1	0008191	0.000000	0.000000
0	1	0000209	0.000000	1.000000
0	1	0031624	0.000000	1.000000
0	1	0000151	0.000000	1.000000
0	1	0032436	0.000000	1.000000
0	1	0061630	0.000000	1.000000
0	1	0006511	0.000000	1.000000
0	1	0070207	0.000000	0.068966
0	1	0070542	0.000000	0.038462
0	1	0032007	0.000000	0.078431
0	1	0006610	0.000000	0.022222
0	1	0016021	0.000000	1.000000
0	1	0005886	0.000000	1.000000
0	1	0042626	0.000000	1.000000
0	1	0051879	0.000000	0.040000
0	1	0015979	0.000000	0.040000
0	1	0034097	0.000000	0.040000
0	1	0045337	0.000000	0.022727
0	1	0009451	0.000000	1.000000
0	1	1990112	0.000000	0.000000
0	1	0019030	0.000000	0.000000
0	1	0035023	0.000000	0.035714
0	1	0009617	0.000000	0.041667
0	1	0061631	0.000000	1.000000
0	1	0045263	0.000000	0.000000
0	1	0008285	0.000000	0.030303
0	1	0044212	0.000000	0.030303
0	1	0045907	0.000000	0.021277
0	1	0009451	0.000000	1.000000
0	1	0015106	0.000000	0.027778
0	1	0015132	0.000000	0.018868
0	1	0015871	0.000000	0.035714
0	1	0000776	0.000000	0.000000
0	1	0000712	0.000000	1.000000
0	1	0003690	0.000000	1.000000
0	1	0043240	0.000000	1.000000
0	1	0031297	0.000000	1.000000
0	1	0071821	0.000000	1.000000
0	1	0007613	0.000000	0.031250
0	1	0032465	0.000000	0.031250
0	1	0001227	0.000000	0.020833
0	1	0110034	0.000000	0.019608
0	1	0005783	0.000000	1.000000
0	1	0016020	0.000000	1.000000
0	1	0008528	0.000000	0.000000
0	1	0015499	0.000000	0.000000
0	1	0046486	0.000000	0.000000
0	1	0042809	0.000000	0.000000
0	1	0009690	0.000000	1.000000
0	1	0004139	0.000000	0.000000
0	1	0010972	0.000000	0.058824
0	1	0004046	0.000000	0.000000
0	1	0008010	0.000000	0.000000
0	1	0043565	0.000000	1.000000
0	1	0050684	0.000000	0.000000
0	1	0001649	0.000000	0.000000
0	1	0005634	0.000000	1.000000
0	1	0003988	0.000000	0.076923
0	1	2000677	0.000000	0.000000
0	1	0071763	0.000000	1.000000
0	1	0005635	0.000000	1.000000
0	1	0016973	0.000000	1.000000
0	1	0060541	0.000000	0.062500
0	1	0034381	0.000000	0.066667
0	1	0032273	0.000000	0.043478
0	1	0009063	0.000000	0.068966
0	1	0006631	0.000000	1.000000
0	1	0045300	0.000000	1.000000
0	1	0045571	0.000000	0.040000
0	1	0000296	0.000000	0.043478
0	1	0009570	0.000000	1.000000
0	1	0007015	0.000000	0.090909
0	1	0060696	0.000000	0.043478
0	1	0034774	0.000000	0.000000
0	1	0004722	0.000000	1.000000
0	1	0004724	0.000000	1.000000
0	1	0019228	0.000000	0.050000
0	1	0071577	0.000000	0.022727
0	1	0031175	0.000000	0.043478
0	1	0003735	0.000000	1.000000
0	1	0000027	0.000000	1.000000
0	1	0044255	0.000000	0.083333
0	1	0006471	0.000000	0.062500
0	1	0022625	0.000000	1.000000
0	1	0061337	0.000000	0.035714
0	1	0050871	0.000000	0.030303
0	1	0005730	0.000000	1.000000
0	1	0003950	0.000000	1.000000
0	1	0070212	0.000000	1.000000
0	1	1990404	0.000000	1.000000
0	1	0006302	0.000000	1.000000
0	1	0005634	0.000000	1.000000
0	1	0015513	0.000000	0.045455
0	1	0060027	0.000000	0.032258
0	1	0040011	0.000000	0.055556
0	1	0090286	0.000000	0.058824
0	1	0005227	0.000000	1.000000
0	1	0005886	0.000000	1.000000
0	1	0000712	0.000000	0.016129
0	1	0030154	0.000000	0.035714
0	1	0004826	0.000000	0.032258
0	1	1903126	0.000000	0.017857
0	1	0009507	0.000000	1.000000
0	1	0004925	0.000000	0.000000
0	1	0051298	0.000000	0.000000
0	1	0007005	0.000000	0.000000
0	1	0006635	0.000000	0.000000
0	1	0045454	0.000000	1.000000
0	1	0004362	0.000000	1.000000
0	1	0004791	0.000000	1.000000
0	1	0005934	0.000000	0.000000
0	1	0005345	0.000000	0.055556
0	1	0045545	0.000000	0.037037
0	1	0007034	0.000000	0.076923
0	1	0046540	0.000000	1.000000
0	1	1990726	0.000000	1.000000
0	1	0071013	0.000000	1.000000
0	1	0003723	0.000000	1.000000
0	1	0005688	0.000000	1.000000
0	1	0000932	0.000000	1.000000
0	1	1904380	0.000000	0.000000
0	1	0017183	0.000000	0.000000
0	1	0010862	0.000000	0.000000
0	1	0006423	0.000000	0.000000
0	1	0005681	0.000000	1.000000
0	1	0003723	0.000000	1.000000
0	1	0005184	0.000000	0.086957
0	1	0001080	0.000000	0.000000
0	1	0034459	0.000000	1.000000
0	1	1904262	0.000000	0.000000
0	1	0002074	0.000000	0.000000
0	1	0019748	0.000000	1.000000
0	1	0016783	0.000000	0.000000
0	1	0005845	0.000000	0.000000
0	1	0006816	0.000000	0.083333
0	1	0001732	0.000000	0.048780
0	1	0010499	0.000000	0.000000
0	1	0044196	0.000000	1.000000
0	1	0032526	0.000000	0.000000
0	1	0050718	0.000000	0.000000
0	1	0002229	0.000000	0.000000
0	1	0006919	0.000000	1.000000
0	1	0097199	0.000000	1.000000
0	1	0006915	0.000000	1.000000
0	1	0005681	0.000000	0.000000
0	1	0097194	0.000000	1.000000
0	1	0004197	0.000000	1.000000
0	1	0005953	0.000000	0.000000
0	1	0043614	0.000000	0.000000
0	1	0097153	0.000000	1.000000
0	1	0000178	0.000000	0.000000
0	1	0005249	0.000000	1.000000
0	1	0014069	0.000000	1.000000
0	1	0016021	0.000000	1.000000
0	1	1905030	0.000000	1.000000
0	1	0045211	0.000000	1.000000
0	1	0010048	0.000000	0.047619
0	1	0005250	0.000000	1.000000
0	1	0008076	0.000000	1.000000
0	1	0071222	0.000000	0.027027
0	1	0071805	0.000000	1.000000
0	1	0043197	0.000000	1.000000
0	1	0030425	0.000000	1.000000
0	1	0042803	0.000000	0.037037
0	1	0003714	0.000000	0.057692
0	1	0005886	0.000000	1.000000
0	1	0002429	0.000000	0.000000
0	1	0046294	0.000000	0.000000
0	1	0045037	0.000000	0.000000
0	1	0035069	0.000000	0.000000
0	1	0033612	0.000000	1.000000
0	1	0000151	0.000000	1.000000
0	1	0031624	0.000000	1.000000
0	1	0032436	0.000000	1.000000
0	1	0000209	0.000000	1.000000
0	1	0006511	0.000000	1.000000
0	1	0061630	0.000000	1.000000
0	1	0030252	0.000000	0.050000
0	1	0009826	0.000000	0.062500
0	1	0008272	0.000000	0.037037
0	1	0048675	0.000000	0.036364
0	1	0005871	0.000000	1.000000
0	1	0016887	0.000000	1.000000
0	1	0007018	0.000000	1.000000
0	1	0008017	0.000000	1.000000
0	1	0005874	0.000000	1.000000
0	1	0003777	0.000000	1.000000
0	1	0006878	0.000000	0.090909
0	1	0006486	0.000000	0.064516
0	1	0006855	0.000000	0.071429
0	1	0004693	0.000000	0.052632
0	1	0009535	0.000000	1.000000
0	1	0009658	0.000000	1.000000
0	1	0070816	0.000000	0.045455
0	1	0045037	0.000000	1.000000
0	1	0009706	0.000000	1.000000
0	1	0008395	0.000000	0.071429
0	1	0043235	0.000000	0.034483
0	1	0004851	0.000000	0.058824
0	1	0008889	0.000000	1.000000
0	1	0050853	0.000000	0.000000
0	1	0006812	0.000000	0.000000
0	1	0051001	0.000000	0.000000
0	1	0034271	0.000000	0.000000
0	1	0016020	0.000000	1.000000
0	1	0016709	0.000000	1.000000
0	1	2000331	0.000000	0.055556
0	1	0002188	0.000000	0.054054
0	1	0034587	0.000000	0.083333
0	1	0008209	0.000000	0.090909
0	1	0005783	0.000000	1.000000
0	1	0030134	0.000000	1.000000
0	1	0007030	0.000000	1.000000
0	1	0006886	0.000000	1.000000
0	1	0005794	0.000000	1.000000
0	1	0006888	0.000000	1.000000
0	1	0005793	0.000000	1.000000
0	1	0006203	0.000000	0.028571
0	1	0004059	0.000000	0.000000
0	1	0035914	0.000000	0.086957
0	1	0031225	0.000000	0.062500
0	1	0004650	0.000000	1.000000
0	1	0031941	0.000000	0.000000
0	1	0005774	0.000000	0.000000
0	1	0005643	0.000000	0.000000
0	1	0045087	0.000000	0.000000
0	1	0046658	0.000000	1.000000
0	1	0006610	0.000000	0.000000
0	1	0007043	0.000000	0.000000
0	1	0032137	0.000000	0.000000
0	1	0006282	0.000000	0.000000
0	1	0008528	0.000000	1.000000
0	1	0017046	0.000000	1.000000
0	1	0004991	0.000000	1.000000
0	1	0004190	0.000000	0.060606
0	1	0002244	0.000000	0.066667
0	1	0015038	0.000000	0.080000
0	1	0046765	0.000000	0.023810
0	1	0070626	0.000000	1.000000
0	1	0044208	0.000000	1.000000
0	1	0004018	0.000000	1.000000
0	1	0000297	0.000000	0.027778
0	1	0015114	0.000000	0.037037
0	1	0042026	0.000000	0.034483
0	1	0051455	0.000000	0.025974
0	1	0042813	0.000000	1.000000
0	1	0006470	0.000000	0.060606
0	1	0060070	0.000000	1.000000
0	1	0035567	0.000000	1.000000
0	1	0017147	0.000000	1.000000
0	1	0005886	0.000000	1.000000
0	1	0006910	0.000000	0.080000
0	1	0006641	0.000000	0.076923
0	1	0036149	0.000000	0.066667
0	1	0043967	0.000000	1.000000
0	1	0035267	0.000000	1.000000
0	1	0043968	0.000000	1.000000
0	1	0003714	0.000000	1.000000
0	1	0046933	0.000000	0.027027
0	1	0008934	0.000000	0.093023
0	1	0010181	0.000000	0.021739
0	1	0001097	0.000000	0.023810
0	1	0007586	0.000000	1.000000
0	1	0005615	0.000000	1.000000
0	1	0005179	0.000000	1.000000
0	1	0030424	0.000000	1.000000
0	1	0008292	0.000000	0.051282
0	1	0005184	0.000000	1.000000
0	1	0009102	0.000000	0.023256
0	1	0032496	0.000000	0.062500
0	1	0005525	0.000000	0.054054
0	1	0048703	0.000000	0.000000
0	1	0019901	0.000000	1.000000
0	1	0005739	0.000000	1.000000
0	1	0008028	0.000000	0.032258
0	1	0036065	0.000000	0.000000
0	1	0005743	0.000000	1.000000
0	1	0045719	0.000000	0.000000
0	1	0016020	0.000000	1.000000
0	1	0005829	0.000000	1.000000
0	1	0001525	0.000000	0.000000
0	1	0001056	0.000000	0.000000
0	1	0019843	0.000000	0.000000
0	1	0016303	0.000000	0.000000
0	1	0004984	0.000000	1.000000
0	1	0007608	0.000000	1.000000
0	1	0004252	0.000000	0.055556
0	1	0005549	0.000000	1.000000
0	1	0043103	0.000000	0.042553
0	1	0007186	0.000000	1.000000
0	1	0005850	0.000000	0.000000
0	1	0007131	0.000000	0.047619
0	1	0007186	0.000000	1.000000
0	1	0003729	0.000000	0.000000
0	1	0046785	0.000000	0.076923
0	1	0000395	0.000000	0.043478
0	1	0002455	0.000000	0.090909
0	1	0047545	0.000000	1.000000
0	1	0003973	0.000000	1.000000
0	1	0005739	0.000000	1.000000
0	1	0043652	0.000000	0.041667
0	1	0006367	0.000000	0.051282
0	1	0071391	0.000000	0.066667
0	1	0000049	0.000000	0.071429
0	1	0004888	0.000000	0.071429
0	1	0008373	0.000000	1.000000
0	1	0097194	0.000000	0.062500
0	1	0009410	0.000000	0.071429
0	1	0097755	0.000000	0.041667
0	1	0006412	0.000000	1.000000
0	1	0000027	0.000000	1.000000
0	1	0019843	0.000000	1.000000
0	1	0003735	0.000000	1.000000
0	1	0005345	0.000000	0.055556
0	1	0015934	0.000000	1.000000
0	1	0022625	0.000000	1.000000
0	1	0070180	0.000000	1.000000
0	1	0010305	0.000000	0.038462
0	1	0042538	0.000000	0.040000
0	1	1902036	0.000000	0.033333
0	1	0005515	0.000000	1.000000
0	1	0005762	0.000000	0.000000
0	1	0005025	0.000000	0.020833
0	1	0010972	0.000000	0.000000
0	1	0048666	0.000000	0.000000
0	1	0006465	0.000000	1.000000
0	1	0005887	0.000000	1.000000
0	1	0004252	0.000000	1.000000
0	1	0007264	0.000000	0.066667
0	1	0000226	0.000000	0.076923
0	1	0003950	0.000000	0.086957
0	1	0051087	0.000000	0.045455
0	1	0035556	0.000000	1.000000
0	1	0046777	0.000000	1.000000
0	1	0004683	0.000000	1.000000
0	1	0005634	0.000000	1.000000
0	1	0009651	0.000000	1.000000
0	1	0005516	0.000000	1.000000
0	1	0018105	0.000000	1.000000
0	1	0006468	0.000000	1.000000
0	1	0005524	0.000000	1.000000
0	1	0005654	0.000000	1.000000
0	1	0097192	0.000000	1.000000
0	1	0006446	0.000000	1.000000
0	1	0004674	0.000000	1.000000
0	1	1990883	0.000000	0.088235
0	1	1990904	0.000000	0.083333
0	1	0034459	0.000000	0.047619
0	1	0009931	0.000000	1.000000
0	1	0051177	0.000000	0.058824
0	1	0045663	0.000000	0.052632
0	1	0045333	0.000000	1.000000
0	1	0007619	0.000000	0.047619
0	1	0043103	0.000000	0.095238
0	1	0048039	0.000000	0.000000
0	1	0005515	0.000000	1.000000
0	1	0006621	0.000000	0.000000
0	1	0016579	0.000000	0.000000
0	1	0008094	0.000000	0.083333
0	1	0045116	0.000000	0.000000
0	1	0005829	0.000000	1.000000
0	1	0000156	0.000000	1.000000
0	1	0006210	0.000000	0.046512
0	1	0034237	0.000000	0.052632
0	1	0003700	0.000000	1.000000
0	1	0006887	0.000000	0.090909
0	1	0019354	0.000000	0.045455
0	1	0005829	0.000000	1.000000
0	1	0006432	0.000000	1.000000
0	1	0009826	0.000000	0.050000
0	1	0002181	0.000000	1.000000
0	1	0009328	0.000000	1.000000
0	1	0004826	0.000000	1.000000
0	1	0035065	0.000000	0.021739
0	1	0005634	0.000000	1.000000
0	1	0060271	0.000000	0.051282
0	1	0006521	0.000000	0.026316
0	1	0009833	0.000000	1.000000
0	1	0030244	0.000000	1.000000
0	1	0016759	0.000000	1.000000
0	1	0005802	0.000000	1.000000
0	1	0005515	0.000000	1.000000
0	1	0005768	0.000000	1.000000
0	1	0098705	0.000000	0.034483
0	1	0005886	0.000000	1.000000
0	1	0008272	0.000000	0.062500
0	1	0042538	0.000000	1.000000
0	1	0033327	0.000000	0.054054
0	1	0005794	0.000000	1.000000
0	1	0005261	0.000000	0.043478
0	1	0017059	0.000000	1.000000
0	1	0006686	0.000000	1.000000
0	1	0033327	0.000000	0.038462
0	1	0061599	0.000000	0.000000
0	1	0030165	0.000000	0.000000
0	1	0045065	0.000000	0.038462
0	1	0005739	0.000000	1.000000
0	1	0005634	0.000000	1.000000
0	1	0001508	0.000000	0.000000
0	1	0086005	0.000000	0.000000
0	1	0017154	0.000000	0.000000
0	1	0006526	0.000000	0.000000
0	1	0019237	0.000000	1.000000
0	1	0000070	0.000000	1.000000
0	1	0030702	0.000000	1.000000
0	1	0016787	0.000000	0.083333
0	1	0070125	0.000000	0.044444
0	1	0032496	0.000000	0.033333
0	1	0000780	0.000000	1.000000
0	1	0006527	0.000000	0.047619
0	1	0005634	0.000000	1.000000
0	1	0006357	0.000000	1.000000
0	1	0031490	0.000000	1.000000
0	1	0016514	0.000000	1.000000
0	1	0006338	0.000000	1.000000
0	1	0050567	0.000000	0.066667
0	1	0016586	0.000000	1.000000
0	1	0019511	0.000000	0.080000
0	1	0004450	0.000000	0.058824
0	1	0000703	0.000000	0.062500
0	1	0005829	0.000000	1.000000
0	1	0106004	0.000000	1.000000
0	1	0005634	0.000000	1.000000
0	1	0043527	0.000000	1.000000
0	1	0008176	0.000000	1.000000
0	1	0004620	0.000000	0.042553
0	1	0004473	0.000000	0.080000
0	1	0006855	0.000000	0.025000
0	1	0008476	0.000000	0.063830
0	1	0005515	0.000000	1.000000
0	1	0046580	0.000000	0.000000
0	1	0003746	0.000000	0.035714
0	1	0000973	0.000000	0.000000
0	1	0022626	0.000000	0.000000
0	1	0005886	0.000000	1.000000
0	1	0005789	0.000000	1.000000
0	1	0005515	0.000000	1.000000
0	1	0010075	0.000000	1.000000
0	1	0005251	0.000000	0.025000
0	1	0006744	0.000000	0.040000
0	1	0048507	0.000000	1.000000
0	1	0008272	0.000000	0.076923
0	1	0009083	0.000000	0.037037
0	1	0030599	0.000000	1.000000
0	1	0046910	0.000000	1.000000
0	1	0042383	0.000000	0.000000
0	1	0005829	0.000000	0.000000
0	1	0006351	0.000000	0.025000
0	1	0034464	0.000000	0.000000
0	1	0003680	0.000000	1.000000
0	1	0045892	0.000000	1.000000
0	1	0003700	0.000000	1.000000
0	1	0003677	0.000000	1.000000
0	1	0048440	0.000000	1.000000
0	1	0005654	0.000000	1.000000
0	1	0048653	0.000000	1.000000
0	1	0030163	0.000000	0.030303
0	1	0005634	0.000000	1.000000
0	1	0008332	0.000000	0.034483
0	1	0006024	0.000000	0.027778
0	1	0008532	0.000000	0.076923
0	1	0005886	0.000000	1.000000
0	1	0005783	0.000000	1.000000
0	1	0005515	0.000000	1.000000
0	1	0015499	0.000000	0.026316
0	1	0071966	0.000000	0.000000
0	1	0038095	0.000000	0.000000
0	1	0006355	0.000000	0.000000
0	1	0042626	0.000000	0.038462
0	1	0005509	0.000000	1.000000
0	1	0005763	0.000000	0.000000
0	1	0007501	0.000000	0.000000
0	1	0000045	0.000000	0.000000
0	1	0005515	0.000000	1.000000
0	1	0006878	0.000000	1.000000
0	1	0005783	0.000000	1.000000
0	1	0005375	0.000000	1.000000
0	1	0005886	0.000000	1.000000
0	1	0051647	0.000000	0.080000
0	1	0040003	0.000000	0.040000
0	1	0005887	0.000000	1.000000
0	1	0098705	0.000000	1.000000
0	1	0071880	0.000000	0.083333
0	1	0046135	0.000000	0.037736
0	1	0052657	0.000000	1.000000
0	1	0006166	0.000000	1.000000
0	1	0046038	0.000000	1.000000
0	1	0032263	0.000000	1.000000
0	1	0043103	0.000000	1.000000
0	1	0006168	0.000000	1.000000
0	1	0042802	0.000000	1.000000
0	1	0006178	0.000000	1.000000
0	1	0032264	0.000000	1.000000
0	1	0005515	0.000000	1.000000
0	1	0000287	0.000000	1.000000
0	1	0004422	0.000000	1.000000
0	1	0046040	0.000000	1.000000
0	1	0042803	0.000000	1.000000
0	1	0046100	0.000000	1.000000
0	1	0043101	0.000000	1.000000
0	1	0045964	0.000000	1.000000
0	1	0005829	0.000000	1.000000
0	1	0006164	0.000000	1.000000
0	1	0051289	0.000000	1.000000
0	1	0070062	0.000000	1.000000
0	1	0015269	0.000000	0.027027
0	1	0048339	0.000000	0.045455
0	1	0007475	0.000000	0.021739
0	1	0050911	0.000000	0.040000
0	1	0046930	0.000000	1.000000
0	1	0015038	0.000000	0.000000
0	1	0030509	0.000000	0.000000
0	1	0046167	0.000000	0.000000
0	1	0097310	0.000000	0.000000
0	1	0022625	0.000000	1.000000
0	1	0002181	0.000000	1.000000
0	1	0000297	0.000000	0.030303
0	1	0003735	0.000000	1.000000
0	1	0010150	0.000000	0.025641
0	1	0090156	0.000000	0.057143
0	1	0004935	0.000000	0.047619
0	1	0005634	0.000000	1.000000
0	1	0070207	0.000000	1.000000
0	1	0042803	0.000000	1.000000
0	1	0055114	0.000000	1.000000
0	1	0043295	0.000000	1.000000
0	1	0006749	0.000000	1.000000
0	1	0001516	0.000000	1.000000
0	1	0005778	0.000000	1.000000
0	1	0045177	0.000000	1.000000
0	1	0005739	0.000000	1.000000
0	1	0042802	0.000000	1.000000
0	1	0032496	0.000000	1.000000
0	1	0005783	0.000000	1.000000
0	1	0050220	0.000000	1.000000
0	1	0045571	0.000000	0.052632
0	1	0016021	0.000000	1.000000
0	1	0042493	0.000000	1.000000
0	1	0010243	0.000000	1.000000
0	1	0004364	0.000000	1.000000
0	1	0032977	0.000000	0.055556
0	1	0050716	0.000000	0.028571
0	1	0033327	0.000000	1.000000
0	1	0017148	0.000000	0.027778
0	1	0019030	0.000000	1.000000
0	1	0005184	0.000000	0.000000
0	1	0010862	0.000000	0.000000
0	1	0036244	0.000000	0.000000
0	1	0042802	0.000000	0.000000
0	1	0006241	0.000000	1.000000
0	1	0005829	0.000000	1.000000
0	1	0003883	0.000000	1.000000
0	1	0019856	0.000000	1.000000
0	1	0042802	0.000000	1.000000
0	1	0006886	0.000000	0.022222
0	1	0035170	0.000000	0.039216
0	1	0009908	0.000000	0.023810
0	1	0006897	0.000000	0.029412
0	1	0034599	0.000000	1.000000
0	1	0042744	0.000000	1.000000
0	1	0042147	0.000000	0.071429
0	1	0006979	0.000000	1.000000
0	1	0051001	0.000000	0.052632
0	1	0005829	0.000000	1.000000
0	1	0004601	0.000000	1.000000
0	1	1904515	0.000000	0.043478
0	1	0097428	0.000000	0.083333
0	1	0032147	0.000000	1.000000
0	1	0004674	0.000000	1.000000
0	1	0016477	0.000000	1.000000
0	1	0048365	0.000000	1.000000
0	1	0030017	0.000000	0.000000
0	1	0023014	0.000000	1.000000
0	1	0043408	0.000000	1.000000
0	1	0031098	0.000000	1.000000
0	1	0048675	0.000000	0.045455
0	1	0008832	0.000000	0.066667
0	1	0048843	0.000000	0.059524
0	1	0046802	0.000000	1.000000
0	1	0005515	0.000000	1.000000
0	1	0046765	0.000000	1.000000
0	1	0072320	0.000000	0.081633
0	1	0006241	0.000000	0.013158
0	1	0046167	0.000000	0.026316
0	1	0051177	0.000000	0.021277
0	1	0005515	0.000000	1.000000
0	1	0007613	0.000000	1.000000
0	1	0007619	0.000000	1.000000
0	1	0045475	0.000000	1.000000
0	1	0048149	0.000000	1.000000
0	1	0000003	0.000000	1.000000
0	1	0007611	0.000000	1.000000
0	1	0046958	0.000000	1.000000
0	1	0007615	0.000000	1.000000
0	1	0010738	0.000000	1.000000
0	1	0040040	0.000000	1.000000
0	1	0007617	0.000000	1.000000
0	1	0007614	0.000000	1.000000
0	1	0005634	0.000000	1.000000
0	1	0048675	0.000000	1.000000
0	1	0046856	0.000000	0.076923
0	1	0019933	0.000000	1.000000
0	1	0001661	0.000000	1.000000
0	1	0008355	0.000000	1.000000
0	1	0007268	0.000000	1.000000
0	1	0004115	0.000000	1.000000
0	1	0007623	0.000000	1.000000
0	1	0007612	0.000000	1.000000
0	1	0008306	0.000000	1.000000
0	1	0002188	0.000000	0.054054
0	1	0043951	0.000000	1.000000
0	1	0106004	0.000000	0.052632
0	1	0006367	0.000000	0.050000
0	1	0008218	0.000000	1.000000
0	1	0000974	0.000000	0.000000
0	1	0072546	0.000000	0.000000
0	1	0004402	0.000000	0.095238
0	1	0017137	0.000000	0.000000
0	1	0045663	0.000000	1.000000
0	1	0005788	0.000000	1.000000
0	1	0005520	0.000000	1.000000
0	1	0005634	0.000000	1.000000
0	1	0043065	0.000000	1.000000
0	1	0008285	0.000000	1.000000
0	1	0031994	0.000000	1.000000
0	1	0046872	0.000000	1.000000
0	1	0009968	0.000000	1.000000
0	1	0042567	0.000000	1.000000
0	1	0001933	0.000000	1.000000
0	1	0001968	0.000000	1.000000
0	1	0043567	0.000000	1.000000
0	1	0031995	0.000000	1.000000
0	1	0008160	0.000000	1.000000
0	1	0005515	0.000000	1.000000
0	1	0044267	0.000000	1.000000
0	1	0048662	0.000000	1.000000
0	1	0042981	0.000000	1.000000
0	1	0005615	0.000000	1.000000
0	1	0006468	0.000000	1.000000
0	1	0016942	0.000000	1.000000
0	1	0005576	0.000000	1.000000
0	1	0014912	0.000000	1.000000
0	1	0001889	0.000000	0.062500
0	1	0043687	0.000000	1.000000
0	1	0006336	0.000000	0.062500
0	1	0005222	0.000000	0.033333
0	1	0008258	0.000000	0.058824
0	1	0005615	0.000000	1.000000
0	1	0016055	0.000000	1.000000
0	1	0009986	0.000000	1.000000
0	1	0007165	0.000000	1.000000
0	1	0015279	0.000000	0.028571
0	1	0045600	0.000000	1.000000
0	1	0030335	0.000000	1.000000
0	1	0005109	0.000000	1.000000
0	1	0030182	0.000000	1.000000
0	1	0045165	0.000000	1.000000
0	1	0007267	0.000000	1.000000
0	1	0031012	0.000000	1.000000
0	1	0005788	0.000000	1.000000
0	1	0005102	0.000000	1.000000
0	1	0043103	0.000000	0.048780
0	1	0009887	0.000000	1.000000
0	1	0070290	0.000000	0.083333
0	1	0090090	0.000000	1.000000
0	1	1902023	0.000000	0.068966
0	1	0005829	0.000000	1.000000
0	1	0043140	0.000000	1.000000
0	1	0005515	0.000000	1.000000
0	1	0006281	0.000000	1.000000
0	1	0050767	0.000000	0.047619
0	1	0034613	0.000000	0.035714
0	1	1905030	0.000000	0.042553
0	1	0046621	0.000000	0.028571
0	1	0000725	0.000000	1.000000
0	1	0005886	0.000000	1.000000
0	1	0006974	0.000000	1.000000
0	1	0005385	0.000000	0.029412
0	1	0032273	0.000000	0.050000
0	1	0003785	0.000000	0.000000
0	1	0005222	0.000000	0.027778
0	1	0016021	0.000000	1.000000
0	1	0032974	0.000000	1.000000
0	1	0071627	0.000000	1.000000
0	1	0071386	0.000000	0.019231
0	1	0006368	0.000000	0.018868
0	1	0036297	0.000000	0.023256
0	1	0060541	0.000000	0.037037
0	1	0045324	0.000000	1.000000
0	1	0005768	0.000000	1.000000
0	1	1902915	0.000000	1.000000
0	1	0000813	0.000000	1.000000
0	1	0005515	0.000000	1.000000
0	1	1904669	0.000000	1.000000
0	1	0006623	0.000000	1.000000
0	1	0006612	0.000000	1.000000
0	1	0005829	0.000000	1.000000
0	1	0043162	0.000000	1.000000
0	1	0043130	0.000000	1.000000
0	1	0071376	0.000000	0.068182
0	1	0006954	0.000000	0.076923
0	1	0009898	0.000000	1.000000
0	1	0008273	0.000000	0.083333
0	1	0004791	0.000000	0.071429
0	1	0032006	0.000000	1.000000
0	1	0006429	0.000000	1.000000
0	1	0007507	0.000000	0.055556
0	1	0061749	0.000000	0.076923
0	1	0007267	0.000000	0.071429
0	1	0004823	0.000000	1.000000
0	1	0007155	0.000000	0.083333
0	1	0016491	0.000000	1.000000
0	1	0001002	0.000000	0.043478
0	1	0035494	0.000000	0.055556
0	1	0032263	0.000000	0.025316
0	1	0046928	0.000000	0.045455
0	1	0006284	0.000000	1.000000
0	1	0005739	0.000000	1.000000
0	1	0090297	0.000000	1.000000
0	1	0006285	0.000000	1.000000
0	1	0008534	0.000000	1.000000
0	1	0003906	0.000000	1.000000
0	1	0006281	0.000000	1.000000
0	1	0006296	0.000000	1.000000
0	1	0015301	0.000000	0.045455
0	1	0005732	0.000000	0.076923
0	1	0000703	0.000000	1.000000
0	1	0005634	0.000000	1.000000
0	1	0034599	0.000000	1.000000
0	1	2000022	0.000000	0.088889
0	1	0007342	0.000000	0.076923
0	1	0042175	0.000000	1.000000
0	1	0019773	0.000000	1.000000
0	1	0004175	0.000000	1.000000
0	1	0010499	0.000000	1.000000
0	1	0005839	0.000000	1.000000
0	1	0043161	0.000000	1.000000
0	1	0015369	0.000000	0.037736
0	1	0005634	0.000000	1.000000
0	1	0005515	0.000000	1.000000
0	1	0050767	0.000000	0.046512
0	1	0010498	0.000000	1.000000
0	1	0034515	0.000000	1.000000
0	1	0032263	0.000000	0.088889
0	1	0042144	0.000000	0.066667
0	1	0031941	0.000000	1.000000
0	1	0008298	0.000000	1.000000
0	1	0051015	0.000000	1.000000
0	1	0005515	0.000000	1.000000
0	1	0005934	0.000000	1.000000
0	1	0005739	0.000000	1.000000
0	1	0048309	0.000000	1.000000
0	1	0000146	0.000000	1.000000
0	1	0007533	0.000000	1.000000
0	1	0005933	0.000000	1.000000
0	1	0051123	0.000000	0.081633
0	1	0045766	0.000000	0.050000
0	1	0042742	0.000000	0.055556
0	1	0000014	0.000000	0.090909
0	1	0007059	0.000000	1.000000
0	1	0051233	0.000000	1.000000
0	1	0019237	0.000000	1.000000
0	1	0000921	0.000000	1.000000
0	1	0005515	0.000000	1.000000
0	1	0031518	0.000000	1.000000
0	1	0008301	0.000000	1.000000
0	1	0005819	0.000000	1.000000
0	1	0000778	0.000000	1.000000
0	1	0000780	0.000000	1.000000
0	1	0000022	0.000000	1.000000
0	1	0005634	0.000000	1.000000
0	1	0009063	0.000000	0.090909
0	1	0009313	0.000000	0.083333
0	1	0031284	0.000000	0.022222
0	1	0005250	0.000000	0.024390
0	1	0043024	0.000000	1.000000
0	1	1990145	0.000000	1.000000
0	1	0031369	0.000000	1.000000
0	1	0016282	0.000000	1.000000
0	1	0001731	0.000000	1.000000
0	1	0043614	0.000000	1.000000
0	1	0006910	0.000000	0.055556
0	1	0003743	0.000000	1.000000
0	1	0003723	0.000000	1.000000
0	1	0050852	0.000000	0.065789
0	1	0004572	0.000000	0.083333
0	1	0009758	0.000000	0.035714
0	1	0009898	0.000000	1.000000
0	1	0050660	0.000000	1.000000
0	1	0008924	0.000000	1.000000
0	1	0005829	0.000000	1.000000
0	1	0016491	0.000000	1.000000
0	1	0032956	0.000000	0.071429
0	1	1904765	0.000000	0.017241
0	1	0048245	0.000000	0.034483
0	1	0007088	0.000000	0.062500
0	1	0045454	0.000000	1.000000
0	1	0008379	0.000000	1.000000
0	1	0062023	0.000000	0.062500
0	1	0034599	0.000000	1.000000
0	1	0042802	0.000000	1.000000
0	1	0005739	0.000000	1.000000
0	1	0005925	0.000000	0.055556
0	1	0008340	0.000000	0.062500
0	1	0046958	0.000000	0.058824
0	1	0051082	0.000000	1.000000
0	1	0051085	0.000000	1.000000
0	1	0051087	0.000000	1.000000
0	1	0046872	0.000000	1.000000
0	1	0006094	0.000000	0.045455
0	1	0036178	0.000000	0.062500
0	1	1904382	0.000000	0.034483
0	1	1903003	0.000000	0.030303
0	1	0005515	0.000000	1.000000
0	1	0038061	0.000000	1.000000
0	1	0038095	0.000000	1.000000
0	1	0070498	0.000000	1.000000
0	1	1904813	0.000000	1.000000
0	1	0010972	0.000000	1.000000
0	1	1901990	0.000000	1.000000
0	1	0050852	0.000000	1.000000
0	1	0031145	0.000000	1.000000
0	1	0043312	0.000000	1.000000
0	1	0033209	0.000000	1.000000
0	1	0043488	0.000000	1.000000
0	1	0005634	0.000000	1.000000
0	1	0061418	0.000000	1.000000
0	1	0016020	0.000000	1.000000
0	1	0090090	0.000000	1.000000
0	1	0016579	0.000000	1.000000
0	1	1902036	0.000000	1.000000
0	1	0043687	0.000000	1.000000
0	1	0043161	0.000000	1.000000
0	1	0000165	0.000000	1.000000
0	1	0016887	0.000000	1.000000
0	1	0002479	0.000000	1.000000
0	1	0005654	0.000000	1.000000
0	1	0090263	0.000000	1.000000
0	1	0043197	0.000000	1.000000
0	1	0000209	0.000000	1.000000
0	1	0002223	0.000000	1.000000
0	1	0060071	0.000000	1.000000
0	1	0034774	0.000000	1.000000
0	1	0036464	0.000000	1.000000
0	1	0006521	0.000000	1.000000
0	1	0005829	0.000000	1.000000
0	1	0045899	0.000000	1.000000
0	1	0000502	0.000000	1.000000
0	1	0017025	0.000000	1.000000
0	1	0031146	0.000000	1.000000
0	1	0055085	0.000000	1.000000
0	1	0005588	0.000000	0.133333
0	1	0005576	0.000000	1.000000
0	1	0001649	0.000000	1.000000
0	1	0008540	0.000000	1.000000
0	1	0006511	0.000000	1.000000
0	1	0052572	0.000000	0.080000
0	1	0005096	0.000000	0.083333
0	1	0044196	0.000000	0.066667
0	1	0051537	0.000000	1.000000
0	1	0097428	0.000000	1.000000
0	1	0016226	0.000000	1.000000
0	1	0008528	0.000000	0.071429
0	1	0043235	0.000000	0.000000
0	1	0005229	0.000000	0.027027
0	1	2000693	0.000000	0.038462
0	1	1904380	0.000000	1.000000
0	1	0030246	0.000000	1.000000
0	1	0004571	0.000000	1.000000
0	1	0036508	0.000000	1.000000
0	1	0005515	0.000000	1.000000
0	1	0005783	0.000000	1.000000
0	1	1904382	0.000000	1.000000
0	1	0005788	0.000000	1.000000
0	1	0006869	0.000000	0.037037
0	1	0007616	0.000000	0.035714
0	1	0097466	0.000000	1.000000
0	1	0048653	0.000000	0.024390
0	1	0048010	0.000000	0.072727
0	1	0044550	0.000000	1.000000
0	1	0038023	0.000000	0.083333
0	1	0031177	0.000000	1.000000
0	1	0043267	0.000000	0.062500
0	1	0005829	0.000000	1.000000
0	1	0010001	0.000000	0.058824
0	1	0043041	0.000000	1.000000
0	1	0003735	0.000000	0.083333
0	1	0005509	0.000000	1.000000
0	1	0045333	0.000000	0.000000
0	1	0015462	0.000000	0.022727
0	1	0047724	0.000000	0.083333
0	1	0014912	0.000000	0.000000
0	1	0042597	0.000000	1.000000
0	1	0002455	0.000000	1.000000
0	1	0016234	0.000000	1.000000
0	1	0042738	0.000000	0.086957
0	1	0016787	0.000000	0.000000
0	1	0045116	0.000000	0.033333
0	1	0004813	0.000000	0.000000
0	1	0019843	0.000000	1.000000
0	1	0022627	0.000000	1.000000
0	1	0006412	0.000000	1.000000
0	1	0003729	0.000000	1.000000
0	1	0000028	0.000000	1.000000
0	1	0007155	0.000000	0.050000
0	1	0003735	0.000000	1.000000
0	1	0031954	0.000000	0.020833
0	1	1905519	0.000000	0.022727
0	1	0060126	0.000000	0.054054
0	1	0032482	0.000000	1.000000
0	1	0006886	0.000000	1.000000
0	1	0005794	0.000000	1.000000
0	1	0003924	0.000000	1.000000
0	1	0046982	0.000000	0.083333
0	1	0006212	0.000000	0.045455
0	1	0001018	0.000000	0.062500
0	1	0008010	0.000000	0.083333
0	1	0070342	0.000000	1.000000
0	1	0001666	0.000000	1.000000
0	1	0004800	0.000000	1.000000
0	1	0034774	0.000000	0.000000
0	1	0042403	0.000000	1.000000
0	1	0043197	0.000000	0.000000
0	1	0016593	0.000000	0.000000
0	1	0005801	0.000000	0.000000
0	1	0005778	0.000000	1.000000
0	1	0004028	0.000000	1.000000
0	1	0007422	0.000000	1.000000
0	1	0050061	0.000000	1.000000
0	1	0046577	0.000000	1.000000
0	1	0033306	0.000000	1.000000
0	1	0055114	0.000000	1.000000
0	1	0007417	0.000000	1.000000
0	1	0046458	0.000000	1.000000
0	1	0001561	0.000000	1.000000
0	1	0005515	0.000000	1.000000
0	1	0060754	0.000000	0.032258
0	1	0052814	0.000000	1.000000
0	1	0006081	0.000000	1.000000
0	1	0030148	0.000000	1.000000
0	1	0004029	0.000000	1.000000
0	1	0008544	0.000000	1.000000
0	1	0005789	0.000000	1.000000
0	1	0002229	0.000000	0.071429
0	1	0042803	0.000000	1.000000
0	1	0032273	0.000000	0.062500
0	1	0004896	0.000000	0.074074
0	1	0005515	0.000000	1.000000
0	1	0071071	0.000000	0.000000
0	1	0003836	0.000000	0.071429
0	1	0043162	0.000000	0.000000
0	1	0030007	0.000000	0.000000
0	1	0005524	0.000000	1.000000
0	1	0017119	0.000000	0.000000
0	1	2000022	0.000000	0.019608
0	1	0043022	0.000000	1.000000
0	1	0006423	0.000000	1.000000
0	1	0004817	0.000000	1.000000
0	1	0022625	0.000000	0.000000
0	1	0042493	0.000000	0.021739
0	1	0009534	0.000000	1.000000
0	1	0009507	0.000000	1.000000
0	1	0009570	0.000000	1.000000
0	1	0003823	0.000000	0.000000
0	1	0042644	0.000000	1.000000
0	1	0009880	0.000000	0.000000
0	1	0006281	0.000000	0.000000
0	1	0006888	0.000000	0.000000
0	1	0022625	0.000000	1.000000
0	1	0046958	0.000000	0.000000
0	1	0003735	0.000000	1.000000
0	1	0030007	0.000000	0.000000
0	1	0004017	0.000000	0.022727
0	1	0006896	0.000000	0.000000
0	1	0008838	0.000000	1.000000
0	1	0009063	0.000000	1.000000
0	1	0042742	0.000000	0.031250
0	1	0030170	0.000000	1.000000
0	1	0045089	0.000000	0.028571
0	1	0002023	0.000000	0.032258
0	1	0000151	0.000000	0.000000
0	1	0003677	0.000000	1.000000
0	1	0006352	0.000000	1.000000
0	1	2000142	0.000000	1.000000
0	1	0007411	0.000000	0.028986
0	1	0014809	0.000000	0.076923
0	1	0006886	0.000000	0.027027
0	1	0010842	0.000000	0.024390
0	1	0032136	0.000000	1.000000
0	1	0006298	0.000000	1.000000
0	1	0008094	0.000000	1.000000
0	1	0042802	0.000000	1.000000
0	1	0005829	0.000000	1.000000
0	1	0032300	0.000000	1.000000
0	1	0032143	0.000000	1.000000
0	1	0005524	0.000000	1.000000
0	1	0043531	0.000000	1.000000
0	1	0032137	0.000000	1.000000
0	1	0003684	0.000000	1.000000
0	1	0033617	0.000000	0.055556
0	1	0008301	0.000000	1.000000
0	1	0045039	0.000000	0.033333
0	1	0000018	0.000000	1.000000
0	1	0042026	0.000000	0.080000
0	1	0006935	0.000000	0.071429
0	1	0002548	0.000000	1.000000
0	1	0070374	0.000000	1.000000
0	1	0043547	0.000000	1.000000
0	1	0007186	0.000000	1.000000
0	1	0070098	0.000000	1.000000
0	1	0071356	0.000000	1.000000
0	1	0006954	0.000000	1.000000
0	1	0008009	0.000000	1.000000
0	1	0005615	0.000000	1.000000
0	1	0048245	0.000000	1.000000
0	1	0030593	0.000000	1.000000
0	1	0048247	0.000000	1.000000
0	1	0007501	0.000000	0.058824
0	1	0048020	0.000000	1.000000
0	1	0071347	0.000000	1.000000
0	1	0071346	0.000000	1.000000
0	1	0016052	0.000000	0.083333
0	1	0015020	0.000000	0.071429
0	1	0006366	0.000000	0.050000
0	1	0016616	0.000000	1.000000
0	1	0016491	0.000000	1.000000
0	1	0006090	0.000000	1.000000
0	1	0062040	0.000000	1.000000
0	1	0009438	0.000000	1.000000
0	1	0030308	0.000000	0.062500
0	1	0014068	0.000000	0.043478
0	1	0071456	0.000000	0.090909
0	1	0050804	0.000000	0.076923
0	1	0005634	0.000000	1.000000
0	1	0016311	0.000000	0.000000
0	1	0044208	0.000000	0.000000
0	1	0045503	0.000000	0.000000
0	1	0016209	0.000000	0.000000
0	1	0005618	0.000000	1.000000
0	1	0005886	0.000000	1.000000
0	1	0051721	0.000000	0.000000
0	1	0000941	0.000000	0.078947
0	1	0032502	0.000000	0.000000
0	1	0009758	0.000000	0.000000
0	1	0004451	0.000000	1.000000
0	1	0010447	0.000000	1.000000
0	1	0010034	0.000000	1.000000
0	1	0006102	0.000000	1.000000
0	1	0071456	0.000000	1.000000
0	1	0006097	0.000000	1.000000
0	1	0070542	0.000000	1.000000
0	1	0009405	0.000000	1.000000
0	1	0075141	0.000000	1.000000
0	1	0052572	0.000000	1.000000
0	1	0005829	0.000000	1.000000
0	1	0005576	0.000000	1.000000
0	1	0046421	0.000000	1.000000
0	1	0035375	0.000000	1.000000
0	1	0005886	0.000000	1.000000
0	1	0006911	0.000000	0.083333
0	1	0006203	0.000000	0.094595
0	1	0030833	0.000000	0.062500
0	1	0003743	0.000000	0.092308
0	1	0004015	0.000000	1.000000
0	1	0007214	0.000000	0.039216
0	1	0009102	0.000000	1.000000
0	1	0060754	0.000000	0.014493
0	1	0097500	0.000000	0.018519
0	1	0007059	0.000000	0.047619
0	1	0005747	0.000000	1.000000
0	1	0033327	0.000000	0.000000
0	1	0106091	0.000000	0.000000
0	1	0030951	0.000000	0.000000
0	1	0038128	0.000000	0.000000
0	1	0043140	0.000000	1.000000
0	1	0033202	0.000000	1.000000
0	1	0000725	0.000000	1.000000
0	1	0006281	0.000000	1.000000
0	1	0005829	0.000000	1.000000
0	1	0050718	0.000000	0.017241
0	1	0015606	0.000000	0.038462
0	1	0004069	0.000000	0.064516
0	1	0008503	0.000000	0.032258
0	1	0004637	0.000000	1.000000
0	1	0005739	0.000000	1.000000
0	1	0046084	0.000000	1.000000
0	1	0004641	0.000000	1.000000
0	1	0006164	0.000000	1.000000
0	1	0009570	0.000000	1.000000
0	1	0005524	0.000000	1.000000
0	1	0005507	0.000000	1.000000
0	1	0009507	0.000000	1.000000
0	1	0000055	0.000000	0.013699
0	1	0000156	0.000000	0.052632
0	1	0005829	0.000000	1.000000
0	1	0048010	0.000000	0.044444
0	1	0019888	0.000000	0.033333
0	1	2000781	0.000000	1.000000
0	1	0071156	0.000000	1.000000
0	1	0001227	0.000000	1.000000
0	1	0005515	0.000000	1.000000
0	1	0032873	0.000000	1.000000
0	1	0019901	0.000000	1.000000
0	1	0000122	0.000000	1.000000
0	1	0051726	0.000000	1.000000
0	1	0005654	0.000000	1.000000
0	1	0046578	0.000000	1.000000
0	1	2000377	0.000000	1.000000
0	1	0008284	0.000000	1.000000
0	1	0000086	0.000000	1.000000
0	1	0006978	0.000000	1.000000
0	1	0000981	0.000000	1.000000
0	1	0090344	0.000000	1.000000
0	1	0045892	0.000000	1.000000
0	1	0030097	0.000000	0.066667
0	1	0045944	0.000000	1.000000
0	1	0000977	0.000000	1.000000
0	1	0015369	0.000000	0.032787
0	1	0045893	0.000000	1.000000
0	1	0004482	0.000000	0.039216
0	1	0019030	0.000000	0.045455
0	1	0005783	0.000000	1.000000
0	1	0005794	0.000000	1.000000
0	1	0071480	0.000000	0.000000
0	1	0007391	0.000000	0.000000
0	1	0009083	0.000000	0.000000
0	1	0003684	0.000000	0.000000
0	1	0043565	0.000000	1.000000
0	1	0003723	0.000000	1.000000
0	1	0005515	0.000000	1.000000
0	1	0000790	0.000000	1.000000
0	1	0000978	0.000000	1.000000
0	1	0003690	0.000000	1.000000
0	1	0110034	0.000000	1.000000
0	1	0006357	0.000000	1.000000
0	1	0000981	0.000000	1.000000
0	1	0006338	0.000000	1.000000
0	1	0010844	0.000000	1.000000
0	1	0005634	0.000000	1.000000
0	1	1990243	0.000000	1.000000
0	1	1903694	0.000000	1.000000
0	1	0007131	0.000000	1.000000
0	1	1904765	0.000000	1.000000
0	1	0007617	0.000000	0.069767
0	1	0035065	0.000000	1.000000
0	1	0072686	0.000000	1.000000
0	1	0003841	0.000000	0.083333
0	1	0006995	0.000000	0.086957
0	1	0019531	0.000000	0.040000
0	1	0010847	0.000000	1.000000
0	1	0001228	0.000000	1.000000
0	1	0055114	0.000000	1.000000
0	1	0005886	0.000000	1.000000
0	1	0016174	0.000000	1.000000
0	1	0006521	0.000000	0.071429
0	1	0021782	0.000000	0.058824
0	1	0031826	0.000000	0.066667
0	1	0031158	0.000000	0.050000
0	1	0005829	0.000000	1.000000
0	1	0043295	0.000000	1.000000
0	1	0004363	0.000000	1.000000
0	1	0034599	0.000000	0.050000
0	1	0007266	0.000000	0.045455
0	1	0004789	0.000000	0.066667
0	1	0032467	0.000000	0.022222
0	1	0045324	0.000000	0.000000
0	1	0007339	0.000000	0.000000
0	1	0046716	0.000000	0.000000
0	1	0005215	0.000000	1.000000
0	1	0005086	0.000000	0.083333
0	1	0005634	0.000000	1.000000
0	1	0060385	0.000000	0.088889
0	1	0008160	0.000000	1.000000
0	1	0007052	0.000000	1.000000
0	1	0003755	0.000000	1.000000
0	1	0000159	0.000000	1.000000
0	1	0060754	0.000000	0.070175
0	1	1990841	0.000000	0.037037
0	1	0044877	0.000000	0.038462
0	1	0005739	0.000000	1.000000
0	1	0006627	0.000000	1.000000
0	1	0005743	0.000000	1.000000
0	1	0017087	0.000000	1.000000
0	1	0032755	0.000000	0.040000
0	1	0004175	0.000000	1.000000
0	1	0098705	0.000000	0.062500
0	1	0010811	0.000000	0.043478
0	1	0004815	0.000000	0.090909
0	1	0017101	0.000000	1.000000
0	1	0006422	0.000000	1.000000
0	1	0007267	0.000000	0.043478
0	1	0005829	0.000000	1.000000
0	1	0003723	0.000000	1.000000
0	1	0004815	0.000000	1.000000
0	1	0032956	0.000000	0.019608
0	1	0009768	0.000000	0.083333
0	1	0002229	0.000000	0.018519
0	1	0071966	0.000000	1.000000
0	1	0009414	0.000000	0.038462
0	1	0009277	0.000000	1.000000
0	1	0019870	0.000000	0.037037
0	1	0006342	0.000000	0.032258
0	1	0045132	0.000000	0.062500
0	1	0005829	0.000000	1.000000
0	1	0005244	0.000000	0.083333
0	1	0051903	0.000000	1.000000
0	1	0004024	0.000000	1.000000
0	1	0046294	0.000000	1.000000
0	1	0008273	0.000000	0.040816
0	1	0008270	0.000000	1.000000
0	1	0042052	0.000000	0.031250
0	1	0046785	0.000000	0.044444
0	1	0032977	0.000000	1.000000
0	1	0032979	0.000000	1.000000
0	1	0051205	0.000000	1.000000
0	1	0033617	0.000000	1.000000
0	1	0008194	0.000000	0.050000
0	1	0031305	0.000000	1.000000
0	1	0045893	0.000000	0.020833
0	1	0008138	0.000000	0.048780
0	1	0005739	0.000000	1.000000
0	1	0004473	0.000000	0.080000
0	1	0007605	0.000000	1.000000
0	1	0043025	0.000000	1.000000
0	1	0047886	0.000000	0.066667
0	1	0005096	0.000000	0.043478
0	1	0098530	0.000000	0.034483
0	1	0098705	0.000000	0.035714
0	1	0030241	0.000000	0.000000
0	1	0005783	0.000000	1.000000
0	1	0060395	0.000000	0.000000
0	1	0004455	0.000000	0.000000
0	1	0007533	0.000000	0.000000
0	1	0005680	0.000000	1.000000
0	1	0061630	0.000000	1.000000
0	1	0016567	0.000000	1.000000
0	1	0031497	0.000000	1.000000
0	1	0031016	0.000000	0.050000
0	1	0045505	0.000000	0.034483
0	1	0003680	0.000000	0.028571
0	1	0060541	0.000000	0.052632
0	1	0042803	0.000000	1.000000
0	1	0051536	0.000000	1.000000
0	1	0046135	0.000000	1.000000
0	1	0050661	0.000000	1.000000
0	1	0003954	0.000000	1.000000
0	1	0006212	0.000000	1.000000
0	1	0005515	0.000000	1.000000
0	1	0004159	0.000000	1.000000
0	1	0006145	0.000000	1.000000
0	1	0006210	0.000000	1.000000
0	1	0006214	0.000000	1.000000
0	1	0017113	0.000000	1.000000
0	1	0005829	0.000000	1.000000
0	1	0006208	0.000000	1.000000
0	1	0002058	0.000000	1.000000
0	1	0050853	0.000000	0.038462
0	1	0033333	0.000000	0.071429
0	1	0002062	0.000000	0.048780
0	1	0007169	0.000000	0.051282
0	1	0005515	0.000000	1.000000
0	1	0008203	0.000000	1.000000
0	1	0031902	0.000000	1.000000
0	1	0099044	0.000000	1.000000
0	1	0030301	0.000000	1.000000
0	1	0006629	0.000000	1.000000
0	1	0005829	0.000000	1.000000
0	1	0005765	0.000000	1.000000
0	1	0008202	0.000000	1.000000
0	1	0015485	0.000000	1.000000
0	1	0042803	0.000000	1.000000
0	1	0006700	0.000000	1.000000
0	1	0044232	0.000000	1.000000
0	1	0140284	0.000000	1.000000
0	1	0071391	0.000000	0.086957
0	1	0005789	0.000000	1.000000
0	1	0008273	0.000000	0.093023
0	1	0006839	0.000000	1.000000
0	1	0051001	0.000000	0.054054
0	1	0000082	0.000000	0.080000
0	1	0007585	0.000000	1.000000
0	1	0043488	0.000000	0.045455
0	1	0031941	0.000000	0.000000
0	1	0042328	0.000000	0.000000
0	1	0006488	0.000000	0.028571
0	1	0005102	0.000000	1.000000
0	1	0050852	0.000000	1.000000
0	1	0050776	0.000000	1.000000
0	1	0006352	0.000000	0.036364
0	1	0009897	0.000000	1.000000
0	1	0005886	0.000000	1.000000
0	1	0006214	0.000000	0.030303
0	1	0007417	0.000000	1.000000
0	1	0032543	0.000000	0.038462
0	1	0004028	0.000000	0.083333
0	1	0070062	0.000000	1.000000
0	1	0004559	0.000000	1.000000
0	1	0005797	0.000000	1.000000
0	1	0016020	0.000000	1.000000
0	1	0006517	0.000000	1.000000
0	1	0006013	0.000000	1.000000
0	1	0004572	0.000000	1.000000
0	1	0006491	0.000000	1.000000
0	1	0000139	0.000000	1.000000
0	1	0015732	0.000000	0.038462
0	1	0001666	0.000000	0.066667
0	1	0032137	0.000000	0.066667
0	1	0010738	0.000000	0.055556
0	1	0004714	0.000000	1.000000
0	1	0008284	0.000000	1.000000
0	1	0007169	0.000000	1.000000
0	1	0005887	0.000000	1.000000
0	1	0043022	0.000000	0.025000
0	1	0043235	0.000000	1.000000
0	1	0050220	0.000000	0.051282
0	1	0098632	0.000000	0.062500
0	1	0043282	0.000000	0.047619
0	1	0006047	0.000000	1.000000
0	1	0006002	0.000000	1.000000
0	1	0004360	0.000000	1.000000
0	1	0007204	0.000000	0.068966
0	1	0016020	0.000000	0.000000
0	1	0001725	0.000000	0.000000
0	1	0006487	0.000000	1.000000
0	1	0005741	0.000000	0.000000
0	1	0006488	0.000000	1.000000
0	1	0004577	0.000000	1.000000
0	1	0043541	0.000000	1.000000
0	1	0031532	0.000000	0.050000
0	1	0048440	0.000000	0.018868
0	1	0046765	0.000000	0.017241
0	1	0000082	0.000000	0.048780
0	1	0032050	0.000000	0.083333
0	1	0006108	0.000000	0.000000
0	1	0004045	0.000000	1.000000
0	1	0045116	0.000000	0.000000
0	1	0061418	0.000000	0.000000
0	1	0008373	0.000000	1.000000
0	1	0008565	0.000000	0.083333
0	1	0042393	0.000000	0.071429
0	1	0030008	0.000000	0.000000
0	1	0006166	0.000000	0.057692
0	1	0009725	0.000000	1.000000
0	1	0034097	0.000000	1.000000
0	1	0002020	0.000000	1.000000
0	1	0005615	0.000000	1.000000
0	1	0000724	0.000000	0.071429
0	1	0010033	0.000000	1.000000
0	1	0010951	0.000000	1.000000
0	1	0008191	0.000000	1.000000
0	1	0031965	0.000000	0.043478
0	1	0031012	0.000000	1.000000
0	1	0008333	0.000000	0.071429
0	1	0071013	0.000000	0.047619
0	1	0051045	0.000000	1.000000
0	1	1902000	0.000000	1.000000
0	1	0004334	0.000000	1.000000
0	1	0006572	0.000000	1.000000
0	1	0005829	0.000000	1.000000
0	1	0031347	0.000000	0.031250
0	1	0009409	0.000000	0.031250
0	1	0006855	0.000000	0.027778
0	1	0051298	0.000000	0.052632
0	1	0006559	0.000000	1.000000
0	1	0005248	0.000000	1.000000
0	1	0001518	0.000000	1.000000
0	1	0086010	0.000000	1.000000
0	1	0009686	0.000000	0.095238
0	1	0019228	0.000000	1.000000
0	1	0005886	0.000000	1.000000
0	1	0030424	0.000000	1.000000
0	1	0035725	0.000000	1.000000
0	1	0006412	0.000000	0.052632
0	1	1990883	0.000000	0.025000
0	1	0019856	0.000000	0.050000
0	1	0046167	0.000000	1.000000
0	1	0006071	0.000000	1.000000
0	1	0016310	0.000000	1.000000
0	1	0006641	0.000000	1.000000
0	1	0005739	0.000000	1.000000
0	1	0004370	0.000000	1.000000
0	1	0015132	0.000000	0.040816
0	1	0048076	0.000000	0.083333
0	1	0005049	0.000000	0.076923
0	1	0016973	0.000000	0.062500
0	1	0004925	0.000000	1.000000
0	1	0017046	0.000000	1.000000
0	1	0005886	0.000000	1.000000
0	1	0009897	0.000000	1.000000
0	1	0019955	0.000000	1.000000
0	1	0004896	0.000000	1.000000
0	1	0043235	0.000000	1.000000
0	1	0046084	0.000000	0.037037
0	1	0009833	0.000000	0.052632
0	1	0047865	0.000000	0.083333
0	1	0007339	0.000000	0.058824
0	1	0005794	0.000000	1.000000
0	1	0008476	0.000000	1.000000
0	1	0006478	0.000000	1.000000
0	1	0004012	0.000000	0.048780
0	1	0007097	0.000000	0.032258
0	1	0048247	0.000000	0.050000
0	1	0005537	0.000000	0.083333
0	1	0005829	0.000000	1.000000
0	1	0000162	0.000000	1.000000
0	1	0000296	0.000000	0.017241
0	1	0055072	0.000000	0.018519
0	1	0016410	0.000000	0.000000
0	1	0008160	0.000000	0.013333
0	1	0005886	0.000000	1.000000
0	1	0019354	0.000000	0.000000
0	1	0018206	0.000000	0.000000
0	1	0010847	0.000000	0.000000
0	1	0032465	0.000000	0.000000
0	1	0009534	0.000000	1.000000
0	1	0015729	0.000000	0.058824
0	1	0015979	0.000000	1.000000
0	1	0030054	0.000000	0.045455
0	1	0004017	0.000000	0.093023
0	1	0051019	0.000000	0.000000
0	1	0005858	0.000000	1.000000
0	1	0070286	0.000000	1.000000
0	1	0005929	0.000000	1.000000
0	1	0005930	0.000000	1.000000
0	1	0046627	0.000000	0.025000
0	1	0042803	0.000000	0.000000
0	1	0006644	0.000000	0.060606
0	1	0003841	0.000000	0.000000
0	1	0005739	0.000000	1.000000
0	1	0045504	0.000000	0.000000
0	1	0031297	0.000000	0.000000
0	1	0004470	0.000000	0.000000
0	1	0060541	0.000000	0.000000
0	1	0000790	0.000000	1.000000
0	1	0004003	0.000000	1.000000
0	1	0000722	0.000000	1.000000
0	1	0003691	0.000000	1.000000
0	1	0032508	0.000000	1.000000
0	1	0016233	0.000000	1.000000
0	1	0003690	0.000000	1.000000
0	1	0035861	0.000000	1.000000
0	1	0051880	0.000000	1.000000
0	1	0000794	0.000000	1.000000
0	1	0030870	0.000000	1.000000
0	1	0007004	0.000000	1.000000
0	1	0008408	0.000000	1.000000
0	1	0000784	0.000000	1.000000
0	1	0070192	0.000000	1.000000
0	1	0006303	0.000000	1.000000
0	1	0005634	0.000000	1.000000
0	1	0004017	0.000000	1.000000
0	1	0032436	0.000000	0.032258
0	1	0043047	0.000000	1.000000
0	1	0031347	0.000000	0.071429
0	1	0007608	0.000000	0.066667
0	1	0008083	0.000000	0.086957
0	1	0000014	0.000000	1.000000
0	1	0005783	0.000000	1.000000
0	1	0004144	0.000000	1.000000
0	1	0019432	0.000000	1.000000
0	1	0042809	0.000000	0.058824
0	1	0060042	0.000000	0.026316
0	1	0031594	0.000000	0.066667
0	1	2000377	0.000000	0.038462
0	1	0016281	0.000000	1.000000
0	1	0003729	0.000000	1.000000
0	1	0003723	0.000000	1.000000
0	1	0003743	0.000000	1.000000
0	1	0005515	0.000000	1.000000
0	1	0010608	0.000000	1.000000
0	1	0006412	0.000000	1.000000
0	1	0034605	0.000000	0.062500
0	1	0032456	0.000000	0.062500
0	1	0072320	0.000000	0.031250
0	1	0005460	0.000000	0.033333
0	1	0060126	0.000000	1.000000
0	1	0009408	0.000000	1.000000
0	1	0071376	0.000000	1.000000
0	1	0051459	0.000000	1.000000
0	1	0071386	0.000000	1.000000
0	1	0030252	0.000000	1.000000
0	1	0005634	0.000000	1.000000
0	1	1904045	0.000000	1.000000
0	1	0006429	0.000000	0.032258
0	1	0004508	0.000000	0.066667
0	1	0001228	0.000000	0.068966
0	1	0006434	0.000000	0.032258
0	1	0006449	0.000000	1.000000
0	1	0019511	0.000000	1.000000
0	1	0031490	0.000000	0.028571
0	1	0045766	0.000000	0.090909
0	1	0031543	0.000000	1.000000
0	1	0050716	0.000000	0.078431
0	1	0016586	0.000000	0.000000
0	1	0008757	0.000000	0.086957
0	1	0007200	0.000000	1.000000
0	1	0007204	0.000000	1.000000
0	1	0004982	0.000000	1.000000
0	1	0004930	0.000000	1.000000
0	1	0006954	0.000000	1.000000
0	1	0000463	0.000000	0.052632
0	1	0002430	0.000000	1.000000
0	1	0005762	0.000000	0.000000
0	1	0005905	0.000000	0.000000
0	1	0008253	0.000000	1.000000
0	1	0017111	0.000000	1.000000
0	1	0009143	0.000000	1.000000
0	1	0005886	0.000000	1.000000
0	1	0017110	0.000000	1.000000
0	1	0000403	0.000000	0.071429
0	1	0009134	0.000000	1.000000
0	1	2000022	0.000000	0.043478
0	1	0031729	0.000000	0.066667
0	1	0043652	0.000000	0.066667
0	1	0005634	0.000000	1.000000
0	1	0017112	0.000000	0.000000
0	1	0043047	0.000000	0.000000
0	1	0017056	0.000000	0.000000
0	1	0031593	0.000000	0.000000
0	1	0043996	0.000000	1.000000
0	1	0043984	0.000000	1.000000
0	1	0043995	0.000000	1.000000
0	1	0044545	0.000000	1.000000
0	1	0043982	0.000000	1.000000
0	1	0046972	0.000000	1.000000
0	1	0043981	0.000000	1.000000
0	1	0005634	0.000000	1.000000
0	1	0033265	0.000000	0.019608
0	1	0046872	0.000000	0.020408
0	1	0040037	0.000000	0.020408
0	1	0010555	0.000000	0.026316
0	1	0006302	0.000000	1.000000
0	1	0007062	0.000000	1.000000
0	1	0051321	0.000000	1.000000
0	1	0002229	0.000000	0.093750
0	1	0030893	0.000000	1.000000
0	1	0003682	0.000000	1.000000
0	1	0008543	0.000000	0.093023
0	1	0005923	0.000000	0.045455
0	1	0005615	0.000000	0.050000
0	1	0042074	0.000000	1.000000
0	1	0030672	0.000000	0.000000
0	1	0006718	0.000000	0.047619
0	1	0004124	0.000000	0.038462
0	1	0016616	0.000000	0.040000
0	1	0005634	0.000000	1.000000
0	1	1990481	0.000000	0.000000
0	1	0046040	0.000000	0.000000
0	1	0007004	0.000000	0.000000
0	1	0004046	0.000000	0.000000
0	1	0019441	0.000000	1.000000
0	1	0004061	0.000000	1.000000
0	1	0031298	0.000000	0.000000
0	1	0060047	0.000000	0.018519
0	1	1903669	0.000000	0.013158
0	1	0033334	0.000000	0.017544
0	1	0036064	0.000000	1.000000
0	1	0005930	0.000000	1.000000
0	1	0047724	0.000000	0.000000
0	1	0003899	0.000000	0.000000
0	1	0052572	0.000000	0.000000
0	1	1902711	0.000000	0.038462
0	1	0006896	0.000000	1.000000
0	1	0031201	0.000000	1.000000
0	1	0006888	0.000000	1.000000
0	1	0006623	0.000000	1.000000
0	1	0048280	0.000000	1.000000
0	1	0005789	0.000000	1.000000
0	1	0042147	0.000000	1.000000
0	1	0097755	0.000000	0.050000
0	1	0000149	0.000000	1.000000
0	1	0005794	0.000000	1.000000
0	1	0012507	0.000000	1.000000
0	1	0031902	0.000000	1.000000
0	1	0006891	0.000000	1.000000
0	1	0007507	0.000000	0.066667
0	1	0009408	0.000000	0.083333
0	1	0005484	0.000000	1.000000
0	1	0007422	0.000000	0.071429
0	1	0061077	0.000000	1.000000
0	1	0005930	0.000000	1.000000
0	1	0043023	0.000000	0.035714
0	1	0003755	0.000000	1.000000
0	1	0000413	0.000000	1.000000
0	1	0005179	0.000000	0.050000
0	1	0008534	0.000000	0.064516
0	1	0003723	0.000000	0.034483
0	1	0005747	0.000000	1.000000
0	1	0016491	0.000000	1.000000
0	1	0032991	0.000000	0.054054
0	1	0051123	0.000000	0.041667
0	1	0006744	0.000000	0.080000
0	1	0007369	0.000000	0.071429
0	1	0072334	0.000000	1.000000
0	1	0030173	0.000000	1.000000
0	1	0030176	0.000000	1.000000
0	1	0047724	0.000000	0.071429
0	1	0022857	0.000000	1.000000
0	1	0005460	0.000000	1.000000
0	1	0005459	0.000000	1.000000
0	1	0042632	0.000000	0.066667
0	1	0004559	0.000000	0.071429
0	1	0044212	0.000000	0.066667
0	1	0006631	0.000000	1.000000
0	1	0048570	0.000000	0.035714
0	1	0051017	0.000000	0.076923
0	1	0003381	0.000000	0.055556
0	1	0044196	0.000000	0.000000
0	1	0055072	0.000000	0.000000
0	1	0005741	0.000000	1.000000
0	1	0005483	0.000000	0.000000
0	1	0003712	0.000000	0.000000
0	1	0034975	0.000000	0.000000
0	1	0030134	0.000000	1.000000
0	1	0005794	0.000000	1.000000
0	1	0005783	0.000000	1.000000
0	1	0000137	0.000000	1.000000
0	1	0000156	0.000000	0.000000
0	1	0000139	0.000000	1.000000
0	1	0055003	0.000000	0.000000
0	1	0017183	0.000000	0.000000
0	1	0005223	0.000000	0.000000
0	1	0015238	0.000000	1.000000
0	1	0006855	0.000000	1.000000
0	1	0000296	0.000000	1.000000
0	1	0000329	0.000000	1.000000
0	1	0015606	0.000000	1.000000
0	1	0005887	0.000000	1.000000
0	1	0015848	0.000000	1.000000
0	1	0000297	0.000000	1.000000
0	1	0051880	0.000000	0.050000
0	1	0034647	0.000000	0.041667
0	1	0046777	0.000000	0.034483
0	1	0009396	0.000000	0.021277
0	1	1903833	0.000000	1.000000
0	1	0000978	0.000000	1.000000
0	1	0000981	0.000000	1.000000
0	1	0005667	0.000000	1.000000
0	1	0000122	0.000000	1.000000
0	1	0001080	0.000000	1.000000
0	1	0045944	0.000000	1.000000
0	1	0005634	0.000000	1.000000
0	1	0000790	0.000000	1.000000
0	1	0004672	0.000000	0.057143
0	1	0006911	0.000000	0.086957
0	1	0010033	0.000000	1.000000
0	1	0051267	0.000000	0.045455
0	1	0005654	0.000000	1.000000
0	1	0034599	0.000000	1.000000
0	1	0008332	0.000000	0.033333
0	1	0005525	0.000000	1.000000
0	1	0005319	0.000000	0.032258
0	1	0040003	0.000000	0.000000
0	1	0017112	0.000000	0.058824
0	1	0006812	0.000000	0.000000
0	1	0003924	0.000000	1.000000
0	1	0032300	0.000000	0.000000
0	1	0061820	0.000000	0.000000
0	1	0003779	0.000000	0.083333
0	1	0000784	0.000000	0.000000
0	1	0090156	0.000000	1.000000
0	1	0035339	0.000000	1.000000
0	1	0005102	0.000000	0.000000
0	1	1900060	0.000000	1.000000
0	1	0006672	0.000000	1.000000
0	1	0005783	0.000000	1.000000
0	1	0005125	0.000000	0.088889
0	1	0005483	0.000000	0.000000
0	1	0008094	0.000000	0.000000
0	1	0061630	0.000000	1.000000
0	1	0019005	0.000000	1.000000
0	1	0031146	0.000000	1.000000
0	1	0000049	0.000000	0.031250
0	1	0006952	0.000000	0.034483
0	1	1903694	0.000000	0.021277
0	1	0000400	0.000000	0.030303
0	1	0019441	0.000000	1.000000
0	1	0043420	0.000000	1.000000
0	1	0030429	0.000000	1.000000
0	1	0043204	0.000000	0.000000
0	1	0001002	0.000000	0.043478
0	1	0071821	0.000000	0.000000
0	1	0006623	0.000000	0.022222
0	1	0042720	0.000000	1.000000
0	1	0042567	0.000000	0.055556
0	1	0006102	0.000000	0.096154
0	1	0006627	0.000000	1.000000
0	1	2001022	0.000000	0.017544
0	1	0006878	0.000000	0.031746
0	1	0005871	0.000000	1.000000
0	1	0005739	0.000000	1.000000
0	1	0007018	0.000000	1.000000
0	1	0003777	0.000000	1.000000
0	1	0005783	0.000000	1.000000
0	1	0008574	0.000000	1.000000
0	1	0008017	0.000000	1.000000
0	1	0016887	0.000000	1.000000
0	1	0042803	0.000000	1.000000
0	1	0032812	0.000000	0.032258
0	1	0006123	0.000000	0.041667
0	1	0005874	0.000000	1.000000
0	1	0046825	0.000000	0.052632
0	1	0009083	0.000000	0.076923
0	1	0005794	0.000000	1.000000
0	1	0015179	0.000000	0.000000
0	1	0005783	0.000000	1.000000
0	1	0004109	0.000000	0.000000
0	1	0048242	0.000000	0.000000
0	1	0019788	0.000000	0.000000
0	1	1990116	0.000000	1.000000
0	1	0072344	0.000000	1.000000
0	1	0061630	0.000000	1.000000
0	1	0043023	0.000000	1.000000
0	1	0005829	0.000000	1.000000
0	1	0019532	0.000000	0.027027
0	1	1990112	0.000000	1.000000
0	1	0051459	0.000000	0.064516
0	1	0043161	0.000000	1.000000
0	1	0004045	0.000000	0.083333
0	1	0035069	0.000000	0.026316
0	1	0008832	0.000000	1.000000
0	1	0006203	0.000000	1.000000
0	1	0007268	0.000000	0.027778
0	1	0097065	0.000000	0.014493
0	1	0045595	0.000000	0.014286
0	1	0045892	0.000000	0.010101
0	1	0005634	0.000000	1.000000
0	1	0000398	0.000000	1.000000
0	1	0090307	0.000000	0.045455
0	1	0045732	0.000000	0.025641
0	1	0016779	0.000000	0.000000
0	1	0070192	0.000000	0.058824
0	1	0003723	0.000000	1.000000
0	1	1990904	0.000000	1.000000
0	1	0045335	0.000000	1.000000
0	1	0000381	0.000000	1.000000
0	1	0003729	0.000000	1.000000
0	1	0005634	0.000000	1.000000
0	1	0006376	0.000000	1.000000
0	1	0002548	0.000000	0.036364
0	1	0016209	0.000000	0.055556
0	1	0007411	0.000000	0.056338
0	1	0019869	0.000000	0.076923
0	1	0010842	0.000000	1.000000
0	1	0007417	0.000000	1.000000
0	1	0007420	0.000000	1.000000
0	1	0035914	0.000000	1.000000
0	1	0060541	0.000000	1.000000
0	1	0046103	0.000000	0.034483
0	1	0007369	0.000000	1.000000
0	1	0003381	0.000000	1.000000
0	1	0060027	0.000000	1.000000
0	1	0003407	0.000000	1.000000
0	1	0051216	0.000000	1.000000
0	1	0006828	0.000000	0.066667
0	1	0035435	0.000000	0.050000
0	1	0009535	0.000000	0.000000
0	1	0016787	0.000000	1.000000
0	1	0016020	0.000000	1.000000
0	1	0005886	0.000000	1.000000
0	1	0036065	0.000000	0.000000
0	1	0015848	0.000000	0.000000
0	1	0005484	0.000000	0.083333
0	1	0030244	0.000000	0.000000
0	1	0032543	0.000000	1.000000
0	1	0036064	0.000000	1.000000
0	1	0005762	0.000000	1.000000
0	1	0003735	0.000000	1.000000
0	1	0001302	0.000000	0.060606
0	1	0005739	0.000000	1.000000
0	1	0019843	0.000000	1.000000
0	1	0051301	0.000000	0.068966
0	1	0014809	0.000000	0.032258
0	1	0004982	0.000000	0.047619
0	1	0012505	0.000000	1.000000
0	1	0010608	0.000000	1.000000
0	1	0005549	0.000000	0.000000
0	1	0042989	0.000000	0.063830
0	1	0043996	0.000000	0.019608
0	1	0015279	0.000000	0.026316
0	1	0042255	0.000000	1.000000
0	1	0003735	0.000000	1.000000
0	1	0010608	0.000000	1.000000
0	1	0015934	0.000000	1.000000
0	1	0005739	0.000000	1.000000
0	1	0005762	0.000000	1.000000
0	1	0042809	0.000000	0.083333
0	1	0006370	0.000000	0.055556
0	1	0031145	0.000000	0.047619
0	1	0006559	0.000000	0.040816
0	1	0031981	0.000000	1.000000
0	1	0006098	0.000000	1.000000
0	1	0020015	0.000000	1.000000
0	1	0097014	0.000000	1.000000
0	1	0046627	0.000000	0.020000
0	1	0004802	0.000000	1.000000
0	1	0005829	0.000000	1.000000
0	1	0005634	0.000000	1.000000
0	1	1901216	0.000000	0.023810
0	1	0045065	0.000000	0.037736
0	1	0048076	0.000000	0.026316
0	1	0030242	0.000000	0.000000
0	1	0008270	0.000000	1.000000
0	1	0008251	0.000000	0.071429
0	1	0005697	0.000000	0.000000
0	1	0006935	0.000000	0.000000
0	1	0020016	0.000000	1.000000
0	1	0050667	0.000000	0.000000
0	1	0030272	0.000000	0.000000
0	1	0015367	0.000000	0.000000
0	1	0008395	0.000000	0.000000
0	1	0051259	0.000000	0.000000
0	1	0005739	0.000000	1.000000
0	1	0006910	0.000000	0.000000
0	1	0006910	0.000000	0.000000
0	1	0000185	0.000000	0.000000
0	1	0097014	0.000000	1.000000
0	1	0048268	0.000000	0.000000
0	1	0046132	0.000000	0.000000
0	1	0032446	0.000000	0.000000
0	1	0004161	0.000000	0.000000
0	1	0030097	0.000000	1.000000
0	1	0000981	0.000000	1.000000
0	1	0050853	0.000000	0.086957
0	1	0030182	0.000000	1.000000
0	1	0015367	0.000000	0.032787
0	1	0008353	0.000000	0.050000
0	1	0005634	0.000000	1.000000
0	1	0016598	0.000000	0.050000
0	1	0004842	0.000000	1.000000
0	1	0032968	0.000000	1.000000
0	1	0016846	0.000000	0.076923
0	1	0006511	0.000000	1.000000
0	1	0070449	0.000000	1.000000
0	1	0005198	0.000000	0.040000
0	1	0005086	0.000000	0.060606
0	1	0051301	0.000000	0.080000
0	1	0005829	0.000000	1.000000
0	1	0016783	0.000000	1.000000
0	1	0002143	0.000000	1.000000
0	1	0031729	0.000000	0.076923
0	1	0021782	0.000000	0.048780
0	1	0015462	0.000000	0.047619
0	1	0050919	0.000000	0.028571
0	1	0036178	0.000000	1.000000
0	1	0036244	0.000000	1.000000
0	1	0015132	0.000000	0.025641
0	1	0030447	0.000000	1.000000
0	1	0004809	0.000000	0.039216
0	1	0019511	0.000000	0.071429
0	1	0000722	0.000000	0.052632
0	1	0032040	0.000000	1.000000
0	1	0000028	0.000000	1.000000
0	1	0034388	0.000000	1.000000
0	1	0000462	0.000000	1.000000
0	1	0043022	0.000000	0.000000
0	1	0032436	0.000000	0.018519
0	1	0050839	0.000000	0.000000
0	1	0043023	0.000000	0.000000
0	1	0003997	0.000000	1.000000
0	1	0004300	0.000000	1.000000
0	1	0060042	0.000000	0.038462
0	1	0010124	0.000000	1.000000
0	1	0016616	0.000000	1.000000
0	1	0006631	0.000000	1.000000
0	1	0005548	0.000000	0.086957
0	1	0006635	0.000000	1.000000
0	1	0009062	0.000000	1.000000
0	1	0003988	0.000000	1.000000
0	1	0030335	0.000000	0.045455
0	1	0005777	0.000000	1.000000
0	1	0006606	0.000000	0.030303
0	1	0030507	0.000000	1.000000
0	1	0005198	0.000000	1.000000
0	1	0051015	0.000000	1.000000
0	1	0051017	0.000000	1.000000
0	1	0051016	0.000000	1.000000
0	1	0005856	0.000000	1.000000
0	1	0044853	0.000000	1.000000
0	1	0042567	0.000000	0.058824
0	1	0018315	0.000000	0.068966
0	1	2000781	0.000000	0.061538
0	1	0071482	0.000000	0.086957
0	1	0034728	0.000000	1.000000
0	1	0070827	0.000000	1.000000
0	1	0050684	0.000000	1.000000
0	1	0006368	0.000000	1.000000
0	1	0042789	0.000000	1.000000
0	1	0042393	0.000000	1.000000
0	1	0008028	0.000000	0.034483
0	1	0035327	0.000000	1.000000
0	1	0031491	0.000000	1.000000
0	1	0032968	0.000000	1.000000
0	1	0008023	0.000000	1.000000
0	1	0030054	0.000000	0.062500
0	1	0042147	0.000000	0.052632
0	1	0006935	0.000000	0.066667
0	1	0005634	0.000000	1.000000
0	1	0031491	0.000000	1.000000
0	1	0006336	0.000000	1.000000
0	1	0000417	0.000000	1.000000
0	1	0001227	0.000000	0.021739
0	1	0045732	0.000000	0.026316
0	1	0040011	0.000000	0.043478
0	1	0002223	0.000000	0.037736
0	1	0034399	0.000000	1.000000
0	1	0005816	0.000000	1.000000
0	1	0002244	0.000000	0.000000
0	1	0031683	0.000000	0.000000
0	1	0055114	0.000000	0.000000
0	1	0006376	0.000000	0.000000
0	1	0046475	0.000000	0.018182
0	1	0005887	0.000000	1.000000
0	1	0031491	0.000000	0.027027
0	1	0005351	0.000000	1.000000
0	1	0048739	0.000000	0.016667
0	1	0034459	0.000000	0.020000
0	1	0007034	0.000000	1.000000
0	1	0042144	0.000000	1.000000
0	1	0006797	0.000000	1.000000
0	1	0000329	0.000000	1.000000
0	1	0016237	0.000000	1.000000
0	1	0033254	0.000000	1.000000
0	1	0051015	0.000000	0.000000
0	1	0015485	0.000000	0.000000
0	1	0004751	0.000000	0.000000
0	1	0005086	0.000000	0.066667
0	1	0008506	0.000000	1.000000
0	1	0016020	0.000000	1.000000
0	1	0070827	0.000000	0.020408
0	1	0000070	0.000000	0.017544
0	1	0031981	0.000000	0.055556
0	1	0070001	0.000000	0.036364
0	1	0045165	0.000000	1.000000
0	1	0030182	0.000000	1.000000
0	1	0005615	0.000000	1.000000
0	1	0005109	0.000000	1.000000
0	1	0005319	0.000000	0.062500
0	1	0016055	0.000000	1.000000
0	1	0045719	0.000000	0.085106
0	1	0036092	0.000000	0.068966
0	1	0016567	0.000000	0.090909
0	1	0016779	0.000000	1.000000
0	1	1902287	0.000000	0.037736
0	1	0031902	0.000000	0.000000
0	1	0000049	0.000000	1.000000
0	1	0006744	0.000000	0.041667
0	1	0005307	0.000000	0.021739
0	1	0006450	0.000000	1.000000
0	1	0005813	0.000000	1.000000
0	1	0005816	0.000000	1.000000
0	1	0000922	0.000000	1.000000
0	1	0007051	0.000000	1.000000
0	1	0051298	0.000000	1.000000
0	1	0030951	0.000000	1.000000
0	1	0035371	0.000000	1.000000
0	1	0051010	0.000000	1.000000
0	1	0005049	0.000000	0.050000
0	1	0000776	0.000000	1.000000
0	1	0046785	0.000000	1.000000
0	1	0005230	0.000000	0.037037
0	1	0040003	0.000000	0.058824
0	1	0014706	0.000000	0.062500
0	1	0070291	0.000000	1.000000
0	1	0035375	0.000000	0.076923
0	1	0070290	0.000000	1.000000
0	1	0070292	0.000000	1.000000
0	1	0060216	0.000000	0.035714
0	1	0034599	0.000000	0.080000
0	1	0006900	0.000000	0.074074
0	1	0000932	0.000000	1.000000
0	1	0017148	0.000000	1.000000
0	1	0003899	0.000000	0.014925
0	1	0030015	0.000000	1.000000
0	1	0051959	0.000000	0.000000
0	1	0005544	0.000000	0.000000
0	1	0006285	0.000000	0.017544
0	1	0005789	0.000000	1.000000
0	1	0031501	0.000000	1.000000
0	1	0006506	0.000000	1.000000
0	1	0019531	0.000000	0.055556
0	1	0007268	0.000000	0.055556
0	1	0017147	0.000000	0.076923
0	1	0031826	0.000000	0.062500
0	1	0000030	0.000000	1.000000
0	1	0019888	0.000000	1.000000
0	1	0005829	0.000000	1.000000
0	1	0000159	0.000000	1.000000
0	1	0006470	0.000000	1.000000
0	1	0019838	0.000000	0.034483
0	1	0006941	0.000000	0.041667
0	1	0015709	0.000000	0.037037
0	1	0015179	0.000000	0.036364
0	1	0005739	0.000000	1.000000
0	1	0006366	0.000000	0.000000
0	1	0043984	0.000000	0.000000
0	1	0002479	0.000000	0.000000
0	1	0000995	0.000000	0.000000
0	1	0005730	0.000000	1.000000
0	1	0080008	0.000000	1.000000
0	1	0006968	0.000000	0.000000
0	1	0005515	0.000000	1.000000
0	1	0007602	0.000000	0.000000
0	1	0043968	0.000000	0.000000
0	1	0060385	0.000000	0.000000
0	1	0005515	0.000000	1.000000
0	1	0005615	0.000000	1.000000
0	1	0006979	0.000000	1.000000
0	1	1901990	0.000000	0.083333
0	1	0004601	0.000000	1.000000
0	1	0005829	0.000000	1.000000
0	1	0034599	0.000000	1.000000
0	1	0042744	0.000000	1.000000
0	1	0005388	0.000000	0.048387
0	1	0006919	0.000000	0.022222
0	1	0046132	0.000000	0.078431
0	1	0007399	0.000000	1.000000
0	1	0098609	0.000000	1.000000
0	1	0046658	0.000000	1.000000
0	1	0008409	0.000000	0.040000
0	1	0035097	0.000000	0.090909
0	1	0015079	0.000000	0.035714
0	1	0004402	0.000000	0.022727
0	1	0005515	0.000000	1.000000
0	1	0007186	0.000000	0.000000
0	1	0042981	0.000000	0.000000
0	1	0007204	0.000000	0.000000
0	1	0009396	0.000000	0.000000
0	1	0043565	0.000000	1.000000
0	1	0045198	0.000000	0.000000
0	1	0005634	0.000000	1.000000
0	1	1902165	0.000000	0.000000
0	1	0004813	0.000000	0.071429
0	1	0043328	0.000000	0.000000
0	1	0005856	0.000000	1.000000
0	1	0009898	0.000000	1.000000
0	1	0098609	0.000000	1.000000
0	1	0007043	0.000000	1.000000
0	1	0000922	0.000000	1.000000
0	1	0030496	0.000000	1.000000
0	1	0048471	0.000000	1.000000
0	1	0030057	0.000000	1.000000
0	1	0005913	0.000000	1.000000
0	1	0043547	0.000000	1.000000
0	1	0051233	0.000000	1.000000
0	1	0005634	0.000000	1.000000
0	1	0072686	0.000000	1.000000
0	1	0030054	0.000000	1.000000
0	1	0014069	0.000000	1.000000
0	1	0005911	0.000000	1.000000
0	1	0045296	0.000000	1.000000
0	1	0044291	0.000000	1.000000
0	1	0051998	0.000000	0.054054
0	1	0032467	0.000000	1.000000
0	1	0052814	0.000000	0.076923
0	1	0005886	0.000000	1.000000
0	1	0046802	0.000000	0.038462
0	1	0000731	0.000000	0.047619
0	1	0005251	0.000000	0.000000
0	1	0005886	0.000000	1.000000
0	1	0008543	0.000000	0.000000
0	1	0035567	0.000000	0.000000
0	1	0051930	0.000000	0.000000
0	1	0001745	0.000000	1.000000
0	1	0017147	0.000000	1.000000
0	1	0048076	0.000000	1.000000
0	1	0005770	0.000000	1.000000
0	1	0005886	0.000000	1.000000
0	1	0007399	0.000000	1.000000
0	1	0005769	0.000000	1.000000
0	1	0060070	0.000000	1.000000
0	1	0007616	0.000000	1.000000
0	1	0061158	0.000000	0.057143
0	1	0007062	0.000000	0.076923
0	1	0042813	0.000000	1.000000
0	1	0015117	0.000000	0.060606
0	1	0046802	0.000000	0.035714
0	1	0005634	0.000000	1.000000
0	1	0000055	0.000000	1.000000
0	1	0046825	0.000000	1.000000
0	1	0005049	0.000000	1.000000
0	1	0016579	0.000000	0.031250
0	1	0031386	0.000000	0.066667
0	1	0000056	0.000000	1.000000
0	1	0007605	0.000000	0.050000
0	1	0006559	0.000000	0.020833
0	1	0090307	0.000000	1.000000
0	1	0071958	0.000000	1.000000
0	1	0007088	0.000000	1.000000
0	1	0005634	0.000000	1.000000
0	1	0007059	0.000000	1.000000
0	1	0004674	0.000000	1.000000
0	1	0019838	0.000000	0.032258
0	1	0043295	0.000000	0.026316
0	1	0015085	0.000000	0.039216
0	1	0044732	0.000000	1.000000
0	1	1903126	0.000000	1.000000
0	1	0007519	0.000000	0.062500
0	1	0004350	0.000000	1.000000
0	1	0035556	0.000000	0.052632
0	1	0009725	0.000000	0.071429
0	1	0006145	0.000000	0.055556
0	1	0051459	0.000000	0.035714
0	1	0006606	0.000000	1.000000
0	1	0000973	0.000000	1.000000
0	1	0009952	0.000000	0.066667
0	1	0006406	0.000000	1.000000
0	1	0017056	0.000000	1.000000
0	1	0031080	0.000000	1.000000
0	1	0016832	0.000000	0.062500
0	1	0003899	0.000000	0.058824
0	1	0048675	0.000000	0.095238
0	1	0005736	0.000000	1.000000
0	1	0001054	0.000000	1.000000
0	1	0005666	0.000000	1.000000
0	1	0001056	0.000000	1.000000
0	1	0046703	0.000000	0.026316
0	1	0003899	0.000000	1.000000
0	1	0001055	0.000000	1.000000
0	1	0033314	0.000000	0.031250
0	1	0042567	0.000000	0.074074
0	1	0005665	0.000000	1.000000
0	1	2000331	0.000000	0.023256
0	1	0000790	0.000000	1.000000
0	1	0006270	0.000000	1.000000
0	1	0031261	0.000000	1.000000
0	1	0003978	0.000000	0.000000
0	1	0003785	0.000000	0.000000
0	1	1901897	0.000000	0.032258
0	1	0032482	0.000000	0.055556
0	1	0042802	0.000000	1.000000
0	1	0008198	0.000000	1.000000
0	1	0004322	0.000000	1.000000
0	1	0005506	0.000000	1.000000
0	1	0006880	0.000000	1.000000
0	1	0008199	0.000000	1.000000
0	1	0046765	0.000000	0.061224
0	1	0036020	0.000000	0.000000
0	1	0045595	0.000000	0.071429
0	1	0009361	0.000000	0.000000
0	1	0048040	0.000000	1.000000
0	1	0070403	0.000000	1.000000
0	1	0007611	0.000000	0.000000
0	1	1990813	0.000000	0.000000
0	1	2000022	0.000000	0.000000
0	1	0045028	0.000000	0.032258
0	1	0006366	0.000000	1.000000
0	1	0005666	0.000000	1.000000
0	1	0005665	0.000000	1.000000
0	1	0001054	0.000000	1.000000
0	1	0001055	0.000000	1.000000
0	1	0001056	0.000000	1.000000
0	1	0005736	0.000000	1.000000
0	1	0003899	0.000000	1.000000
0	1	0051082	0.000000	0.027027
0	1	0016477	0.000000	0.054054
0	1	0032974	0.000000	0.019608
0	1	0043235	0.000000	0.090909
0	1	0006958	0.000000	1.000000
0	1	0006910	0.000000	1.000000
0	1	0042571	0.000000	1.000000
0	1	0042742	0.000000	1.000000
0	1	0045087	0.000000	1.000000
0	1	0050853	0.000000	1.000000
0	1	0009897	0.000000	1.000000
0	1	0005615	0.000000	1.000000
0	1	0003823	0.000000	1.000000
0	1	0006911	0.000000	1.000000
0	1	0046135	0.000000	0.044444
0	1	0040003	0.000000	0.076923
0	1	0034987	0.000000	1.000000
0	1	0050871	0.000000	1.000000
0	1	0006880	0.000000	0.088235
0	1	0046100	0.000000	0.071429
0	1	0000185	0.000000	1.000000
0	1	0051726	0.000000	1.000000
0	1	0005634	0.000000	1.000000
0	1	0048339	0.000000	1.000000
0	1	0005509	0.000000	0.000000
0	1	0035893	0.000000	0.086957
0	1	0031386	0.000000	0.000000
0	1	0006874	0.000000	0.090909
0	1	0043282	0.000000	1.000000
0	1	0051146	0.000000	1.000000
0	1	0005667	0.000000	1.000000
0	1	0000976	0.000000	1.000000
0	1	0014857	0.000000	1.000000
0	1	0045892	0.000000	1.000000
0	1	0021984	0.000000	1.000000
0	1	0048741	0.000000	1.000000
0	1	0043687	0.000000	0.086957
0	1	0002074	0.000000	1.000000
0	1	0005634	0.000000	1.000000
0	1	0048839	0.000000	1.000000
0	1	0000981	0.000000	1.000000
0	1	0008253	0.000000	0.090909
0	1	0048856	0.000000	1.000000
0	1	0007519	0.000000	1.000000
0	1	0048935	0.000000	1.000000
0	1	0008409	0.000000	0.068966
0	1	0004888	0.000000	0.066667
0	1	0005634	0.000000	1.000000
0	1	0005829	0.000000	1.000000
0	1	0002429	0.000000	0.000000
0	1	0005516	0.000000	0.000000
0	1	0004789	0.000000	0.000000
0	1	0008121	0.000000	0.000000
0	1	0005634	0.000000	1.000000
0	1	0015386	0.000000	0.000000
0	1	0004046	0.000000	0.000000
0	1	0010233	0.000000	0.000000
0	1	0007268	0.000000	0.000000
0	1	0015038	0.000000	1.000000
0	1	0016226	0.000000	1.000000
0	1	0005759	0.000000	1.000000
0	1	0005739	0.000000	1.000000
0	1	0030097	0.000000	1.000000
0	1	1904059	0.000000	0.066667
0	1	0086016	0.000000	0.062500
0	1	0048831	0.000000	0.062500
0	1	1901224	0.000000	0.037037
0	1	0005634	0.000000	1.000000
0	1	0044325	0.000000	0.000000
0	1	0006303	0.000000	1.000000
0	1	0045332	0.000000	0.044444
0	1	0005913	0.000000	0.066667
0	1	0090090	0.000000	0.023810
0	1	0016209	0.000000	1.000000
0	1	0055114	0.000000	1.000000
0	1	0019237	0.000000	0.045455
0	1	0031369	0.000000	0.062500
0	1	0005887	0.000000	0.000000
0	1	0008483	0.000000	0.058824
0	1	0010075	0.000000	0.085714
0	1	0005634	0.000000	1.000000
0	1	1902857	0.000000	1.000000
0	1	0005515	0.000000	1.000000
0	1	0032509	0.000000	0.029412
0	1	0005813	0.000000	1.000000
0	1	0008022	0.000000	1.000000
0	1	0005929	0.000000	1.000000
0	1	0097546	0.000000	1.000000
0	1	0035171	0.000000	0.020833
0	1	0072320	0.000000	0.031250
0	1	0051451	0.000000	1.000000
0	1	0106091	0.000000	1.000000
0	1	0035171	0.000000	1.000000
0	1	0008078	0.000000	1.000000
0	1	0001710	0.000000	1.000000
0	1	0007526	0.000000	1.000000
0	1	0005104	0.000000	1.000000
0	1	0035169	0.000000	1.000000
0	1	0007272	0.000000	1.000000
0	1	0035170	0.000000	1.000000
0	1	0007501	0.000000	1.000000
0	1	0021782	0.000000	1.000000
0	1	0008543	0.000000	1.000000
0	1	0006958	0.000000	0.088889
0	1	0007498	0.000000	1.000000
0	1	0005615	0.000000	1.000000
0	1	0007523	0.000000	1.000000
0	1	0005223	0.000000	0.052632
0	1	0010001	0.000000	1.000000
0	1	0003700	0.000000	0.095238
0	1	0006032	0.000000	0.062500
0	1	0003700	0.000000	1.000000
0	1	0005667	0.000000	1.000000
0	1	0006355	0.000000	1.000000
0	1	0048701	0.000000	1.000000
0	1	0006488	0.000000	0.019608
0	1	0061821	0.000000	0.033333
0	1	0045039	0.000000	0.017544
0	1	0015732	0.000000	0.027778
0	1	0043565	0.000000	1.000000
0	1	0005634	0.000000	1.000000
0	1	0044212	0.000000	1.000000
0	1	0046167	0.000000	0.000000
0	1	0016616	0.000000	0.071429
0	1	0045899	0.000000	0.000000
0	1	0006310	0.000000	0.000000
0	1	0000027	0.000000	1.000000
0	1	0003735	0.000000	1.000000
0	1	0002181	0.000000	1.000000
0	1	0022625	0.000000	1.000000
0	1	0038128	0.000000	0.064516
0	1	0003723	0.000000	1.000000
0	1	0010048	0.000000	0.041667
0	1	0034381	0.000000	0.043478
0	1	0030252	0.000000	0.051282
0	1	0009507	0.000000	1.000000
0	1	2000649	0.000000	0.014085
0	1	0006189	0.000000	1.000000
0	1	0006336	0.000000	0.026667
0	1	0004644	0.000000	1.000000
0	1	0030097	0.000000	0.015385
0	1	0051451	0.000000	0.031746
0	1	0003835	0.000000	1.000000
0	1	0005955	0.000000	0.000000
0	1	0005832	0.000000	0.000000
0	1	0005662	0.000000	0.000000
0	1	0017119	0.000000	0.000000
0	1	0006935	0.000000	1.000000
0	1	0046854	0.000000	0.040000
0	1	0050660	0.000000	0.000000
0	1	0036508	0.000000	0.038462
0	1	0008024	0.000000	0.000000
0	1	0005886	0.000000	1.000000
0	1	0015886	0.000000	1.000000
0	1	0006214	0.000000	0.018182
0	1	0034987	0.000000	0.000000
0	1	0008964	0.000000	0.000000
0	1	0047545	0.000000	0.047619
0	1	0006221	0.000000	1.000000
0	1	0006207	0.000000	1.000000
0	1	0046132	0.000000	1.000000
0	1	0004588	0.000000	1.000000
0	1	0004003	0.000000	0.068966
0	1	0030374	0.000000	0.025641
0	1	0001938	0.000000	0.025000
0	1	0002218	0.000000	0.021739
0	1	0031083	0.000000	1.000000
0	1	0008010	0.000000	0.000000
0	1	0006508	0.000000	0.062500
0	1	0007032	0.000000	1.000000
0	1	0032812	0.000000	0.029412
0	1	0042448	0.000000	0.080000
0	1	0005739	0.000000	1.000000
0	1	0006419	0.000000	1.000000
0	1	0005524	0.000000	1.000000
0	1	0006400	0.000000	1.000000
0	1	0004813	0.000000	1.000000
0	1	0016597	0.000000	1.000000
0	1	0000187	0.000000	0.012500
0	1	0071880	0.000000	0.047619
0	1	0007420	0.000000	0.029412
0	1	0046910	0.000000	0.055556
0	1	0006972	0.000000	1.000000
0	1	0004831	0.000000	0.000000
0	1	0047086	0.000000	0.066667
0	1	0032264	0.000000	0.015625
0	1	0080030	0.000000	0.000000
0	1	0003700	0.000000	1.000000
0	1	0005634	0.000000	1.000000
0	1	0043565	0.000000	1.000000
0	1	0062040	0.000000	0.066667
0	1	0004650	0.000000	0.083333
0	1	0007519	0.000000	0.028571
0	1	0004059	0.000000	0.066667
0	1	0003735	0.000000	1.000000
0	1	0019843	0.000000	1.000000
0	1	0022625	0.000000	1.000000
0	1	0006488	0.000000	0.000000
0	1	0032456	0.000000	0.000000
0	1	0004674	0.000000	0.033333
0	1	0034660	0.000000	0.000000
0	1	1904059	0.000000	1.000000
0	1	0048812	0.000000	1.000000
0	1	0051603	0.000000	0.042553
0	1	0007480	0.000000	1.000000
0	1	0140284	0.000000	0.000000
0	1	0005307	0.000000	0.020833
0	1	0018344	0.000000	0.046512
0	1	0006490	0.000000	1.000000
0	1	0004377	0.000000	1.000000
0	1	0006487	0.000000	1.000000
0	1	0010033	0.000000	0.062500
0	1	0031625	0.000000	0.055556
0	1	0031491	0.000000	0.058824
0	1	0006891	0.000000	0.052632
0	1	0005829	0.000000	1.000000
0	1	0050684	0.000000	0.000000
0	1	0008964	0.000000	1.000000
0	1	0043686	0.000000	0.000000
0	1	0006521	0.000000	0.000000
0	1	0006559	0.000000	0.000000
0	1	0008615	0.000000	1.000000
0	1	0005829	0.000000	1.000000
0	1	0045475	0.000000	0.023256
0	1	0006897	0.000000	0.023810
0	1	0033856	0.000000	1.000000
0	1	0070192	0.000000	0.042553
0	1	0051289	0.000000	0.043478
0	1	0003723	0.000000	1.000000
0	1	0046716	0.000000	0.000000
0	1	0005839	0.000000	0.000000
0	1	0007157	0.000000	0.000000
0	1	0043995	0.000000	0.020000
0	1	0033041	0.000000	1.000000
0	1	0050916	0.000000	1.000000
0	1	0004817	0.000000	0.034483
0	1	0045964	0.000000	0.038462
0	1	0044550	0.000000	0.083333
0	1	0006414	0.000000	0.029412
0	1	0004061	0.000000	0.000000
0	1	0070034	0.000000	0.000000
0	1	0005739	0.000000	1.000000
0	1	0045333	0.000000	1.000000
0	1	0070374	0.000000	0.020000
0	1	0000400	0.000000	0.000000
0	1	0005886	0.000000	1.000000
0	1	0016021	0.000000	1.000000
0	1	0004984	0.000000	1.000000
0	1	0050911	0.000000	1.000000
0	1	0008544	0.000000	0.055556
0	1	0098609	0.000000	0.058824
0	1	0016310	0.000000	0.050000
0	1	0000978	0.000000	0.029412
0	1	0005634	0.000000	1.000000
0	1	0097310	0.000000	1.000000
0	1	0097309	0.000000	1.000000
0	1	0019871	0.000000	0.045455
0	1	0097720	0.000000	0.058824
0	1	0004483	0.000000	1.000000
0	1	0006370	0.000000	1.000000
0	1	0042538	0.000000	0.034483
0	1	0035435	0.000000	0.028571
0	1	0042256	0.000000	1.000000
0	1	0043022	0.000000	1.000000
0	1	0005829	0.000000	1.000000
0	1	1990904	0.000000	1.000000
0	1	0071356	0.000000	0.074074
0	1	1901695	0.000000	0.046512
0	1	0003924	0.000000	1.000000
0	1	0030252	0.000000	0.052632
0	1	0005024	0.000000	0.039216
0	1	0005829	0.000000	1.000000
0	1	0007041	0.000000	0.000000
0	1	0000712	0.000000	0.000000
0	1	2000652	0.000000	0.000000
0	1	0006816	0.000000	0.000000
0	1	0005762	0.000000	1.000000
0	1	0009690	0.000000	0.000000
0	1	0003735	0.000000	1.000000
0	1	0048812	0.000000	0.000000
0	1	0032760	0.000000	0.000000
0	1	0006869	0.000000	0.000000
0	1	0016567	0.000000	1.000000
0	1	0004842	0.000000	1.000000
0	1	0030014	0.000000	1.000000
0	1	0046928	0.000000	0.029412
0	1	0050919	0.000000	0.040000
0	1	0006874	0.000000	0.057143
0	1	0019781	0.000000	0.071429
0	1	0003997	0.000000	0.038462
0	1	0030176	0.000000	1.000000
0	1	0005783	0.000000	1.000000
0	1	0035437	0.000000	1.000000
0	1	0043652	0.000000	0.093750
0	1	0030165	0.000000	0.000000
0	1	0019464	0.000000	0.081633
0	1	0005829	0.000000	1.000000
0	1	0003723	0.000000	1.000000
0	1	0006422	0.000000	1.000000
0	1	0004815	0.000000	1.000000
0	1	0017101	0.000000	1.000000
0	1	0015123	0.000000	0.023810
0	1	0008379	0.000000	0.074074
0	1	0051480	0.000000	0.032787
0	1	0048662	0.000000	0.019231
0	1	0002023	0.000000	0.000000
0	1	0016020	0.000000	0.000000
0	1	0043328	0.000000	0.000000
0	1	0005515	0.000000	1.000000
0	1	0031362	0.000000	0.000000
0	1	0032467	0.000000	0.034483
0	1	0060071	0.000000	0.052632
0	1	0002574	0.000000	1.000000
0	1	0006044	0.000000	0.045455
0	1	0086002	0.000000	0.083333
0	1	0030956	0.000000	1.000000
0	1	0050567	0.000000	1.000000
0	1	0032543	0.000000	1.000000
0	1	0070681	0.000000	1.000000
0	1	0015131	0.000000	0.026316
0	1	0060541	0.000000	0.031250
0	1	0005739	0.000000	1.000000
0	1	0048856	0.000000	0.035714
0	1	0048593	0.000000	0.023810
0	1	0048471	0.000000	1.000000
0	1	0001578	0.000000	1.000000
0	1	0005874	0.000000	1.000000
0	1	0097427	0.000000	1.000000
0	1	0005739	0.000000	1.000000
0	1	0005634	0.000000	1.000000
0	1	0043209	0.000000	1.000000
0	1	0046785	0.000000	1.000000
0	1	0032273	0.000000	1.000000
0	1	0004725	0.000000	0.055556
0	1	0006689	0.000000	0.050000
0	1	0042538	0.000000	0.062500
0	1	0015631	0.000000	1.000000
0	1	0005829	0.000000	1.000000
0	1	0019388	0.000000	0.041667
0	1	0016021	0.000000	1.000000
0	1	0004984	0.000000	1.000000
0	1	0007186	0.000000	1.000000
0	1	0005549	0.000000	1.000000
0	1	0007608	0.000000	1.000000
0	1	0034399	0.000000	0.045455
0	1	0018108	0.000000	0.064516
0	1	0006148	0.000000	0.039216
0	1	0006471	0.000000	0.080000
0	1	0016021	0.000000	1.000000
0	1	0007608	0.000000	1.000000
0	1	0004984	0.000000	1.000000
0	1	0007186	0.000000	1.000000
0	1	0006470	0.000000	0.071429
0	1	0005549	0.000000	1.000000
0	1	0048812	0.000000	0.062500
0	1	0043967	0.000000	0.050000
0	1	0005315	0.000000	0.071429
0	1	0007186	0.000000	1.000000
0	1	0004984	0.000000	1.000000
0	1	0030553	0.000000	0.028571
0	1	0016021	0.000000	1.000000
0	1	0000045	0.000000	0.074074
0	1	0007608	0.000000	1.000000
0	1	0005730	0.000000	0.041667
0	1	0034459	0.000000	0.027778
0	1	0042026	0.000000	1.000000
0	1	0051085	0.000000	1.000000
0	1	0019353	0.000000	0.044444
0	1	0060729	0.000000	0.058824
0	1	0051082	0.000000	1.000000
0	1	0015297	0.000000	0.071429
0	1	0043614	0.000000	0.000000
0	1	0046933	0.000000	1.000000
0	1	0015986	0.000000	1.000000
0	1	0045263	0.000000	1.000000
0	1	0002229	0.000000	0.018519
0	1	0043312	0.000000	0.059701
0	1	0032956	0.000000	0.019608
0	1	0008360	0.000000	0.019231
0	1	0007165	0.000000	1.000000
0	1	0046855	0.000000	1.000000
0	1	0000813	0.000000	0.000000
0	1	0060047	0.000000	0.062500
0	1	0008934	0.000000	1.000000
0	1	0008272	0.000000	0.055556
0	1	0031624	0.000000	0.047619
0	1	0046920	0.000000	1.000000
0	1	0036065	0.000000	1.000000
0	1	0032007	0.000000	0.047619
0	1	0032136	0.000000	0.052632
0	1	0000395	0.000000	0.051282
0	1	0005460	0.000000	0.054054
0	1	0008967	0.000000	1.000000
0	1	0006281	0.000000	1.000000
0	1	0005829	0.000000	1.000000
0	1	0016311	0.000000	1.000000
0	1	0030833	0.000000	0.071429
0	1	0050684	0.000000	0.050000
0	1	0007611	0.000000	0.076923
0	1	0042809	0.000000	0.043478
0	1	0008080	0.000000	1.000000
0	1	0010844	0.000000	0.071429
0	1	0007264	0.000000	0.000000
0	1	0046658	0.000000	0.000000
0	1	0032436	0.000000	0.000000
0	1	0004222	0.000000	1.000000
0	1	0048812	0.000000	0.022727
0	1	0070337	0.000000	0.040000
0	1	0045792	0.000000	0.037037
0	1	0001018	0.000000	0.038462
0	1	0061631	0.000000	1.000000
0	1	0046421	0.000000	0.066667
0	1	0070098	0.000000	0.044444
0	1	0048747	0.000000	0.054054
0	1	0005249	0.000000	0.032787
0	1	0005829	0.000000	1.000000
0	1	1901216	0.000000	1.000000
0	1	0043547	0.000000	1.000000
0	1	0046716	0.000000	1.000000
0	1	0005886	0.000000	1.000000
0	1	0042052	0.000000	1.000000
0	1	0050839	0.000000	0.000000
0	1	0020037	0.000000	0.000000
0	1	0051205	0.000000	0.090909
0	1	0061158	0.000000	0.096774
0	1	0005634	0.000000	1.000000
0	1	0032798	0.000000	1.000000
0	1	0030374	0.000000	1.000000
0	1	0045893	0.000000	1.000000
0	1	0005515	0.000000	1.000000
0	1	0071391	0.000000	1.000000
0	1	0000724	0.000000	1.000000
0	1	0000908	0.000000	0.083333
0	1	0010150	0.000000	0.050000
0	1	0062040	0.000000	0.066667
0	1	0006813	0.000000	0.062500
0	1	1901605	0.000000	1.000000
0	1	0008483	0.000000	1.000000
0	1	0007498	0.000000	0.055556
0	1	0051216	0.000000	0.041667
0	1	0032273	0.000000	0.037037
0	1	0030182	0.000000	0.080000
0	1	0004034	0.000000	1.000000
0	1	0006006	0.000000	1.000000
0	1	0033499	0.000000	1.000000
0	1	0000407	0.000000	0.000000
0	1	0035914	0.000000	0.038462
0	1	0071156	0.000000	0.066667
0	1	0015462	0.000000	0.046512
0	1	0005515	0.000000	1.000000
0	1	0009758	0.000000	1.000000
0	1	0000155	0.000000	1.000000
0	1	0048701	0.000000	0.045455
0	1	0021782	0.000000	0.062500
0	1	0006446	0.000000	0.065574
0	1	0019441	0.000000	0.094118
0	1	0005515	0.000000	1.000000
0	1	0005814	0.000000	1.000000
0	1	0060271	0.000000	1.000000
0	1	0005634	0.000000	1.000000
0	1	0036064	0.000000	1.000000
0	1	0019373	0.000000	0.062500
0	1	0097546	0.000000	1.000000
0	1	0070292	0.000000	0.062500
0	1	0007585	0.000000	0.062500
0	1	0061418	0.000000	0.040816
0	1	0003841	0.000000	0.085714
0	1	0030971	0.000000	1.000000
0	1	0071277	0.000000	1.000000
0	1	0048306	0.000000	1.000000
0	1	0005739	0.000000	1.000000
0	1	0004674	0.000000	1.000000
0	1	0005829	0.000000	1.000000
0	1	0030054	0.000000	1.000000
0	1	0005730	0.000000	1.000000
0	1	0005925	0.000000	1.000000
0	1	0005544	0.000000	1.000000
0	1	0005634	0.000000	1.000000
0	1	0005886	0.000000	1.000000
0	1	0042074	0.000000	0.076923
0	1	0030335	0.000000	1.000000
0	1	0071363	0.000000	1.000000
0	1	0002479	0.000000	0.055556
0	1	0008320	0.000000	0.041667
0	1	0038128	0.000000	1.000000
0	1	0031309	0.000000	1.000000
0	1	0045198	0.000000	1.000000
0	1	0097428	0.000000	0.029412
0	1	0016311	0.000000	0.068966
0	1	0005515	0.000000	1.000000
0	1	0086005	0.000000	0.043478
0	1	0035600	0.000000	0.042553
0	1	0000156	0.000000	1.000000
0	1	0005829	0.000000	1.000000
0	1	0048339	0.000000	0.040000
0	1	0003700	0.000000	1.000000
0	1	0005249	0.000000	0.040000
0	1	0007062	0.000000	0.080000
0	1	0000209	0.000000	0.062500
0	1	0009408	0.000000	1.000000
0	1	0042802	0.000000	1.000000
0	1	0042623	0.000000	1.000000
0	1	0006166	0.000000	0.040816
0	1	0006974	0.000000	1.000000
0	1	0005515	0.000000	1.000000
0	1	0007614	0.000000	0.071429
0	1	0071156	0.000000	0.083333
0	1	0005096	0.000000	0.052632
0	1	0005829	0.000000	1.000000
0	1	0030101	0.000000	0.000000
0	1	0071347	0.000000	0.000000
0	1	0017025	0.000000	0.000000
0	1	0014857	0.000000	0.000000
0	1	0030687	0.000000	1.000000
0	1	0070545	0.000000	1.000000
0	1	0004540	0.000000	0.000000
0	1	0000981	0.000000	0.000000
0	1	0003950	0.000000	0.000000
0	1	0010862	0.000000	0.000000
0	1	0032526	0.000000	1.000000
0	1	0005615	0.000000	1.000000
0	1	0046629	0.000000	1.000000
0	1	0046703	0.000000	1.000000
0	1	0042271	0.000000	1.000000
0	1	0002429	0.000000	1.000000
0	1	0005515	0.000000	1.000000
0	1	0009897	0.000000	1.000000
0	1	0050689	0.000000	1.000000
0	1	0006955	0.000000	1.000000
0	1	0001913	0.000000	1.000000
0	1	1990879	0.000000	0.088235
0	1	0031362	0.000000	1.000000
0	1	0005886	0.000000	1.000000
0	1	0006979	0.000000	1.000000
0	1	0009408	0.000000	1.000000
0	1	0002188	0.000000	0.057143
0	1	0042267	0.000000	1.000000
0	1	0030101	0.000000	1.000000
0	1	0006809	0.000000	0.080000
0	1	0006511	0.000000	0.066667
0	1	0042448	0.000000	1.000000
0	1	0004508	0.000000	1.000000
0	1	0047442	0.000000	1.000000
0	1	0012507	0.000000	0.000000
0	1	0005250	0.000000	0.042553
0	1	0050718	0.000000	0.046512
0	1	0042446	0.000000	1.000000
0	1	0010862	0.000000	0.042553
0	1	0043547	0.000000	1.000000
0	1	0006954	0.000000	1.000000
0	1	0070098	0.000000	1.000000
0	1	0008009	0.000000	1.000000
0	1	0007186	0.000000	1.000000
0	1	0048247	0.000000	1.000000
0	1	0048245	0.000000	1.000000
0	1	0030593	0.000000	1.000000
0	1	0071356	0.000000	1.000000
0	1	0048020	0.000000	1.000000
0	1	0001732	0.000000	0.040816
0	1	0071347	0.000000	1.000000
0	1	0005615	0.000000	1.000000
0	1	0002548	0.000000	1.000000
0	1	0008272	0.000000	0.076923
0	1	0070374	0.000000	1.000000
0	1	0071346	0.000000	1.000000
0	1	0004022	0.000000	0.076923
0	1	0003950	0.000000	0.076923
0	1	0005886	0.000000	1.000000
0	1	0042554	0.000000	1.000000
0	1	0043020	0.000000	1.000000
0	1	0055114	0.000000	1.000000
0	1	0043409	0.000000	0.023256
0	1	0016175	0.000000	1.000000
0	1	0006952	0.000000	1.000000
0	1	0019970	0.000000	0.071429
0	1	0050767	0.000000	0.074074
0	1	0006423	0.000000	0.086957
0	1	0020011	0.000000	1.000000
0	1	0005484	0.000000	0.000000
0	1	0018063	0.000000	0.000000
0	1	0042742	0.000000	0.000000
0	1	0042809	0.000000	0.000000
0	1	1904812	0.000000	1.000000
0	1	1990883	0.000000	1.000000
0	1	0005730	0.000000	1.000000
0	1	0046982	0.000000	0.076923
0	1	0097065	0.000000	0.027027
0	1	0008201	0.000000	0.062500
0	1	0043547	0.000000	0.023810
0	1	0019005	0.000000	1.000000
0	1	0006457	0.000000	0.080000
0	1	0031146	0.000000	1.000000
0	1	0006511	0.000000	1.000000
0	1	0006865	0.000000	0.028571
0	1	0004842	0.000000	1.000000
0	1	0098641	0.000000	0.058824
0	1	0050801	0.000000	0.034483
0	1	0035251	0.000000	1.000000
0	1	0047724	0.000000	1.000000
0	1	0006148	0.000000	1.000000
0	1	0006152	0.000000	1.000000
0	1	0008477	0.000000	1.000000
0	1	0005829	0.000000	1.000000
0	1	0038095	0.000000	0.038462
0	1	0010150	0.000000	1.000000
0	1	0048015	0.000000	0.042553
0	1	0045595	0.000000	0.055556
0	1	0006890	0.000000	0.052632
0	1	0005515	0.000000	1.000000
0	1	2000022	0.000000	1.000000
0	1	0009611	0.000000	1.000000
0	1	0031347	0.000000	1.000000
0	1	0005634	0.000000	1.000000
0	1	0043101	0.000000	0.034483
0	1	0001578	0.000000	0.083333
0	1	0018108	0.000000	0.040000
0	1	0004402	0.000000	0.023256
0	1	0004550	0.000000	1.000000
0	1	0006099	0.000000	1.000000
0	1	0009142	0.000000	1.000000
0	1	0006104	0.000000	1.000000
0	1	0006105	0.000000	1.000000
0	1	0009361	0.000000	1.000000
0	1	0004775	0.000000	1.000000
0	1	0071456	0.000000	0.080000
0	1	0005829	0.000000	1.000000
0	1	0032465	0.000000	0.052632
0	1	0051228	0.000000	0.068966
0	1	0000122	0.000000	0.020833
0	1	0006355	0.000000	1.000000
0	1	0003700	0.000000	1.000000
0	1	0032094	0.000000	0.040000
0	1	0140284	0.000000	0.083333
0	1	0016671	0.000000	0.071429
0	1	0005829	0.000000	1.000000
0	1	0008028	0.000000	0.043478
0	1	1903665	0.000000	1.000000
0	1	1903669	0.000000	1.000000
0	1	0006997	0.000000	1.000000
0	1	0007264	0.000000	1.000000
0	1	0009897	0.000000	0.000000
0	1	0048837	0.000000	1.000000
0	1	0046135	0.000000	0.050000
0	1	0031158	0.000000	1.000000
0	1	0004115	0.000000	0.000000
0	1	0016579	0.000000	0.086957
0	1	0046579	0.000000	1.000000
0	1	0007165	0.000000	1.000000
0	1	0003883	0.000000	0.000000
0	1	0051455	0.000000	0.064516
0	1	0046854	0.000000	0.074074
0	1	0006897	0.000000	0.062500
0	1	0005634	0.000000	1.000000
0	1	0016973	0.000000	1.000000
0	1	0003723	0.000000	1.000000
0	1	1902165	0.000000	0.016949
0	1	0003997	0.000000	0.071429
0	1	0006478	0.000000	0.071429
0	1	0097755	0.000000	0.019231
0	1	0000981	0.000000	1.000000
0	1	0015513	0.000000	0.044444
0	1	0019870	0.000000	0.093750
0	1	0043982	0.000000	0.018182
0	1	0016281	0.000000	0.000000
0	1	0042626	0.000000	1.000000
0	1	0016021	0.000000	1.000000
0	1	0007064	0.000000	0.025641
0	1	0030676	0.000000	0.055556
0	1	0030015	0.000000	0.083333
0	1	0008298	0.000000	0.076923
0	1	0020037	0.000000	1.000000
0	1	1901565	0.000000	0.000000
0	1	0016234	0.000000	0.000000
0	1	0007267	0.000000	0.000000
0	1	0042555	0.000000	0.000000
0	1	0004984	0.000000	1.000000
0	1	0007608	0.000000	1.000000
0	1	0007186	0.000000	1.000000
0	1	0031369	0.000000	0.045455
0	1	0016021	0.000000	1.000000
0	1	0000978	0.000000	0.029412
0	1	0035375	0.000000	0.043478
0	1	0005930	0.000000	0.034483
0	1	0004984	0.000000	1.000000
0	1	0016021	0.000000	1.000000
0	1	0007186	0.000000	1.000000
0	1	0007608	0.000000	1.000000
0	1	0000177	0.000000	0.062500
0	1	0002196	0.000000	0.078947
0	1	0008233	0.000000	0.064516
0	1	0042802	0.000000	0.045455
0	1	0016020	0.000000	1.000000
0	1	0015079	0.000000	1.000000
0	1	0005886	0.000000	1.000000
0	1	0006813	0.000000	1.000000
0	1	0006308	0.000000	0.028571
0	1	0007619	0.000000	0.045455
0	1	2000781	0.000000	0.027027
0	1	0032324	0.000000	0.016129
0	1	0006349	0.000000	1.000000
0	1	0010048	0.000000	1.000000
0	1	0005515	0.000000	1.000000
0	1	0009409	0.000000	1.000000
0	1	0005677	0.000000	1.000000
0	1	0005634	0.000000	1.000000
0	1	0007064	0.000000	0.054054
0	1	0031490	0.000000	1.000000
0	1	0016942	0.000000	0.071429
0	1	0045132	0.000000	0.057143
0	1	0005345	0.000000	0.055556
0	1	0006979	0.000000	1.000000
0	1	0006208	0.000000	0.032258
0	1	0009686	0.000000	0.028571
0	1	0048839	0.000000	0.076923
0	1	0008306	0.000000	0.083333
0	1	0018109	0.000000	1.000000
0	1	0018108	0.000000	1.000000
0	1	0017124	0.000000	1.000000
0	1	0004517	0.000000	0.083333
0	1	0071363	0.000000	0.066667
0	1	0005515	0.000000	1.000000
0	1	0042169	0.000000	1.000000
0	1	0005886	0.000000	1.000000
0	1	0007007	0.000000	0.068966
0	1	0035893	0.000000	0.015152
0	1	0001666	0.000000	1.000000
0	1	1903076	0.000000	1.000000
0	1	1901897	0.000000	1.000000
0	1	0000082	0.000000	1.000000
0	1	0051259	0.000000	1.000000
0	1	0006816	0.000000	1.000000
0	1	0042803	0.000000	1.000000
0	1	0061617	0.000000	0.086957
0	1	0014069	0.000000	1.000000
0	1	0042802	0.000000	1.000000
0	1	0051480	0.000000	0.076923
0	1	0006979	0.000000	1.000000
0	1	0004683	0.000000	1.000000
0	1	0005516	0.000000	1.000000
0	1	0043005	0.000000	1.000000
0	1	0004674	0.000000	1.000000
0	1	0046777	0.000000	1.000000
0	1	0048741	0.000000	0.060606
0	1	0008258	0.000000	0.071429
0	1	0042328	0.000000	1.000000
0	1	0050509	0.000000	1.000000
0	1	0033692	0.000000	1.000000
0	1	0005789	0.000000	1.000000
0	1	0008375	0.000000	1.000000
0	1	0016757	0.000000	1.000000
0	1	0015014	0.000000	1.000000
0	1	0016020	0.000000	1.000000
0	1	0042803	0.000000	1.000000
0	1	0000139	0.000000	1.000000
0	1	0006024	0.000000	1.000000
0	1	0001503	0.000000	1.000000
0	1	0005794	0.000000	1.000000
0	1	0043541	0.000000	1.000000
0	1	0070062	0.000000	1.000000
0	1	0015020	0.000000	1.000000
0	1	0005515	0.000000	1.000000
0	1	0046982	0.000000	1.000000
0	1	0006847	0.000000	0.060606
0	1	0007165	0.000000	1.000000
0	1	0048440	0.000000	0.090909
0	1	0015012	0.000000	1.000000
0	1	0001710	0.000000	0.083333
0	1	0006623	0.000000	0.037037
0	1	0010555	0.000000	1.000000
0	1	0019900	0.000000	1.000000
0	1	0005886	0.000000	1.000000
0	1	0043621	0.000000	1.000000
0	1	0005515	0.000000	1.000000
0	1	0009651	0.000000	1.000000
0	1	0009737	0.000000	1.000000
0	1	0009414	0.000000	1.000000
0	1	0005736	0.000000	0.093750
0	1	0004842	0.000000	0.038462
0	1	0097352	0.000000	0.050000
0	1	0016233	0.000000	0.031250
0	1	0016021	0.000000	1.000000
0	1	0045595	0.000000	1.000000
0	1	0001750	0.000000	0.047619
0	1	0009908	0.000000	0.050000
0	1	0000976	0.000000	0.000000
0	1	0008808	0.000000	0.000000
0	1	0008408	0.000000	1.000000
0	1	0000178	0.000000	1.000000
0	1	0006364	0.000000	1.000000
0	1	0031016	0.000000	0.034483
0	1	0000177	0.000000	1.000000
0	1	0000176	0.000000	1.000000
0	1	0007498	0.000000	0.038462
0	1	0004058	0.000000	0.076923
0	1	0005634	0.000000	1.000000
0	1	0035893	0.000000	0.015152
0	1	0005783	0.000000	1.000000
0	1	0005741	0.000000	1.000000
0	1	0044233	0.000000	1.000000
0	1	0005515	0.000000	1.000000
0	1	0004517	0.000000	0.083333
0	1	0031625	0.000000	1.000000
0	1	0051562	0.000000	1.000000
0	1	0043066	0.000000	1.000000
0	1	1902742	0.000000	0.074074
0	1	0051321	0.000000	0.080000
0	1	0008176	0.000000	0.032258
0	1	0005743	0.000000	1.000000
0	1	0005739	0.000000	1.000000
0	1	0070125	0.000000	1.000000
0	1	0070126	0.000000	1.000000
0	1	0005762	0.000000	1.000000
0	1	0010124	0.000000	0.073529
0	1	1903669	0.000000	0.017241
0	1	0007420	0.000000	0.025000
0	1	0007214	0.000000	0.050000
0	1	0016592	0.000000	1.000000
0	1	0042809	0.000000	1.000000
0	1	0005654	0.000000	1.000000
0	1	0043252	0.000000	0.037037
0	1	0005515	0.000000	1.000000
0	1	0006367	0.000000	1.000000
0	1	0005634	0.000000	1.000000
0	1	0045893	0.000000	1.000000
0	1	0030374	0.000000	1.000000
0	1	0007586	0.000000	0.047619
0	1	0048741	0.000000	0.035088
0	1	0003712	0.000000	1.000000
0	1	0050772	0.000000	0.082192
0	1	0046966	0.000000	1.000000
0	1	0002161	0.000000	1.000000
0	1	0060126	0.000000	0.041667
0	1	0005618	0.000000	0.000000
0	1	1903669	0.000000	0.035714
0	1	0005351	0.000000	0.033333
0	1	0005576	0.000000	1.000000
0	1	0005634	0.000000	1.000000
0	1	0062023	0.000000	1.000000
0	1	0051897	0.000000	1.000000
0	1	0060395	0.000000	1.000000
0	1	0070062	0.000000	1.000000
0	1	0043408	0.000000	1.000000
0	1	0002023	0.000000	1.000000
0	1	0005160	0.000000	1.000000
0	1	0007165	0.000000	1.000000
0	1	0042981	0.000000	1.000000
0	1	0035860	0.000000	1.000000
0	1	0042803	0.000000	1.000000
0	1	0000187	0.000000	1.000000
0	1	0030509	0.000000	1.000000
0	1	0043410	0.000000	1.000000
0	1	0010862	0.000000	1.000000
0	1	0005125	0.000000	1.000000
0	1	0007179	0.000000	1.000000
0	1	0005615	0.000000	1.000000
0	1	0048468	0.000000	1.000000
0	1	0004518	0.000000	0.086957
0	1	0005515	0.000000	1.000000
0	1	0005230	0.000000	0.054054
0	1	0005794	0.000000	1.000000
0	1	0007267	0.000000	1.000000
0	1	0003899	0.000000	0.054054
0	1	0006478	0.000000	0.083333
0	1	0001540	0.000000	1.000000
0	1	0030020	0.000000	1.000000
0	1	0030198	0.000000	1.000000
0	1	0005576	0.000000	1.000000
0	1	0031012	0.000000	1.000000
0	1	0005615	0.000000	1.000000
0	1	0005887	0.000000	1.000000
0	1	0005201	0.000000	1.000000
0	1	0062023	0.000000	1.000000
0	1	0060385	0.000000	1.000000
0	1	0006564	0.000000	0.064516
0	1	0006739	0.000000	0.064516
0	1	0008201	0.000000	1.000000
0	1	0015729	0.000000	0.055556
0	1	0035435	0.000000	0.052632
0	1	0005654	0.000000	1.000000
0	1	0003682	0.000000	1.000000
0	1	0005634	0.000000	1.000000
0	1	0005829	0.000000	1.000000
0	1	0005886	0.000000	1.000000
0	1	0006261	0.000000	1.000000
0	1	0000790	0.000000	1.000000
0	1	0042555	0.000000	1.000000
0	1	0007062	0.000000	1.000000
0	1	0005515	0.000000	1.000000
0	1	0008009	0.000000	0.081081
0	1	0007214	0.000000	0.090909
0	1	0032974	0.000000	0.031250
0	1	0000908	0.000000	0.083333
0	1	0005515	0.000000	1.000000
0	1	0016567	0.000000	1.000000
0	1	0004842	0.000000	1.000000
0	1	0019005	0.000000	1.000000
0	1	1990756	0.000000	1.000000
0	1	0005829	0.000000	1.000000
0	1	0006511	0.000000	1.000000
0	1	0043161	0.000000	1.000000
0	1	0032436	0.000000	0.018519
0	1	0006888	0.000000	0.037037
0	1	0048884	0.000000	0.033333
0	1	0045038	0.000000	0.020000
0	1	0005634	0.000000	1.000000
0	1	0043086	0.000000	1.000000
0	1	0006890	0.000000	0.083333
0	1	0036244	0.000000	0.062500
0	1	0006689	0.000000	0.026316
0	1	0051001	0.000000	1.000000
0	1	0005388	0.000000	0.019608
0	1	0048703	0.000000	1.000000
0	1	0005634	0.000000	1.000000
0	1	0002062	0.000000	1.000000
0	1	0030182	0.000000	1.000000
0	1	0051216	0.000000	1.000000
0	1	0030097	0.000000	1.000000
0	1	0003682	0.000000	0.038462
0	1	0000981	0.000000	1.000000
0	1	1902741	0.000000	0.072727
0	1	0003682	0.000000	0.038462
0	1	0009690	0.000000	0.074074
0	1	0005886	0.000000	1.000000
0	1	0015513	0.000000	0.000000
0	1	0009062	0.000000	0.000000
0	1	0008083	0.000000	0.000000
0	1	0015020	0.000000	0.000000
0	1	0070125	0.000000	1.000000
0	1	0003746	0.000000	1.000000
0	1	0003924	0.000000	1.000000
0	1	0005739	0.000000	1.000000
0	1	0007062	0.000000	0.050000
0	1	0007163	0.000000	0.064516
0	1	0006865	0.000000	0.024390
0	1	0008083	0.000000	0.089552
0	1	0004029	0.000000	1.000000
0	1	0015181	0.000000	0.045455
0	1	0007615	0.000000	0.058824
0	1	0046579	0.000000	0.035714
0	1	0043020	0.000000	0.000000
0	1	0004190	0.000000	1.000000
0	1	0045475	0.000000	0.040000
0	1	0038095	0.000000	0.052632
0	1	0051603	0.000000	1.000000
0	1	0005905	0.000000	0.000000
0	1	0046910	0.000000	0.074074
0	1	0005886	0.000000	1.000000
0	1	0022841	0.000000	1.000000
0	1	0005244	0.000000	1.000000
0	1	0030322	0.000000	1.000000
0	1	0061337	0.000000	1.000000
0	1	0002456	0.000000	0.071429
0	1	0071805	0.000000	1.000000
0	1	0051428	0.000000	0.045455
0	1	0048309	0.000000	0.076923
0	1	0005887	0.000000	1.000000
0	1	0061408	0.000000	0.052632
0	1	0005634	0.000000	1.000000
0	1	0045944	0.000000	1.000000
0	1	0098641	0.000000	0.058824
0	1	0000981	0.000000	1.000000
0	1	0019030	0.000000	0.071429
0	1	0004674	0.000000	0.040000
0	1	0007062	0.000000	0.028571
0	1	0006203	0.000000	1.000000
0	1	0005634	0.000000	1.000000
0	1	0008832	0.000000	1.000000
0	1	0042074	0.000000	0.024691
0	1	0009826	0.000000	0.025641
0	1	0009438	0.000000	0.088235
0	1	0005509	0.000000	0.083333
0	1	0051301	0.000000	1.000000
0	1	0015886	0.000000	0.062500
0	1	0032153	0.000000	1.000000
0	1	0009931	0.000000	0.064516
0	1	0005525	0.000000	1.000000
0	1	0016279	0.000000	0.058824
0	1	0003924	0.000000	1.000000
0	1	0045600	0.000000	0.071429
0	1	0006351	0.000000	1.000000
0	1	0043565	0.000000	1.000000
0	1	0003700	0.000000	1.000000
0	1	0006623	0.000000	0.021739
0	1	0008009	0.000000	0.092593
0	1	0000974	0.000000	0.000000
0	1	0007043	0.000000	0.052632
0	1	0004057	0.000000	1.000000
0	1	0031012	0.000000	0.000000
0	1	0016598	0.000000	1.000000
0	1	0034703	0.000000	0.000000
0	1	0010555	0.000000	0.028571
0	1	0019843	0.000000	0.023810
0	1	0004831	0.000000	1.000000
0	1	0005484	0.000000	0.060606
0	1	0043039	0.000000	1.000000
0	1	0032258	0.000000	0.057143
0	1	0038095	0.000000	0.048780
0	1	0033265	0.000000	0.071429
0	1	0005829	0.000000	1.000000
0	1	0015181	0.000000	1.000000
0	1	0005886	0.000000	1.000000
0	1	1902023	0.000000	1.000000
0	1	0045454	0.000000	0.034483
0	1	0043547	0.000000	0.033333
0	1	0045662	0.000000	0.031250
0	1	0010109	0.000000	0.037037
0	1	0016791	0.000000	1.000000
0	1	0050308	0.000000	1.000000
0	1	0048512	0.000000	0.055556
0	1	0000325	0.000000	0.000000
0	1	0007391	0.000000	0.035714
0	1	0030971	0.000000	0.047619
0	1	0045893	0.000000	1.000000
0	1	0005634	0.000000	1.000000
0	1	0008476	0.000000	0.000000
0	1	0045037	0.000000	0.016129
0	1	0005254	0.000000	0.016393
0	1	0052689	0.000000	0.000000
0	1	0004190	0.000000	1.000000
0	1	0017148	0.000000	0.023810
0	1	0009627	0.000000	1.000000
0	1	0009414	0.000000	1.000000
0	1	0030163	0.000000	1.000000
0	1	0006508	0.000000	1.000000
0	1	0009737	0.000000	1.000000
0	1	0070001	0.000000	1.000000
0	1	0005783	0.000000	1.000000
0	1	0070593	0.000000	0.038462
0	1	0051459	0.000000	0.035714
0	1	0045892	0.000000	0.023256
0	1	0010233	0.000000	1.000000
0	1	0033500	0.000000	1.000000
0	1	0006935	0.000000	0.083333
0	1	0031981	0.000000	0.000000
0	1	0021984	0.000000	0.090909
0	1	0016226	0.000000	0.058824
0	1	0005886	0.000000	1.000000
0	1	0048593	0.000000	0.000000
0	1	0046658	0.000000	1.000000
0	1	0031225	0.000000	1.000000
0	1	0005251	0.000000	0.000000
0	1	0017154	0.000000	0.000000
0	1	0009264	0.000000	0.000000
0	1	0005515	0.000000	1.000000
0	1	0046982	0.000000	1.000000
0	1	2000693	0.000000	1.000000
0	1	0003700	0.000000	1.000000
0	1	0045893	0.000000	1.000000
0	1	0018063	0.000000	0.024390
0	1	0006419	0.000000	0.017241
0	1	0046930	0.000000	0.000000
0	1	0043248	0.000000	0.040000
0	1	0090141	0.000000	0.000000
0	1	0005654	0.000000	1.000000
0	1	0007264	0.000000	0.000000
0	1	0042162	0.000000	0.000000
0	1	0002574	0.000000	0.000000
0	1	0004252	0.000000	1.000000
0	1	0005615	0.000000	1.000000
0	1	0015141	0.000000	0.037037
0	1	0044774	0.000000	0.027027
0	1	0045892	0.000000	0.018868
0	1	0035327	0.000000	0.055556
0	1	0048884	0.000000	1.000000
0	1	0005776	0.000000	0.000000
0	1	0007156	0.000000	0.066667
0	1	0048839	0.000000	1.000000
0	1	0006847	0.000000	0.029412
0	1	0006511	0.000000	0.029412
0	1	0048020	0.000000	1.000000
0	1	0045662	0.000000	1.000000
0	1	0070374	0.000000	1.000000
0	1	0007186	0.000000	1.000000
0	1	0071347	0.000000	1.000000
0	1	0030593	0.000000	1.000000
0	1	0043547	0.000000	1.000000
0	1	0005125	0.000000	1.000000
0	1	0070098	0.000000	1.000000
0	1	0005615	0.000000	1.000000
0	1	0006954	0.000000	1.000000
0	1	0002548	0.000000	1.000000
0	1	0008009	0.000000	1.000000
0	1	0007165	0.000000	1.000000
0	1	0006968	0.000000	1.000000
0	1	0071356	0.000000	1.000000
0	1	0005366	0.000000	0.043478
0	1	0071346	0.000000	1.000000
0	1	0006935	0.000000	1.000000
0	1	0031729	0.000000	1.000000
0	1	0015369	0.000000	0.041096
0	1	0048247	0.000000	1.000000
0	1	0008306	0.000000	0.076923
0	1	0005813	0.000000	0.052632
0	1	0005634	0.000000	1.000000
0	1	0071013	0.000000	1.000000
0	1	0006826	0.000000	0.032258
0	1	0005829	0.000000	1.000000
0	1	0000398	0.000000	1.000000
0	1	0071006	0.000000	1.000000
0	1	0003723	0.000000	1.000000
0	1	0097500	0.000000	0.027778
0	1	0006610	0.000000	0.020408
0	1	0010447	0.000000	0.037037
0	1	0009451	0.000000	1.000000
0	1	0071688	0.000000	0.040816
0	1	0042721	0.000000	0.000000
0	1	0051216	0.000000	0.037037
0	1	0003691	0.000000	0.000000
0	1	0005634	0.000000	1.000000
0	1	0004725	0.000000	1.000000
0	1	0006464	0.000000	1.000000
0	1	0016791	0.000000	1.000000
0	1	0016311	0.000000	1.000000
0	1	0008138	0.000000	1.000000
0	1	0008270	0.000000	1.000000
0	1	0005515	0.000000	1.000000
0	1	0033133	0.000000	1.000000
0	1	0033041	0.000000	0.060606
0	1	0006470	0.000000	1.000000
0	1	0030301	0.000000	0.058824
0	1	0045037	0.000000	0.028571
0	1	0006880	0.000000	0.064516
0	1	0034613	0.000000	1.000000
0	1	1990813	0.000000	1.000000
0	1	0051321	0.000000	1.000000
0	1	0034090	0.000000	1.000000
0	1	0005515	0.000000	1.000000
0	1	0051455	0.000000	1.000000
0	1	0036178	0.000000	0.066667
0	1	0007131	0.000000	1.000000
0	1	0045132	0.000000	1.000000
0	1	0051177	0.000000	1.000000
0	1	0045987	0.000000	0.058824
0	1	2000377	0.000000	0.083333
0	1	0000941	0.000000	1.000000
0	1	0030252	0.000000	0.074074
0	1	0031012	0.000000	1.000000
0	1	1903669	0.000000	0.028571
0	1	0045719	0.000000	0.023810
0	1	0008010	0.000000	1.000000
0	1	0040003	0.000000	1.000000
0	1	0097500	0.000000	0.050000
0	1	0046040	0.000000	0.027027
0	1	1904262	0.000000	1.000000
0	1	0032007	0.000000	1.000000
0	1	0007424	0.000000	1.000000
0	1	0035069	0.000000	1.000000
0	1	0046627	0.000000	1.000000
0	1	0045571	0.000000	1.000000
0	1	0007165	0.000000	1.000000
0	1	0042632	0.000000	1.000000
0	1	0048477	0.000000	1.000000
0	1	0007584	0.000000	1.000000
0	1	0055088	0.000000	1.000000
0	1	0042127	0.000000	1.000000
0	1	0010508	0.000000	1.000000
0	1	2000377	0.000000	1.000000
0	1	1904515	0.000000	1.000000
0	1	0048640	0.000000	1.000000
0	1	0035883	0.000000	1.000000
0	1	1902350	0.000000	1.000000
0	1	0033596	0.000000	1.000000
0	1	0005515	0.000000	1.000000
0	1	0051726	0.000000	1.000000
0	1	0043547	0.000000	1.000000
0	1	0008340	0.000000	1.000000
0	1	0071456	0.000000	1.000000
0	1	0045792	0.000000	1.000000
0	1	0042325	0.000000	1.000000
0	1	0035598	0.000000	0.050000
0	1	2000331	0.000000	1.000000
0	1	0036335	0.000000	1.000000
0	1	0030308	0.000000	1.000000
0	1	0048505	0.000000	1.000000
0	1	0008285	0.000000	1.000000
0	1	0004032	0.000000	0.076923
0	1	0019900	0.000000	1.000000
0	1	0006154	0.000000	0.038462
0	1	0046621	0.000000	1.000000
0	1	0046933	0.000000	0.022222
0	1	0000329	0.000000	0.000000
0	1	0008194	0.000000	1.000000
0	1	0046540	0.000000	0.000000
0	1	0005794	0.000000	0.000000
0	1	0032870	0.000000	0.000000
0	1	0002940	0.000000	1.000000
0	1	0005634	0.000000	1.000000
0	1	0071277	0.000000	0.050000
0	1	0004809	0.000000	1.000000
0	1	0004637	0.000000	0.044444
0	1	0007034	0.000000	0.029412
0	1	0042813	0.000000	0.050847
0	1	0045732	0.000000	1.000000
0	1	0019005	0.000000	1.000000
0	1	0016567	0.000000	1.000000
0	1	0005515	0.000000	1.000000
0	1	0043161	0.000000	1.000000
0	1	0080008	0.000000	1.000000
0	1	0004842	0.000000	1.000000
0	1	0008258	0.000000	0.037037
0	1	0007043	0.000000	0.076923
0	1	0004968	0.000000	0.057692
0	1	0031146	0.000000	1.000000
0	1	0070588	0.000000	0.031250
0	1	0006355	0.000000	1.000000
0	1	0005634	0.000000	1.000000
0	1	0007533	0.000000	0.031250
0	1	0003677	0.000000	1.000000
0	1	0003700	0.000000	1.000000
0	1	0046038	0.000000	0.010526
0	1	0000413	0.000000	0.027778
0	1	0007204	0.000000	0.052632
0	1	0007616	0.000000	1.000000
0	1	0006367	0.000000	0.024390
0	1	0005307	0.000000	0.019608
0	1	0035435	0.000000	0.045455
0	1	0036244	0.000000	0.052632
0	1	0015301	0.000000	1.000000
0	1	0015116	0.000000	1.000000
0	1	0015724	0.000000	1.000000
0	1	0005452	0.000000	1.000000
0	1	0005887	0.000000	1.000000
0	1	0015499	0.000000	1.000000
0	1	0008964	0.000000	0.040000
0	1	0015108	0.000000	1.000000
0	1	0015701	0.000000	1.000000
0	1	0070588	0.000000	1.000000
0	1	0019532	0.000000	1.000000
0	1	0015085	0.000000	1.000000
0	1	0015106	0.000000	1.000000
0	1	0008272	0.000000	1.000000
0	1	0019531	0.000000	1.000000
0	1	0004059	0.000000	0.037037
0	1	0006166	0.000000	0.019231
0	1	0050930	0.000000	0.043478
0	1	0005763	0.000000	1.000000
0	1	0005739	0.000000	1.000000
0	1	0005762	0.000000	1.000000
0	1	0003735	0.000000	1.000000
0	1	0032543	0.000000	1.000000
0	1	0007275	0.000000	0.031250
0	1	0014912	0.000000	0.022727
0	1	0042567	0.000000	0.054054
0	1	0033617	0.000000	0.048780
0	1	0007420	0.000000	1.000000
0	1	0042493	0.000000	1.000000
0	1	0001889	0.000000	1.000000
0	1	0001097	0.000000	0.000000
0	1	0008408	0.000000	0.040000
0	1	0030134	0.000000	0.000000
0	1	0004222	0.000000	0.047619
0	1	0005886	0.000000	1.000000
0	1	0005345	0.000000	1.000000
0	1	0004159	0.000000	0.086957
0	1	0043161	0.000000	0.023810
0	1	0070491	0.000000	0.047619
0	1	0043282	0.000000	0.034483
0	1	0034701	0.000000	1.000000
0	1	0005509	0.000000	1.000000
0	1	0008270	0.000000	1.000000
0	1	0004175	0.000000	1.000000
0	1	0005518	0.000000	1.000000
0	1	0032963	0.000000	1.000000
0	1	0004222	0.000000	1.000000
0	1	0005576	0.000000	1.000000
0	1	0004012	0.000000	0.083333
0	1	0048247	0.000000	0.043478
0	1	1901371	0.000000	0.071429
0	1	0005743	0.000000	0.041667
0	1	0006465	0.000000	1.000000
0	1	0045047	0.000000	1.000000
0	1	0008233	0.000000	1.000000
0	1	0005787	0.000000	1.000000
0	1	0007169	0.000000	0.064516
0	1	0032968	0.000000	0.018868
0	1	0016529	0.000000	1.000000
0	1	0008506	0.000000	0.083333
0	1	0001666	0.000000	0.050000
0	1	0005515	0.000000	1.000000
0	1	0055120	0.000000	1.000000
0	1	0045038	0.000000	0.025641
0	1	0045087	0.000000	1.000000
0	1	1901605	0.000000	0.050000
0	1	1902711	0.000000	0.045455
0	1	0004784	0.000000	0.075000
0	1	0046329	0.000000	1.000000
0	1	0009880	0.000000	1.000000
0	1	0008258	0.000000	1.000000
0	1	0031252	0.000000	1.000000
0	1	0005254	0.000000	0.028571
0	1	0007391	0.000000	1.000000
0	1	0007475	0.000000	1.000000
0	1	0006911	0.000000	0.045455
0	1	0005925	0.000000	1.000000
0	1	0004896	0.000000	0.058824
0	1	0031729	0.000000	0.000000
0	1	0007274	0.000000	1.000000
0	1	0007268	0.000000	1.000000
0	1	0006941	0.000000	1.000000
0	1	0005515	0.000000	1.000000
0	1	0030176	0.000000	0.040000
0	1	0032991	0.000000	1.000000
0	1	0000470	0.000000	0.058824
0	1	0007165	0.000000	1.000000
0	1	0031543	0.000000	0.057143
0	1	0046854	0.000000	0.076923
0	1	0048469	0.000000	1.000000
0	1	0008285	0.000000	1.000000
0	1	0031016	0.000000	1.000000
0	1	0001501	0.000000	1.000000
0	1	0021512	0.000000	1.000000
0	1	0005654	0.000000	1.000000
0	1	0009952	0.000000	1.000000
0	1	0045596	0.000000	1.000000
0	1	0032991	0.000000	1.000000
0	1	0060395	0.000000	1.000000
0	1	0009887	0.000000	1.000000
0	1	0005125	0.000000	1.000000
0	1	0060021	0.000000	1.000000
0	1	0045665	0.000000	1.000000
0	1	0001657	0.000000	1.000000
0	1	0001656	0.000000	1.000000
0	1	0042981	0.000000	1.000000
0	1	0005160	0.000000	1.000000
0	1	0048593	0.000000	1.000000
0	1	0005615	0.000000	1.000000
0	1	0010862	0.000000	1.000000
0	1	0031119	0.000000	0.064516
0	1	0005515	0.000000	1.000000
0	1	0048468	0.000000	1.000000
0	1	0043408	0.000000	1.000000
0	1	0016578	0.000000	0.062500
0	1	0008565	0.000000	0.064516
0	1	0006564	0.000000	0.062500
0	1	0006883	0.000000	1.000000
0	1	0030007	0.000000	1.000000
0	1	0015386	0.000000	1.000000
0	1	0015385	0.000000	1.000000
0	1	0005887	0.000000	1.000000
0	1	0099044	0.000000	0.081633
0	1	0006104	0.000000	0.037736
0	1	1990404	0.000000	0.050000
0	1	0044196	0.000000	0.040000
0	1	0005886	0.000000	1.000000
0	1	0016298	0.000000	0.000000
0	1	0042813	0.000000	0.000000
0	1	0008198	0.000000	0.000000
0	1	0005254	0.000000	0.000000
0	1	0051726	0.000000	1.000000
0	1	0000981	0.000000	1.000000
0	1	0043565	0.000000	1.000000
0	1	0045944	0.000000	1.000000
0	1	0003677	0.000000	1.000000
0	1	0008134	0.000000	1.000000
0	1	0000122	0.000000	1.000000
0	1	0090575	0.000000	1.000000
0	1	0003700	0.000000	1.000000
0	1	0071577	0.000000	0.047619
0	1	0006473	0.000000	0.047619
0	1	0005634	0.000000	1.000000
0	1	0071277	0.000000	0.062500
0	1	0032258	0.000000	0.062500
0	1	0003677	0.000000	1.000000
0	1	0005634	0.000000	1.000000
0	1	0004972	0.000000	0.017857
0	1	0006210	0.000000	0.000000
0	1	0006265	0.000000	0.000000
0	1	0042271	0.000000	0.000000
0	1	0006434	0.000000	1.000000
0	1	0004828	0.000000	1.000000
0	1	0006955	0.000000	0.021739
0	1	0051539	0.000000	0.076923
0	1	0006521	0.000000	0.018519
0	1	0048935	0.000000	0.033898
0	1	0005852	0.000000	1.000000
0	1	0006413	0.000000	1.000000
0	1	0003743	0.000000	1.000000
0	1	0048278	0.000000	0.055556
0	1	0055003	0.000000	0.029412
0	1	0006974	0.000000	0.062500
0	1	0007179	0.000000	0.067568
0	1	0030433	0.000000	1.000000
0	1	0005788	0.000000	1.000000
0	1	0007189	0.000000	0.076923
0	1	0005249	0.000000	0.046512
0	1	0030970	0.000000	1.000000
0	1	0034237	0.000000	0.000000
0	1	0007612	0.000000	0.022222
0	1	0000151	0.000000	1.000000
0	1	0006511	0.000000	1.000000
0	1	0032436	0.000000	1.000000
0	1	0061630	0.000000	1.000000
0	1	0000209	0.000000	1.000000
0	1	0016477	0.000000	0.080000
0	1	0031624	0.000000	1.000000
0	1	0015117	0.000000	0.051282
0	1	0006611	0.000000	0.025000
0	1	0006828	0.000000	0.037037
0	1	0015718	0.000000	1.000000
0	1	0008028	0.000000	1.000000
0	1	0005891	0.000000	0.000000
0	1	0031305	0.000000	0.000000
0	1	0042720	0.000000	0.000000
0	1	0042043	0.000000	0.033333
0	1	0005770	0.000000	1.000000
0	1	0008333	0.000000	1.000000
0	1	0017137	0.000000	1.000000
0	1	0071596	0.000000	0.027778
0	1	0036020	0.000000	1.000000
0	1	0016197	0.000000	1.000000
0	1	0106004	0.000000	0.025641
0	1	0016021	0.000000	1.000000
0	1	1902741	0.000000	0.023256
0	1	0032760	0.000000	0.050000
0	1	0000175	0.000000	1.000000
0	1	0006606	0.000000	0.017857
0	1	0031749	0.000000	0.027027
0	1	0005739	0.000000	1.000000
0	1	0005251	0.000000	0.029851
0	1	0008344	0.000000	0.027778
0	1	0046523	0.000000	1.000000
0	1	0019509	0.000000	1.000000
0	1	0001992	0.000000	0.020408
0	1	0031966	0.000000	0.000000
0	1	1903669	0.000000	0.015385
0	1	0015718	0.000000	0.021277
0	1	0005947	0.000000	1.000000
0	1	0003826	0.000000	1.000000
0	1	0009083	0.000000	1.000000
0	1	0007584	0.000000	1.000000
0	1	0042255	0.000000	0.054054
0	1	0005739	0.000000	1.000000
0	1	1990813	0.000000	0.038462
0	1	0031954	0.000000	0.027027
0	1	0010842	0.000000	0.035714
0	1	0006749	0.000000	1.000000
0	1	0004364	0.000000	1.000000
0	1	0048440	0.000000	0.029412
0	1	0042256	0.000000	0.068966
0	1	0060371	0.000000	0.041667
0	1	0055037	0.000000	0.000000
0	1	0043565	0.000000	1.000000
0	1	0030154	0.000000	1.000000
0	1	0015141	0.000000	0.024390
0	1	0005634	0.000000	1.000000
0	1	0044212	0.000000	1.000000
0	1	0043162	0.000000	0.068966
0	1	0030187	0.000000	0.057143
0	1	1990904	0.000000	0.083333
0	1	0004364	0.000000	1.000000
0	1	0006749	0.000000	1.000000
0	1	0006869	0.000000	0.047619
0	1	0005869	0.000000	0.000000
0	1	0005637	0.000000	0.000000
0	1	0006621	0.000000	0.064516
0	1	0022626	0.000000	1.000000
0	1	0006412	0.000000	1.000000
0	1	0003735	0.000000	1.000000
0	1	0036244	0.000000	0.057143
0	1	0030252	0.000000	0.042553
0	1	0015038	0.000000	0.083333
0	1	0045038	0.000000	0.017241
0	1	0005732	0.000000	1.000000
0	1	0005765	0.000000	0.037037
0	1	0043565	0.000000	0.000000
0	1	0030239	0.000000	0.000000
0	1	0004622	0.000000	0.000000
0	1	0000127	0.000000	1.000000
0	1	0001003	0.000000	1.000000
0	1	0001002	0.000000	1.000000
0	1	0001004	0.000000	1.000000
0	1	0000995	0.000000	1.000000
0	1	0008924	0.000000	0.071429
0	1	0007179	0.000000	0.035088
0	1	0015114	0.000000	0.036364
0	1	0005198	0.000000	0.058824
0	1	0006812	0.000000	0.000000
0	1	0022627	0.000000	1.000000
0	1	0003735	0.000000	1.000000
0	1	0003689	0.000000	0.052632
0	1	0007214	0.000000	0.000000
0	1	0000053	0.000000	0.000000
0	1	0005515	0.000000	1.000000
0	1	0007585	0.000000	0.000000
0	1	0060027	0.000000	0.000000
0	1	0071966	0.000000	0.000000
0	1	0006487	0.000000	0.000000
0	1	0042626	0.000000	1.000000
0	1	0055085	0.000000	1.000000
0	1	0016020	0.000000	1.000000
0	1	0033018	0.000000	0.041667
0	1	0017112	0.000000	0.058824
0	1	0032968	0.000000	0.022727
0	1	0005787	0.000000	0.080000
0	1	0005783	0.000000	1.000000
0	1	0036149	0.000000	1.000000
0	1	0016746	0.000000	1.000000
0	1	0070593	0.000000	0.071429
0	1	0006644	0.000000	1.000000
0	1	0061158	0.000000	0.014493
0	1	0090090	0.000000	0.034483
0	1	0009506	0.000000	0.058824
0	1	0032040	0.000000	1.000000
0	1	0000187	0.000000	0.000000
0	1	0016973	0.000000	0.000000
0	1	0001661	0.000000	0.000000
0	1	0005248	0.000000	0.000000
0	1	0032446	0.000000	1.000000
0	1	0019781	0.000000	1.000000
0	1	0043295	0.000000	0.062500
0	1	0045116	0.000000	1.000000
0	1	0097427	0.000000	0.000000
0	1	0001934	0.000000	0.022222
0	1	0070374	0.000000	0.016949
0	1	0045503	0.000000	1.000000
0	1	0036156	0.000000	1.000000
0	1	0036159	0.000000	1.000000
0	1	0051959	0.000000	1.000000
0	1	0007018	0.000000	1.000000
0	1	0030286	0.000000	1.000000
0	1	0003341	0.000000	1.000000
0	1	0019346	0.000000	0.083333
0	1	0008569	0.000000	1.000000
0	1	0045505	0.000000	1.000000
0	1	0032755	0.000000	0.071429
0	1	0048884	0.000000	0.058824
0	1	0006152	0.000000	0.051282
0	1	0051016	0.000000	1.000000
0	1	0044853	0.000000	1.000000
0	1	0005198	0.000000	1.000000
0	1	0051015	0.000000	1.000000
0	1	0014069	0.000000	1.000000
0	1	0030507	0.000000	1.000000
0	1	0005856	0.000000	1.000000
0	1	0016139	0.000000	0.041667
0	1	0009651	0.000000	0.052632
0	1	0009062	0.000000	0.055556
0	1	0051017	0.000000	1.000000
0	1	1901605	0.000000	0.076923
0	1	0007507	0.000000	1.000000
0	1	0005634	0.000000	1.000000
0	1	0009768	0.000000	0.058824
0	1	0000187	0.000000	0.015385
0	1	0000018	0.000000	0.050000
0	1	0006261	0.000000	0.032258
0	1	0005758	0.000000	1.000000
0	1	0006123	0.000000	1.000000
0	1	0004034	0.000000	0.000000
0	1	0032136	0.000000	0.000000
0	1	0006839	0.000000	0.021277
0	1	0006122	0.000000	1.000000
0	1	0006406	0.000000	0.038462
0	1	0005634	0.000000	1.000000
0	1	0010468	0.000000	1.000000
0	1	0035097	0.000000	1.000000
0	1	0000979	0.000000	1.000000
0	1	0046802	0.000000	0.035714
0	1	0097352	0.000000	0.050000
0	1	0001578	0.000000	0.071429
0	1	0043041	0.000000	0.032258
0	1	0033596	0.000000	1.000000
0	1	0051726	0.000000	1.000000
0	1	0046627	0.000000	1.000000
0	1	0042803	0.000000	0.000000
0	1	0004683	0.000000	0.030303
0	1	0001573	0.000000	0.041667
0	1	0032007	0.000000	1.000000
0	1	0090286	0.000000	0.090909
0	1	0005615	0.000000	1.000000
0	1	0004252	0.000000	1.000000
0	1	0000932	0.000000	0.052632
0	1	0005109	0.000000	0.041667
0	1	0035883	0.000000	0.033333
0	1	0016246	0.000000	0.027778
0	1	0007155	0.000000	1.000000
0	1	0031012	0.000000	1.000000
0	1	0060326	0.000000	0.055556
0	1	0000070	0.000000	0.052632
0	1	0042644	0.000000	0.037037
0	1	0000780	0.000000	0.031250
0	1	0006891	0.000000	1.000000
0	1	0017119	0.000000	1.000000
0	1	0043488	0.000000	0.038462
0	1	0004139	0.000000	0.000000
0	1	0001889	0.000000	0.062500
0	1	0006108	0.000000	0.058824
0	1	0009897	0.000000	1.000000
0	1	0006406	0.000000	0.000000
0	1	0000297	0.000000	0.000000
0	1	0001992	0.000000	0.000000
0	1	0004614	0.000000	0.000000
0	1	0004888	0.000000	1.000000
0	1	0005886	0.000000	1.000000
0	1	0005540	0.000000	1.000000
0	1	0046777	0.000000	0.000000
0	1	0001755	0.000000	0.000000
0	1	0004470	0.000000	0.083333
0	1	0004483	0.000000	0.026316
0	1	0007186	0.000000	1.000000
0	1	0045028	0.000000	1.000000
0	1	0000813	0.000000	0.000000
0	1	0006013	0.000000	0.052632
0	1	0008191	0.000000	0.085106
0	1	0030020	0.000000	0.034483
0	1	0038023	0.000000	1.000000
0	1	0005319	0.000000	0.080000
0	1	0005887	0.000000	1.000000
0	1	0004930	0.000000	1.000000
0	1	0045892	0.000000	0.085106
0	1	0006013	0.000000	0.041667
0	1	0018063	0.000000	0.050000
0	1	0005850	0.000000	1.000000
0	1	0005829	0.000000	1.000000
0	1	0003743	0.000000	1.000000
0	1	0046928	0.000000	0.058824
0	1	0001731	0.000000	1.000000
0	1	0046527	0.000000	0.016667
0	1	0004016	0.000000	0.016667
0	1	0046958	0.000000	0.020833
0	1	0005520	0.000000	0.000000
0	1	0000176	0.000000	1.000000
0	1	1901565	0.000000	0.000000
0	1	0004935	0.000000	0.000000
0	1	0050689	0.000000	0.000000
0	1	0005730	0.000000	1.000000
0	1	0032040	0.000000	1.000000
0	1	0042923	0.000000	0.000000
0	1	0031145	0.000000	0.000000
0	1	0019970	0.000000	0.000000
0	1	0006511	0.000000	0.000000
0	1	0005615	0.000000	1.000000
0	1	0071346	0.000000	1.000000
0	1	0030593	0.000000	1.000000
0	1	0048247	0.000000	1.000000
0	1	0008009	0.000000	1.000000
0	1	0006954	0.000000	1.000000
0	1	0043547	0.000000	1.000000
0	1	0070374	0.000000	1.000000
0	1	0071347	0.000000	1.000000
0	1	0070098	0.000000	1.000000
0	1	0007186	0.000000	1.000000
0	1	0048020	0.000000	1.000000
0	1	0002548	0.000000	1.000000
0	1	0033254	0.000000	0.076923
0	1	0071356	0.000000	1.000000
0	1	0015629	0.000000	0.071429
0	1	0005874	0.000000	0.045455
0	1	0016592	0.000000	0.041667
0	1	0007389	0.000000	1.000000
0	1	0019838	0.000000	1.000000
0	1	0007179	0.000000	1.000000
0	1	0046332	0.000000	1.000000
0	1	0098821	0.000000	1.000000
0	1	0005025	0.000000	1.000000
0	1	0005024	0.000000	1.000000
0	1	0048185	0.000000	1.000000
0	1	0016361	0.000000	1.000000
0	1	0005887	0.000000	1.000000
0	1	0015347	0.000000	0.043478
0	1	0043235	0.000000	1.000000
0	1	0032414	0.000000	0.073171
0	1	0008094	0.000000	0.076923
0	1	0048179	0.000000	1.000000
0	1	0000296	0.000000	0.083333
0	1	0004309	0.000000	1.000000
0	1	0006798	0.000000	1.000000
0	1	0033133	0.000000	0.020833
0	1	0001750	0.000000	0.000000
0	1	0033500	0.000000	0.052632
0	1	0005783	0.000000	0.000000
0	1	0019706	0.000000	1.000000
0	1	0005783	0.000000	1.000000
0	1	0005794	0.000000	1.000000
0	1	0006612	0.000000	1.000000
0	1	0042056	0.000000	0.029412
0	1	0018230	0.000000	1.000000
0	1	1902857	0.000000	0.022222
0	1	0006521	0.000000	0.030303
0	1	0007275	0.000000	0.038462
0	1	0030334	0.000000	1.000000
0	1	0003785	0.000000	1.000000
0	1	0042989	0.000000	1.000000
0	1	0033333	0.000000	0.066667
0	1	0005615	0.000000	0.000000
0	1	0005694	0.000000	0.000000
0	1	0000187	0.000000	0.064516
0	1	0005886	0.000000	1.000000
0	1	0072583	0.000000	1.000000
0	1	0048268	0.000000	1.000000
0	1	0032050	0.000000	1.000000
0	1	0030672	0.000000	1.000000
0	1	0099631	0.000000	1.000000
0	1	0045596	0.000000	0.055556
0	1	0006429	0.000000	0.039216
0	1	0030125	0.000000	1.000000
0	1	0004439	0.000000	0.076923
0	1	0010862	0.000000	0.020408
0	1	0005537	0.000000	1.000000
0	1	0005793	0.000000	1.000000
0	1	0007029	0.000000	1.000000
0	1	0005789	0.000000	1.000000
0	1	0030134	0.000000	1.000000
0	1	0006888	0.000000	1.000000
0	1	0007030	0.000000	1.000000
0	1	0000139	0.000000	1.000000
0	1	0006013	0.000000	0.066667
0	1	0002429	0.000000	0.068966
0	1	0006978	0.000000	0.083333
0	1	0005250	0.000000	0.088889
0	1	0006888	0.000000	1.000000
0	1	0004674	0.000000	1.000000
0	1	0035556	0.000000	1.000000
0	1	0006468	0.000000	1.000000
0	1	0048884	0.000000	0.045455
0	1	0012505	0.000000	1.000000
0	1	0042623	0.000000	0.057143
0	1	0015367	0.000000	0.088889
0	1	0003407	0.000000	0.043478
0	1	0005887	0.000000	1.000000
0	1	0004937	0.000000	1.000000
0	1	0007204	0.000000	1.000000
0	1	0007200	0.000000	1.000000
0	1	0071880	0.000000	1.000000
0	1	0045907	0.000000	1.000000
0	1	0007188	0.000000	1.000000
0	1	0004935	0.000000	1.000000
0	1	0035312	0.000000	0.065217
0	1	0001994	0.000000	1.000000
0	1	0045987	0.000000	1.000000
0	1	0016593	0.000000	0.078947
0	1	1990726	0.000000	0.066667
0	1	0004350	0.000000	0.076923
0	1	0000151	0.000000	1.000000
0	1	0042056	0.000000	0.040816
0	1	0061630	0.000000	1.000000
0	1	0016567	0.000000	1.000000
0	1	0071222	0.000000	0.051282
0	1	0071596	0.000000	1.000000
0	1	1903669	0.000000	0.021739
0	1	0000055	0.000000	0.017241
0	1	0010468	0.000000	1.000000
0	1	0005634	0.000000	1.000000
0	1	0000979	0.000000	1.000000
0	1	0006508	0.000000	0.071429
0	1	0035097	0.000000	1.000000
0	1	0006369	0.000000	0.026316
0	1	0044267	0.000000	0.058824
0	1	0015462	0.000000	0.022727
0	1	0007186	0.000000	1.000000
0	1	0014069	0.000000	0.000000
0	1	0004058	0.000000	0.000000
0	1	0046765	0.000000	0.027778
0	1	0003917	0.000000	0.000000
0	1	0007267	0.000000	1.000000
0	1	0018108	0.000000	0.080000
0	1	0004455	0.000000	0.076923
0	1	0019373	0.000000	0.086957
0	1	0048505	0.000000	0.083333
0	1	0007186	0.000000	1.000000
0	1	0005507	0.000000	0.000000
0	1	0003755	0.000000	0.060606
0	1	1905202	0.000000	0.000000
0	1	0006936	0.000000	0.066667
0	1	0007274	0.000000	1.000000
0	1	0030833	0.000000	1.000000
0	1	0055037	0.000000	1.000000
0	1	0031594	0.000000	1.000000
0	1	0030433	0.000000	0.043478
0	1	0043982	0.000000	0.078431
0	1	0008199	0.000000	0.000000
0	1	0003755	0.000000	0.062500
0	1	0032143	0.000000	0.000000
0	1	0004930	0.000000	0.068966
0	1	1901897	0.000000	0.045455
0	1	0002244	0.000000	1.000000
0	1	0006422	0.000000	0.035714
1	1	0020016	0.200370	0.185185
1	1	0010225	0.200370	0.000000
1	1	0000973	0.200370	0.000000
1	1	0048469	0.200370	0.000000
1	1	0007032	0.200370	0.000000
1	1	0005737	0.200370	0.263158
1	1	0022857	0.200370	0.000000
1	1	0000022	0.200370	0.000000
1	1	0005452	0.200370	0.000000
1	1	1990726	0.200370	0.047619
1	1	0044428	0.200370	0.722222
1	1	0007264	0.200370	0.000000
1	1	0004508	0.200370	0.000000
1	1	0043410	0.200370	0.000000
1	1	0007602	0.200370	0.000000
1	1	0016020	0.200370	0.333333
1	1	0035556	0.200370	0.785714
1	1	0005515	0.200370	0.600000
1	1	0048365	0.200370	0.529412
1	1	0004144	0.200370	0.083333
1	1	0071577	0.200370	0.035714
1	1	0055003	0.200370	0.036364
1	1	1902531	0.200370	0.750000
1	1	0004047	0.200370	0.083333
1	1	0050896	0.200370	0.500000
1	1	0008150	0.200370	0.250000
1	1	0050871	0.200370	0.052632
1	1	0009361	0.200370	0.066667
1	1	0043420	0.200370	0.041667
1	1	0006559	0.200370	0.026316
1	1	0032543	0.200370	0.032258
1	1	0044424	0.200370	0.625000
1	1	0005856	0.200370	0.909091
1	1	0006828	0.200370	0.000000
1	1	0009658	0.200370	0.000000
1	1	0033327	0.200370	0.000000
1	1	0016209	0.200370	0.000000
1	1	0035120	0.200370	0.333333
1	1	0006887	0.200370	0.024390
1	1	0046855	0.200370	0.016949
1	1	0038061	0.200370	0.022727
1	1	0045132	0.200370	0.020408
1	1	0097153	0.200370	0.000000
1	1	0051539	0.200370	0.000000
1	1	1904669	0.200370	0.000000
1	1	0008080	0.200370	0.000000
1	1	0004731	0.200370	0.000000
1	1	0002023	0.200370	0.050000
1	1	0004483	0.200370	0.026316
1	1	0031224	0.200370	0.166667
1	1	0032760	0.200370	0.047619
1	1	0006357	0.200370	0.034483
1	1	0005515	0.200370	0.750000
1	1	0018344	0.200370	0.037037
1	1	0006210	0.200370	0.025641
1	1	0016860	0.200370	0.666667
1	1	0006547	0.200370	0.600000
1	1	0034459	0.200370	0.090909
1	1	0046219	0.200370	0.636364
1	1	0016363	0.200370	0.000000
1	1	0005663	0.200370	0.000000
1	1	0030036	0.200370	0.048780
1	1	0006511	0.200370	0.925926
1	1	0016787	0.200370	0.187500
1	1	0010498	0.200370	1.000000
1	1	0044424	0.200370	0.500000
1	1	0043229	0.200370	0.700000
1	1	0005545	0.200370	0.043478
1	1	0009057	0.200370	0.304348
1	1	0033265	0.200370	0.045455
1	1	0008028	0.200370	0.050000
1	1	0030447	0.200370	0.055556
1	1	0015405	0.200370	0.523810
1	1	0098588	0.200370	0.350000
1	1	0031224	0.200370	0.800000
1	1	0002940	0.200370	0.020000
1	1	0097192	0.200370	0.026316
1	1	0030036	0.200370	0.035714
1	1	0006308	0.200370	0.021277
1	1	0009507	0.200370	0.785714
1	1	0016614	0.200370	0.777778
1	1	0032467	0.200370	0.045455
1	1	0007052	0.200370	0.043478
1	1	0030252	0.200370	0.032258
1	1	0086005	0.200370	0.031250
1	1	0022626	0.200370	0.772727
1	1	0007613	0.200370	0.028571
1	1	0003676	0.200370	0.714286
1	1	0006364	0.200370	0.892857
1	1	0006972	0.200370	0.030303
1	1	0015707	0.200370	0.027778
1	1	0070342	0.200370	0.032258
1	1	0044464	0.200370	0.750000
1	1	0009986	0.200370	0.600000
1	1	0030447	0.200370	0.000000
1	1	0006816	0.200370	0.000000
1	1	0048076	0.200370	0.000000
1	1	0071688	0.200370	0.000000
1	1	0005488	0.200370	0.666667
1	1	0004888	0.200370	0.210526
1	1	0050877	0.200370	0.571429
1	1	0007165	0.200370	0.909091
1	1	0032873	0.200370	0.074074
1	1	1990145	0.200370	0.055556
1	1	0019346	0.200370	0.066667
1	1	0030014	0.200370	0.000000
1	1	0044430	0.200370	0.866667
1	1	0044446	0.200370	0.600000
1	1	0046920	0.200370	0.055556
1	1	0030029	0.200370	0.375000
1	1	0002455	0.200370	0.050000
1	1	0005250	0.200370	0.021739
1	1	0033209	0.200370	0.074074
1	1	0006417	0.200370	0.413043
1	1	0003676	0.200370	0.714286
1	1	0032991	0.200370	0.666667
1	1	0006511	0.200370	0.892857
1	1	0001913	0.200370	0.025000
1	1	0007219	0.200370	0.094340
1	1	0005488	0.200370	0.400000
1	1	0040003	0.200370	0.029412
1	1	2000652	0.200370	0.081633
1	1	0043067	0.200370	0.500000
1	1	0030154	0.200370	0.100000
1	1	0000973	0.200370	0.076923
1	1	0006468	0.200370	0.950000
1	1	0008964	0.200370	0.060606
1	1	0004623	0.200370	0.058824
1	1	0070034	0.200370	0.029412
1	1	0030169	0.200370	0.030303
1	1	0051899	0.200370	0.714286
1	1	0001508	0.200370	0.714286
1	1	0098797	0.200370	0.578947
1	1	0022843	0.200370	0.684211
1	1	0006816	0.200370	0.909091
1	1	1904262	0.200370	0.080000
1	1	0018230	0.200370	0.047619
1	1	0044464	0.200370	0.500000
1	1	0000050	0.200370	0.064516
1	1	0043995	0.200370	0.035088
1	1	0008038	0.200370	0.944444
1	1	0097458	0.200370	0.500000
1	1	0046329	0.200370	0.018519
1	1	0007155	0.200370	0.500000
1	1	0097485	0.200370	0.875000
1	1	0098631	0.200370	0.666667
1	1	0051177	0.200370	0.065574
1	1	0003950	0.200370	0.071429
1	1	0015141	0.200370	0.045455
1	1	0008476	0.200370	0.066667
1	1	1901363	0.200370	0.500000
1	1	0043229	0.200370	0.700000
1	1	0042554	0.200370	0.000000
1	1	0006457	0.200370	0.000000
1	1	0006564	0.200370	0.000000
1	1	0009007	0.200370	0.026316
1	1	0043229	0.200370	0.700000
1	1	0003676	0.200370	0.714286
1	1	0034703	0.200370	0.050000
1	1	0032502	0.200370	0.400000
1	1	0003677	0.200370	0.857143
1	1	0031543	0.200370	0.064516
1	1	0002430	0.200370	0.071429
1	1	0006880	0.200370	0.068966
1	1	0006874	0.200370	0.000000
1	1	0007266	0.200370	0.000000
1	1	0018406	0.200370	0.000000
1	1	0005801	0.200370	0.000000
1	1	0072320	0.200370	0.029412
1	1	0044464	0.200370	0.500000
1	1	0005089	0.200370	0.048780
1	1	0016773	0.200370	0.178571
1	1	0032755	0.200370	0.027027
1	1	0007266	0.200370	0.050000
1	1	0008273	0.200370	0.029412
1	1	0006091	0.200370	0.555556
1	1	0009534	0.200370	0.777778
1	1	0003746	0.200370	0.066667
1	1	0009570	0.200370	0.950000
1	1	0043267	0.200370	0.062500
1	1	0009628	0.200370	0.600000
1	1	0007612	0.200370	0.083333
1	1	0007422	0.200370	0.083333
1	1	0015038	0.200370	0.000000
1	1	1990481	0.200370	0.000000
1	1	0030252	0.200370	0.000000
1	1	0001731	0.200370	0.000000
1	1	0006352	0.200370	0.000000
1	1	0016627	0.200370	0.212121
1	1	1990112	0.200370	0.000000
1	1	0045663	0.200370	0.022727
1	1	0008477	0.200370	0.054054
1	1	0050801	0.200370	0.026316
1	1	0050794	0.200370	0.666667
1	1	0016773	0.200370	0.178571
1	1	0042981	0.200370	0.583333
1	1	0006464	0.200370	0.750000
1	1	0070181	0.200370	0.028571
1	1	0017137	0.200370	0.028571
1	1	0019955	0.200370	0.032258
1	1	0005794	0.200370	0.000000
1	1	0022610	0.200370	0.666667
1	1	0005539	0.200370	0.500000
1	1	0030198	0.200370	1.000000
1	1	0005583	0.200370	0.933333
1	1	0044421	0.200370	0.750000
1	1	0003674	0.200370	0.333333
1	1	0007420	0.200370	0.076923
1	1	0005576	0.200370	0.500000
1	1	0016043	0.200370	0.666667
1	1	0045179	0.200370	0.058824
1	1	0035312	0.200370	0.058824
1	1	0006164	0.200370	0.050000
1	1	0002440	0.200370	0.750000
1	1	0008150	0.200370	0.250000
1	1	0004365	0.200370	0.076923
1	1	0007608	0.200370	0.100000
1	1	0043103	0.200370	0.024390
1	1	0000780	0.200370	0.031250
1	1	0004647	0.200370	0.058824
1	1	0044424	0.200370	0.625000
1	1	0035098	0.200370	0.172414
1	1	0050794	0.200370	0.363636
1	1	1901381	0.200370	0.909091
1	1	0016248	0.200370	0.636364
1	1	0005515	0.200370	0.076923
1	1	0048878	0.200370	0.833333
1	1	2000649	0.200370	0.586207
1	1	0002548	0.200370	0.137931
1	1	0019901	0.200370	0.062500
1	1	0016248	0.200370	0.636364
1	1	0032411	0.200370	0.550000
1	1	0015141	0.200370	0.043478
1	1	0046332	0.200370	0.071429
1	1	0019901	0.200370	0.062500
1	1	0045017	0.200370	0.636364
1	1	0071347	0.200370	0.062500
1	1	0009506	0.200370	0.062500
1	1	0043231	0.200370	0.750000
1	1	0019788	0.200370	0.000000
1	1	0032873	0.200370	0.014706
1	1	0005925	0.200370	0.000000
1	1	0042127	0.200370	0.625000
1	1	0034220	0.200370	0.071429
1	1	0016593	0.200370	0.000000
1	1	0006470	0.200370	0.038462
1	1	0000254	0.200370	0.058824
1	1	0005871	0.200370	0.384615
1	1	0019905	0.200370	0.055556
1	1	0005635	0.200370	0.894737
1	1	0051168	0.200370	0.714286
1	1	0003691	0.200370	0.043478
1	1	0001097	0.200370	0.043478
1	1	0051321	0.200370	0.052632
1	1	0030098	0.200370	0.863636
1	1	0098552	0.200370	0.363636
1	1	0022626	0.200370	0.120000
1	1	0000254	0.200370	0.052632
1	1	0034987	0.200370	0.000000
1	1	0003826	0.200370	0.062500
1	1	0030311	0.200370	0.051282
1	1	0008344	0.200370	0.076923
1	1	0005515	0.200370	0.750000
1	1	0004896	0.200370	1.000000
1	1	0050794	0.200370	0.500000
1	1	0038023	0.200370	0.166667
1	1	0005198	0.200370	0.200000
1	1	0009986	0.200370	0.363636
1	1	0005575	0.200370	0.333333
1	1	0005096	0.200370	0.086957
1	1	0047086	0.200370	0.076923
1	1	0006419	0.200370	0.031250
1	1	0000184	0.200370	0.067797
1	1	0032991	0.200370	0.666667
1	1	0009987	0.200370	0.166667
1	1	0031826	0.200370	0.300000
1	1	0030057	0.200370	0.142857
1	1	0097159	0.200370	0.428571
1	1	0045893	0.200370	0.365385
1	1	0006355	0.200370	0.513514
1	1	0061629	0.200370	0.750000
1	1	0018063	0.200370	0.055556
1	1	0006491	0.200370	0.083333
1	1	0008138	0.200370	0.052632
1	1	0016573	0.200370	0.050000
1	1	0005549	0.200370	0.000000
1	1	0018344	0.200370	0.000000
1	1	0007204	0.200370	0.000000
1	1	1900060	0.200370	0.000000
1	1	0005375	0.200370	0.000000
1	1	0019538	0.200370	0.571429
1	1	0043231	0.200370	0.692308
1	1	0005515	0.200370	0.090909
1	1	0015248	0.200370	0.045455
1	1	1905030	0.200370	0.033333
1	1	0031284	0.200370	0.017857
1	1	0090141	0.200370	0.033333
1	1	0060021	0.200370	0.058824
1	1	0005515	0.200370	0.200000
1	1	0097065	0.200370	0.000000
1	1	0015181	0.200370	0.025641
1	1	0098798	0.200370	0.548387
1	1	0036508	0.200370	0.000000
1	1	0007389	0.200370	0.000000
1	1	0000976	0.200370	0.333333
1	1	0003676	0.200370	0.625000
1	1	0042274	0.200370	0.333333
1	1	0030490	0.200370	0.964286
1	1	0042277	0.200370	0.200000
1	1	0032456	0.200370	0.037037
1	1	0003723	0.200370	0.750000
1	1	0060216	0.200370	0.034483
1	1	0044267	0.200370	0.461538
1	1	0034220	0.200370	0.041667
1	1	0000086	0.200370	0.076923
1	1	0003677	0.200370	0.857143
1	1	0043231	0.200370	0.900000
1	1	0043227	0.200370	0.300000
1	1	0042813	0.200370	0.083333
1	1	0016043	0.200370	0.666667
1	1	0045893	0.200370	0.944444
1	1	0009228	0.200370	0.052632
1	1	0042789	0.200370	0.052632
1	1	0009617	0.200370	0.076923
1	1	0006414	0.200370	0.023810
1	1	0009967	0.200370	0.875000
1	1	0008332	0.200370	0.018868
1	1	0004831	0.200370	0.000000
1	1	0000028	0.200370	0.030303
1	1	0031967	0.200370	0.571429
1	1	0009069	0.200370	0.100000
1	1	0009651	0.200370	0.083333
1	1	0009657	0.200370	0.857143
1	1	0035639	0.200370	0.444444
1	1	0015450	0.200370	0.666667
1	1	0006296	0.200370	0.064516
1	1	0042809	0.200370	0.076923
1	1	0070290	0.200370	0.066667
1	1	0038191	0.200370	0.076923
1	1	0005575	0.200370	0.500000
1	1	0015499	0.200370	0.046512
1	1	0019511	0.200370	0.076923
1	1	0007615	0.200370	0.058824
1	1	0005763	0.200370	0.031250
1	1	0030658	0.200370	0.806452
1	1	0061025	0.200370	0.600000
1	1	0043565	0.200370	0.222222
1	1	0016192	0.200370	0.714286
1	1	0005515	0.200370	0.750000
1	1	0048193	0.200370	0.857143
1	1	0044424	0.200370	0.416667
1	1	0035169	0.200370	0.060606
1	1	0062023	0.200370	0.062500
1	1	1904382	0.200370	0.032787
1	1	0044440	0.200370	0.730769
1	1	0006449	0.200370	0.035714
1	1	0046907	0.200370	0.700000
1	1	0006810	0.200370	0.571429
1	1	0044425	0.200370	0.250000
1	1	0016246	0.200370	0.076923
1	1	0060042	0.200370	0.040000
1	1	0001113	0.200370	0.140625
1	1	0042446	0.200370	0.250000
1	1	0048367	0.200370	0.466667
1	1	0016049	0.200370	0.266667
1	1	0032496	0.200370	0.050000
1	1	0051213	0.200370	1.000000
1	1	0007200	0.200370	0.080000
1	1	0060754	0.200370	0.033898
1	1	0005172	0.200370	0.076923
1	1	0044424	0.200370	0.500000
1	1	0022406	0.200370	0.272727
1	1	0044464	0.200370	0.750000
1	1	0061025	0.200370	0.600000
1	1	0090174	0.200370	0.600000
1	1	0034613	0.200370	0.388889
1	1	0044425	0.200370	0.600000
1	1	0042981	0.200370	0.066667
1	1	0008285	0.200370	0.062500
1	1	0003674	0.200370	0.250000
1	1	0016192	0.200370	0.555556
1	1	0006104	0.200370	0.046512
1	1	0050667	0.200370	0.083333
1	1	0033306	0.200370	0.080000
1	1	0048869	0.200370	0.800000
1	1	0043231	0.200370	0.900000
1	1	0004485	0.200370	0.083333
1	1	0045571	0.200370	0.047619
1	1	0003677	0.200370	0.857143
1	1	0004322	0.200370	0.076923
1	1	0019871	0.200370	0.066667
1	1	0043227	0.200370	0.300000
1	1	0009451	0.200370	0.772727
1	1	0043227	0.200370	0.250000
1	1	0048245	0.200370	0.045455
1	1	0006900	0.200370	0.062500
1	1	0009611	0.200370	0.040000
1	1	0034271	0.200370	0.043478
1	1	0006470	0.200370	0.000000
1	1	0043567	0.200370	0.000000
1	1	0005025	0.200370	0.000000
1	1	0004370	0.200370	0.000000
1	1	0090263	0.200370	0.000000
1	1	0006487	0.200370	0.878788
1	1	0098796	0.200370	0.217391
1	1	0044432	0.200370	0.695652
1	1	0043022	0.200370	0.000000
1	1	0048020	0.200370	0.000000
1	1	0008477	0.200370	0.000000
1	1	0045663	0.200370	0.022727
1	1	0005088	0.200370	0.866667
1	1	0004017	0.200370	0.036364
1	1	0007605	0.200370	0.047619
1	1	0038128	0.200370	0.071429
1	1	0046976	0.200370	0.033898
1	1	0044432	0.200370	0.800000
1	1	0055114	0.200370	0.428571
1	1	1903076	0.200370	0.062500
1	1	0042571	0.200370	0.038462
1	1	0110034	0.200370	0.030303
1	1	0006526	0.200370	0.062500
1	1	0000981	0.200370	0.031250
1	1	0097354	0.200370	0.294118
1	1	0044424	0.200370	0.555556
1	1	0008318	0.200370	0.777778
1	1	0043408	0.200370	0.026316
1	1	0003691	0.200370	0.055556
1	1	0051537	0.200370	0.071429
1	1	0050877	0.200370	0.050000
1	1	0033499	0.200370	0.000000
1	1	0003735	0.200370	0.000000
1	1	0043161	0.200370	0.000000
1	1	0008106	0.200370	0.000000
1	1	0001664	0.200370	0.000000
1	1	0043227	0.200370	0.300000
1	1	0003677	0.200370	0.857143
1	1	1905428	0.200370	0.500000
1	1	0140110	0.200370	0.125000
1	1	0051239	0.200370	0.571429
1	1	0003997	0.200370	0.068966
1	1	0004784	0.200370	0.035714
1	1	0034272	0.200370	0.047619
1	1	0004016	0.200370	0.083333
1	1	0044212	0.200370	0.888889
1	1	0097747	0.200370	0.205882
1	1	0030880	0.200370	0.434783
1	1	0004309	0.200370	0.066667
1	1	0035556	0.200370	0.047619
1	1	0032974	0.200370	0.018868
1	1	0048040	0.200370	0.071429
1	1	0003906	0.200370	0.083333
1	1	0006793	0.200370	0.500000
1	1	0006811	0.200370	0.625000
1	1	0030100	0.200370	0.062500
1	1	0048703	0.200370	0.034483
1	1	1900060	0.200370	0.026316
1	1	0008808	0.200370	0.055556
1	1	0007399	0.200370	0.071429
1	1	0015934	0.200370	0.045455
1	1	0008565	0.200370	0.055556
1	1	0097427	0.200370	0.000000
1	1	0065007	0.200370	0.500000
1	1	0004614	0.200370	0.058824
1	1	0031593	0.200370	0.029412
1	1	0005769	0.200370	0.000000
1	1	0016705	0.200370	0.700000
1	1	0044237	0.200370	0.500000
1	1	0051213	0.200370	0.700000
1	1	0007162	0.200370	0.066667
1	1	0042277	0.200370	0.076923
1	1	0007507	0.200370	0.062500
1	1	0071006	0.200370	0.000000
1	1	0007600	0.200370	0.714286
1	1	0050567	0.200370	0.100000
1	1	0009987	0.200370	0.181818
1	1	0005488	0.200370	0.666667
1	1	0030433	0.200370	0.088889
1	1	0032798	0.200370	0.000000
1	1	0048593	0.200370	0.090909
1	1	0006612	0.200370	0.035714
1	1	0022600	0.200370	0.357143
1	1	1905114	0.200370	0.812500
1	1	0042592	0.200370	0.666667
1	1	0005161	0.200370	0.000000
1	1	0035170	0.200370	0.068966
1	1	0000159	0.200370	0.000000
1	1	0000813	0.200370	0.000000
1	1	0043227	0.200370	0.300000
1	1	0140110	0.200370	0.083333
1	1	0019725	0.200370	0.071429
1	1	0004309	0.200370	0.033333
1	1	0001732	0.200370	0.015873
1	1	0015979	0.200370	0.035714
1	1	0048534	0.200370	0.909091
1	1	0004520	0.200370	0.027778
1	1	0018108	0.200370	0.031250
1	1	1902023	0.200370	0.032258
1	1	0043966	0.200370	0.024390
1	1	0097153	0.200370	0.062500
1	1	0007165	0.200370	0.909091
1	1	0008964	0.200370	0.000000
1	1	0004470	0.200370	0.052632
1	1	0000922	0.200370	0.000000
1	1	0046504	0.200370	0.650000
1	1	0016413	0.200370	0.888889
1	1	0006349	0.200370	0.214286
1	1	0044439	0.200370	0.739130
1	1	0032787	0.200370	0.714286
1	1	0016021	0.200370	0.083333
1	1	0051017	0.200370	0.076923
1	1	0006342	0.200370	0.033898
1	1	1990446	0.200370	0.071429
1	1	0015141	0.200370	0.022222
1	1	0044444	0.200370	0.875000
1	1	0044424	0.200370	0.625000
1	1	0072350	0.200370	0.909091
1	1	0046983	0.200370	0.666667
1	1	0006733	0.200370	0.285714
1	1	0014070	0.200370	0.555556
1	1	0048534	0.200370	0.909091
1	1	0004448	0.200370	0.900000
1	1	0031329	0.200370	0.533333
1	1	0019532	0.200370	0.050000
1	1	0007080	0.200370	0.055556
1	1	0046890	0.200370	0.533333
1	1	0005923	0.200370	0.076923
1	1	0015347	0.200370	0.071429
1	1	0043229	0.200370	0.700000
1	1	0005488	0.200370	0.666667
1	1	0005488	0.200370	0.666667
1	1	0045892	0.200370	0.945946
1	1	0034993	0.200370	0.384615
1	1	0043267	0.200370	0.088889
1	1	0046539	0.200370	0.076923
1	1	0008506	0.200370	0.023256
1	1	0006376	0.200370	0.023256
1	1	0048513	0.200370	0.583333
1	1	2001020	0.200370	0.380952
1	1	0044818	0.200370	0.875000
1	1	0043227	0.200370	0.300000
1	1	0051716	0.200370	0.571429
1	1	0080156	0.200370	0.074074
1	1	0006413	0.200370	0.062500
1	1	0047086	0.200370	0.062500
1	1	0003689	0.200370	0.000000
1	1	0003674	0.200370	0.500000
1	1	0006397	0.200370	0.826087
1	1	0010243	0.200370	0.050000
1	1	0019538	0.200370	0.533333
1	1	0005516	0.200370	0.200000
1	1	0001508	0.200370	0.052632
1	1	0042144	0.200370	0.090909
1	1	0010508	0.200370	0.033333
1	1	0007017	0.200370	0.600000
1	1	0043531	0.200370	0.100000
1	1	0032991	0.200370	0.117647
1	1	0044430	0.200370	0.764706
1	1	0006123	0.200370	0.041667
1	1	0005515	0.200370	0.500000
1	1	0017111	0.200370	0.875000
1	1	0016361	0.200370	0.040000
1	1	0043966	0.200370	0.058824
1	1	0008360	0.200370	0.071429
1	1	0044439	0.200370	0.772727
1	1	0072663	0.200370	0.600000
1	1	0004622	0.200370	0.000000
1	1	0043406	0.200370	0.015152
1	1	0008967	0.200370	0.083333
1	1	0006508	0.200370	0.750000
1	1	0042127	0.200370	0.062500
1	1	0005488	0.200370	0.500000
1	1	0044444	0.200370	0.875000
1	1	0051084	0.200370	0.714286
1	1	0005515	0.200370	0.750000
1	1	0042632	0.200370	0.071429
1	1	0015347	0.200370	0.043478
1	1	0086091	0.200370	0.050000
1	1	0005248	0.200370	0.028571
1	1	0140096	0.200370	0.333333
1	1	0042555	0.200370	0.000000
1	1	0016787	0.200370	0.600000
1	1	0042159	0.200370	0.576923
1	1	0005375	0.200370	0.052632
1	1	0070449	0.200370	0.000000
1	1	0000022	0.200370	0.040816
1	1	0097159	0.200370	0.500000
1	1	0042273	0.200370	0.222222
1	1	0016055	0.200370	0.050000
1	1	0015934	0.200370	0.818182
1	1	0009651	0.200370	0.031250
1	1	0036178	0.200370	0.027778
1	1	0010886	0.200370	0.026316
1	1	0005488	0.200370	0.666667
1	1	0009593	0.200370	0.625000
1	1	0005575	0.200370	0.500000
1	1	0007523	0.200370	0.047619
1	1	0000722	0.200370	0.027778
1	1	0006102	0.200370	0.055556
1	1	0000941	0.200370	0.027778
1	1	0045300	0.200370	0.000000
1	1	0005575	0.200370	0.500000
1	1	0030139	0.200370	0.066667
1	1	0005545	0.200370	0.000000
1	1	0006104	0.200370	0.000000
1	1	0031965	0.200370	0.909091
1	1	0016757	0.200370	0.400000
1	1	0004888	0.200370	0.076923
1	1	0019388	0.200370	0.085106
1	1	0009734	0.200370	0.036364
1	1	0043408	0.200370	0.032258
1	1	0045503	0.200370	0.076923
1	1	0016020	0.200370	1.000000
1	1	0015918	0.200370	0.714286
1	1	0043248	0.200370	0.043478
1	1	0044428	0.200370	0.550000
1	1	0005829	0.200370	1.000000
1	1	0048149	0.200370	0.037037
1	1	0005794	0.200370	0.631579
1	1	0043178	0.200370	0.444444
1	1	0005484	0.200370	0.181818
1	1	0048010	0.200370	0.037037
1	1	0005096	0.200370	0.068966
1	1	0007389	0.200370	0.052632
1	1	0043229	0.200370	0.700000
1	1	0043631	0.200370	0.695652
1	1	0070566	0.200370	0.857143
1	1	0032136	0.200370	0.066667
1	1	0045454	0.200370	0.066667
1	1	0032211	0.200370	0.015625
1	1	0006888	0.200370	0.031250
1	1	0043231	0.200370	0.900000
1	1	0009987	0.200370	0.500000
1	1	0016301	0.200370	0.428571
1	1	0005886	0.200370	0.230769
1	1	0044430	0.200370	0.812500
1	1	0044430	0.200370	0.812500
1	1	0008258	0.200370	0.071429
1	1	0046933	0.200370	0.044118
1	1	0008320	0.200370	0.041667
1	1	0003729	0.200370	0.029412
1	1	0034645	0.200370	0.444444
1	1	0005198	0.200370	0.666667
1	1	0015318	0.200370	0.090909
1	1	0022613	0.200370	0.666667
1	1	0044291	0.200370	0.040000
1	1	0036244	0.200370	0.062500
1	1	0055008	0.200370	0.037037
1	1	0005223	0.200370	0.031250
1	1	0003676	0.200370	0.833333
1	1	0043229	0.200370	0.700000
1	1	0006382	0.200370	0.000000
1	1	0036335	0.200370	0.000000
1	1	0003676	0.200370	0.833333
1	1	0044428	0.200370	0.812500
1	1	0010811	0.200370	0.000000
1	1	0043312	0.200370	0.000000
1	1	0043695	0.200370	0.000000
1	1	0016021	0.200370	0.416667
1	1	0071705	0.200370	0.555556
1	1	0015112	0.200370	0.869565
1	1	0009409	0.200370	0.071429
1	1	0001085	0.200370	0.037037
1	1	0042043	0.200370	0.037037
1	1	0017151	0.200370	0.037037
1	1	0016763	0.200370	0.833333
1	1	0060326	0.200370	0.066667
1	1	0042721	0.200370	0.000000
1	1	0038084	0.200370	0.057143
1	1	0043020	0.200370	0.000000
1	1	0036211	0.200370	0.625000
1	1	0008569	0.200370	0.107143
1	1	0003676	0.200370	0.045455
1	1	0019538	0.200370	0.444444
1	1	0005575	0.200370	0.250000
1	1	0003691	0.200370	0.037037
1	1	0031593	0.200370	0.045455
1	1	0015871	0.200370	0.034483
1	1	0008020	0.200370	0.046512
1	1	0000297	0.200370	0.027778
1	1	0005515	0.200370	0.125000
1	1	0030162	0.200370	0.031250
1	1	0016740	0.200370	0.500000
1	1	0001657	0.200370	0.024390
1	1	0003407	0.200370	0.027027
1	1	0032963	0.200370	0.080000
1	1	0046038	0.200370	0.070588
1	1	0016787	0.200370	0.214286
1	1	0009414	0.200370	0.043478
1	1	0070938	0.200370	0.000000
1	1	0033265	0.200370	0.050000
1	1	0140096	0.200370	0.214286
1	1	0051959	0.200370	0.058824
1	1	0003841	0.200370	0.090909
1	1	0032467	0.200370	0.037037
1	1	1902741	0.200370	0.020833
1	1	0016072	0.200370	0.653846
1	1	0008026	0.200370	0.750000
1	1	0010766	0.200370	0.027027
1	1	0043229	0.200370	0.700000
1	1	0034655	0.200370	0.740741
1	1	1901224	0.200370	0.023256
1	1	0004109	0.200370	0.086957
1	1	0033327	0.200370	0.043478
1	1	0032147	0.200370	0.833333
1	1	0000160	0.200370	0.800000
1	1	0000160	0.200370	0.800000
1	1	0006635	0.200370	0.088235
1	1	0000137	0.200370	0.000000
1	1	0000160	0.200370	0.800000
1	1	0031751	0.200370	0.047619
1	1	0020037	0.200370	0.047619
1	1	0043229	0.200370	0.700000
1	1	2000652	0.200370	0.000000
1	1	0042273	0.200370	0.000000
1	1	0062040	0.200370	0.066667
1	1	0008569	0.200370	0.000000
1	1	0044425	0.200370	0.600000
1	1	0007606	0.200370	0.857143
1	1	0050794	0.200370	0.363636
1	1	0038023	0.200370	0.157895
1	1	0006686	0.200370	0.048780
1	1	0042802	0.200370	0.045455
1	1	0004015	0.200370	0.041667
1	1	0008233	0.200370	0.064516
1	1	0007165	0.200370	1.000000
1	1	0030447	0.200370	0.083333
1	1	0005575	0.200370	0.333333
1	1	0019955	0.200370	0.000000
1	1	0061631	0.200370	0.058824
1	1	0071966	0.200370	0.080000
1	1	0007062	0.200370	0.631579
1	1	0000725	0.200370	0.200000
1	1	0016407	0.200370	0.750000
1	1	0035860	0.200370	0.064516
1	1	0006464	0.200370	0.500000
1	1	0005227	0.200370	0.032258
1	1	0016055	0.200370	0.062500
1	1	0008565	0.200370	0.045455
1	1	0072686	0.200370	0.052632
1	1	0005575	0.200370	0.250000
1	1	2000377	0.200370	0.000000
1	1	0031305	0.200370	0.027778
1	1	0009405	0.200370	0.000000
1	1	0004620	0.200370	0.125000
1	1	0003674	0.200370	0.333333
1	1	0031225	0.200370	0.000000
1	1	0007424	0.200370	0.019608
1	1	0000307	0.200370	0.000000
1	1	0035267	0.200370	0.000000
1	1	0071944	0.200370	0.666667
1	1	0005375	0.200370	0.000000
1	1	0000170	0.200370	0.000000
1	1	0006813	0.200370	0.000000
1	1	0035069	0.200370	0.000000
1	1	0005654	0.200370	0.275862
1	1	0042805	0.200370	0.714286
1	1	0030016	0.200370	0.842105
1	1	0031032	0.200370	0.310345
1	1	0044449	0.200370	0.894737
1	1	0044422	0.200370	0.157895
1	1	0008092	0.200370	0.571429
1	1	0010927	0.200370	0.448276
1	1	0014866	0.200370	0.935484
1	1	0010305	0.200370	0.192308
1	1	0055002	0.200370	0.461538
1	1	0010927	0.200370	0.448276
1	1	0031034	0.200370	0.441176
1	1	0014904	0.200370	0.538462
1	1	0060415	0.200370	0.681818
1	1	0046135	0.200370	0.033333
1	1	0006370	0.200370	0.043478
1	1	0005366	0.200370	0.027027
1	1	0044430	0.200370	0.520000
1	1	0004057	0.200370	0.033333
1	1	0071944	0.200370	0.666667
1	1	0045505	0.200370	0.000000
1	1	0004016	0.200370	0.000000
1	1	0006013	0.200370	0.058824
1	1	0003841	0.200370	0.000000
1	1	0015499	0.200370	0.022727
1	1	0046085	0.200370	0.545455
1	1	0016810	0.200370	0.571429
1	1	0046102	0.200370	0.547619
1	1	0043410	0.200370	0.012195
1	1	0045028	0.200370	0.031250
1	1	0043087	0.200370	0.021277
1	1	0046910	0.200370	0.058824
1	1	0009987	0.200370	0.500000
1	1	0071880	0.200370	0.090909
1	1	0030176	0.200370	0.888889
1	1	0000703	0.200370	0.000000
1	1	0090090	0.200370	0.047619
1	1	0004896	0.200370	0.080000
1	1	0019344	0.200370	0.000000
1	1	0003725	0.200370	0.000000
1	1	0044806	0.200370	0.000000
1	1	0000413	0.200370	0.000000
1	1	0051371	0.200370	0.000000
1	1	0005515	0.200370	0.750000
1	1	0034622	0.200370	0.428571
1	1	0007166	0.200370	0.066667
1	1	0004714	0.200370	0.036364
1	1	0004675	0.200370	0.031746
1	1	0001725	0.200370	0.000000
1	1	0030488	0.200370	0.966667
1	1	0008168	0.200370	0.190476
1	1	0043227	0.200370	0.300000
1	1	0048856	0.200370	0.031250
1	1	0007586	0.200370	0.031250
1	1	0004622	0.200370	0.041667
1	1	0048653	0.200370	0.019608
1	1	0071944	0.200370	0.666667
1	1	0046777	0.200370	0.022727
1	1	1990879	0.200370	0.088235
1	1	0006097	0.200370	0.025000
1	1	0008028	0.200370	0.702703
1	1	0046966	0.200370	0.021739
1	1	0008353	0.200370	0.031250
1	1	0000209	0.200370	0.043478
1	1	0031226	0.200370	0.833333
1	1	1902915	0.200370	0.032258
1	1	0021984	0.200370	0.047619
1	1	0048440	0.200370	0.040000
1	1	0047545	0.200370	0.083333
1	1	0044424	0.200370	0.625000
1	1	0016021	0.200370	0.083333
1	1	0006954	0.200370	0.030303
1	1	0016769	0.200370	0.666667
1	1	0070542	0.200370	0.027778
1	1	0014912	0.200370	0.022222
1	1	0007214	0.200370	0.051282
1	1	0044428	0.200370	0.722222
1	1	0017038	0.200370	0.750000
1	1	0044428	0.200370	0.722222
1	1	0003674	0.200370	0.166667
1	1	0009438	0.200370	0.043478
1	1	0006886	0.200370	0.666667
1	1	0005048	0.200370	0.833333
1	1	0006097	0.200370	0.033333
1	1	0019353	0.200370	0.017544
1	1	0009086	0.200370	0.022222
1	1	0032467	0.200370	0.062500
1	1	0044430	0.200370	0.684211
1	1	0003674	0.200370	0.111111
1	1	0008150	0.200370	0.333333
1	1	0006996	0.200370	0.625000
1	1	0032561	0.200370	0.619048
1	1	0030215	0.200370	0.083333
1	1	0048703	0.200370	0.041667
1	1	0032211	0.200370	0.022727
1	1	0042809	0.200370	0.068966
1	1	0003682	0.200370	0.375000
1	1	0006189	0.200370	0.013158
1	1	0006355	0.200370	0.863636
1	1	0097159	0.200370	0.428571
1	1	0043227	0.200370	0.300000
1	1	0034485	0.200370	0.054054
1	1	0046084	0.200370	0.018519
1	1	0046621	0.200370	0.090909
1	1	0047498	0.200370	0.066667
1	1	0043229	0.200370	0.000000
1	1	0006006	0.200370	0.562500
1	1	0005634	0.200370	0.000000
1	1	1904262	0.200370	0.033333
1	1	0004012	0.200370	0.051282
1	1	0070782	0.200370	0.051282
1	1	0034464	0.200370	0.000000
1	1	0031267	0.200370	0.750000
1	1	0005765	0.200370	0.705882
1	1	0046907	0.200370	0.777778
1	1	0031224	0.200370	0.800000
1	1	0007041	0.200370	0.545455
1	1	0005618	0.200370	0.157895
1	1	0004559	0.200370	0.071429
1	1	0004588	0.200370	0.076923
1	1	0045987	0.200370	0.050000
1	1	0008209	0.200370	0.043478
1	1	0038023	0.200370	0.166667
1	1	0042052	0.200370	0.043478
1	1	0031224	0.200370	0.333333
1	1	0005161	0.200370	0.043478
1	1	0007154	0.200370	0.250000
1	1	0008924	0.200370	0.076923
1	1	0071422	0.200370	0.058824
1	1	0003674	0.200370	0.052632
1	1	0008097	0.200370	0.038462
1	1	0010468	0.200370	0.041667
1	1	0006865	0.200370	0.033333
1	1	0019843	0.200370	0.040000
1	1	1903441	0.200370	0.857143
1	1	0017113	0.200370	0.045455
1	1	0008392	0.200370	0.043478
1	1	0015131	0.200370	0.046512
1	1	1903669	0.200370	0.023810
1	1	0005923	0.200370	0.055556
1	1	0007264	0.200370	0.857143
1	1	0043034	0.200370	0.000000
1	1	0016818	0.200370	0.625000
1	1	0005850	0.200370	0.000000
1	1	0014809	0.200370	0.282051
1	1	2000651	0.200370	0.075000
1	1	0009007	0.200370	0.051282
1	1	0097159	0.200370	0.500000
1	1	0032991	0.200370	0.666667
1	1	0036156	0.200370	0.058824
1	1	0006644	0.200370	0.000000
1	1	0046100	0.200370	0.000000
1	1	0040011	0.200370	0.000000
1	1	0043227	0.200370	0.300000
1	1	0031729	0.200370	0.000000
1	1	0046040	0.200370	0.000000
1	1	0018109	0.200370	0.000000
1	1	0001113	0.200370	0.000000
1	1	0046907	0.200370	0.700000
1	1	0044464	0.200370	0.375000
1	1	0017137	0.200370	0.533333
1	1	0051259	0.200370	0.055556
1	1	0004222	0.200370	0.064516
1	1	0006527	0.200370	0.027778
1	1	0004046	0.200370	0.050000
1	1	1901658	0.200370	0.818182
1	1	0043231	0.200370	0.642857
1	1	0005975	0.200370	0.555556
1	1	0046910	0.200370	0.058824
1	1	0004451	0.200370	0.181818
1	1	0032755	0.200370	0.055556
1	1	0008028	0.200370	0.031250
1	1	0060754	0.200370	0.027027
1	1	0003690	0.200370	0.000000
1	1	0015132	0.200370	0.000000
1	1	0001573	0.200370	0.000000
1	1	0030334	0.200370	0.000000
1	1	0000993	0.200370	0.000000
1	1	0046514	0.200370	0.727273
1	1	0004553	0.200370	0.714286
1	1	0005575	0.200370	0.500000
1	1	0005460	0.200370	0.029412
1	1	0000027	0.200370	0.055556
1	1	0044444	0.200370	0.538462
1	1	0048593	0.200370	0.038462
1	1	0001992	0.200370	0.045455
1	1	0048884	0.200370	0.045455
1	1	0098530	0.200370	0.031250
1	1	0005576	0.200370	0.500000
1	1	2000651	0.200370	0.000000
1	1	0009534	0.200370	0.041667
1	1	0048020	0.200370	0.000000
1	1	0009897	0.200370	0.071429
1	1	1901700	0.200370	0.285714
1	1	0044422	0.200370	0.157895
1	1	0000463	0.200370	0.024390
1	1	0005109	0.200370	0.000000
1	1	0043409	0.200370	0.018519
1	1	0004972	0.200370	0.031746
1	1	0003676	0.200370	0.833333
1	1	0004809	0.200370	0.021277
1	1	0006364	0.200370	0.000000
1	1	0010738	0.200370	0.000000
1	1	0006915	0.200370	0.000000
1	1	0008174	0.200370	0.767442
1	1	0043229	0.200370	0.700000
1	1	0006397	0.200370	0.863636
1	1	0006298	0.200370	0.451613
1	1	0008078	0.200370	0.066667
1	1	0048076	0.200370	0.037037
1	1	0007097	0.200370	0.031250
1	1	0000978	0.200370	0.017241
1	1	0065008	0.200370	0.500000
1	1	0003824	0.200370	0.400000
1	1	0002573	0.200370	0.045455
1	1	0036020	0.200370	0.000000
1	1	0005914	0.200370	0.000000
1	1	0061158	0.200370	0.049180
1	1	0000149	0.200370	0.800000
1	1	0098796	0.200370	0.416667
1	1	0006302	0.200370	0.058824
1	1	0016192	0.200370	0.384615
1	1	0005515	0.200370	0.600000
1	1	0034613	0.200370	0.388889
1	1	0098805	0.200370	0.153846
1	1	0006368	0.200370	0.045455
1	1	0004363	0.200370	0.046512
1	1	0005025	0.200370	0.035088
1	1	0007617	0.200370	0.025000
1	1	0016885	0.200370	0.066667
1	1	0016791	0.200370	0.464286
1	1	0006890	0.200370	0.029412
1	1	0006342	0.200370	0.027397
1	1	0005366	0.200370	0.032787
1	1	0007154	0.200370	0.333333
1	1	0120025	0.200370	0.714286
1	1	0031224	0.200370	0.333333
1	1	0005886	0.200370	0.500000
1	1	0005575	0.200370	0.500000
1	1	0004015	0.200370	0.038462
1	1	0071688	0.200370	0.048780
1	1	0019237	0.200370	0.033333
1	1	0004815	0.200370	0.035714
1	1	0005216	0.200370	0.761905
1	1	0008150	0.200370	0.250000
1	1	0031966	0.200370	0.137931
1	1	0043531	0.200370	0.027778
1	1	0043231	0.200370	0.000000
1	1	0000018	0.200370	0.022727
1	1	0070498	0.200370	0.038462
1	1	0046189	0.200370	0.195122
1	1	0070098	0.200370	0.038462
1	1	0004672	0.200370	0.211538
1	1	0032873	0.200370	0.012658
1	1	0003824	0.200370	0.333333
1	1	0046777	0.200370	0.083333
1	1	2000377	0.200370	0.083333
1	1	0000018	0.200370	0.058824
1	1	0000725	0.200370	0.071429
1	1	0006412	0.200370	0.000000
1	1	0043229	0.200370	0.700000
1	1	0045893	0.200370	0.000000
1	1	0051480	0.200370	0.000000
1	1	1902711	0.200370	0.071429
1	1	0043248	0.200370	0.000000
1	1	0016311	0.200370	1.000000
1	1	0042578	0.200370	0.384615
1	1	0044444	0.200370	0.538462
1	1	0019222	0.200370	0.100000
1	1	0006793	0.200370	0.714286
1	1	0035171	0.200370	0.066667
1	1	0043167	0.200370	0.500000
1	1	1905519	0.200370	0.030303
1	1	1902036	0.200370	0.052632
1	1	0019869	0.200370	0.090909
1	1	0016830	0.200370	0.666667
1	1	0070279	0.200370	0.076923
1	1	0016831	0.200370	0.833333
1	1	0006950	0.200370	0.750000
1	1	0062023	0.200370	0.000000
1	1	0008150	0.200370	0.250000
1	1	2000649	0.200370	0.050000
1	1	0010181	0.200370	0.052632
1	1	0006521	0.200370	0.066667
1	1	0005251	0.200370	0.023810
1	1	0016740	0.200370	0.600000
1	1	0003691	0.200370	0.071429
1	1	0005813	0.200370	0.000000
1	1	0060406	0.200370	0.000000
1	1	0005575	0.200370	0.500000
1	1	0047498	0.200370	0.000000
1	1	0007034	0.200370	0.000000
1	1	0017113	0.200370	0.000000
1	1	0032974	0.200370	0.000000
1	1	0043096	0.200370	0.921053
1	1	0019239	0.200370	0.571429
1	1	0051879	0.200370	0.090909
1	1	0042737	0.200370	0.181818
1	1	0045964	0.200370	0.017857
1	1	0006468	0.200370	0.163265
1	1	0000022	0.200370	0.032787
1	1	0030036	0.200370	0.045455
1	1	0006890	0.200370	0.022727
1	1	0098530	0.200370	0.025641
1	1	0006464	0.200370	0.882353
1	1	0032755	0.200370	0.038462
1	1	0016740	0.200370	0.500000
1	1	0031225	0.200370	0.000000
1	1	0005933	0.200370	0.000000
1	1	0016811	0.200370	0.833333
1	1	0005933	0.200370	0.000000
1	1	0005665	0.200370	0.000000
1	1	0046132	0.200370	0.000000
1	1	0005248	0.200370	0.027027
1	1	0006559	0.200370	0.000000
1	1	0006612	0.200370	0.000000
1	1	0004972	0.200370	0.017241
1	1	0055037	0.200370	0.000000
1	1	0030136	0.200370	0.000000
1	1	0044424	0.200370	0.625000
1	1	0015036	0.200370	0.727273
1	1	0045719	0.200370	0.021739
1	1	0043996	0.200370	0.076923
1	1	0032755	0.200370	0.050000
1	1	1902915	0.200370	0.027027
1	1	0048193	0.200370	0.857143
1	1	0000122	0.200370	0.040000
1	1	0046907	0.200370	0.700000
1	1	0044464	0.200370	0.375000
1	1	0007200	0.200370	0.080000
1	1	0044444	0.200370	0.875000
1	1	0040003	0.200370	0.076923
1	1	0043231	0.200370	0.692308
1	1	0009228	0.200370	0.025000
1	1	0000381	0.200370	0.066667
1	1	0060126	0.200370	0.037037
1	1	0055085	0.200370	0.185185
1	1	0019030	0.200370	0.033333
1	1	0022832	0.200370	0.444444
1	1	0030007	0.200370	0.022222
1	1	0006241	0.200370	0.012500
1	1	0001302	0.200370	0.030303
1	1	0005737	0.200370	0.750000
1	1	0009166	0.200370	0.396040
1	1	0008010	0.200370	0.071429
1	1	0016620	0.200370	0.800000
1	1	0019430	0.200370	0.054054
1	1	0015871	0.200370	0.047619
1	1	0043267	0.200370	0.047619
1	1	0030182	0.200370	0.125000
1	1	0006928	0.200370	0.600000
1	1	0005515	0.200370	0.750000
1	1	0005875	0.200370	0.888889
1	1	0042623	0.200370	0.692308
1	1	0006928	0.200370	0.600000
1	1	0003674	0.200370	0.250000
1	1	0008565	0.200370	0.055556
1	1	0032526	0.200370	0.083333
1	1	0034090	0.200370	0.066667
1	1	0010886	0.200370	0.062500
1	1	0006412	0.200370	0.604651
1	1	0032040	0.200370	0.062500
1	1	0043231	0.200370	0.750000
1	1	0140101	0.200370	0.500000
1	1	0001228	0.200370	0.020408
1	1	0043248	0.200370	0.039216
1	1	0070192	0.200370	0.037037
1	1	0015140	0.200370	0.026316
1	1	0005198	0.200370	0.666667
1	1	0000315	0.200370	0.645161
1	1	0055088	0.200370	0.000000
1	1	0060291	0.200370	0.000000
1	1	0007602	0.200370	0.000000
1	1	0004991	0.200370	0.052632
1	1	0008168	0.200370	0.888889
1	1	0043231	0.200370	0.750000
1	1	0006544	0.200370	0.600000
1	1	0006896	0.200370	0.050000
1	1	0017146	0.200370	0.090909
1	1	0000027	0.200370	0.039216
1	1	0035065	0.200370	0.037736
1	1	1901363	0.200370	0.500000
1	1	0003674	0.200370	0.166667
1	1	0090575	0.200370	0.548387
1	1	0005049	0.200370	0.064516
1	1	0090156	0.200370	0.074074
1	1	0035494	0.200370	0.032258
1	1	0005829	0.200370	0.147059
1	1	0003973	0.200370	0.076923
1	1	0044444	0.200370	0.538462
1	1	0097502	0.200370	0.400000
1	1	0006486	0.200370	0.965517
1	1	0042056	0.200370	0.060606
1	1	0001103	0.200370	0.058824
1	1	0000977	0.200370	0.043478
1	1	0005227	0.200370	0.062500
1	1	0003824	0.200370	0.400000
1	1	0015108	0.200370	0.038462
1	1	0006749	0.200370	1.000000
1	1	0070498	0.200370	0.060606
1	1	0033041	0.200370	0.038462
1	1	0034993	0.200370	0.000000
1	1	0018315	0.200370	1.000000
1	1	0005829	0.200370	1.000000
1	1	0006777	0.200370	1.000000
1	1	0061598	0.200370	1.000000
1	1	0061599	0.200370	1.000000
1	1	0032324	0.200370	1.000000
1	1	0015131	0.200370	0.029412
1	1	0006979	0.200370	0.050000
1	1	0048008	0.200370	0.068966
1	1	0042267	0.200370	0.033333
1	1	0005215	0.200370	1.000000
1	1	0051647	0.200370	0.000000
1	1	0051345	0.200370	0.000000
1	1	0072320	0.200370	0.066667
1	1	0006047	0.200370	0.000000
1	1	0007017	0.200370	1.000000
1	1	0005525	0.200370	1.000000
1	1	0000278	0.200370	1.000000
1	1	0007420	0.200370	0.076923
1	1	0005874	0.200370	1.000000
1	1	0046577	0.200370	0.125000
1	1	0072344	0.200370	0.042553
1	1	0002429	0.200370	0.080000
1	1	0008355	0.200370	0.062500
1	1	1904262	0.200370	0.045455
1	1	0016036	0.200370	1.000000
1	1	0097159	0.200370	0.041667
1	1	0005802	0.200370	1.000000
1	1	0005886	0.200370	1.000000
1	1	0006817	0.200370	1.000000
1	1	0015114	0.200370	1.000000
1	1	0001516	0.200370	0.042553
1	1	0043686	0.200370	0.066667
1	1	0003917	0.200370	0.037037
1	1	0004016	0.200370	0.037037
1	1	0055085	0.200370	1.000000
1	1	0005774	0.200370	1.000000
1	1	0015108	0.200370	0.228571
1	1	0051930	0.200370	0.083333
1	1	0042626	0.200370	1.000000
1	1	0003906	0.200370	0.086957
1	1	0009737	0.200370	0.066667
1	1	0071071	0.200370	0.052632
1	1	0033133	0.200370	0.025641
1	1	0009507	0.200370	1.000000
1	1	0030538	0.200370	0.000000
1	1	0017112	0.200370	0.000000
1	1	0044267	0.200370	0.000000
1	1	0006855	0.200370	0.000000
1	1	0072657	0.200370	1.000000
1	1	0003735	0.200370	0.000000
1	1	0007043	0.200370	0.058824
1	1	0010886	0.200370	0.052632
1	1	0036159	0.200370	0.032258
1	1	0003730	0.200370	0.000000
1	1	0022627	0.200370	1.000000
1	1	0003735	0.200370	1.000000
1	1	0006919	0.200370	0.000000
1	1	0018063	0.200370	0.000000
1	1	0006432	0.200370	0.000000
1	1	0000731	0.200370	0.000000
1	1	0007165	0.200370	1.000000
1	1	0005886	0.200370	1.000000
1	1	0000405	0.200370	0.000000
1	1	0008272	0.200370	0.055556
1	1	0031624	0.200370	0.000000
1	1	0060126	0.200370	0.068966
1	1	0016832	0.200370	1.000000
1	1	0000815	0.200370	0.000000
1	1	0006488	0.200370	0.000000
1	1	0008565	0.200370	0.052632
1	1	0002196	0.200370	0.060606
1	1	0006672	0.200370	1.000000
1	1	1900060	0.200370	1.000000
1	1	0035339	0.200370	1.000000
1	1	0090156	0.200370	1.000000
1	1	0002548	0.200370	0.066667
1	1	0000417	0.200370	0.066667
1	1	0010033	0.200370	0.076923
1	1	0016036	0.200370	0.083333
1	1	0005801	0.200370	0.423077
1	1	0035102	0.200370	1.000000
1	1	0036353	0.200370	1.000000
1	1	0006342	0.200370	1.000000
1	1	1990841	0.200370	1.000000
1	1	0006096	0.200370	0.064516
1	1	0044550	0.200370	0.058824
1	1	0048653	0.200370	0.019231
1	1	0004925	0.200370	0.069444
1	1	0007186	0.200370	0.057143
1	1	0005739	0.200370	1.000000
1	1	0018063	0.200370	1.000000
1	1	1990112	0.200370	0.071429
1	1	0007519	0.200370	0.025641
1	1	0031490	0.200370	0.083333
1	1	0015732	0.200370	0.023256
1	1	0005634	0.200370	1.000000
1	1	0030036	0.200370	1.000000
1	1	0048739	0.200370	0.058824
1	1	0005911	0.200370	0.083333
1	1	0051015	0.200370	0.000000
1	1	0004650	0.200370	0.000000
1	1	0036442	0.200370	0.075000
1	1	0007030	0.200370	0.000000
1	1	0006429	0.200370	0.000000
1	1	0042632	0.200370	0.000000
1	1	0030101	0.200370	0.000000
1	1	0009228	0.200370	1.000000
1	1	0004789	0.200370	1.000000
1	1	0020015	0.200370	0.000000
1	1	0007162	0.200370	0.024390
1	1	0014912	0.200370	0.020000
1	1	0070342	0.200370	0.027027
1	1	0019354	0.200370	1.000000
1	1	0004851	0.200370	1.000000
1	1	0007064	0.200370	0.041667
1	1	0034774	0.200370	0.000000
1	1	0046765	0.200370	0.027778
1	1	0045475	0.200370	0.055556
1	1	0003917	0.200370	0.000000
1	1	0005198	0.200370	0.000000
1	1	0007007	0.200370	1.000000
1	1	0008589	0.200370	0.071429
1	1	0042789	0.200370	0.052632
1	1	0031297	0.200370	0.068966
1	1	0010951	0.200370	0.027778
1	1	0043981	0.200370	0.000000
1	1	0005515	0.200370	1.000000
1	1	0001561	0.200370	0.000000
1	1	0030374	0.200370	0.027778
1	1	0005222	0.200370	0.031250
1	1	0003924	0.200370	1.000000
1	1	0032482	0.200370	1.000000
1	1	0006886	0.200370	1.000000
1	1	0007029	0.200370	0.105263
1	1	0030139	0.200370	1.000000
1	1	0006797	0.200370	0.090909
1	1	0031224	0.200370	0.250000
1	1	0005886	0.200370	1.000000
1	1	0007342	0.200370	0.066667
1	1	0006798	0.200370	0.076923
1	1	0006897	0.200370	1.000000
1	1	0005769	0.200370	1.000000
1	1	0043295	0.200370	0.055556
1	1	0003700	0.200370	0.047619
1	1	0000400	0.200370	0.555556
1	1	0008409	0.200370	1.000000
1	1	0005847	0.200370	1.000000
1	1	0003723	0.200370	1.000000
1	1	0015606	0.200370	0.042553
1	1	0004521	0.200370	1.000000
1	1	0016942	0.200370	0.074074
1	1	0016246	0.200370	0.052632
1	1	0007041	0.200370	0.037037
1	1	0003727	0.200370	1.000000
1	1	1990904	0.200370	1.000000
1	1	0003730	0.200370	1.000000
1	1	0000417	0.200370	0.500000
1	1	0004535	0.200370	0.027027
1	1	0003954	0.200370	0.076923
1	1	0006336	0.200370	0.000000
1	1	0019430	0.200370	0.000000
1	1	0016491	0.200370	1.000000
1	1	0005739	0.200370	1.000000
1	1	0007612	0.200370	0.076923
1	1	0007188	0.200370	0.055556
1	1	0047865	0.200370	1.000000
1	1	0086002	0.200370	0.035714
1	1	0005759	0.200370	1.000000
1	1	0006828	0.200370	0.071429
1	1	0003735	0.200370	1.000000
1	1	0000028	0.200370	1.000000
1	1	0035097	0.200370	0.277778
1	1	0008202	0.200370	0.041667
1	1	0008344	0.200370	0.043478
1	1	1990404	0.200370	0.051282
1	1	0009414	0.200370	0.037037
1	1	0005507	0.200370	1.000000
1	1	0016715	0.200370	1.000000
1	1	0003746	0.200370	0.049180
1	1	0007389	0.200370	0.071429
1	1	0004482	0.200370	0.083333
1	1	0019354	0.200370	0.052632
1	1	0016052	0.200370	1.000000
1	1	0004139	0.200370	1.000000
1	1	0019843	0.200370	0.083333
1	1	0034388	0.200370	0.000000
1	1	0034599	0.200370	0.058824
1	1	1990837	0.200370	0.071429
1	1	0007266	0.200370	0.047619
1	1	0008020	0.200370	1.000000
1	1	0016020	0.200370	0.166667
1	1	0036156	0.200370	0.071429
1	1	0005887	0.200370	1.000000
1	1	0007186	0.200370	1.000000
1	1	1990841	0.200370	0.033333
1	1	0006816	0.200370	0.050000
1	1	0051119	0.200370	0.052632
1	1	0003684	0.200370	0.030303
1	1	0000176	0.200370	1.000000
1	1	0042054	0.200370	0.000000
1	1	0031369	0.200370	0.000000
1	1	0017146	0.200370	0.095238
1	1	0003954	0.200370	0.000000
1	1	0004674	0.200370	1.000000
1	1	0007619	0.200370	0.024390
1	1	0043050	0.200370	0.031250
1	1	0048512	0.200370	0.030303
1	1	0010150	0.200370	0.025000
1	1	0005783	0.200370	0.642857
1	1	0005254	0.200370	0.040000
1	1	0006357	0.200370	1.000000
1	1	0050794	0.200370	0.200000
1	1	0070337	0.200370	0.032258
1	1	0006865	0.200370	0.066667
1	1	0005634	0.200370	1.000000
1	1	0016887	0.200370	0.032258
1	1	0043295	0.200370	0.029412
1	1	1990837	0.200370	1.000000
1	1	0003714	0.200370	1.000000
1	1	0030956	0.200370	0.416667
1	1	0005634	0.200370	1.000000
1	1	0050839	0.200370	0.600000
1	1	0000977	0.200370	1.000000
1	1	0046103	0.200370	0.044444
1	1	0030154	0.200370	1.000000
1	1	0008134	0.200370	1.000000
1	1	0050767	0.200370	1.000000
1	1	0006336	0.200370	0.080000
1	1	0045047	0.200370	0.035714
1	1	0004842	0.200370	0.074074
1	1	0005634	0.200370	1.000000
1	1	0044212	0.200370	1.000000
1	1	0043231	0.200370	0.900000
1	1	0030154	0.200370	1.000000
1	1	0004972	0.200370	0.037037
1	1	0045300	0.200370	0.076923
1	1	0004124	0.200370	0.051282
1	1	0000184	0.200370	0.046512
1	1	0055114	0.200370	1.000000
1	1	0048278	0.200370	0.076923
1	1	0050853	0.200370	0.035714
1	1	0043197	0.200370	0.000000
1	1	0005635	0.200370	0.000000
1	1	0005887	0.200370	1.000000
1	1	1905202	0.200370	0.066667
1	1	0045505	0.200370	0.000000
1	1	0055085	0.200370	1.000000
1	1	0034485	0.200370	0.047619
1	1	0004571	0.200370	0.000000
1	1	0071978	0.200370	1.000000
1	1	0010564	0.200370	0.062500
1	1	0055105	0.200370	0.022222
1	1	0042446	0.200370	0.055556
1	1	0016021	0.200370	1.000000
1	1	0006145	0.200370	0.052632
1	1	0045544	0.200370	0.050000
1	1	0005739	0.200370	0.360000
1	1	0005576	0.200370	0.043478
1	1	0022625	0.200370	1.000000
1	1	0006148	0.200370	0.000000
1	1	0006526	0.200370	0.000000
1	1	0009968	0.200370	0.000000
1	1	0006355	0.200370	1.000000
1	1	0031146	0.200370	1.000000
1	1	0004842	0.200370	1.000000
1	1	0000055	0.200370	0.016949
1	1	0006941	0.200370	0.041667
1	1	0002116	0.200370	0.000000
1	1	0005161	0.200370	0.034483
1	1	0015871	0.200370	1.000000
1	1	0035327	0.200370	0.000000
1	1	0005307	0.200370	1.000000
1	1	0033265	0.200370	1.000000
1	1	0008292	0.200370	1.000000
1	1	0045944	0.200370	0.035088
1	1	0034976	0.200370	0.071429
1	1	0002479	0.200370	0.050000
1	1	0009451	0.200370	0.300000
1	1	0046486	0.200370	1.000000
1	1	0006919	0.200370	0.081633
1	1	0035556	0.200370	1.000000
1	1	0008010	0.200370	0.055556
1	1	0045038	0.200370	0.024390
1	1	0046339	0.200370	1.000000
1	1	0035914	0.200370	0.080000
1	1	0046834	0.200370	1.000000
1	1	0019838	0.200370	0.058824
1	1	0005222	0.200370	1.000000
1	1	0005223	0.200370	1.000000
1	1	0030553	0.200370	1.000000
1	1	0003997	0.200370	0.054054
1	1	0005184	0.200370	0.058824
1	1	0000187	0.200370	0.011628
1	1	0002143	0.200370	0.017544
1	1	0000724	0.200370	0.133333
1	1	0005829	0.200370	1.000000
1	1	0019239	0.200370	1.000000
1	1	0006935	0.200370	0.071429
1	1	0019933	0.200370	0.047619
1	1	1904045	0.200370	0.026316
1	1	0005223	0.200370	0.030303
1	1	0050660	0.200370	1.000000
1	1	0007263	0.200370	1.000000
1	1	0032496	0.200370	1.000000
1	1	0003958	0.200370	1.000000
1	1	0007097	0.200370	0.062500
1	1	0031284	0.200370	1.000000
1	1	0003677	0.200370	0.285714
1	1	0008308	0.200370	0.064516
1	1	0016491	0.200370	1.000000
1	1	0006166	0.200370	0.163636
1	1	0009725	0.200370	1.000000
1	1	0006809	0.200370	1.000000
1	1	0012506	0.200370	1.000000
1	1	0006527	0.200370	1.000000
1	1	0006896	0.200370	0.058824
1	1	0005634	0.200370	1.000000
1	1	0005829	0.200370	1.000000
1	1	0043282	0.200370	0.052632
1	1	0005366	0.200370	0.051282
1	1	0061668	0.200370	1.000000
1	1	0006390	0.200370	1.000000
1	1	0032543	0.200370	1.000000
1	1	0051213	0.200370	0.060606
1	1	0007218	0.200370	0.074074
1	1	0005739	0.200370	1.000000
1	1	0019838	0.200370	0.000000
1	1	0008392	0.200370	0.055556
1	1	0000156	0.200370	0.117647
1	1	0030507	0.200370	0.000000
1	1	0048843	0.200370	0.037383
1	1	0045944	0.200370	1.000000
1	1	0055072	0.200370	0.071429
1	1	0060079	0.200370	0.074074
1	1	0046777	0.200370	1.000000
1	1	0004683	0.200370	1.000000
1	1	0000139	0.200370	0.428571
1	1	0009986	0.200370	0.272727
1	1	0018105	0.200370	1.000000
1	1	0071688	0.200370	0.046512
1	1	1990726	0.200370	0.076923
1	1	0005634	0.200370	1.000000
1	1	0008094	0.200370	0.076923
1	1	0006351	0.200370	0.219512
1	1	0010001	0.200370	0.090909
1	1	0005750	0.200370	1.000000
1	1	0006122	0.200370	1.000000
1	1	0008121	0.200370	1.000000
1	1	0042391	0.200370	0.058824
1	1	0005739	0.200370	1.000000
1	1	0010305	0.200370	0.045455
1	1	0016021	0.200370	0.076923
1	1	0001103	0.200370	0.047619
1	1	0005783	0.200370	1.000000
1	1	0006654	0.200370	1.000000
1	1	0003841	0.200370	1.000000
1	1	0060696	0.200370	0.026316
1	1	0046621	0.200370	0.027027
1	1	0000077	0.200370	0.051282
1	1	0043406	0.200370	0.012821
1	1	0006355	0.200370	0.037037
1	1	0045944	0.200370	0.022727
1	1	0030970	0.200370	1.000000
1	1	0009653	0.200370	0.083333
1	1	0097352	0.200370	1.000000
1	1	0031593	0.200370	1.000000
1	1	0071712	0.200370	1.000000
1	1	0032006	0.200370	0.055556
1	1	0000781	0.200370	0.388889
1	1	0051228	0.200370	1.000000
1	1	0016236	0.200370	1.000000
1	1	0017119	0.200370	0.555556
1	1	0010075	0.200370	0.045455
1	1	0038128	0.200370	0.090909
1	1	0007088	0.200370	0.052632
1	1	0009416	0.200370	1.000000
1	1	0009768	0.200370	1.000000
1	1	0019388	0.200370	0.086957
1	1	0045047	0.200370	0.035714
1	1	0015386	0.200370	0.024390
1	1	0031298	0.200370	0.000000
1	1	0009082	0.200370	1.000000
1	1	0009099	0.200370	1.000000
1	1	0009097	0.200370	1.000000
1	1	1902476	0.200370	0.045455
1	1	0004455	0.200370	1.000000
1	1	0019955	0.200370	0.083333
1	1	0015279	0.200370	0.051282
1	1	0017154	0.200370	0.083333
1	1	0043565	0.200370	1.000000
1	1	0044212	0.200370	1.000000
1	1	0003700	0.200370	1.000000
1	1	0005634	0.200370	1.000000
1	1	0016311	0.200370	0.035714
1	1	0062023	0.200370	0.071429
1	1	0006826	0.200370	0.033333
1	1	0009617	0.200370	0.034483
1	1	0045324	0.200370	1.000000
1	1	0034272	0.200370	1.000000
1	1	0034271	0.200370	1.000000
1	1	0003906	0.200370	0.000000
1	1	0000790	0.200370	0.178571
1	1	0006995	0.200370	1.000000
1	1	0000407	0.200370	1.000000
1	1	0000976	0.200370	0.000000
1	1	0045503	0.200370	0.000000
1	1	1902287	0.200370	0.096774
1	1	0032258	0.200370	1.000000
1	1	0045987	0.200370	0.047619
1	1	0043565	0.200370	1.000000
1	1	0034599	0.200370	0.153846
1	1	0005634	0.200370	1.000000
1	1	0070509	0.200370	0.066667
1	1	0009142	0.200370	0.060606
1	1	0044212	0.200370	1.000000
1	1	0007080	0.200370	0.066667
1	1	0060729	0.200370	0.055556
1	1	0004921	0.200370	0.033333
1	1	0006974	0.200370	0.045455
1	1	0003978	0.200370	1.000000
1	1	0005488	0.200370	0.142857
1	1	0018317	0.200370	0.090909
1	1	0030198	0.200370	0.047619
1	1	0015297	0.200370	0.062500
1	1	0030553	0.200370	0.045455
1	1	0030915	0.200370	1.000000
1	1	2001022	0.200370	1.000000
1	1	0030943	0.200370	0.000000
1	1	0005634	0.200370	1.000000
1	1	0006281	0.200370	1.000000
1	1	0015141	0.200370	0.035088
1	1	0008340	0.200370	0.052632
1	1	0015701	0.200370	0.050000
1	1	0031347	0.200370	1.000000
1	1	2000022	0.200370	1.000000
1	1	0002548	0.200370	0.083333
1	1	0009611	0.200370	1.000000
1	1	0080032	0.200370	0.000000
1	1	0051451	0.200370	0.076923
1	1	0030145	0.200370	0.000000
1	1	0004309	0.200370	0.000000
1	1	0003012	0.200370	0.181818
1	1	0006082	0.200370	0.090909
1	1	0009734	0.200370	1.000000
1	1	0032977	0.200370	0.050000
1	1	0007080	0.200370	0.042553
1	1	0015386	0.200370	0.024390
1	1	0046834	0.200370	0.060606
1	1	0006855	0.200370	0.034483
1	1	0004672	0.200370	1.000000
1	1	0005886	0.200370	1.000000
1	1	0009506	0.200370	1.000000
1	1	0043406	0.200370	0.013514
1	1	0007519	0.200370	0.030303
1	1	0010087	0.200370	0.041667
1	1	0047724	0.200370	0.062500
1	1	0032870	0.200370	1.000000
1	1	0004968	0.200370	1.000000
1	1	0004408	0.200370	0.023810
1	1	0000209	0.200370	0.071429
1	1	0007097	0.200370	0.047619
1	1	0006398	0.200370	0.062500
1	1	0070286	0.200370	0.062500
1	1	0000003	0.200370	0.083333
1	1	0035893	0.200370	1.000000
1	1	0005576	0.200370	1.000000
1	1	0004300	0.200370	0.000000
1	1	1902857	0.200370	0.061538
1	1	0035069	0.200370	0.017544
1	1	0016287	0.200370	0.000000
1	1	0006412	0.200370	1.000000
1	1	0003735	0.200370	1.000000
1	1	0005887	0.200370	0.083333
1	1	0007342	0.200370	0.047619
1	1	0019870	0.200370	0.076923
1	1	1902350	0.200370	0.043478
1	1	0031954	0.200370	0.017857
1	1	0016020	0.200370	0.076923
1	1	0005783	0.200370	0.785714
1	1	0032049	0.200370	1.000000
1	1	0008808	0.200370	1.000000
1	1	0001745	0.200370	0.026316
1	1	0008589	0.200370	0.033333
1	1	0045037	0.200370	0.020000
1	1	0070286	0.200370	0.046512
1	1	0000979	0.200370	0.066667
1	1	0017112	0.200370	1.000000
1	1	0015301	0.200370	0.062500
1	1	0009438	0.200370	0.071429
1	1	0008308	0.200370	0.050000
1	1	0006013	0.200370	0.071429
1	1	0005886	0.200370	1.000000
1	1	0016926	0.200370	0.000000
1	1	0032755	0.200370	0.000000
1	1	0006032	0.200370	0.000000
1	1	0005763	0.200370	0.088235
1	1	0043252	0.200370	1.000000
1	1	0019901	0.200370	0.040000
1	1	0015347	0.200370	1.000000
1	1	0005887	0.200370	1.000000
1	1	0008379	0.200370	0.051282
1	1	0005160	0.200370	0.040000
1	1	0006972	0.200370	0.071429
1	1	0007268	0.200370	1.000000
1	1	0043005	0.200370	1.000000
1	1	0045202	0.200370	1.000000
1	1	0042391	0.200370	1.000000
1	1	0004791	0.200370	0.142857
1	1	1902711	0.200370	1.000000
1	1	0001525	0.200370	0.111111
1	1	0005887	0.200370	1.000000
1	1	0016573	0.200370	0.054054
1	1	0005230	0.200370	1.000000
1	1	0016578	0.200370	0.058824
1	1	0034220	0.200370	1.000000
1	1	0036064	0.200370	0.208333
1	1	0000070	0.200370	0.083333
1	1	0006672	0.200370	0.090909
1	1	0043420	0.200370	0.000000
1	1	0021984	0.200370	0.000000
1	1	0005634	0.200370	1.000000
1	1	0052814	0.200370	0.000000
1	1	0004837	0.200370	0.000000
1	1	0000027	0.200370	0.000000
1	1	0044267	0.200370	0.000000
1	1	0010233	0.200370	0.000000
1	1	0007605	0.200370	0.000000
1	1	0046777	0.200370	0.000000
1	1	0006310	0.200370	1.000000
1	1	0006338	0.200370	1.000000
1	1	0008134	0.200370	1.000000
1	1	0045944	0.200370	1.000000
1	1	0019898	0.200370	0.035714
1	1	0008301	0.200370	1.000000
1	1	0007157	0.200370	0.076923
1	1	0016010	0.200370	0.085714
1	1	0000028	0.200370	0.238095
1	1	0000146	0.200370	0.083333
1	1	0006357	0.200370	1.000000
1	1	0001656	0.200370	0.055556
1	1	0001517	0.200370	1.000000
1	1	0006044	0.200370	1.000000
1	1	0098839	0.200370	0.000000
1	1	0098821	0.200370	0.054795
1	1	0006790	0.200370	1.000000
1	1	0035097	0.200370	0.000000
1	1	0002023	0.200370	0.066667
1	1	0005887	0.200370	1.000000
1	1	0007186	0.200370	1.000000
1	1	0003746	0.200370	0.081967
1	1	0032870	0.200370	1.000000
1	1	0031369	0.200370	0.000000
1	1	1990116	0.200370	0.054054
1	1	0070337	0.200370	0.000000
1	1	0000981	0.200370	1.000000
1	1	0006629	0.200370	1.000000
1	1	0000977	0.200370	1.000000
1	1	0006623	0.200370	0.034483
1	1	0030374	0.200370	1.000000
1	1	0005634	0.200370	1.000000
1	1	0007275	0.200370	1.000000
1	1	0071222	0.200370	1.000000
1	1	0045944	0.200370	1.000000
1	1	0005887	0.200370	0.157895
1	1	0008134	0.200370	1.000000
1	1	0090575	0.200370	1.000000
1	1	0005244	0.200370	0.052632
1	1	0030148	0.200370	0.263158
1	1	0042632	0.200370	1.000000
1	1	0000122	0.200370	1.000000
1	1	0030154	0.200370	1.000000
1	1	0019531	0.200370	0.040000
1	1	0015140	0.200370	0.037736
1	1	0008272	0.200370	0.076923
1	1	0008503	0.200370	1.000000
1	1	1902476	0.200370	1.000000
1	1	0005230	0.200370	1.000000
1	1	0007214	0.200370	1.000000
1	1	0055114	0.200370	0.166667
1	1	0004890	0.200370	1.000000
1	1	0007165	0.200370	1.000000
1	1	0007268	0.200370	1.000000
1	1	1902711	0.200370	1.000000
1	1	0043005	0.200370	1.000000
1	1	0050877	0.200370	1.000000
1	1	0005887	0.200370	1.000000
1	1	0034220	0.200370	1.000000
1	1	0045202	0.200370	1.000000
1	1	0005237	0.200370	1.000000
1	1	0030971	0.200370	0.076923
1	1	0042391	0.200370	1.000000
1	1	0032979	0.200370	0.090909
1	1	0043162	0.200370	0.060606
1	1	1990813	0.200370	0.052632
1	1	0016567	0.200370	1.000000
1	1	0061630	0.200370	1.000000
1	1	0006847	0.200370	0.023810
1	1	0060070	0.200370	0.062500
1	1	0007169	0.200370	0.068966
1	1	0006911	0.200370	0.064516
1	1	0035600	0.200370	1.000000
1	1	0005783	0.200370	1.000000
1	1	0035598	0.200370	1.000000
1	1	0005506	0.200370	0.026316
1	1	0004956	0.200370	0.061224
1	1	0006874	0.200370	0.047619
1	1	0051045	0.200370	0.018868
1	1	0005739	0.200370	1.000000
1	1	0008273	0.200370	1.000000
1	1	0006816	0.200370	1.000000
1	1	0016740	0.200370	0.024390
1	1	0043547	0.200370	0.074074
1	1	0008194	0.200370	0.023256
1	1	0002040	0.200370	0.038462
1	1	0007389	0.200370	0.066667
1	1	0008083	0.200370	0.057143
1	1	0006644	0.200370	0.068966
1	1	0015035	0.200370	1.000000
1	1	0047134	0.200370	1.000000
1	1	0016671	0.200370	1.000000
1	1	0007165	0.200370	0.357143
1	1	0045454	0.200370	1.000000
1	1	0030169	0.200370	0.076923
1	1	0009451	0.200370	0.086957
1	1	0006968	0.200370	0.083333
1	1	0015718	0.200370	0.055556
1	1	0046856	0.200370	0.032258
1	1	0051119	0.200370	1.000000
1	1	0031386	0.200370	0.071429
1	1	0019388	0.200370	0.035714
1	1	0042127	0.200370	0.058824
1	1	0000784	0.200370	1.000000
1	1	0003684	0.200370	1.000000
1	1	0031848	0.200370	1.000000
1	1	0035312	0.200370	1.000000
1	1	0006303	0.200370	1.000000
1	1	0036297	0.200370	1.000000
1	1	0046928	0.200370	0.062500
1	1	0099044	0.200370	0.085106
1	1	0060071	0.200370	0.094340
1	1	0009834	0.200370	0.075000
1	1	0030170	0.200370	1.000000
1	1	0048309	0.200370	0.000000
1	1	0048339	0.200370	0.000000
1	1	0001080	0.200370	0.000000
1	1	0034098	0.200370	0.000000
1	1	0004622	0.200370	1.000000
1	1	0003779	0.200370	0.083333
1	1	0008589	0.200370	0.000000
1	1	0006105	0.200370	0.000000
1	1	0006896	0.200370	0.000000
1	1	0009086	0.200370	1.000000
1	1	0050911	0.200370	0.052632
1	1	0003958	0.200370	1.000000
1	1	0005829	0.200370	1.000000
1	1	0030586	0.200370	1.000000
1	1	0016491	0.200370	1.000000
1	1	0000381	0.200370	0.045455
1	1	0050667	0.200370	1.000000
1	1	0001889	0.200370	0.066667
1	1	0010181	0.200370	1.000000
1	1	0005237	0.200370	0.076923
1	1	0046578	0.200370	0.062500
1	1	0016226	0.200370	1.000000
1	1	0005759	0.200370	1.000000
1	1	0031225	0.200370	0.043478
1	1	0008028	0.200370	0.027027
1	1	0016209	0.200370	0.086957
1	1	0050220	0.200370	0.000000
1	1	0003700	0.200370	1.000000
1	1	0005634	0.200370	1.000000
1	1	0005634	0.200370	1.000000
1	1	0034605	0.200370	1.000000
1	1	0031490	0.200370	1.000000
1	1	0000978	0.200370	1.000000
1	1	0030509	0.200370	0.441860
1	1	0008964	0.200370	0.076923
1	1	0005829	0.200370	0.384615
1	1	0000395	0.200370	0.044444
1	1	0005925	0.200370	0.062500
1	1	0007034	0.200370	0.071429
1	1	0000462	0.200370	1.000000
1	1	0009536	0.200370	0.391304
1	1	0006883	0.200370	0.044444
1	1	0022857	0.200370	0.028571
1	1	0005730	0.200370	1.000000
1	1	0033612	0.200370	0.000000
1	1	0010033	0.200370	0.032258
1	1	0006718	0.200370	1.000000
1	1	0047886	0.200370	1.000000
1	1	0051228	0.200370	0.046512
1	1	0043023	0.200370	0.076923
1	1	0072320	0.200370	0.054054
1	1	0030676	0.200370	0.083333
1	1	0009617	0.200370	1.000000
1	1	0005938	0.200370	1.000000
1	1	0070679	0.200370	0.222222
1	1	0043565	0.200370	0.222222
1	1	0071966	0.200370	0.045455
1	1	0062023	0.200370	1.000000
1	1	0005576	0.200370	1.000000
1	1	0044212	0.200370	0.200000
1	1	0005913	0.200370	1.000000
1	1	0003729	0.200370	0.222222
1	1	0038023	0.200370	1.000000
1	1	0042803	0.200370	1.000000
1	1	0006336	0.200370	0.037037
1	1	0005201	0.200370	1.000000
1	1	0015012	0.200370	0.033333
1	1	0004124	0.200370	0.026316
1	1	0006552	0.200370	0.031250
1	1	0005654	0.200370	1.000000
1	1	0015035	0.200370	0.000000
1	1	0016607	0.200370	1.000000
1	1	0034599	0.200370	0.000000
1	1	0070181	0.200370	0.000000
1	1	0001103	0.200370	0.000000
1	1	0034483	0.200370	1.000000
1	1	0008467	0.200370	1.000000
1	1	0007605	0.200370	0.032258
1	1	0000056	0.200370	0.015385
1	1	0015012	0.200370	1.000000
1	1	0097194	0.200370	0.068966
1	1	0009725	0.200370	0.033333
1	1	0022625	0.200370	1.000000
1	1	0003735	0.200370	1.000000
1	1	0070180	0.200370	1.000000
1	1	0004809	0.200370	0.022727
1	1	0016310	0.200370	0.000000
1	1	0008353	0.200370	0.032258
1	1	0006203	0.200370	0.000000
1	1	0005739	0.200370	1.000000
1	1	0030851	0.200370	0.000000
1	1	0090297	0.200370	0.000000
1	1	0034271	0.200370	0.043478
1	1	0009931	0.200370	0.000000
1	1	0017183	0.200370	1.000000
1	1	0009887	0.200370	0.020000
1	1	0005789	0.200370	0.000000
1	1	0045504	0.200370	0.000000
1	1	1990837	0.200370	0.000000
1	1	0045116	0.200370	1.000000
1	1	0000159	0.200370	0.000000
1	1	0005761	0.200370	0.000000
1	1	0019788	0.200370	1.000000
1	1	0007234	0.200370	0.054054
1	1	0008270	0.200370	0.083333
1	1	1990446	0.200370	1.000000
1	1	0061158	0.200370	1.000000
1	1	1990904	0.200370	1.000000
1	1	0010494	0.200370	1.000000
1	1	0003723	0.200370	1.000000
1	1	0003729	0.200370	1.000000
1	1	0001302	0.200370	0.015625
1	1	0007605	0.200370	0.015625
1	1	0031543	0.200370	0.030303
1	1	0004725	0.200370	0.029412
1	1	0015179	0.200370	1.000000
1	1	0042493	0.200370	0.029412
1	1	0031284	0.200370	0.013699
1	1	0009898	0.200370	0.000000
1	1	0031012	0.200370	0.000000
1	1	0030182	0.200370	1.000000
1	1	0043565	0.200370	1.000000
1	1	0016586	0.200370	1.000000
1	1	0005634	0.200370	1.000000
1	1	1902711	0.200370	0.071429
1	1	0048247	0.200370	0.062500
1	1	0007097	0.200370	0.043478
1	1	0097199	0.200370	0.081633
1	1	0010862	0.200370	0.173077
1	1	0030017	0.200370	1.000000
1	1	0010811	0.200370	0.000000
1	1	0070291	0.200370	0.000000
1	1	0006896	0.200370	0.000000
1	1	0031594	0.200370	0.047619
1	1	0010608	0.200370	0.047619
1	1	0005869	0.200370	1.000000
1	1	0020037	0.200370	0.000000
1	1	0001103	0.200370	0.000000
1	1	0046855	0.200370	0.050000
1	1	0009651	0.200370	0.050000
1	1	0016788	0.200370	0.000000
1	1	0005747	0.200370	1.000000
1	1	0002455	0.200370	0.000000
1	1	0006817	0.200370	0.000000
1	1	0001573	0.200370	0.000000
1	1	0043995	0.200370	0.000000
1	1	0004674	0.200370	1.000000
1	1	0046128	0.200370	0.242424
1	1	0005634	0.200370	1.000000
1	1	0005215	0.200370	0.034483
1	1	0035556	0.200370	1.000000
1	1	0051177	0.200370	0.058824
1	1	0043565	0.200370	0.029412
1	1	1902711	0.200370	0.071429
1	1	0035312	0.200370	1.000000
1	1	0031848	0.200370	1.000000
1	1	0003684	0.200370	1.000000
1	1	0006303	0.200370	1.000000
1	1	0036297	0.200370	1.000000
1	1	0004644	0.200370	0.083333
1	1	0000981	0.200370	0.038462
1	1	0051930	0.200370	0.050000
1	1	0003950	0.200370	0.083333
1	1	0010075	0.200370	0.043478
1	1	0031848	0.200370	1.000000
1	1	0003684	0.200370	1.000000
1	1	0036297	0.200370	1.000000
1	1	0000784	0.200370	1.000000
1	1	0035312	0.200370	1.000000
1	1	0006303	0.200370	1.000000
1	1	0015701	0.200370	0.032258
1	1	0045039	0.200370	0.073529
1	1	0017056	0.200370	0.055556
1	1	1901897	0.200370	0.050000
1	1	0032006	0.200370	0.062500
1	1	0046132	0.200370	0.044444
1	1	0048701	0.200370	0.037037
1	1	0047498	0.200370	0.142857
1	1	0005540	0.200370	0.062500
1	1	0000932	0.200370	1.000000
1	1	0004535	0.200370	1.000000
1	1	0005576	0.200370	0.111111
1	1	0017148	0.200370	1.000000
1	1	0030015	0.200370	1.000000
1	1	1901371	0.200370	0.069767
1	1	0046802	0.200370	0.018519
1	1	0009653	0.200370	0.028571
1	1	0007179	0.200370	0.074074
1	1	0019781	0.200370	0.076923
1	1	0006357	0.200370	1.000000
1	1	0008209	0.200370	0.060606
1	1	0005588	0.200370	0.041667
1	1	0055088	0.200370	0.083333
1	1	0005634	0.200370	1.000000
1	1	0008832	0.200370	0.071429
1	1	0009966	0.200370	0.029412
1	1	0006552	0.200370	1.000000
1	1	0006839	0.200370	0.032258
1	1	1905202	0.200370	1.000000
1	1	0035069	0.200370	0.025641
1	1	0019843	0.200370	0.083333
1	1	0032496	0.200370	0.025000
1	1	0006906	0.200370	0.050000
1	1	0001056	0.200370	0.017241
1	1	0090090	0.200370	1.000000
1	1	0098641	0.200370	0.034483
1	1	0030018	0.200370	0.125000
1	1	0051539	0.200370	0.000000
1	1	0030239	0.200370	0.022222
1	1	0005673	0.200370	1.000000
1	1	0016491	0.200370	0.071429
1	1	0000993	0.200370	1.000000
1	1	0032979	0.200370	0.051282
1	1	0001097	0.200370	1.000000
1	1	0061337	0.200370	0.019608
1	1	0016310	0.200370	0.090909
1	1	0007475	0.200370	0.013333
1	1	0006511	0.200370	0.093023
1	1	0015986	0.200370	1.000000
1	1	0046933	0.200370	1.000000
1	1	0044233	0.200370	0.076923
1	1	0016020	0.200370	0.054054
1	1	0031175	0.200370	0.022989
1	1	0046578	0.200370	0.018868
1	1	0005829	0.200370	1.000000
1	1	0000278	0.200370	1.000000
1	1	0070262	0.200370	1.000000
1	1	0000159	0.200370	1.000000
1	1	0004722	0.200370	1.000000
1	1	0048570	0.200370	0.055556
1	1	0005518	0.200370	0.032258
1	1	0048039	0.200370	0.031250
1	1	0035375	0.200370	0.031250
1	1	0034399	0.200370	0.555556
1	1	0006348	0.200370	1.000000
1	1	2000677	0.200370	1.000000
1	1	0000077	0.200370	1.000000
1	1	0031151	0.200370	1.000000
1	1	1903288	0.200370	0.083333
1	1	0007272	0.200370	0.083333
1	1	0007424	0.200370	0.076923
1	1	0006880	0.200370	0.075000
1	1	0044428	0.200370	0.769231
1	1	0005634	0.200370	1.000000
1	1	0005730	0.200370	1.000000
1	1	0006396	0.200370	1.000000
1	1	0003726	0.200370	1.000000
1	1	0045065	0.200370	0.054054
1	1	0014857	0.200370	0.045455
1	1	0043410	0.200370	0.017544
1	1	0008553	0.200370	0.061224
1	1	0000056	0.200370	0.017544
1	1	0008251	0.200370	1.000000
1	1	0005634	0.200370	1.000000
1	1	0006468	0.200370	1.000000
1	1	0035556	0.200370	1.000000
1	1	0004674	0.200370	1.000000
1	1	0000462	0.200370	0.205128
1	1	0005829	0.200370	1.000000
1	1	0009833	0.200370	0.076923
1	1	0060047	0.200370	0.058824
1	1	0043050	0.200370	0.066667
1	1	0007613	0.200370	0.055556
1	1	0000274	0.200370	1.000000
1	1	0007424	0.200370	0.020000
1	1	0046933	0.200370	1.000000
1	1	0015986	0.200370	1.000000
1	1	0042391	0.200370	0.021739
1	1	0005086	0.200370	0.038462
1	1	0000400	0.200370	0.020000
1	1	0042803	0.200370	0.142857
1	1	0031305	0.200370	0.121951
1	1	0048471	0.200370	0.312500
1	1	0006606	0.200370	0.028571
1	1	0008541	0.200370	1.000000
1	1	0002027	0.200370	0.055556
1	1	0010508	0.200370	0.040000
1	1	0006623	0.200370	0.029412
1	1	0071222	0.200370	0.044444
1	1	0033202	0.200370	0.000000
1	1	0046930	0.200370	0.000000
1	1	0006911	0.200370	0.054054
1	1	0006954	0.200370	0.035714
1	1	0015141	0.200370	1.000000
1	1	0003700	0.200370	0.064516
1	1	0008272	0.200370	1.000000
1	1	0015140	0.200370	1.000000
1	1	0015131	0.200370	1.000000
1	1	0015117	0.200370	1.000000
1	1	0004422	0.200370	0.058824
1	1	0015116	0.200370	1.000000
1	1	0071422	0.200370	1.000000
1	1	0071423	0.200370	1.000000
1	1	0015729	0.200370	1.000000
1	1	0015709	0.200370	1.000000
1	1	0048268	0.200370	0.055556
1	1	0006091	0.200370	0.076923
1	1	0046958	0.200370	0.058824
1	1	0031297	0.200370	0.030303
1	1	0004731	0.200370	1.000000
1	1	1904515	0.200370	0.000000
1	1	0007272	0.200370	0.000000
1	1	0016126	0.200370	0.000000
1	1	0006024	0.200370	0.000000
1	1	0005762	0.200370	1.000000
1	1	0043087	0.200370	0.000000
1	1	0042256	0.200370	0.000000
1	1	0006422	0.200370	0.000000
1	1	0006487	0.200370	0.000000
1	1	0019430	0.200370	1.000000
1	1	0005576	0.200370	1.000000
1	1	0033017	0.200370	0.038462
1	1	0005615	0.200370	1.000000
1	1	0004784	0.200370	1.000000
1	1	0005507	0.200370	1.000000
1	1	0016246	0.200370	0.044444
1	1	0032509	0.200370	0.025641
1	1	0070212	0.200370	0.095238
1	1	0005634	0.200370	1.000000
1	1	0006357	0.200370	1.000000
1	1	0033588	0.200370	1.000000
1	1	0008023	0.200370	1.000000
1	1	0031848	0.200370	0.038462
1	1	0006654	0.200370	0.023256
1	1	0019239	0.200370	0.000000
1	1	0004032	0.200370	0.033333
1	1	0005813	0.200370	1.000000
1	1	0008017	0.200370	0.000000
1	1	0051603	0.200370	0.000000
1	1	0010847	0.200370	0.000000
1	1	0097310	0.200370	0.000000
1	1	0005654	0.200370	1.000000
1	1	0046523	0.200370	0.000000
1	1	0032755	0.200370	0.000000
1	1	0008757	0.200370	0.000000
1	1	0003691	0.200370	0.000000
1	1	0001650	0.200370	1.000000
1	1	0005829	0.200370	1.000000
1	1	0005654	0.200370	1.000000
1	1	0000462	0.200370	0.000000
1	1	0009952	0.200370	0.000000
1	1	0033856	0.200370	0.000000
1	1	0018344	0.200370	0.000000
1	1	0005375	0.200370	0.047619
1	1	0005887	0.200370	1.000000
1	1	0004935	0.200370	1.000000
1	1	0002027	0.200370	1.000000
1	1	0071880	0.200370	1.000000
1	1	0007188	0.200370	1.000000
1	1	0000463	0.200370	0.051282
1	1	0008301	0.200370	0.040000
1	1	0043039	0.200370	0.055556
1	1	0042054	0.200370	0.058824
1	1	0016233	0.200370	0.000000
1	1	0016832	0.200370	0.000000
1	1	0009143	0.200370	0.000000
1	1	0075141	0.200370	0.000000
1	1	0031177	0.200370	0.000000
1	1	0006032	0.200370	1.000000
1	1	0008061	0.200370	1.000000
1	1	0035169	0.200370	0.041667
1	1	0004568	0.200370	1.000000
1	1	0005576	0.200370	1.000000
1	1	0034515	0.200370	0.058824
1	1	0010087	0.200370	0.034483
1	1	0000819	0.200370	0.058824
1	1	0051647	0.200370	1.000000
1	1	0005886	0.200370	0.142857
1	1	0090286	0.200370	1.000000
1	1	0005640	0.200370	1.000000
1	1	0048856	0.200370	0.142857
1	1	0043488	0.200370	0.083333
1	1	0005925	0.200370	0.031250
1	1	0004813	0.200370	0.071429
1	1	0044774	0.200370	0.085714
1	1	0008569	0.200370	0.052632
1	1	0019030	0.200370	0.032258
1	1	0072546	0.200370	1.000000
1	1	0019531	0.200370	0.032258
1	1	0000045	0.200370	1.000000
1	1	0006104	0.200370	0.080000
1	1	0005388	0.200370	0.020408
1	1	0046920	0.200370	0.074074
1	1	0005634	0.200370	1.000000
1	1	0009007	0.200370	1.000000
1	1	0015116	0.200370	0.036364
1	1	0000981	0.200370	0.036364
1	1	2000693	0.200370	0.020833
1	1	0030020	0.200370	0.027778
1	1	0005109	0.200370	1.000000
1	1	0005615	0.200370	1.000000
1	1	0061630	0.200370	0.066667
1	1	0030182	0.200370	1.000000
1	1	0016055	0.200370	1.000000
1	1	0009627	0.200370	0.071429
1	1	0031151	0.200370	0.040000
1	1	0097466	0.200370	0.071429
1	1	0032968	0.200370	0.078431
1	1	0005697	0.200370	1.000000
1	1	0042162	0.200370	1.000000
1	1	0070034	0.200370	1.000000
1	1	0032456	0.200370	0.031250
1	1	0007004	0.200370	1.000000
1	1	0008553	0.200370	0.020000
1	1	0032210	0.200370	1.000000
1	1	0035437	0.200370	0.078947
1	1	0032414	0.200370	0.075000
1	1	0007614	0.200370	0.000000
1	1	0016303	0.200370	0.075000
1	1	0015369	0.200370	0.023256
1	1	0006355	0.200370	0.000000
1	1	0006296	0.200370	0.000000
1	1	0017147	0.200370	0.111111
1	1	1902711	0.200370	0.000000
1	1	0048027	0.200370	0.076923
1	1	0050877	0.200370	0.050000
1	1	0006473	0.200370	1.000000
1	1	0097014	0.200370	0.000000
1	1	0005761	0.200370	1.000000
1	1	0003735	0.200370	1.000000
1	1	0045907	0.200370	0.025641
1	1	0000027	0.200370	1.000000
1	1	0015038	0.200370	0.083333
1	1	0014704	0.200370	0.032258
1	1	0010972	0.200370	0.027027
1	1	0004222	0.200370	1.000000
1	1	0005911	0.200370	0.000000
1	1	1903833	0.200370	0.027027
1	1	0006847	0.200370	0.023810
1	1	0042127	0.200370	0.045455
1	1	0031625	0.200370	1.000000
1	1	0016740	0.200370	0.125000
1	1	0008476	0.200370	0.083333
1	1	0005634	0.200370	1.000000
1	1	0043161	0.200370	1.000000
1	1	0017113	0.200370	0.071429
1	1	0006941	0.200370	0.071429
1	1	0005345	0.200370	0.047619
1	1	0050852	0.200370	0.093750
1	1	0004252	0.200370	1.000000
1	1	0030176	0.200370	0.000000
1	1	0046703	0.200370	0.043478
1	1	0005839	0.200370	0.000000
1	1	0043087	0.200370	0.041667
1	1	0006369	0.200370	1.000000
1	1	0016604	0.200370	1.000000
1	1	0001147	0.200370	1.000000
1	1	0003723	0.200370	1.000000
1	1	0008964	0.200370	0.083333
1	1	0015724	0.200370	0.020408
1	1	0000003	0.200370	0.029412
1	1	0015367	0.200370	0.022727
1	1	0006511	0.200370	1.000000
1	1	0005634	0.200370	1.000000
1	1	0044853	0.200370	0.142857
1	1	0015038	0.200370	0.066667
1	1	0042255	0.200370	0.051282
1	1	0030374	0.200370	0.194444
1	1	0004800	0.200370	0.083333
1	1	0030162	0.200370	1.000000
1	1	0071763	0.200370	0.060606
1	1	0006261	0.200370	1.000000
1	1	0005634	0.200370	1.000000
1	1	0006812	0.200370	0.035714
1	1	0005663	0.200370	1.000000
1	1	0007059	0.200370	0.083333
1	1	0005911	0.200370	0.083333
1	1	0007218	0.200370	0.060606
1	1	0048507	0.200370	0.037037
1	1	0005852	0.200370	0.000000
1	1	0018633	0.200370	1.000000
1	1	0051455	0.200370	0.031250
1	1	0007030	0.200370	0.062500
1	1	0006744	0.200370	0.068966
1	1	0005739	0.200370	1.000000
1	1	0003924	0.200370	1.000000
1	1	0043295	0.200370	0.055556
1	1	0008202	0.200370	0.000000
1	1	0019373	0.200370	0.000000
1	1	2000649	0.200370	0.000000
1	1	0048507	0.200370	0.076923
1	1	0061077	0.200370	0.181818
1	1	0031201	0.200370	1.000000
1	1	0010305	0.200370	0.058824
1	1	0000149	0.200370	1.000000
1	1	0008333	0.200370	1.000000
1	1	0000105	0.200370	0.047619
1	1	0007501	0.200370	0.062500
1	1	0009611	0.200370	0.083333
1	1	0048593	0.200370	0.040000
1	1	0031365	0.200370	1.000000
1	1	0005739	0.200370	1.000000
1	1	0043686	0.200370	1.000000
1	1	0042586	0.200370	1.000000
1	1	0018206	0.200370	1.000000
1	1	1902350	0.200370	0.055556
1	1	0015513	0.200370	0.035714
1	1	0086010	0.200370	0.045455
1	1	0009617	0.200370	0.043478
1	1	0018026	0.200370	1.000000
1	1	0016279	0.200370	1.000000
1	1	0035556	0.200370	0.062500
1	1	0051377	0.200370	0.083333
1	1	0034271	0.200370	0.000000
1	1	0006869	0.200370	0.033333
1	1	0005813	0.200370	0.290323
1	1	0006506	0.200370	1.000000
1	1	0031749	0.200370	0.076923
1	1	0030176	0.200370	1.000000
1	1	0006102	0.200370	0.092593
1	1	0006342	0.200370	0.021505
1	1	0042803	0.200370	0.083333
1	1	0006470	0.200370	0.428571
1	1	0043966	0.200370	1.000000
1	1	0003677	0.200370	1.000000
1	1	0005669	0.200370	1.000000
1	1	0017025	0.200370	1.000000
1	1	0052814	0.200370	0.085106
1	1	0000124	0.200370	1.000000
1	1	0008506	0.200370	0.025000
1	1	0004402	0.200370	1.000000
1	1	0048662	0.200370	0.025000
1	1	0015732	0.200370	0.020833
1	1	0005730	0.200370	1.000000
1	1	0070475	0.200370	1.000000
1	1	0006941	0.200370	0.025641
1	1	0015020	0.200370	0.000000
1	1	0001525	0.200370	0.020408
1	1	0004508	0.200370	0.047619
1	1	0032968	0.200370	1.000000
1	1	0072320	0.200370	0.035088
1	1	0005694	0.200370	1.000000
1	1	0006468	0.200370	1.000000
1	1	0008353	0.200370	1.000000
1	1	0000307	0.200370	1.000000
1	1	0008024	0.200370	1.000000
1	1	0070816	0.200370	1.000000
1	1	1990904	0.200370	0.153846
1	1	0032508	0.200370	0.076923
1	1	0003677	0.200370	0.750000
1	1	0005615	0.200370	0.076923
1	1	0008134	0.200370	1.000000
1	1	0006955	0.200370	0.045455
1	1	0006368	0.200370	1.000000
1	1	0004601	0.200370	0.116279
1	1	0045944	0.200370	1.000000
1	1	0006955	0.200370	0.045455
1	1	1990883	0.200370	0.085714
1	1	0051603	0.200370	0.066667
1	1	0031201	0.200370	1.000000
1	1	0016021	0.200370	1.000000
1	1	0012505	0.200370	1.000000
1	1	0000149	0.200370	1.000000
1	1	0006906	0.200370	1.000000
1	1	0000139	0.200370	1.000000
1	1	0005484	0.200370	1.000000
1	1	0001573	0.200370	0.071429
1	1	0006886	0.200370	1.000000
1	1	0045198	0.200370	0.062500
1	1	0048278	0.200370	1.000000
1	1	0032812	0.200370	0.027778
1	1	0009653	0.200370	0.076923
1	1	0003729	0.200370	1.000000
1	1	0022627	0.200370	1.000000
1	1	0003735	0.200370	1.000000
1	1	0000030	0.200370	0.083333
1	1	0032760	0.200370	0.000000
1	1	0006221	0.200370	0.000000
1	1	0048812	0.200370	0.000000
1	1	0005887	0.200370	1.000000
1	1	0042256	0.200370	0.052632
1	1	0007155	0.200370	1.000000
1	1	0007179	0.200370	0.038462
1	1	0070337	0.200370	0.000000
1	1	0005604	0.200370	0.058824
1	1	0019722	0.200370	1.000000
1	1	0080156	0.200370	0.060606
1	1	0015934	0.200370	0.000000
1	1	0004637	0.200370	0.000000
1	1	0045337	0.200370	0.057143
1	1	0004693	0.200370	1.000000
1	1	0006468	0.200370	1.000000
1	1	0005634	0.200370	1.000000
1	1	0043235	0.200370	0.083333
1	1	0003691	0.200370	0.022727
1	1	0048839	0.200370	0.035714
1	1	0007043	0.200370	0.074074
1	1	0005914	0.200370	1.000000
1	1	0009898	0.200370	1.000000
1	1	0043034	0.200370	1.000000
1	1	0001725	0.200370	1.000000
1	1	0042383	0.200370	1.000000
1	1	0010233	0.200370	0.083333
1	1	0015301	0.200370	0.041667
1	1	0016010	0.200370	1.000000
1	1	0005925	0.200370	1.000000
1	1	0014704	0.200370	1.000000
1	1	0005829	0.200370	1.000000
1	1	0030239	0.200370	1.000000
1	1	0006282	0.200370	0.047619
1	1	0003700	0.200370	0.037037
1	1	0030018	0.200370	1.000000
1	1	0060070	0.200370	0.047619
1	1	0003714	0.200370	0.026316
1	1	0031751	0.200370	1.000000
1	1	0031750	0.200370	1.000000
1	1	0042981	0.200370	0.000000
1	1	0005886	0.200370	1.000000
1	1	0006342	0.200370	0.000000
1	1	0042989	0.200370	0.000000
1	1	0030198	0.200370	0.000000
1	1	0005459	0.200370	0.032258
1	1	0030424	0.200370	1.000000
1	1	0086010	0.200370	1.000000
1	1	0001518	0.200370	1.000000
1	1	0060371	0.200370	1.000000
1	1	0005886	0.200370	1.000000
1	1	0002084	0.200370	0.052632
1	1	0086016	0.200370	1.000000
1	1	0005248	0.200370	1.000000
1	1	0018315	0.200370	0.068966
1	1	0002027	0.200370	1.000000
1	1	0019228	0.200370	1.000000
1	1	0048440	0.200370	0.060606
1	1	0043981	0.200370	0.045455
1	1	0019464	0.200370	0.088889
1	1	0044774	0.200370	1.000000
1	1	0000712	0.200370	1.000000
1	1	0000819	0.200370	1.000000
1	1	0005634	0.200370	1.000000
1	1	0030507	0.200370	0.000000
1	1	0006891	0.200370	0.058824
1	1	0004337	0.200370	0.000000
1	1	0046294	0.200370	0.078125
1	1	0030029	0.200370	0.333333
1	1	0003341	0.200370	1.000000
1	1	0007018	0.200370	1.000000
1	1	0000790	0.200370	0.343750
1	1	0045503	0.200370	1.000000
1	1	0042744	0.200370	0.111111
1	1	0036156	0.200370	1.000000
1	1	0030286	0.200370	1.000000
1	1	0031012	0.200370	0.047619
1	1	0008234	0.200370	0.115385
1	1	0032543	0.200370	0.064516
1	1	0051998	0.200370	0.062500
1	1	0097500	0.200370	0.055556
1	1	0002940	0.200370	0.031250
1	1	0099536	0.200370	0.125000
1	1	0046976	0.200370	0.020833
1	1	0097242	0.200370	1.000000
1	1	0030169	0.200370	1.000000
1	1	0034381	0.200370	1.000000
1	1	0004032	0.200370	0.076923
1	1	0010886	0.200370	1.000000
1	1	0005673	0.200370	0.088235
1	1	0030374	0.200370	0.095238
1	1	0005886	0.200370	0.125000
1	1	0007626	0.200370	1.000000
1	1	0060047	0.200370	1.000000
1	1	0007519	0.200370	1.000000
1	1	0051001	0.200370	0.055556
1	1	0044325	0.200370	0.000000
1	1	0006099	0.200370	0.045455
1	1	0046332	0.200370	0.000000
1	1	0042277	0.200370	1.000000
1	1	0007218	0.200370	1.000000
1	1	0042923	0.200370	1.000000
1	1	0005887	0.200370	1.000000
1	1	0004930	0.200370	1.000000
1	1	0055114	0.200370	0.071429
1	1	0052814	0.200370	0.083333
1	1	0008028	0.200370	0.050000
1	1	0072657	0.200370	0.052632
1	1	0031012	0.200370	1.000000
1	1	0008589	0.200370	1.000000
1	1	0010811	0.200370	1.000000
1	1	0006911	0.200370	0.076923
1	1	0048570	0.200370	1.000000
1	1	0043652	0.200370	0.071429
1	1	1905030	0.200370	0.071429
1	1	1902023	0.200370	0.035714
1	1	0097352	0.200370	0.076923
1	1	0032870	0.200370	1.000000
1	1	0005887	0.200370	1.000000
1	1	0007186	0.200370	1.000000
1	1	0043531	0.200370	0.000000
1	1	0003954	0.200370	0.055556
1	1	0015886	0.200370	0.041667
1	1	0017113	0.200370	0.052632
1	1	0008320	0.200370	1.000000
1	1	0005634	0.200370	0.290323
1	1	0045039	0.200370	1.000000
1	1	0007501	0.200370	0.032258
1	1	0042721	0.200370	1.000000
1	1	0032963	0.200370	0.041667
1	1	0002027	0.200370	0.033333
1	1	0046294	0.200370	0.029851
1	1	0008270	0.200370	1.000000
1	1	0000978	0.200370	1.000000
1	1	0021984	0.200370	0.000000
1	1	0022841	0.200370	0.025000
1	1	0033041	0.200370	0.035714
1	1	0005654	0.200370	1.000000
1	1	0003743	0.200370	0.075758
1	1	0005887	0.200370	1.000000
1	1	0043252	0.200370	1.000000
1	1	0000780	0.200370	0.078947
1	1	0015132	0.200370	1.000000
1	1	0002062	0.200370	0.043478
1	1	0019346	0.200370	0.034483
1	1	0044196	0.200370	0.040000
1	1	0005000	0.200370	0.054054
1	1	0060271	0.200370	0.045455
1	1	0006606	0.200370	1.000000
1	1	0052689	0.200370	0.052632
1	1	0006398	0.200370	0.027027
1	1	0004350	0.200370	0.090909
1	1	0000403	0.200370	0.045455
1	1	0046475	0.200370	0.027027
1	1	0005832	0.200370	1.000000
1	1	0048268	0.200370	0.000000
1	1	1901565	0.200370	0.000000
1	1	0045337	0.200370	0.000000
1	1	0010109	0.200370	0.000000
1	1	2000652	0.200370	1.000000
1	1	0005634	0.200370	1.000000
1	1	0005604	0.200370	0.066667
1	1	0045893	0.200370	1.000000
1	1	0043565	0.200370	1.000000
1	1	0007501	0.200370	0.032258
1	1	0070475	0.200370	0.025000
1	1	0071423	0.200370	0.040000
1	1	0005025	0.200370	0.081633
1	1	0006024	0.200370	0.086957
1	1	0015140	0.200370	0.052632
1	1	0005783	0.200370	1.000000
1	1	0071482	0.200370	0.052632
1	1	0016709	0.200370	1.000000
1	1	0018105	0.200370	0.068966
1	1	0007034	0.200370	0.076923
1	1	0004520	0.200370	1.000000
1	1	0006401	0.200370	1.000000
1	1	0004896	0.200370	0.075000
1	1	0004518	0.200370	1.000000
1	1	0006308	0.200370	1.000000
1	1	0015131	0.200370	0.040816
1	1	0032436	0.200370	0.017857
1	1	0004521	0.200370	1.000000
1	1	0008284	0.200370	0.037037
1	1	0051930	0.200370	0.037037
1	1	2001022	0.200370	1.000000
1	1	0030915	0.200370	1.000000
1	1	0015301	0.200370	0.033333
1	1	0005634	0.200370	1.000000
1	1	0006281	0.200370	1.000000
1	1	0016973	0.200370	0.070175
1	1	0046872	0.200370	0.000000
1	1	0016787	0.200370	0.000000
1	1	0009507	0.200370	1.000000
1	1	0005802	0.200370	1.000000
1	1	0006488	0.200370	0.027027
1	1	0004637	0.200370	0.066667
1	1	0008967	0.200370	0.086957
1	1	0004334	0.200370	0.062500
1	1	0000712	0.200370	0.023256
1	1	0002074	0.200370	0.041667
1	1	0010027	0.200370	1.000000
1	1	0009941	0.200370	1.000000
1	1	0009507	0.200370	1.000000
1	1	0010225	0.200370	0.066667
1	1	1901371	0.200370	1.000000
1	1	0003755	0.200370	0.064516
1	1	0009651	0.200370	0.071429
1	1	0004890	0.200370	0.000000
1	1	0045454	0.200370	0.071429
1	1	0030170	0.200370	1.000000
1	1	0016846	0.200370	1.000000
1	1	0000278	0.200370	0.086957
1	1	0002040	0.200370	0.027027
1	1	0007501	0.200370	0.045455
1	1	0000329	0.200370	0.000000
1	1	0034402	0.200370	1.000000
1	1	0016593	0.200370	1.000000
1	1	0000993	0.200370	1.000000
1	1	0032968	0.200370	1.000000
1	1	0009405	0.200370	0.028571
1	1	0030308	0.200370	0.085106
1	1	0060079	0.200370	0.065574
1	1	0048675	0.200370	0.060606
1	1	0016197	0.200370	1.000000
1	1	0005770	0.200370	1.000000
1	1	0016021	0.200370	1.000000
1	1	0036020	0.200370	1.000000
1	1	0017137	0.200370	1.000000
1	1	0008333	0.200370	1.000000
1	1	0051213	0.200370	0.071429
1	1	0006081	0.200370	0.071429
1	1	0036353	0.200370	0.025641
1	1	0019228	0.200370	0.045455
1	1	0005829	0.200370	1.000000
1	1	0004109	0.200370	1.000000
1	1	0019353	0.200370	1.000000
1	1	0045089	0.200370	0.043478
1	1	0007608	0.200370	0.066667
1	1	0004004	0.200370	0.086957
1	1	0002548	0.200370	0.033333
1	1	0000050	0.200370	1.000000
1	1	0000053	0.200370	1.000000
1	1	0046930	0.200370	0.000000
1	1	0050716	0.200370	0.020408
1	1	0006526	0.200370	1.000000
1	1	0004055	0.200370	1.000000
1	1	0000815	0.200370	0.000000
1	1	0010811	0.200370	0.041667
1	1	0045732	0.200370	0.040000
1	1	0009834	0.200370	1.000000
1	1	0008306	0.200370	0.058824
1	1	0043982	0.200370	0.078947
1	1	0006014	0.200370	0.058824
1	1	0005925	0.200370	0.083333
1	1	0005886	0.200370	1.000000
1	1	0004370	0.200370	0.000000
1	1	0006627	0.200370	0.000000
1	1	0005025	0.200370	0.000000
1	1	0005549	0.200370	0.000000
1	1	0006398	0.200370	0.022727
1	1	0043565	0.200370	1.000000
1	1	0005634	0.200370	1.000000
1	1	0007017	0.200370	0.041667
1	1	0006091	0.200370	0.038462
1	1	0006168	0.200370	0.016949
1	1	0071966	0.200370	0.026316
1	1	0009416	0.200370	1.000000
1	1	0045893	0.200370	1.000000
1	1	0002196	0.200370	0.032258
1	1	0006700	0.200370	0.037037
1	1	0097428	0.200370	0.066667
1	1	0005871	0.200370	0.000000
1	1	0009231	0.200370	1.000000
1	1	0004746	0.200370	1.000000
1	1	0006974	0.200370	0.060606
1	1	0043488	0.200370	0.021277
1	1	0004791	0.200370	0.080000
1	1	0046579	0.200370	0.021277
1	1	0005739	0.200370	0.000000
1	1	0050916	0.200370	0.076923
1	1	0009409	0.200370	1.000000
1	1	0009414	0.200370	1.000000
1	1	0018342	0.200370	0.045455
1	1	0009651	0.200370	1.000000
1	1	0001055	0.200370	0.021739
1	1	0004337	0.200370	0.000000
1	1	0003723	0.200370	1.000000
1	1	0006364	0.200370	1.000000
1	1	0032273	0.200370	0.026316
1	1	0008258	0.200370	0.028571
1	1	0045038	0.200370	0.017544
1	1	0015079	0.200370	0.033333
1	1	0005634	0.200370	1.000000
1	1	0005222	0.200370	0.000000
1	1	0015631	0.200370	0.000000
1	1	1902857	0.200370	0.000000
1	1	0004365	0.200370	0.000000
1	1	0000395	0.200370	1.000000
1	1	0005663	0.200370	0.000000
1	1	0036020	0.200370	0.000000
1	1	0015085	0.200370	0.016393
1	1	0010766	0.200370	0.020833
1	1	0016020	0.200370	1.000000
1	1	0071222	0.200370	0.032258
1	1	0030014	0.200370	0.125000
1	1	0009535	0.200370	0.074074
1	1	0003341	0.200370	0.071429
1	1	0031083	0.200370	0.076923
1	1	0016020	0.200370	1.000000
1	1	0005680	0.200370	0.047619
1	1	0016709	0.200370	1.000000
1	1	0006413	0.200370	0.058824
1	1	0002062	0.200370	0.043478
1	1	0032094	0.200370	0.066667
1	1	0003700	0.200370	0.041667
1	1	0004674	0.200370	1.000000
1	1	0030971	0.200370	0.027778
1	1	0035375	0.200370	0.031250
1	1	0006623	0.200370	0.019231
1	1	0071423	0.200370	0.021739
1	1	0033334	0.200370	1.000000
1	1	0033333	0.200370	1.000000
1	1	0004300	0.200370	0.000000
1	1	0046084	0.200370	0.025641
1	1	0038191	0.200370	0.000000
1	1	0010109	0.200370	0.076923
1	1	0004972	0.200370	1.000000
1	1	0005886	0.200370	1.000000
1	1	0017146	0.200370	1.000000
1	1	0060079	0.200370	1.000000
1	1	0098839	0.200370	1.000000
1	1	0005634	0.200370	0.230769
1	1	0031543	0.200370	0.039474
1	1	0007399	0.200370	0.066667
1	1	0042162	0.200370	0.017241
1	1	0046785	0.200370	0.050000
1	1	0006357	0.200370	1.000000
1	1	1902741	0.200370	1.000000
1	1	0006338	0.200370	1.000000
1	1	0045089	0.200370	1.000000
1	1	0008134	0.200370	1.000000
1	1	0050716	0.200370	1.000000
1	1	0010508	0.200370	1.000000
1	1	0070374	0.200370	1.000000
1	1	0010469	0.200370	1.000000
1	1	0008301	0.200370	1.000000
1	1	0005388	0.200370	0.033333
1	1	0060326	0.200370	1.000000
1	1	0007165	0.200370	0.250000
1	1	0002218	0.200370	1.000000
1	1	0000790	0.200370	1.000000
1	1	0004809	0.200370	0.340909
1	1	1901224	0.200370	1.000000
1	1	0008076	0.200370	0.069767
1	1	0045944	0.200370	1.000000
1	1	0032502	0.200370	1.000000
1	1	0006612	0.200370	0.055556
1	1	0006610	0.200370	0.048780
1	1	0005739	0.200370	0.321429
1	1	0009897	0.200370	0.090909
1	1	0003735	0.200370	0.200000
1	1	0042802	0.200370	1.000000
1	1	0005741	0.200370	1.000000
1	1	0090141	0.200370	1.000000
1	1	0005515	0.200370	1.000000
1	1	0006478	0.200370	0.027027
1	1	0004483	0.200370	0.027027
1	1	0042738	0.200370	0.035714
1	1	0048477	0.200370	0.027027
1	1	0042157	0.200370	1.000000
1	1	0051123	0.200370	0.127660
1	1	0005783	0.200370	1.000000
1	1	0005794	0.200370	1.000000
1	1	0005548	0.200370	1.000000
1	1	0042144	0.200370	0.062500
1	1	0070125	0.200370	0.258065
1	1	0046627	0.200370	0.083333
1	1	0061158	0.200370	0.047619
1	1	0005125	0.200370	0.083333
1	1	0005634	0.200370	1.000000
1	1	0010305	0.200370	0.028571
1	1	0006414	0.200370	1.000000
1	1	0004350	0.200370	0.058824
1	1	0080030	0.200370	0.000000
1	1	0000055	0.200370	0.014925
1	1	0031012	0.200370	1.000000
1	1	0010842	0.200370	0.000000
1	1	0005634	0.200370	0.076923
1	1	0006906	0.200370	0.000000
1	1	0031119	0.200370	0.000000
1	1	0046475	0.200370	0.000000
1	1	0005697	0.200370	0.000000
1	1	0009142	0.200370	0.027027
1	1	0042626	0.200370	1.000000
1	1	0005319	0.200370	1.000000
1	1	0006869	0.200370	1.000000
1	1	0016237	0.200370	0.062500
1	1	0043161	0.200370	0.029412
1	1	0042803	0.200370	0.181818
1	1	1990904	0.200370	1.000000
1	1	0032197	0.200370	1.000000
1	1	0017150	0.200370	0.057143
1	1	0005315	0.200370	0.066667
1	1	0006210	0.200370	0.062500
1	1	0046621	0.200370	0.058824
1	1	0098641	0.200370	1.000000
1	1	0005923	0.200370	1.000000
1	1	0000722	0.200370	0.025000
1	1	0097014	0.200370	0.043478
1	1	0030511	0.200370	0.031250
1	1	0090286	0.200370	0.033333
1	1	0007186	0.200370	1.000000
1	1	0000941	0.200370	0.000000
1	1	0001103	0.200370	0.000000
1	1	0005762	0.200370	0.000000
1	1	0005545	0.200370	0.000000
1	1	0016020	0.200370	1.000000
1	1	0008289	0.200370	1.000000
1	1	0032934	0.200370	1.000000
1	1	0005829	0.200370	1.000000
1	1	0015485	0.200370	1.000000
1	1	0046038	0.200370	0.011111
1	1	0098588	0.200370	0.285714
1	1	0097038	0.200370	1.000000
1	1	0009534	0.200370	0.500000
1	1	0006468	0.200370	0.031250
1	1	0036508	0.200370	0.030303
1	1	1904045	0.200370	0.022727
1	1	0008180	0.200370	1.000000
1	1	0019869	0.200370	0.000000
1	1	0047724	0.200370	0.000000
1	1	0043023	0.200370	0.000000
1	1	0006325	0.200370	0.000000
1	1	0005615	0.200370	0.040000
1	1	0003735	0.200370	1.000000
1	1	0007507	0.200370	0.000000
1	1	0006282	0.200370	0.000000
1	1	0005914	0.200370	0.035714
1	1	0032963	0.200370	0.000000
1	1	0010468	0.200370	1.000000
1	1	0000979	0.200370	1.000000
1	1	0005634	0.200370	1.000000
1	1	0006865	0.200370	0.058824
1	1	0005829	0.200370	0.384615
1	1	0072657	0.200370	0.076923
1	1	0046785	0.200370	0.045455
1	1	0003924	0.200370	0.041667
1	1	0004722	0.200370	1.000000
1	1	0005829	0.200370	1.000000
1	1	0043409	0.200370	1.000000
1	1	0005634	0.200370	1.000000
1	1	0007018	0.200370	0.064516
1	1	0044424	0.200370	0.625000
1	1	0005249	0.200370	0.031746
1	1	0042391	0.200370	0.046512
1	1	0060216	0.200370	0.025641
1	1	0004930	0.200370	1.000000
1	1	0036092	0.200370	0.058824
1	1	0007186	0.200370	1.000000
1	1	0005887	0.200370	1.000000
1	1	0004377	0.200370	0.074074
1	1	0070593	0.200370	0.074074
1	1	0008565	0.200370	0.068966
1	1	0005955	0.200370	1.000000
1	1	0005634	0.200370	0.333333
1	1	0004817	0.200370	0.090909
1	1	0005509	0.200370	0.250000
1	1	0097065	0.200370	0.055556
1	1	0043406	0.200370	0.061538
1	1	0048149	0.200370	0.076923
1	1	0007612	0.200370	0.047619
1	1	0005739	0.200370	1.000000
1	1	0004124	0.200370	0.000000
1	1	0048512	0.200370	0.000000
1	1	0008020	0.200370	0.000000
1	1	0007267	0.200370	0.000000
1	1	0004751	0.200370	1.000000
1	1	0006014	0.200370	1.000000
1	1	0009052	0.200370	1.000000
1	1	0035494	0.200370	0.047619
1	1	0050684	0.200370	0.045455
1	1	0070286	0.200370	0.036364
1	1	0050852	0.200370	0.034483
1	1	0004984	0.200370	1.000000
1	1	0000398	0.200370	0.024390
1	1	0019748	0.200370	0.047619
1	1	0006828	0.200370	0.037037
1	1	0055008	0.200370	0.051282
1	1	0071805	0.200370	1.000000
1	1	0009225	0.200370	0.033333
1	1	0005249	0.200370	1.000000
1	1	0016021	0.200370	1.000000
1	1	0005829	0.200370	0.115385
1	1	0016020	0.200370	0.400000
1	1	0047865	0.200370	0.045455
1	1	1990145	0.200370	0.024390
1	1	0019870	0.200370	0.043478
1	1	0015279	0.200370	1.000000
1	1	0051480	0.200370	1.000000
1	1	0055114	0.200370	0.090909
1	1	0030054	0.200370	0.083333
1	1	0032143	0.200370	0.125000
1	1	0006828	0.200370	1.000000
1	1	0070588	0.200370	1.000000
1	1	0014912	0.200370	0.057143
1	1	0070545	0.200370	0.085714
1	1	0032991	0.200370	0.181818
1	1	0007339	0.200370	0.064516
1	1	0004984	0.200370	1.000000
1	1	0048015	0.200370	0.066667
1	1	0004649	0.200370	0.041667
1	1	0004370	0.200370	0.064516
1	1	0004017	0.200370	0.033898
1	1	0007342	0.200370	1.000000
1	1	0006739	0.200370	0.046512
1	1	0035556	0.200370	0.074074
1	1	0032273	0.200370	0.032258
1	1	0004535	0.200370	0.041667
1	1	0005615	0.200370	1.000000
1	1	0016705	0.200370	0.090909
1	1	0050919	0.200370	1.000000
1	1	0005887	0.200370	1.000000
1	1	0071526	0.200370	1.000000
1	1	0045499	0.200370	1.000000
1	1	0006631	0.200370	0.083333
1	1	0048843	0.200370	1.000000
1	1	0043687	0.200370	0.076923
1	1	0030335	0.200370	1.000000
1	1	0045662	0.200370	0.200000
1	1	0001755	0.200370	1.000000
1	1	0009228	0.200370	0.045455
1	1	0015279	0.200370	0.036364
1	1	0005886	0.200370	1.000000
1	1	0005634	0.200370	0.230769
1	1	0005229	0.200370	1.000000
1	1	0050667	0.200370	0.021739
1	1	0048040	0.200370	0.028571
1	1	0004521	0.200370	0.036364
1	1	0018063	0.200370	0.018182
1	1	0005654	0.200370	1.000000
1	1	0035251	0.200370	0.000000
1	1	0045892	0.200370	0.000000
1	1	0044212	0.200370	0.000000
1	1	0019898	0.200370	0.047619
1	1	0048666	0.200370	1.000000
1	1	0005198	0.200370	0.066667
1	1	0005634	0.200370	1.000000
1	1	0000977	0.200370	1.000000
1	1	0042632	0.200370	0.066667
1	1	0005049	0.200370	0.055556
1	1	0009768	0.200370	0.090909
1	1	0015385	0.200370	0.034483
1	1	0005887	0.200370	1.000000
1	1	0045907	0.200370	1.000000
1	1	0005634	0.200370	0.157895
1	1	0004577	0.200370	0.038462
1	1	0007186	0.200370	1.000000
1	1	0001992	0.200370	1.000000
1	1	0051371	0.200370	0.040000
1	1	0003691	0.200370	0.035714
1	1	0003746	0.200370	0.088235
1	1	0015014	0.200370	0.046512
1	1	0005634	0.200370	1.000000
1	1	0007616	0.200370	0.000000
1	1	0006641	0.200370	0.000000
1	1	0018230	0.200370	0.000000
1	1	0047086	0.200370	0.066667
1	1	0001054	0.200370	0.021739
1	1	0005829	0.200370	1.000000
1	1	0008202	0.200370	1.000000
1	1	0038084	0.200370	0.090909
1	1	0004032	0.200370	1.000000
1	1	0016229	0.200370	1.000000
1	1	0047086	0.200370	1.000000
1	1	0045214	0.200370	0.047619
1	1	0008106	0.200370	1.000000
1	1	0008209	0.200370	1.000000
1	1	0032979	0.200370	0.037037
1	1	0016491	0.200370	1.000000
1	1	0010521	0.200370	0.043478
1	1	0045944	0.200370	1.000000
1	1	0007275	0.200370	1.000000
1	1	0005198	0.200370	0.250000
1	1	0008134	0.200370	1.000000
1	1	0038023	0.200370	1.000000
1	1	0000977	0.200370	1.000000
1	1	0000922	0.200370	0.375000
1	1	0000981	0.200370	1.000000
1	1	0004714	0.200370	0.083333
1	1	0005634	0.200370	1.000000
1	1	0090575	0.200370	1.000000
1	1	0015012	0.200370	0.071429
1	1	0110034	0.200370	0.085106
1	1	0030374	0.200370	1.000000
1	1	0097500	0.200370	0.055556
1	1	0043652	0.200370	1.000000
1	1	0005739	0.200370	0.200000
1	1	1902742	0.200370	1.000000
1	1	0005886	0.200370	1.000000
1	1	0004029	0.200370	0.062500
1	1	0016759	0.200370	0.000000
1	1	0004017	0.200370	0.041667
1	1	0031386	0.200370	0.000000
1	1	0006559	0.200370	0.048780
1	1	0005634	0.200370	1.000000
1	1	0000978	0.200370	1.000000
1	1	0043565	0.200370	1.000000
1	1	0016237	0.200370	0.083333
1	1	0004322	0.200370	0.083333
1	1	0004483	0.200370	0.026316
1	1	0006654	0.200370	0.037037
1	1	0009653	0.200370	1.000000
1	1	0007165	0.200370	0.076923
1	1	0034587	0.200370	1.000000
1	1	0061598	0.200370	0.000000
1	1	0005741	0.200370	1.000000
1	1	0000921	0.200370	0.066667
1	1	0055008	0.200370	0.026316
1	1	0071978	0.200370	0.076923
1	1	0005886	0.200370	0.272727
1	1	0005829	0.200370	1.000000
1	1	0046580	0.200370	1.000000
1	1	0043407	0.200370	1.000000
1	1	0032263	0.200370	0.010870
1	1	0033041	0.200370	0.025641
1	1	0002062	0.200370	0.031250
1	1	0051216	0.200370	0.035714
1	1	0017112	0.200370	1.000000
1	1	0055037	0.200370	1.000000
1	1	0015848	0.200370	0.038462
1	1	0006122	0.200370	0.017544
1	1	0006212	0.200370	0.021739
1	1	0001302	0.200370	0.047619
1	1	0031119	0.200370	1.000000
1	1	0009982	0.200370	1.000000
1	1	0060754	0.200370	0.020408
1	1	0009834	0.200370	0.071429
1	1	0005783	0.200370	0.642857
1	1	0010305	0.200370	0.034483
1	1	1902165	0.200370	0.024390
1	1	1902036	0.200370	0.030303
1	1	0004656	0.200370	1.000000
1	1	0006400	0.200370	0.209302
1	1	0060071	0.200370	0.040000
1	1	0016246	0.200370	0.045455
1	1	0036159	0.200370	0.040000
1	1	0002023	0.200370	0.026316
1	1	0004451	0.200370	0.057143
1	1	0031683	0.200370	0.045455
1	1	0016598	0.200370	0.021277
1	1	0004984	0.200370	1.000000
1	1	0048812	0.200370	0.045455
1	1	0007475	0.200370	0.038462
1	1	0005634	0.200370	1.000000
1	1	0000981	0.200370	1.000000
1	1	0006357	0.200370	1.000000
1	1	0051480	0.200370	0.086957
1	1	0014809	0.200370	0.076923
1	1	0017056	0.200370	0.062500
1	1	0042626	0.200370	0.046512
1	1	0003680	0.200370	0.030303
1	1	0006672	0.200370	0.080000
1	1	0005730	0.200370	1.000000
1	1	0007219	0.200370	1.000000
1	1	0004012	0.200370	0.080000
1	1	0004034	0.200370	0.000000
1	1	0006888	0.200370	0.047619
1	1	1904382	0.200370	0.065574
1	1	0000027	0.200370	1.000000
1	1	0008097	0.200370	1.000000
1	1	0005730	0.200370	1.000000
1	1	0006364	0.200370	1.000000
1	1	0003954	0.200370	0.066667
1	1	0060294	0.200370	0.068966
1	1	0035567	0.200370	0.062500
1	1	0009952	0.200370	0.040000
1	1	0020037	0.200370	1.000000
1	1	0005548	0.200370	0.086957
1	1	0005886	0.200370	0.000000
1	1	0042738	0.200370	1.000000
1	1	0008395	0.200370	1.000000
1	1	0006082	0.200370	1.000000
1	1	0016712	0.200370	1.000000
1	1	0006805	0.200370	1.000000
1	1	0045732	0.200370	0.052632
1	1	0051016	0.200370	0.044444
1	1	0048242	0.200370	0.068966
1	1	0005938	0.200370	1.000000
1	1	0030036	0.200370	1.000000
1	1	0032956	0.200370	1.000000
1	1	0005886	0.200370	1.000000
1	1	0007163	0.200370	1.000000
1	1	0007015	0.200370	1.000000
1	1	0008360	0.200370	1.000000
1	1	0042995	0.200370	1.000000
1	1	0007266	0.200370	1.000000
1	1	0019901	0.200370	1.000000
1	1	0005525	0.200370	1.000000
1	1	0006210	0.200370	0.064516
1	1	0003924	0.200370	1.000000
1	1	0001056	0.200370	0.047619
1	1	0051603	0.200370	0.086957
1	1	0032049	0.200370	0.074074
1	1	0007155	0.200370	1.000000
1	1	0005887	0.200370	1.000000
1	1	1990966	0.200370	0.027778
1	1	0014068	0.200370	0.050000
1	1	0042813	0.200370	0.045455
1	1	0043024	0.200370	0.000000
1	1	0005634	0.200370	1.000000
1	1	0004930	0.200370	0.047619
1	1	0003677	0.200370	1.000000
1	1	0035725	0.200370	0.000000
1	1	0006521	0.200370	0.000000
1	1	0015248	0.200370	0.052632
1	1	0016020	0.200370	0.000000
1	1	0043130	0.200370	1.000000
1	1	0035327	0.200370	0.000000
1	1	0035437	0.200370	0.046512
1	1	0009611	0.200370	0.033333
1	1	0004012	0.200370	0.032787
1	1	0010087	0.200370	0.142857
1	1	0008392	0.200370	1.000000
1	1	0008395	0.200370	1.000000
1	1	0019373	0.200370	1.000000
1	1	0016712	0.200370	1.000000
1	1	0006805	0.200370	1.000000
1	1	0042738	0.200370	1.000000
1	1	0005813	0.200370	0.000000
1	1	0007526	0.200370	0.066667
1	1	0055114	0.200370	1.000000
1	1	0042720	0.200370	0.000000
1	1	0009908	0.200370	0.058824
1	1	0006406	0.200370	0.071429
1	1	0071346	0.200370	0.166667
1	1	0031145	0.200370	0.054054
1	1	0016616	0.200370	0.055556
1	1	0007052	0.200370	0.083333
1	1	0004508	0.200370	0.050000
1	1	0005509	0.200370	0.000000
1	1	0007615	0.200370	0.050000
1	1	0018344	0.200370	0.071429
1	1	0005886	0.200370	1.000000
1	1	0035435	0.200370	0.040000
1	1	0052657	0.200370	0.000000
1	1	0016709	0.200370	0.086957
1	1	0006284	0.200370	0.129032
1	1	0004930	0.200370	1.000000
1	1	0042277	0.200370	1.000000
1	1	0005887	0.200370	1.000000
1	1	0007041	0.200370	0.058824
1	1	0004672	0.200370	0.075000
1	1	0045719	0.200370	0.090909
1	1	0007612	0.200370	0.052632
1	1	0006896	0.200370	1.000000
1	1	0042147	0.200370	1.000000
1	1	0019905	0.200370	1.000000
1	1	0017137	0.200370	1.000000
1	1	0000938	0.200370	1.000000
1	1	0032456	0.200370	1.000000
1	1	0007041	0.200370	1.000000
1	1	0002161	0.200370	0.030303
1	1	0009231	0.200370	0.030303
1	1	1990813	0.200370	0.027778
1	1	0050911	0.200370	0.052632
1	1	0016592	0.200370	1.000000
1	1	0006357	0.200370	1.000000
1	1	1901605	0.200370	0.030303
1	1	0003381	0.200370	0.023256
1	1	1904382	0.200370	0.013889
1	1	0019843	0.200370	0.000000
1	1	0016363	0.200370	1.000000
1	1	0034237	0.200370	1.000000
1	1	0007162	0.200370	0.000000
1	1	0006941	0.200370	0.000000
1	1	0023014	0.200370	0.000000
1	1	0009438	0.200370	0.000000
1	1	0003727	0.200370	1.000000
1	1	1990904	0.200370	1.000000
1	1	0032197	0.200370	1.000000
1	1	0004588	0.200370	0.083333
1	1	0004029	0.200370	0.083333
1	1	0005229	0.200370	0.028571
1	1	0022625	0.200370	0.136364
1	1	0004984	0.200370	1.000000
1	1	0016709	0.200370	0.076923
1	1	0045038	0.200370	0.019608
1	1	0050509	0.200370	0.038462
1	1	0004851	0.200370	0.071429
1	1	0007188	0.200370	1.000000
1	1	0032991	0.200370	0.090909
1	1	0005096	0.200370	1.000000
1	1	0031683	0.200370	1.000000
1	1	0007189	0.200370	1.000000
1	1	0005768	0.200370	0.156250
1	1	0005834	0.200370	1.000000
1	1	0001664	0.200370	1.000000
1	1	0007215	0.200370	1.000000
1	1	0008176	0.200370	0.040816
1	1	0001508	0.200370	1.000000
1	1	0006572	0.200370	0.048780
1	1	0002196	0.200370	0.093750
1	1	0006506	0.200370	0.034483
1	1	0004731	0.200370	1.000000
1	1	0004930	0.200370	0.047619
1	1	0005865	0.200370	0.000000
1	1	0009102	0.200370	0.000000
1	1	0004930	0.200370	0.047619
1	1	0033017	0.200370	1.000000
1	1	0032760	0.200370	0.068966
1	1	0070588	0.200370	1.000000
1	1	0019955	0.200370	0.021277
1	1	0006874	0.200370	1.000000
1	1	0042571	0.200370	0.032258
1	1	0002058	0.200370	0.019231
1	1	0030971	0.200370	0.019231
1	1	0007602	0.200370	0.085714
1	1	0005515	0.200370	1.000000
1	1	0032210	0.200370	0.037037
1	1	0097065	0.200370	1.000000
1	1	0042567	0.200370	0.000000
1	1	0005666	0.200370	0.000000
1	1	0006178	0.200370	0.023810
1	1	0005794	0.200370	1.000000
1	1	0009651	0.200370	0.000000
1	1	0034271	0.200370	0.041667
1	1	0015106	0.200370	0.000000
1	1	0030199	0.200370	0.000000
1	1	0005886	0.200370	1.000000
1	1	0007017	0.200370	0.047619
1	1	0004984	0.200370	1.000000
1	1	0046872	0.200370	0.043478
1	1	0019511	0.200370	0.027027
1	1	0003756	0.200370	0.040000
1	1	0005634	0.200370	1.000000
1	1	0001085	0.200370	0.000000
1	1	0008017	0.200370	0.000000
1	1	0035170	0.200370	0.000000
1	1	0071277	0.200370	0.000000
1	1	0010468	0.200370	1.000000
1	1	0005634	0.200370	1.000000
1	1	0000979	0.200370	1.000000
1	1	0006897	0.200370	0.083333
1	1	0005634	0.200370	1.000000
1	1	0006370	0.200370	0.037037
1	1	0010124	0.200370	0.042553
1	1	0010027	0.200370	0.071429
1	1	0005634	0.200370	0.090909
1	1	0030702	0.200370	0.000000
1	1	0034098	0.200370	0.086957
1	1	0051228	0.200370	0.000000
1	1	0001085	0.200370	0.000000
1	1	0070374	0.200370	1.000000
1	1	0008284	0.200370	1.000000
1	1	0030335	0.200370	1.000000
1	1	0005789	0.200370	0.043478
1	1	0005576	0.200370	0.500000
1	1	0014068	0.200370	1.000000
1	1	0043406	0.200370	1.000000
1	1	0048008	0.200370	1.000000
1	1	0031954	0.200370	1.000000
1	1	0015140	0.200370	0.027778
1	1	0003973	0.200370	0.071429
1	1	0035725	0.200370	0.045455
1	1	0006464	0.200370	0.074074
1	1	0005730	0.200370	1.000000
1	1	0007166	0.200370	0.000000
1	1	0033333	0.200370	0.000000
1	1	0018344	0.200370	0.000000
1	1	0042267	0.200370	0.000000
1	1	0048505	0.200370	0.000000
1	1	0004662	0.200370	0.000000
1	1	0004637	0.200370	0.000000
1	1	0006487	0.200370	0.000000
1	1	0010243	0.200370	0.000000
1	1	0009416	0.200370	1.000000
1	1	0030187	0.200370	1.000000
1	1	0007623	0.200370	1.000000
1	1	0007080	0.200370	0.035088
1	1	0045177	0.200370	0.000000
1	1	0030182	0.200370	0.066667
1	1	0007097	0.200370	0.076923
1	1	1903694	0.200370	0.041667
1	1	0042721	0.200370	0.000000
1	1	0007186	0.200370	1.000000
1	1	0032259	0.200370	0.076923
1	1	0005793	0.200370	0.000000
1	1	0043295	0.200370	0.000000
1	1	0005634	0.200370	1.000000
1	1	0014912	0.200370	0.000000
1	1	0007420	0.200370	0.000000
1	1	0001525	0.200370	0.000000
1	1	0044774	0.200370	0.000000
1	1	0004308	0.200370	0.045455
1	1	0004930	0.200370	1.000000
1	1	0016477	0.200370	0.090909
1	1	0022857	0.200370	0.090909
1	1	0048856	0.200370	0.055556
1	1	0033018	0.200370	1.000000
1	1	0005509	0.200370	1.000000
1	1	0030018	0.200370	1.000000
1	1	0015031	0.200370	0.021277
1	1	0043652	0.200370	0.039216
1	1	1901695	0.200370	0.066667
1	1	0070782	0.200370	0.064516
1	1	0046920	0.200370	0.062500
1	1	0015367	0.200370	1.000000
1	1	0009231	0.200370	0.015152
1	1	1903694	0.200370	0.016667
1	1	0000780	0.200370	0.000000
1	1	0004046	0.200370	0.022727
1	1	0004473	0.200370	1.000000
1	1	0000018	0.200370	0.050000
1	1	0006090	0.200370	1.000000
1	1	0004470	0.200370	1.000000
1	1	0036335	0.200370	0.071429
1	1	0046802	0.200370	0.032258
1	1	0006108	0.200370	1.000000
1	1	0003712	0.200370	0.076923
1	1	0003779	0.200370	0.076923
1	1	0032211	0.200370	1.000000
1	1	0042162	0.200370	1.000000
1	1	1990879	0.200370	1.000000
1	1	0010521	0.200370	1.000000
1	1	0007523	0.200370	0.018182
1	1	0008308	0.200370	0.029851
1	1	0005732	0.200370	0.060606
1	1	0031532	0.200370	0.020000
1	1	0032446	0.200370	1.000000
1	1	0005634	0.200370	1.000000
1	1	0034728	0.200370	0.080000
1	1	0019781	0.200370	1.000000
1	1	2000142	0.200370	0.027778
1	1	0007569	0.200370	0.095238
1	1	0007611	0.200370	0.043478
1	1	1905202	0.200370	0.076923
1	1	0015106	0.200370	1.000000
1	1	0015116	0.200370	1.000000
1	1	0019531	0.200370	1.000000
1	1	0004614	0.200370	0.041667
1	1	0005761	0.200370	0.083333
1	1	0009378	0.200370	0.054054
1	1	0016226	0.200370	0.033333
1	1	0036297	0.200370	0.024390
1	1	0005914	0.200370	0.055556
1	1	0035312	0.200370	0.042553
1	1	0000814	0.200370	1.000000
1	1	0043328	0.200370	1.000000
1	1	0000981	0.200370	0.040000
1	1	0016209	0.200370	0.071429
1	1	0042803	0.200370	1.000000
1	1	0009142	0.200370	0.089744
1	1	0005351	0.200370	0.060241
1	1	0005351	0.200370	0.060241
1	1	0004059	0.200370	0.133333
1	1	0007018	0.200370	1.000000
1	1	0005874	0.200370	1.000000
1	1	0008017	0.200370	1.000000
1	1	0005913	0.200370	0.045455
1	1	0051168	0.200370	0.156250
1	1	0050772	0.200370	0.041667
1	1	0016887	0.200370	1.000000
1	1	0007088	0.200370	0.066667
1	1	0050930	0.200370	0.052632
1	1	0035598	0.200370	0.057143
1	1	0003777	0.200370	0.040000
1	1	0030334	0.200370	1.000000
1	1	0005887	0.200370	1.000000
1	1	0000981	0.200370	0.142857
1	1	0043087	0.200370	1.000000
1	1	0002116	0.200370	1.000000
1	1	1902287	0.200370	1.000000
1	1	0017154	0.200370	1.000000
1	1	0071596	0.200370	0.046512
1	1	0036020	0.200370	0.095238
1	1	0005515	0.200370	0.052632
1	1	0009833	0.200370	0.062500
1	1	0000049	0.200370	0.043478
1	1	0005783	0.200370	1.000000
1	1	0006091	0.200370	1.000000
1	1	0006801	0.200370	1.000000
1	1	0004115	0.200370	0.000000
1	1	0008506	0.200370	0.022222
1	1	0032007	0.200370	0.045455
1	1	0042555	0.200370	0.066667
1	1	0004362	0.200370	0.060606
1	1	0060271	0.200370	1.000000
1	1	0036126	0.200370	1.000000
1	1	0032040	0.200370	0.066667
1	1	0030317	0.200370	1.000000
1	1	0003823	0.200370	0.000000
1	1	0044877	0.200370	0.000000
1	1	0004784	0.200370	0.044444
1	1	0007339	0.200370	1.000000
1	1	0000014	0.200370	0.052632
1	1	0035567	0.200370	0.074074
1	1	0070449	0.200370	0.040000
1	1	0008553	0.200370	0.017857
1	1	0006511	0.200370	0.055556
1	1	0051019	0.200370	1.000000
1	1	0030301	0.200370	0.000000
1	1	0034399	0.200370	0.000000
1	1	0009416	0.200370	0.000000
1	1	0005782	0.200370	0.000000
1	1	0051213	0.200370	0.153846
1	1	0046475	0.200370	1.000000
1	1	0004623	0.200370	1.000000
1	1	1901224	0.200370	0.025000
1	1	0000731	0.200370	0.117647
1	1	0005460	0.200370	0.030303
1	1	0005787	0.200370	0.269231
1	1	2000649	0.200370	0.025641
1	1	0005829	0.200370	1.000000
1	1	0007018	0.200370	0.076923
1	1	0045766	0.200370	1.000000
1	1	0048010	0.200370	1.000000
1	1	0050877	0.200370	0.111111
1	1	0001934	0.200370	1.000000
1	1	0060754	0.200370	1.000000
1	1	0001666	0.200370	1.000000
1	1	0001938	0.200370	1.000000
1	1	0005615	0.200370	1.000000
1	1	0002040	0.200370	1.000000
1	1	0042056	0.200370	1.000000
1	1	0004518	0.200370	0.062500
1	1	0000724	0.200370	0.111111
1	1	0050930	0.200370	1.000000
1	1	0038084	0.200370	1.000000
1	1	0005172	0.200370	1.000000
1	1	0016303	0.200370	0.040000
1	1	0052657	0.200370	0.076923
1	1	0006367	0.200370	0.044444
1	1	0005615	0.200370	0.043478
1	1	0033617	0.200370	0.045455
1	1	0031177	0.200370	0.000000
1	1	0002196	0.200370	0.055556
1	1	0097466	0.200370	0.019231
1	1	0005739	0.200370	0.523810
1	1	0006096	0.200370	1.000000
1	1	0005829	0.200370	1.000000
1	1	0004365	0.200370	1.000000
1	1	0007200	0.200370	0.047619
1	1	0030334	0.200370	0.055556
1	1	2000649	0.200370	0.038462
1	1	0005546	0.200370	0.052632
1	1	0004350	0.200370	0.058824
1	1	0071482	0.200370	1.000000
1	1	0008020	0.200370	1.000000
1	1	0001750	0.200370	1.000000
1	1	0006351	0.200370	0.051282
1	1	0004641	0.200370	0.031250
1	1	0004802	0.200370	0.032258
1	1	0007186	0.200370	1.000000
1	1	0014706	0.200370	0.062500
1	1	0000030	0.200370	0.057143
1	1	0060042	0.200370	1.000000
1	1	0008832	0.200370	0.000000
1	1	0000995	0.200370	0.018868
1	1	0043162	0.200370	0.022727
1	1	0048843	0.200370	0.068182
1	1	0048309	0.200370	0.166667
1	1	0042254	0.200370	1.000000
1	1	0031017	0.200370	1.000000
1	1	0046294	0.200370	0.044444
1	1	0030851	0.200370	1.000000
1	1	0051016	0.200370	0.046512
1	1	0070062	0.200370	0.000000
1	1	0032210	0.200370	0.037037
1	1	0010033	0.200370	0.166667
1	1	0016779	0.200370	0.230769
1	1	0043005	0.200370	1.000000
1	1	0043039	0.200370	0.076923
1	1	0046539	0.200370	1.000000
1	1	0006412	0.200370	0.074074
1	1	0009737	0.200370	0.076923
1	1	0005102	0.200370	0.071429
1	1	0032880	0.200370	1.000000
1	1	0000027	0.200370	0.071429
1	1	0007189	0.200370	1.000000
1	1	0043066	0.200370	1.000000
1	1	0007611	0.200370	1.000000
1	1	0097755	0.200370	1.000000
1	1	0048662	0.200370	1.000000
1	1	0005886	0.200370	0.300000
1	1	0032812	0.200370	1.000000
1	1	0043005	0.200370	1.000000
1	1	0001938	0.200370	1.000000
1	1	0005184	0.200370	1.000000
1	1	0060406	0.200370	1.000000
1	1	0000325	0.200370	0.176471
1	1	0007200	0.200370	1.000000
1	1	0043267	0.200370	1.000000
1	1	0048242	0.200370	1.000000
1	1	0004520	0.200370	0.055556
1	1	0001745	0.200370	0.090909
1	1	0070593	0.200370	0.086957
1	1	0043204	0.200370	1.000000
1	1	0046040	0.200370	0.048780
1	1	0005739	0.200370	1.000000
1	1	0048039	0.200370	1.000000
1	1	0006744	0.200370	1.000000
1	1	0045333	0.200370	1.000000
1	1	0034459	0.200370	0.045455
1	1	0035435	0.200370	0.047619
1	1	0060027	0.200370	0.045455
1	1	0007097	0.200370	0.055556
1	1	0030165	0.200370	1.000000
1	1	0005887	0.200370	1.000000
1	1	0051480	0.200370	1.000000
1	1	0005388	0.200370	1.000000
1	1	0006874	0.200370	1.000000
1	1	0048149	0.200370	0.031250
1	1	2000677	0.200370	0.086957
1	1	0002223	0.200370	0.061224
1	1	0048839	0.200370	0.035714
1	1	0071013	0.200370	0.000000
1	1	0020037	0.200370	1.000000
1	1	0006351	0.200370	0.000000
1	1	0062023	0.200370	0.000000
1	1	0031158	0.200370	0.000000
1	1	0004888	0.200370	1.000000
1	1	0046765	0.200370	0.000000
1	1	0006952	0.200370	0.000000
1	1	0006968	0.200370	0.000000
1	1	0006450	0.200370	0.000000
1	1	0006897	0.200370	1.000000
1	1	0046854	0.200370	1.000000
1	1	0034272	0.200370	1.000000
1	1	0006468	0.200370	1.000000
1	1	0030242	0.200370	1.000000
1	1	0034271	0.200370	1.000000
1	1	0036092	0.200370	1.000000
1	1	0000407	0.200370	1.000000
1	1	0016303	0.200370	1.000000
1	1	0019706	0.200370	0.066667
1	1	0007032	0.200370	0.238095
1	1	0003924	0.200370	0.045455
1	1	0003677	0.200370	0.023256
1	1	0000045	0.200370	1.000000
1	1	0005777	0.200370	1.000000
1	1	0048015	0.200370	1.000000
1	1	0007616	0.200370	0.066667
1	1	0045504	0.200370	0.024390
1	1	0055072	0.200370	1.000000
1	1	0004322	0.200370	1.000000
1	1	0006826	0.200370	1.000000
1	1	0005886	0.200370	1.000000
1	1	0016491	0.200370	1.000000
1	1	0048839	0.200370	0.066667
1	1	0043967	0.200370	0.057143
1	1	0042789	0.200370	0.052632
1	1	0033333	0.200370	0.083333
1	1	0043005	0.200370	1.000000
1	1	0008017	0.200370	1.000000
1	1	0000226	0.200370	1.000000
1	1	0031175	0.200370	1.000000
1	1	0004800	0.200370	0.083333
1	1	0004817	0.200370	0.076923
1	1	0001227	0.200370	0.021277
1	1	0044550	0.200370	0.083333
1	1	0007155	0.200370	1.000000
1	1	0043328	0.200370	0.017544
1	1	0005887	0.200370	1.000000
1	1	0043065	0.200370	0.071429
1	1	0008376	0.200370	0.000000
1	1	0003883	0.200370	0.000000
1	1	0055105	0.200370	1.000000
1	1	0010494	0.200370	0.000000
1	1	0050308	0.200370	0.041667
1	1	0001018	0.200370	0.023256
1	1	0000177	0.200370	0.000000
1	1	0045792	0.200370	0.000000
1	1	0019900	0.200370	0.000000
1	1	0050660	0.200370	0.000000
1	1	0072320	0.200370	0.000000
1	1	0043248	0.200370	0.000000
1	1	0030331	0.200370	1.000000
1	1	0038023	0.200370	0.071429
1	1	0080008	0.200370	1.000000
1	1	0009267	0.200370	0.043478
1	1	0002429	0.200370	0.036364
1	1	0034605	0.200370	0.048780
1	1	0042026	0.200370	0.057143
1	1	0007215	0.200370	0.046512
1	1	0016298	0.200370	0.062500
1	1	0003836	0.200370	1.000000
1	1	0033500	0.200370	0.058824
1	1	0036126	0.200370	0.000000
1	1	0030134	0.200370	0.000000
1	1	0003677	0.200370	0.058824
1	1	0006357	0.200370	0.173077
1	1	0006906	0.200370	0.028571
1	1	0005886	0.200370	1.000000
1	1	0009007	0.200370	0.026316
1	1	0045545	0.200370	1.000000
1	1	0030511	0.200370	1.000000
1	1	0004350	0.200370	0.071429
1	1	0097153	0.200370	0.035714
1	1	0006517	0.200370	1.000000
1	1	0033327	0.200370	0.052632
1	1	0048839	0.200370	0.037037
1	1	0071156	0.200370	0.041667
1	1	0004350	0.200370	0.080000
1	1	0006468	0.200370	1.000000
1	1	0005829	0.200370	1.000000
1	1	0005634	0.200370	1.000000
1	1	0042273	0.200370	0.041667
1	1	0016592	0.200370	1.000000
1	1	0004693	0.200370	1.000000
1	1	0004791	0.200370	0.096154
1	1	0007611	0.200370	0.040000
1	1	0051019	0.200370	0.024390
1	1	0030017	0.200370	1.000000
1	1	0036178	0.200370	0.000000
1	1	0001934	0.200370	0.000000
1	1	0043248	0.200370	0.000000
1	1	0015131	0.200370	0.000000
1	1	0005886	0.200370	1.000000
1	1	0009952	0.200370	0.000000
1	1	0016514	0.200370	0.090909
1	1	0030943	0.200370	0.000000
1	1	0019838	0.200370	0.000000
1	1	0005179	0.200370	1.000000
1	1	0032094	0.200370	1.000000
1	1	0007186	0.200370	1.000000
1	1	0003841	0.200370	0.037037
1	1	0006406	0.200370	0.022727
1	1	0072320	0.200370	0.043478
1	1	0005615	0.200370	1.000000
1	1	0007613	0.200370	0.071429
1	1	0005657	0.200370	0.350000
1	1	0005776	0.200370	1.000000
1	1	0016236	0.200370	1.000000
1	1	0008344	0.200370	0.071429
1	1	0043130	0.200370	1.000000
1	1	0045039	0.200370	0.043478
1	1	0043406	0.200370	0.015873
1	1	0000185	0.200370	0.015385
1	1	0000045	0.200370	1.000000
1	1	0006886	0.200370	1.000000
1	1	0005789	0.200370	1.000000
1	1	0003924	0.200370	1.000000
1	1	0032482	0.200370	1.000000
1	1	0006888	0.200370	1.000000
1	1	0000139	0.200370	1.000000
1	1	0070403	0.200370	0.050000
1	1	0048856	0.200370	0.083333
1	1	0003899	0.200370	0.083333
1	1	0005913	0.200370	0.040000
1	1	0030165	0.200370	1.000000
1	1	0030154	0.200370	0.090909
1	1	0005388	0.200370	1.000000
1	1	0005887	0.200370	1.000000
1	1	0008532	0.200370	0.083333
1	1	0070098	0.200370	0.081081
1	1	0004197	0.200370	0.066667
1	1	0005634	0.200370	0.157895
1	1	0005911	0.200370	0.071429
1	1	0031497	0.200370	0.000000
1	1	0043197	0.200370	0.115385
1	1	0005509	0.200370	0.000000
1	1	0009696	0.200370	0.000000
1	1	0042026	0.200370	0.000000
1	1	0046527	0.200370	1.000000
1	1	0019430	0.200370	0.000000
1	1	0018406	0.200370	0.000000
1	1	0005763	0.200370	0.000000
1	1	0046629	0.200370	0.000000
1	1	0009408	0.200370	0.000000
1	1	0009378	0.200370	0.000000
1	1	0004921	0.200370	0.000000
1	1	0007475	0.200370	0.000000
1	1	0000976	0.200370	0.000000
1	1	0016246	0.200370	1.000000
1	1	0051721	0.200370	1.000000
1	1	0030538	0.200370	1.000000
1	1	0034660	0.200370	1.000000
1	1	0017151	0.200370	1.000000
1	1	0000184	0.200370	1.000000
1	1	0005634	0.200370	1.000000
1	1	0071482	0.200370	0.080000
1	1	0040011	0.200370	0.058824
1	1	0044291	0.200370	0.076923
1	1	0005515	0.200370	1.000000
1	1	0019888	0.200370	1.000000
1	1	1902476	0.200370	0.034483
1	1	0005886	0.200370	1.000000
1	1	0043410	0.200370	0.000000
1	1	0030374	0.200370	0.000000
1	1	0033617	0.200370	0.000000
1	1	0045987	0.200370	0.000000
1	1	0005654	0.200370	1.000000
1	1	0005366	0.200370	0.000000
1	1	0043328	0.200370	0.000000
1	1	0001573	0.200370	0.000000
1	1	0048245	0.200370	0.000000
1	1	0019388	0.200370	0.000000
1	1	0005634	0.200370	1.000000
1	1	0006325	0.200370	1.000000
1	1	0006366	0.200370	1.000000
1	1	0005634	0.200370	1.000000
1	1	0016323	0.200370	0.176471
1	1	0009887	0.200370	0.066667
1	1	0033133	0.200370	0.024390
1	1	0005732	0.200370	0.076923
1	1	0010204	0.200370	0.064516
1	1	0006798	0.200370	0.162162
1	1	0005516	0.200370	1.000000
1	1	0048512	0.200370	0.029412
1	1	1902476	0.200370	0.023810
1	1	0019228	0.200370	0.048780
1	1	0020015	0.200370	0.000000
1	1	0005739	0.200370	1.000000
1	1	0045277	0.200370	1.000000
1	1	0030851	0.200370	0.000000
1	1	0007617	0.200370	0.000000
1	1	0000162	0.200370	0.000000
1	1	0033617	0.200370	0.000000
1	1	0008344	0.200370	1.000000
1	1	0048512	0.200370	1.000000
1	1	0004588	0.200370	0.000000
1	1	0031490	0.200370	0.000000
1	1	0005179	0.200370	0.043478
1	1	0046976	0.200370	0.019608
1	1	0051721	0.200370	1.000000
1	1	0015629	0.200370	1.000000
1	1	0051123	0.200370	0.166667
1	1	0008020	0.200370	0.045455
1	1	0031175	0.200370	0.054054
1	1	0005732	0.200370	0.071429
1	1	0010469	0.200370	0.035714
1	1	0008395	0.200370	1.000000
1	1	0002443	0.200370	0.090909
1	1	0008203	0.200370	1.000000
1	1	0016126	0.200370	1.000000
1	1	0006813	0.200370	0.062500
1	1	0043995	0.200370	0.081633
1	1	0005789	0.200370	1.000000
1	1	0008191	0.200370	0.043478
1	1	0048468	0.200370	0.071429
1	1	0071540	0.200370	1.000000
1	1	0002188	0.200370	1.000000
1	1	0003729	0.200370	1.000000
1	1	0043614	0.200370	1.000000
1	1	0003743	0.200370	1.000000
1	1	0001732	0.200370	1.000000
1	1	0071541	0.200370	1.000000
1	1	0008273	0.200370	0.021053
1	1	0008565	0.200370	0.047619
1	1	0010075	0.200370	0.045455
1	1	0042391	0.200370	0.035088
1	1	0005887	0.200370	1.000000
1	1	0042923	0.200370	1.000000
1	1	0015935	0.200370	0.111111
1	1	0007268	0.200370	0.235294
1	1	0005665	0.200370	0.081081
1	1	0005524	0.200370	0.100000
1	1	0031012	0.200370	0.066667
1	1	0006432	0.200370	0.037736
1	1	0043473	0.200370	0.076923
1	1	0046339	0.200370	0.090909
1	1	1901565	0.200370	0.133333
1	1	0005540	0.200370	0.000000
1	1	0004622	0.200370	0.000000
1	1	0005634	0.200370	1.000000
1	1	0009734	0.200370	0.090909
1	1	0015871	0.200370	0.027027
1	1	0042989	0.200370	0.060606
1	1	0007268	0.200370	0.058824
1	1	0006883	0.200370	0.045455
1	1	0051897	0.200370	0.022727
1	1	0005634	0.200370	1.000000
1	1	0008273	0.200370	0.014706
1	1	1990116	0.200370	0.166667
1	1	0003924	0.200370	1.000000
1	1	0005525	0.200370	1.000000
1	1	0034511	0.200370	1.000000
1	1	0005634	0.200370	0.071429
1	1	0030688	0.200370	1.000000
1	1	0030199	0.200370	0.088235
1	1	0007422	0.200370	0.028571
1	1	0007088	0.200370	0.026316
1	1	0006265	0.200370	1.000000
1	1	0031298	0.200370	1.000000
1	1	0006338	0.200370	1.000000
1	1	0007059	0.200370	1.000000
1	1	0006260	0.200370	1.000000
1	1	0007005	0.200370	0.555556
1	1	0005730	0.200370	1.000000
1	1	0008308	0.200370	0.034483
1	1	0005229	0.200370	0.029412
1	1	0019237	0.200370	0.066667
1	1	0030374	0.200370	0.027778
1	1	0031012	0.200370	1.000000
1	1	0005315	0.200370	0.000000
1	1	0036149	0.200370	0.000000
1	1	0031497	0.200370	0.000000
1	1	0005615	0.200370	1.000000
1	1	0006090	0.200370	0.000000
1	1	0016491	0.200370	0.111111
1	1	0009986	0.200370	1.000000
1	1	0038061	0.200370	0.000000
1	1	1902287	0.200370	0.000000
1	1	0009438	0.200370	0.000000
1	1	0018342	0.200370	0.000000
1	1	0005515	0.200370	1.000000
1	1	0004115	0.200370	1.000000
1	1	1902350	0.200370	0.000000
1	1	0043984	0.200370	0.000000
1	1	0090575	0.200370	0.000000
1	1	0009328	0.200370	0.000000
1	1	0006464	0.200370	0.111111
1	1	0005634	0.200370	1.000000
1	1	0009653	0.200370	1.000000
1	1	0006357	0.200370	1.000000
1	1	0019430	0.200370	0.062500
1	1	0046103	0.200370	0.044444
1	1	0004649	0.200370	0.034483
1	1	0004017	0.200370	0.044444
1	1	0097428	0.200370	0.071429
1	1	0001938	0.200370	1.000000
1	1	0048010	0.200370	1.000000
1	1	0005615	0.200370	1.000000
1	1	0005172	0.200370	1.000000
1	1	0045766	0.200370	1.000000
1	1	0001666	0.200370	1.000000
1	1	0008083	0.200370	1.000000
1	1	0038084	0.200370	1.000000
1	1	0001934	0.200370	1.000000
1	1	0002040	0.200370	1.000000
1	1	0006090	0.200370	0.086957
1	1	0001525	0.200370	1.000000
1	1	0042056	0.200370	1.000000
1	1	0050930	0.200370	1.000000
1	1	0000070	0.200370	0.068966
1	1	0005634	0.200370	0.076923
1	1	0016926	0.200370	0.060606
1	1	0005244	0.200370	0.060606
1	1	0004222	0.200370	1.000000
1	1	0008061	0.200370	0.045455
1	1	0051259	0.200370	0.038462
1	1	1902857	0.200370	0.024390
1	1	0030538	0.200370	0.025641
1	1	0099631	0.200370	0.000000
1	1	0044255	0.200370	1.000000
1	1	0042147	0.200370	0.055556
1	1	0005777	0.200370	0.000000
1	1	0005089	0.200370	0.052632
1	1	0036379	0.200370	0.000000
1	1	0006302	0.200370	1.000000
1	1	0004300	0.200370	0.125000
1	1	0006897	0.200370	0.055556
1	1	0008373	0.200370	0.133333
1	1	0072583	0.200370	0.050000
1	1	0005761	0.200370	0.000000
1	1	0010287	0.200370	0.000000
1	1	0006486	0.200370	1.000000
1	1	1990481	0.200370	0.225000
1	1	0005794	0.200370	1.000000
1	1	0008376	0.200370	1.000000
1	1	0016597	0.200370	0.071429
1	1	0003680	0.200370	0.062500
1	1	0004972	0.200370	0.025974
1	1	0055003	0.200370	0.028986
1	1	0005887	0.200370	1.000000
1	1	0055088	0.200370	0.090909
1	1	0004016	0.200370	1.000000
1	1	0007156	0.200370	0.043478
1	1	0005604	0.200370	0.058824
1	1	0033334	0.200370	0.037037
1	1	0004722	0.200370	0.062500
1	1	0005887	0.200370	1.000000
1	1	0005739	0.200370	0.187500
1	1	0045202	0.200370	1.000000
1	1	0007218	0.200370	0.833333
1	1	0007165	0.200370	1.000000
1	1	0005230	0.200370	1.000000
1	1	0043005	0.200370	1.000000
1	1	0042391	0.200370	1.000000
1	1	0019432	0.200370	0.074074
1	1	0050877	0.200370	1.000000
1	1	0016787	0.200370	0.043478
1	1	0030970	0.200370	0.071429
1	1	0097153	0.200370	0.066667
1	1	0016926	0.200370	1.000000
1	1	0005634	0.200370	1.000000
1	1	1902857	0.200370	0.022727
1	1	0060326	0.200370	0.057143
1	1	0051721	0.200370	0.000000
1	1	0007533	0.200370	0.060606
1	1	0005829	0.200370	0.161290
1	1	0006044	0.200370	0.066667
1	1	0004930	0.200370	0.055556
1	1	0007519	0.200370	0.018519
1	1	0005524	0.200370	0.017241
1	1	0070403	0.200370	0.018868
1	1	0038061	0.200370	0.000000
1	1	0000778	0.200370	1.000000
1	1	0008964	0.200370	0.000000
1	1	0032263	0.200370	0.000000
1	1	0004802	0.200370	0.000000
1	1	0005739	0.200370	1.000000
1	1	0035435	0.200370	0.000000
1	1	0030702	0.200370	0.000000
1	1	0042403	0.200370	0.000000
1	1	0005223	0.200370	0.000000
1	1	0005783	0.200370	1.000000
1	1	0034976	0.200370	1.000000
1	1	0045732	0.200370	0.052632
1	1	0003756	0.200370	1.000000
1	1	0006457	0.200370	1.000000
1	1	0005025	0.200370	0.081633
1	1	0031012	0.200370	0.062500
1	1	0010972	0.200370	0.045455
1	1	0004012	0.200370	1.000000
1	1	0005886	0.200370	1.000000
1	1	0045332	0.200370	1.000000
1	1	0005125	0.200370	0.058824
1	1	0045337	0.200370	0.045455
1	1	0045719	0.200370	0.035714
1	1	0031491	0.200370	0.025000
1	1	0005739	0.200370	0.000000
1	1	0036126	0.200370	0.000000
1	1	0004602	0.200370	1.000000
1	1	0004601	0.200370	1.000000
1	1	0006349	0.200370	0.083333
1	1	0001002	0.200370	0.027778
1	1	0016234	0.200370	0.000000
1	1	0000815	0.200370	1.000000
1	1	0015031	0.200370	1.000000
1	1	0008285	0.200370	0.058824
1	1	0005771	0.200370	1.000000
1	1	0045324	0.200370	1.000000
1	1	1902287	0.200370	0.016667
1	1	0071386	0.200370	0.024390
1	1	0016746	0.200370	0.000000
1	1	0002062	0.200370	0.041667
1	1	0035097	0.200370	1.000000
1	1	0005179	0.200370	0.042553
1	1	0005634	0.200370	1.000000
1	1	0034647	0.200370	1.000000
1	1	0005509	0.200370	0.027778
1	1	0097755	0.200370	0.047619
1	1	0032452	0.200370	1.000000
1	1	0006338	0.200370	1.000000
1	1	0070626	0.200370	0.057143
1	1	0005794	0.200370	1.000000
1	1	0006166	0.200370	0.000000
1	1	0070509	0.200370	0.000000
1	1	0048507	0.200370	0.000000
1	1	0075141	0.200370	0.000000
1	1	0014069	0.200370	1.000000
1	1	0031175	0.200370	1.000000
1	1	0042043	0.200370	1.000000
1	1	0030425	0.200370	1.000000
1	1	0070938	0.200370	1.000000
1	1	0045179	0.200370	1.000000
1	1	0051015	0.200370	1.000000
1	1	0035999	0.200370	0.062500
1	1	0019722	0.200370	1.000000
1	1	0015629	0.200370	1.000000
1	1	1905519	0.200370	1.000000
1	1	0007015	0.200370	1.000000
1	1	0006212	0.200370	0.050000
1	1	1903288	0.200370	0.093750
1	1	0034220	0.200370	0.062500
1	1	0006491	0.200370	1.000000
1	1	0030433	0.200370	1.000000
1	1	0005783	0.200370	1.000000
1	1	0000139	0.200370	1.000000
1	1	0004571	0.200370	1.000000
1	1	0008340	0.200370	0.047619
1	1	0045505	0.200370	0.083333
1	1	0030020	0.200370	0.083333
1	1	0045324	0.200370	0.043478
1	1	0031430	0.200370	1.000000
1	1	0043050	0.200370	1.000000
1	1	0040011	0.200370	1.000000
1	1	0048149	0.200370	1.000000
1	1	0005515	0.200370	1.000000
1	1	0015269	0.200370	1.000000
1	1	0050804	0.200370	1.000000
1	1	0042493	0.200370	1.000000
1	1	0035893	0.200370	0.087719
1	1	0046928	0.200370	1.000000
1	1	0042407	0.200370	0.147059
1	1	0006621	0.200370	0.090909
1	1	0055120	0.200370	1.000000
1	1	0005249	0.200370	1.000000
1	1	0006390	0.200370	0.033333
1	1	0045214	0.200370	1.000000
1	1	0006813	0.200370	1.000000
1	1	0006413	0.200370	0.037037
1	1	0006468	0.200370	1.000000
1	1	0016740	0.200370	0.111111
1	1	0048015	0.200370	0.066667
1	1	0004828	0.200370	0.060606
1	1	0043047	0.200370	0.027027
1	1	0016942	0.200370	0.000000
1	1	0031297	0.200370	1.000000
1	1	0000981	0.200370	0.270270
1	1	0006284	0.200370	1.000000
1	1	0015108	0.200370	0.050000
1	1	0003682	0.200370	1.000000
1	1	0004693	0.200370	0.212766
1	1	0008408	0.200370	1.000000
1	1	0070337	0.200370	1.000000
1	1	0034098	0.200370	0.375000
1	1	0061820	0.200370	1.000000
1	1	0032508	0.200370	1.000000
1	1	0005662	0.200370	1.000000
1	1	0005802	0.200370	0.450000
1	1	0043565	0.200370	0.857143
1	1	1990245	0.200370	0.270833
1	1	0061749	0.200370	1.000000
1	1	0005813	0.200370	1.000000
1	1	0000407	0.200370	0.384615
1	1	0051345	0.200370	1.000000
1	1	0006378	0.200370	0.538462
1	1	0005829	0.200370	0.384615
1	1	0010259	0.200370	1.000000
1	1	0043140	0.200370	1.000000
1	1	0045116	0.200370	0.346154
1	1	0044806	0.200370	1.000000
1	1	0044877	0.200370	1.000000
1	1	0006281	0.200370	1.000000
1	1	0030145	0.200370	1.000000
1	1	0009408	0.200370	0.428571
1	1	0098530	0.200370	1.000000
1	1	0000287	0.200370	1.000000
1	1	0000403	0.200370	1.000000
1	1	0071480	0.200370	1.000000
1	1	1905773	0.200370	1.000000
1	1	0061821	0.200370	1.000000
1	1	0008340	0.200370	1.000000
1	1	0035861	0.200370	1.000000
1	1	0005509	0.200370	0.714286
1	1	0006979	0.200370	1.000000
1	1	0005694	0.200370	1.000000
1	1	0016197	0.200370	0.083333
1	1	0000405	0.200370	1.000000
1	1	0003727	0.200370	0.625000
1	1	0005634	0.200370	1.000000
1	1	0035893	0.200370	0.083333
1	1	0010225	0.200370	1.000000
1	1	0015085	0.200370	0.046512
1	1	1905202	0.200370	0.076923
1	1	0004540	0.200370	1.000000
1	1	0032436	0.200370	0.016667
1	1	0007015	0.200370	0.062500
1	1	0045732	0.200370	0.025000
1	1	0032974	0.200370	0.022727
1	1	0006355	0.200370	0.037037
1	1	0008355	0.200370	0.045455
1	1	0051998	0.200370	1.000000
1	1	0001992	0.200370	0.047619
1	1	0045089	0.200370	0.043478
1	1	0036464	0.200370	0.000000
1	1	0005634	0.200370	1.000000
1	1	0035860	0.200370	0.000000
1	1	0006423	0.200370	0.000000
1	1	0042789	0.200370	0.000000
1	1	0034701	0.200370	0.000000
1	1	0035999	0.200370	1.000000
1	1	0009396	0.200370	1.000000
1	1	0005739	0.200370	1.000000
1	1	0042162	0.200370	0.076923
1	1	0030272	0.200370	1.000000
1	1	0032040	0.200370	0.062500
1	1	0045663	0.200370	0.028571
1	1	0051289	0.200370	0.058824
1	1	0008532	0.200370	1.000000
1	1	0006486	0.200370	1.000000
1	1	0005794	0.200370	1.000000
1	1	0000981	0.200370	0.033333
1	1	0097546	0.200370	0.190476
1	1	0008376	0.200370	1.000000
1	1	0060291	0.200370	0.023256
1	1	0031490	0.200370	0.071429
1	1	0032197	0.200370	0.066667
1	1	0031751	0.200370	0.076923
1	1	0005634	0.200370	1.000000
1	1	0006282	0.200370	1.000000
1	1	0004649	0.200370	1.000000
1	1	0031175	0.200370	0.058824
1	1	1990966	0.200370	1.000000
1	1	0001649	0.200370	0.090909
1	1	0009225	0.200370	1.000000
1	1	0015248	0.200370	0.052632
1	1	0005319	0.200370	0.062500
1	1	0061617	0.200370	1.000000
1	1	0005515	0.200370	1.000000
1	1	0045202	0.200370	0.111111
1	1	0014912	0.200370	0.043478
1	1	0045665	0.200370	0.054054
1	1	0006809	0.200370	0.080000
1	1	0005829	0.200370	1.000000
1	1	0006974	0.200370	1.000000
1	1	0010972	0.200370	0.038462
1	1	0009451	0.200370	1.000000
1	1	0005665	0.200370	0.000000
1	1	0005385	0.200370	0.022727
1	1	0042555	0.200370	0.000000
1	1	0010447	0.200370	0.047619
1	1	0003700	0.200370	1.000000
1	1	0005669	0.200370	0.322581
1	1	0044806	0.200370	0.033333
1	1	0016236	0.200370	0.033333
1	1	0043565	0.200370	1.000000
1	1	0071688	0.200370	0.018182
1	1	0004647	0.200370	0.058824
1	1	0051015	0.200370	0.043478
1	1	0034485	0.200370	1.000000
1	1	0046856	0.200370	1.000000
1	1	0090156	0.200370	0.080000
1	1	0005643	0.200370	0.000000
1	1	0042813	0.200370	0.088235
1	1	0062040	0.200370	0.000000
1	1	0005886	0.200370	1.000000
1	1	0002229	0.200370	1.000000
1	1	0004675	0.200370	1.000000
1	1	0006952	0.200370	1.000000
1	1	0042742	0.200370	1.000000
1	1	0008139	0.200370	0.020408
1	1	0004802	0.200370	0.065217
1	1	0015038	0.200370	0.080000
1	1	0045571	0.200370	0.051724
1	1	0005200	0.200370	1.000000
1	1	0000278	0.200370	1.000000
1	1	0007017	0.200370	1.000000
1	1	0000226	0.200370	1.000000
1	1	0005525	0.200370	1.000000
1	1	0005874	0.200370	1.000000
1	1	0009931	0.200370	0.083333
1	1	0080156	0.200370	0.086957
1	1	0042809	0.200370	0.068966
1	1	0014809	0.200370	0.054054
1	1	0005385	0.200370	1.000000
1	1	0071577	0.200370	1.000000
1	1	0004637	0.200370	0.031250
1	1	0005667	0.200370	0.000000
1	1	0030018	0.200370	0.000000
1	1	0004161	0.200370	0.030303
1	1	0004034	0.200370	0.083333
1	1	0043565	0.200370	1.000000
1	1	0005634	0.200370	1.000000
1	1	0000978	0.200370	1.000000
1	1	0061408	0.200370	1.000000
1	1	0007157	0.200370	0.066667
1	1	0034605	0.200370	1.000000
1	1	1905519	0.200370	0.088889
1	1	0006572	0.200370	0.051282
1	1	0000296	0.200370	0.086957
1	1	0016301	0.200370	0.175000
1	1	0000122	0.200370	1.000000
1	1	0046976	0.200370	1.000000
1	1	0031491	0.200370	1.000000
1	1	0042054	0.200370	1.000000
1	1	0006342	0.200370	1.000000
1	1	0033314	0.200370	0.097222
1	1	0015347	0.200370	0.041667
1	1	0006813	0.200370	0.023256
1	1	0086010	0.200370	0.047619
1	1	0008375	0.200370	1.000000
1	1	0000049	0.200370	0.076923
1	1	0098821	0.200370	0.039474
1	1	0030702	0.200370	0.000000
1	1	0051019	0.200370	0.076923
1	1	0016020	0.200370	0.000000
1	1	0045039	0.200370	0.000000
1	1	0045766	0.200370	0.000000
1	1	0010494	0.200370	0.000000
1	1	0007523	0.200370	0.000000
1	1	0016020	0.200370	1.000000
1	1	0005886	0.200370	1.000000
1	1	0008506	0.200370	1.000000
1	1	0005773	0.200370	1.000000
1	1	0048935	0.200370	0.017241
1	1	0009758	0.200370	0.023810
1	1	0006506	0.200370	0.011364
1	1	0032006	0.200370	0.020000
1	1	0030433	0.200370	0.022727
1	1	0005515	0.200370	0.000000
1	1	0002074	0.200370	0.038462
1	1	0006166	0.200370	0.020000
1	1	0009651	0.200370	0.083333
1	1	0019722	0.200370	0.052632
1	1	0006412	0.200370	0.032258
1	1	1990244	0.200370	0.021277
1	1	0061418	0.200370	0.075000
1	1	0033333	0.200370	0.083333
1	1	0045037	0.200370	0.029412
1	1	0070403	0.200370	0.066667
1	1	0005886	0.200370	1.000000
1	1	2000032	0.200370	0.000000
1	1	0045893	0.200370	0.000000
1	1	1905519	0.200370	0.000000
1	1	0001664	0.200370	0.000000
1	1	0044212	0.200370	1.000000
1	1	0097720	0.200370	0.117647
1	1	0030154	0.200370	1.000000
1	1	0043565	0.200370	1.000000
1	1	0006032	0.200370	0.071429
1	1	0097428	0.200370	0.066667
1	1	0004652	0.200370	0.076923
1	1	0071880	0.200370	0.086957
1	1	0042802	0.200370	1.000000
1	1	0003883	0.200370	1.000000
1	1	0006241	0.200370	1.000000
1	1	0019856	0.200370	1.000000
1	1	0004937	0.200370	0.042553
1	1	0043951	0.200370	0.022222
1	1	0008541	0.200370	0.000000
1	1	0030374	0.200370	0.027027
1	1	0080031	0.200370	1.000000
1	1	0080032	0.200370	1.000000
1	1	0009696	0.200370	1.000000
1	1	0009694	0.200370	1.000000
1	1	0009651	0.200370	0.050000
1	1	0010259	0.200370	0.047619
1	1	0080030	0.200370	1.000000
1	1	0005933	0.200370	0.000000
1	1	1905773	0.200370	0.066667
1	1	0072334	0.200370	0.000000
1	1	0046658	0.200370	1.000000
1	1	0042403	0.200370	0.000000
1	1	0003381	0.200370	0.000000
1	1	0008176	0.200370	0.000000
1	1	0019005	0.200370	1.000000
1	1	0031146	0.200370	1.000000
1	1	0006511	0.200370	1.000000
1	1	0005680	0.200370	0.476190
1	1	0030538	0.200370	0.022222
1	1	0004058	0.200370	0.071429
1	1	0002027	0.200370	0.031250
1	1	0045202	0.200370	0.083333
1	1	0005886	0.200370	0.125000
1	1	0045037	0.200370	1.000000
1	1	0005886	0.200370	0.125000
1	1	0009142	0.200370	0.054054
1	1	0070098	0.200370	0.071429
1	1	0042448	0.200370	0.076923
1	1	0007507	0.200370	0.058824
1	1	0033856	0.200370	0.000000
1	1	0005634	0.200370	1.000000
1	1	0005634	0.200370	1.000000
1	1	0006423	0.200370	0.039216
1	1	0000978	0.200370	1.000000
1	1	0061408	0.200370	1.000000
1	1	0003700	0.200370	1.000000
1	1	0043565	0.200370	1.000000
1	1	0086005	0.200370	0.062500
1	1	0007614	0.200370	0.055556
1	1	0006148	0.200370	0.040000
1	1	0032482	0.200370	0.100000
1	1	0005794	0.200370	1.000000
1	1	0005783	0.200370	1.000000
1	1	0006621	0.200370	1.000000
1	1	0009658	0.200370	0.083333
1	1	0006888	0.200370	1.000000
1	1	1990244	0.200370	0.032258
1	1	0048039	0.200370	0.000000
1	1	0038084	0.200370	0.081081
1	1	0005886	0.200370	1.000000
1	1	0033133	0.200370	0.000000
1	1	0001055	0.200370	0.021739
1	1	0000780	0.200370	0.093750
1	1	0071391	0.200370	0.000000
1	1	0051539	0.200370	1.000000
1	1	0005829	0.200370	0.176471
1	1	1990966	0.200370	0.014706
1	1	0005887	0.200370	1.000000
1	1	0000226	0.200370	0.023810
1	1	0043161	0.200370	0.016393
1	1	0004028	0.200370	0.047619
1	1	0003735	0.200370	1.000000
1	1	0005525	0.200370	0.043478
1	1	0071627	0.200370	0.000000
1	1	0002040	0.200370	0.000000
1	1	0005788	0.200370	0.000000
1	1	0007369	0.200370	0.058824
1	1	0016139	0.200370	1.000000
1	1	0005764	0.200370	1.000000
1	1	0004560	0.200370	1.000000
1	1	0006004	0.200370	1.000000
1	1	0048365	0.200370	0.066667
1	1	0008344	0.200370	0.071429
1	1	0005109	0.200370	0.083333
1	1	0030687	0.200370	1.000000
1	1	0000027	0.200370	1.000000
1	1	0015131	0.200370	0.020833
1	1	0001516	0.200370	0.040816
1	1	0005743	0.200370	0.037037
1	1	0005516	0.200370	0.000000
1	1	0005886	0.200370	1.000000
1	1	0010204	0.200370	1.000000
1	1	0009627	0.200370	0.078947
1	1	0043686	0.200370	0.050000
1	1	0015279	0.200370	0.017544
1	1	0051045	0.200370	0.078431
1	1	0003924	0.200370	1.000000
1	1	0006886	0.200370	1.000000
1	1	0032482	0.200370	1.000000
1	1	0001228	0.200370	0.076923
1	1	0005768	0.200370	1.000000
1	1	0019905	0.200370	0.083333
1	1	0090307	0.200370	0.057143
1	1	0030507	0.200370	0.083333
1	1	0005773	0.200370	1.000000
1	1	0043248	0.200370	0.000000
1	1	0004069	0.200370	0.000000
1	1	0001501	0.200370	0.000000
1	1	0015986	0.200370	0.000000
1	1	0005829	0.200370	0.437500
1	1	0005905	0.200370	1.000000
1	1	0002244	0.200370	0.080000
1	1	0005886	0.200370	1.000000
1	1	0031158	0.200370	0.041667
1	1	0006102	0.200370	0.095238
1	1	0001561	0.200370	0.051282
1	1	0032050	0.200370	1.000000
1	1	0090156	0.200370	0.100000
1	1	0005545	0.200370	1.000000
1	1	0072583	0.200370	1.000000
1	1	0019511	0.200370	0.068966
1	1	0019430	0.200370	0.051282
1	1	0071346	0.200370	0.074074
1	1	0016788	0.200370	1.000000
1	1	0055037	0.200370	0.000000
1	1	0000053	0.200370	0.000000
1	1	0044291	0.200370	0.000000
1	1	0006414	0.200370	0.000000
1	1	0030154	0.200370	0.062500
1	1	0005507	0.200370	1.000000
1	1	0005576	0.200370	1.000000
1	1	0004784	0.200370	1.000000
1	1	0005615	0.200370	1.000000
1	1	0004837	0.200370	0.083333
1	1	0042127	0.200370	0.030303
1	1	0086005	0.200370	0.039216
1	1	0042026	0.200370	0.064516
1	1	0051213	0.200370	1.000000
1	1	0045487	0.200370	1.000000
1	1	0052634	0.200370	1.000000
1	1	0071346	0.200370	0.043478
1	1	0007399	0.200370	0.076923
1	1	0000395	0.200370	0.093750
1	1	0005925	0.200370	0.000000
1	1	0006432	0.200370	0.042553
1	1	0005615	0.200370	1.000000
1	1	0045165	0.200370	1.000000
1	1	0046910	0.200370	0.083333
1	1	0005109	0.200370	1.000000
1	1	0005736	0.200370	0.031250
1	1	0016055	0.200370	1.000000
1	1	0043996	0.200370	0.040816
1	1	0006265	0.200370	0.076923
1	1	2000649	0.200370	1.000000
1	1	0019871	0.200370	1.000000
1	1	0001518	0.200370	1.000000
1	1	0000790	0.200370	0.069767
1	1	0086005	0.200370	1.000000
1	1	0086091	0.200370	1.000000
1	1	0032049	0.200370	0.042553
1	1	0043235	0.200370	0.090909
1	1	0015369	0.200370	0.041667
1	1	0044325	0.200370	1.000000
1	1	0006801	0.200370	0.074074
1	1	0000932	0.200370	1.000000
1	1	0000184	0.200370	1.000000
1	1	0005634	0.200370	1.000000
1	1	0060326	0.200370	0.037037
1	1	0000978	0.200370	0.000000
1	1	0033314	0.200370	0.074627
1	1	0010862	0.200370	0.065789
1	1	0005886	0.200370	1.000000
1	1	0045038	0.200370	0.000000
1	1	0005925	0.200370	0.083333
1	1	0006369	0.200370	0.000000
1	1	0008138	0.200370	0.000000
1	1	0007155	0.200370	1.000000
1	1	0006935	0.200370	0.111111
1	1	0042809	0.200370	0.000000
1	1	0043995	0.200370	0.021277
1	1	0002196	0.200370	0.031250
1	1	0003723	0.200370	0.000000
1	1	0005789	0.200370	1.000000
1	1	0051377	0.200370	1.000000
1	1	0005667	0.200370	0.227273
1	1	0015248	0.200370	0.052632
1	1	1904059	0.200370	0.018868
1	1	0043295	0.200370	0.062500
1	1	0006805	0.200370	0.072727
1	1	0008097	0.200370	1.000000
1	1	0005739	0.200370	1.000000
1	1	2000677	0.200370	0.000000
1	1	0031954	0.200370	0.000000
1	1	0015248	0.200370	0.047619
1	1	0002940	0.200370	0.000000
1	1	0000922	0.200370	0.318182
1	1	0005794	0.200370	1.000000
1	1	0000395	0.200370	0.040816
1	1	0005829	0.200370	0.500000
1	1	0006891	0.200370	1.000000
1	1	0006890	0.200370	1.000000
1	1	0042147	0.200370	1.000000
1	1	0032482	0.200370	1.000000
1	1	0034090	0.200370	0.051282
1	1	0007619	0.200370	0.050000
1	1	0018401	0.200370	0.050000
1	1	0003689	0.200370	0.027027
1	1	0005261	0.200370	1.000000
1	1	0005750	0.200370	0.000000
1	1	0002116	0.200370	0.000000
1	1	0005758	0.200370	0.000000
1	1	0008024	0.200370	0.000000
1	1	0008408	0.200370	1.000000
1	1	0007569	0.200370	0.076923
1	1	0005850	0.200370	0.000000
1	1	0045332	0.200370	0.047619
1	1	0031625	0.200370	0.037037
1	1	0005886	0.200370	1.000000
1	1	0006303	0.200370	0.000000
1	1	0006436	0.200370	0.000000
1	1	0097310	0.200370	0.000000
1	1	0008191	0.200370	0.000000
1	1	0034388	0.200370	0.206897
1	1	0031624	0.200370	1.000000
1	1	0000151	0.200370	1.000000
1	1	0032436	0.200370	1.000000
1	1	0045165	0.200370	0.086957
1	1	0000274	0.200370	0.150000
1	1	0070207	0.200370	0.068966
1	1	0070542	0.200370	0.038462
1	1	0032007	0.200370	0.078431
1	1	0006610	0.200370	0.022222
1	1	0016021	0.200370	1.000000
1	1	0005886	0.200370	1.000000
1	1	0042626	0.200370	1.000000
1	1	0051879	0.200370	0.040000
1	1	0015979	0.200370	0.040000
1	1	0034097	0.200370	0.040000
1	1	0045337	0.200370	0.022727
1	1	0004143	0.200370	0.148148
1	1	1990112	0.200370	0.000000
1	1	0019030	0.200370	0.000000
1	1	0035023	0.200370	0.035714
1	1	0009617	0.200370	0.041667
1	1	0005794	0.200370	0.000000
1	1	0045263	0.200370	0.000000
1	1	0008285	0.200370	0.030303
1	1	0044212	0.200370	0.030303
1	1	0045907	0.200370	0.021277
1	1	0009451	0.200370	1.000000
1	1	0015106	0.200370	0.027778
1	1	0015132	0.200370	0.018868
1	1	0015871	0.200370	0.035714
1	1	0000776	0.200370	0.000000
1	1	0000712	0.200370	1.000000
1	1	0005575	0.200370	0.047619
1	1	0008028	0.200370	0.031250
1	1	0031297	0.200370	1.000000
1	1	0071821	0.200370	1.000000
1	1	0007613	0.200370	0.031250
1	1	0032465	0.200370	0.031250
1	1	0001227	0.200370	0.020833
1	1	0110034	0.200370	0.019608
1	1	0005783	0.200370	1.000000
1	1	0016020	0.200370	1.000000
1	1	0008528	0.200370	0.000000
1	1	0015499	0.200370	0.000000
1	1	0046486	0.200370	0.000000
1	1	0042809	0.200370	0.000000
1	1	0009690	0.200370	1.000000
1	1	0004139	0.200370	0.000000
1	1	0010972	0.200370	0.058824
1	1	0004046	0.200370	0.000000
1	1	0008010	0.200370	0.000000
1	1	0006310	0.200370	0.000000
1	1	0050684	0.200370	0.000000
1	1	0001649	0.200370	0.000000
1	1	0005634	0.200370	1.000000
1	1	0003988	0.200370	0.076923
1	1	2000677	0.200370	0.000000
1	1	0071763	0.200370	1.000000
1	1	0005635	0.200370	1.000000
1	1	0016973	0.200370	1.000000
1	1	0060541	0.200370	0.062500
1	1	0034381	0.200370	0.066667
1	1	0032273	0.200370	0.043478
1	1	0009063	0.200370	0.068966
1	1	0046658	0.200370	0.107143
1	1	0045300	0.200370	1.000000
1	1	0045571	0.200370	0.040000
1	1	0000296	0.200370	0.043478
1	1	0009570	0.200370	1.000000
1	1	0007015	0.200370	0.090909
1	1	0060696	0.200370	0.043478
1	1	0034774	0.200370	0.000000
1	1	0003723	0.200370	0.030303
1	1	0004724	0.200370	1.000000
1	1	0019228	0.200370	0.050000
1	1	0071577	0.200370	0.022727
1	1	0031175	0.200370	0.043478
1	1	0003735	0.200370	1.000000
1	1	0000027	0.200370	1.000000
1	1	0044255	0.200370	0.083333
1	1	0006471	0.200370	0.062500
1	1	0005762	0.200370	0.514286
1	1	0061337	0.200370	0.035714
1	1	0050871	0.200370	0.030303
1	1	0005730	0.200370	1.000000
1	1	0003950	0.200370	1.000000
1	1	0070212	0.200370	1.000000
1	1	1990404	0.200370	1.000000
1	1	0006302	0.200370	1.000000
1	1	0005634	0.200370	1.000000
1	1	0015513	0.200370	0.045455
1	1	0060027	0.200370	0.032258
1	1	0040011	0.200370	0.055556
1	1	0090286	0.200370	0.058824
1	1	0005227	0.200370	1.000000
1	1	0005886	0.200370	1.000000
1	1	0000712	0.200370	0.016129
1	1	0030154	0.200370	0.035714
1	1	0004826	0.200370	0.032258
1	1	1903126	0.200370	0.017857
1	1	0009507	0.200370	1.000000
1	1	0004925	0.200370	0.000000
1	1	0051298	0.200370	0.000000
1	1	0007005	0.200370	0.000000
1	1	0006635	0.200370	0.000000
1	1	0019346	0.200370	0.075000
1	1	0060294	0.200370	0.100000
1	1	0004890	0.200370	0.037037
1	1	0005934	0.200370	0.000000
1	1	0005345	0.200370	0.055556
1	1	0045545	0.200370	0.037037
1	1	0007034	0.200370	0.076923
1	1	0046540	0.200370	1.000000
1	1	1990726	0.200370	1.000000
1	1	0071013	0.200370	1.000000
1	1	0006891	0.200370	0.000000
1	1	0005688	0.200370	1.000000
1	1	0000932	0.200370	1.000000
1	1	1904380	0.200370	0.000000
1	1	0017183	0.200370	0.000000
1	1	0010862	0.200370	0.000000
1	1	0006423	0.200370	0.000000
1	1	0005681	0.200370	1.000000
1	1	0004984	0.200370	0.041667
1	1	0005184	0.200370	0.086957
1	1	0001080	0.200370	0.000000
1	1	0034459	0.200370	1.000000
1	1	1904262	0.200370	0.000000
1	1	0002074	0.200370	0.000000
1	1	0019748	0.200370	1.000000
1	1	0016783	0.200370	0.000000
1	1	0005845	0.200370	0.000000
1	1	0006816	0.200370	0.083333
1	1	0001732	0.200370	0.048780
1	1	0010499	0.200370	0.000000
1	1	0044196	0.200370	1.000000
1	1	0032526	0.200370	0.000000
1	1	0050718	0.200370	0.000000
1	1	0002229	0.200370	0.000000
1	1	0006919	0.200370	1.000000
1	1	0097199	0.200370	1.000000
1	1	0006915	0.200370	1.000000
1	1	0005681	0.200370	0.000000
1	1	0097194	0.200370	1.000000
1	1	0004197	0.200370	1.000000
1	1	0005953	0.200370	0.000000
1	1	0043614	0.200370	0.000000
1	1	0030176	0.200370	0.000000
1	1	0000178	0.200370	0.000000
1	1	0005249	0.200370	1.000000
1	1	0042074	0.200370	0.064516
1	1	0016021	0.200370	1.000000
1	1	1905030	0.200370	1.000000
1	1	0004364	0.200370	0.038462
1	1	0010048	0.200370	0.047619
1	1	0005250	0.200370	1.000000
1	1	0008076	0.200370	1.000000
1	1	0071222	0.200370	0.027027
1	1	0071805	0.200370	1.000000
1	1	0043197	0.200370	1.000000
1	1	0030425	0.200370	1.000000
1	1	0042803	0.200370	0.037037
1	1	0003714	0.200370	0.057692
1	1	0005886	0.200370	1.000000
1	1	0002429	0.200370	0.000000
1	1	0046294	0.200370	0.000000
1	1	0045037	0.200370	0.000000
1	1	0035069	0.200370	0.000000
1	1	0033612	0.200370	1.000000
1	1	0000151	0.200370	1.000000
1	1	0031624	0.200370	1.000000
1	1	0032436	0.200370	1.000000
1	1	0005887	0.200370	0.166667
1	1	0006511	0.200370	1.000000
1	1	0061630	0.200370	1.000000
1	1	0030252	0.200370	0.050000
1	1	0009826	0.200370	0.062500
1	1	0008272	0.200370	0.037037
1	1	0048675	0.200370	0.036364
1	1	0008010	0.200370	0.100000
1	1	0016887	0.200370	1.000000
1	1	0007018	0.200370	1.000000
1	1	0008017	0.200370	1.000000
1	1	0005874	0.200370	1.000000
1	1	0003777	0.200370	1.000000
1	1	0006878	0.200370	0.090909
1	1	0006486	0.200370	0.064516
1	1	0006855	0.200370	0.071429
1	1	0004693	0.200370	0.052632
1	1	0009535	0.200370	1.000000
1	1	0009658	0.200370	1.000000
1	1	0070816	0.200370	0.045455
1	1	0045037	0.200370	1.000000
1	1	0009706	0.200370	1.000000
1	1	0008395	0.200370	0.071429
1	1	0043235	0.200370	0.034483
1	1	0004851	0.200370	0.058824
1	1	0008889	0.200370	1.000000
1	1	0050853	0.200370	0.000000
1	1	0006812	0.200370	0.000000
1	1	0051001	0.200370	0.000000
1	1	0034271	0.200370	0.000000
1	1	0016020	0.200370	1.000000
1	1	0007218	0.200370	0.050000
1	1	2000331	0.200370	0.055556
1	1	0002188	0.200370	0.054054
1	1	0034587	0.200370	0.083333
1	1	0008209	0.200370	0.090909
1	1	0005783	0.200370	1.000000
1	1	0030134	0.200370	1.000000
1	1	0005524	0.200370	0.000000
1	1	0006886	0.200370	1.000000
1	1	0005794	0.200370	1.000000
1	1	0042493	0.200370	0.100000
1	1	0005793	0.200370	1.000000
1	1	0006203	0.200370	0.028571
1	1	0004059	0.200370	0.000000
1	1	0035914	0.200370	0.086957
1	1	0031225	0.200370	0.062500
1	1	0004650	0.200370	1.000000
1	1	0031941	0.200370	0.000000
1	1	0005774	0.200370	0.000000
1	1	0005643	0.200370	0.000000
1	1	0045087	0.200370	0.000000
1	1	0046658	0.200370	1.000000
1	1	0006610	0.200370	0.000000
1	1	0007043	0.200370	0.000000
1	1	0032137	0.200370	0.000000
1	1	0006282	0.200370	0.000000
1	1	0008528	0.200370	1.000000
1	1	0017046	0.200370	1.000000
1	1	0004991	0.200370	1.000000
1	1	0004190	0.200370	0.060606
1	1	0002244	0.200370	0.066667
1	1	0015038	0.200370	0.080000
1	1	0046765	0.200370	0.023810
1	1	0070626	0.200370	1.000000
1	1	0005515	0.200370	0.125000
1	1	0004018	0.200370	1.000000
1	1	0000297	0.200370	0.027778
1	1	0015114	0.200370	0.037037
1	1	0042026	0.200370	0.034483
1	1	0051455	0.200370	0.025974
1	1	0042813	0.200370	1.000000
1	1	0006470	0.200370	0.060606
1	1	0060070	0.200370	1.000000
1	1	0035567	0.200370	1.000000
1	1	0016410	0.200370	0.111111
1	1	0005886	0.200370	1.000000
1	1	0006910	0.200370	0.080000
1	1	0006641	0.200370	0.076923
1	1	0036149	0.200370	0.066667
1	1	0043967	0.200370	1.000000
1	1	0003735	0.200370	0.028571
1	1	0043968	0.200370	1.000000
1	1	0003714	0.200370	1.000000
1	1	0046933	0.200370	0.027027
1	1	0008934	0.200370	0.093023
1	1	0010181	0.200370	0.021739
1	1	0001097	0.200370	0.023810
1	1	0007586	0.200370	1.000000
1	1	0005615	0.200370	1.000000
1	1	0005179	0.200370	1.000000
1	1	0030424	0.200370	1.000000
1	1	0008292	0.200370	0.051282
1	1	0005184	0.200370	1.000000
1	1	0009102	0.200370	0.023256
1	1	0032496	0.200370	0.062500
1	1	0005525	0.200370	0.054054
1	1	0048703	0.200370	0.000000
1	1	0019901	0.200370	1.000000
1	1	0005829	0.200370	0.538462
1	1	0008028	0.200370	0.032258
1	1	0036065	0.200370	0.000000
1	1	0005743	0.200370	1.000000
1	1	0045719	0.200370	0.000000
1	1	0016020	0.200370	1.000000
1	1	0005829	0.200370	1.000000
1	1	0001525	0.200370	0.000000
1	1	0001056	0.200370	0.000000
1	1	0019843	0.200370	0.000000
1	1	0016303	0.200370	0.000000
1	1	0003723	0.200370	0.285714
1	1	0007608	0.200370	1.000000
1	1	0004252	0.200370	0.055556
1	1	0005549	0.200370	1.000000
1	1	0043103	0.200370	0.042553
1	1	0007186	0.200370	1.000000
1	1	0005850	0.200370	0.000000
1	1	0007131	0.200370	0.047619
1	1	0007186	0.200370	1.000000
1	1	0003729	0.200370	0.000000
1	1	0046785	0.200370	0.076923
1	1	0000395	0.200370	0.043478
1	1	0002455	0.200370	0.090909
1	1	0047545	0.200370	1.000000
1	1	0003973	0.200370	1.000000
1	1	0005739	0.200370	1.000000
1	1	0043652	0.200370	0.041667
1	1	0006367	0.200370	0.051282
1	1	0071391	0.200370	0.066667
1	1	0000049	0.200370	0.071429
1	1	0004888	0.200370	0.071429
1	1	0008373	0.200370	1.000000
1	1	0097194	0.200370	0.062500
1	1	0009410	0.200370	0.071429
1	1	0097755	0.200370	0.041667
1	1	0005515	0.200370	0.250000
1	1	0005794	0.200370	0.409091
1	1	0009264	0.200370	0.206897
1	1	0003735	0.200370	1.000000
1	1	0005345	0.200370	0.055556
1	1	0015934	0.200370	1.000000
1	1	0022625	0.200370	1.000000
1	1	0070180	0.200370	1.000000
1	1	0010305	0.200370	0.038462
1	1	0042538	0.200370	0.040000
1	1	1902036	0.200370	0.033333
1	1	0005515	0.200370	1.000000
1	1	0005762	0.200370	0.000000
1	1	0005025	0.200370	0.020833
1	1	0010972	0.200370	0.000000
1	1	0048666	0.200370	0.000000
1	1	0006465	0.200370	1.000000
1	1	0005887	0.200370	1.000000
1	1	0004252	0.200370	1.000000
1	1	0007264	0.200370	0.066667
1	1	0000226	0.200370	0.076923
1	1	0003950	0.200370	0.086957
1	1	0051087	0.200370	0.045455
1	1	0035556	0.200370	1.000000
1	1	0046777	0.200370	1.000000
1	1	0004683	0.200370	1.000000
1	1	0006874	0.200370	0.111111
1	1	0009651	0.200370	1.000000
1	1	0043231	0.200370	0.900000
1	1	0018105	0.200370	1.000000
1	1	0006468	0.200370	1.000000
1	1	0005524	0.200370	1.000000
1	1	0003674	0.200370	0.250000
1	1	0016174	0.200370	0.121212
1	1	0006446	0.200370	1.000000
1	1	0004674	0.200370	1.000000
1	1	1990883	0.200370	0.088235
1	1	1990904	0.200370	0.083333
1	1	0034459	0.200370	0.047619
1	1	0030507	0.200370	0.500000
1	1	0051177	0.200370	0.058824
1	1	0045663	0.200370	0.052632
1	1	0045333	0.200370	1.000000
1	1	0007619	0.200370	0.047619
1	1	0043103	0.200370	0.095238
1	1	0048039	0.200370	0.000000
1	1	0007034	0.200370	0.000000
1	1	0006621	0.200370	0.000000
1	1	0016579	0.200370	0.000000
1	1	0008094	0.200370	0.083333
1	1	0045116	0.200370	0.000000
1	1	0005829	0.200370	1.000000
1	1	0009410	0.200370	0.117647
1	1	0006210	0.200370	0.046512
1	1	0034237	0.200370	0.052632
1	1	0015297	0.200370	0.083333
1	1	0006887	0.200370	0.090909
1	1	0019354	0.200370	0.045455
1	1	0005829	0.200370	1.000000
1	1	0030182	0.200370	0.052632
1	1	0009826	0.200370	0.050000
1	1	0002181	0.200370	1.000000
1	1	0009328	0.200370	1.000000
1	1	0004826	0.200370	1.000000
1	1	0035065	0.200370	0.021739
1	1	0030007	0.200370	0.045455
1	1	0060271	0.200370	0.051282
1	1	0006521	0.200370	0.026316
1	1	0009833	0.200370	1.000000
1	1	0005886	0.200370	1.000000
1	1	0070782	0.200370	0.068182
1	1	0005654	0.200370	0.423077
1	1	0045944	0.200370	0.023256
1	1	0005768	0.200370	1.000000
1	1	0098705	0.200370	0.034483
1	1	0005886	0.200370	1.000000
1	1	0008272	0.200370	0.062500
1	1	0042538	0.200370	1.000000
1	1	0033327	0.200370	0.054054
1	1	0005794	0.200370	1.000000
1	1	0005261	0.200370	0.043478
1	1	0017059	0.200370	1.000000
1	1	0006749	0.200370	0.243243
1	1	0033327	0.200370	0.038462
1	1	0061599	0.200370	0.000000
1	1	0030165	0.200370	0.000000
1	1	0045065	0.200370	0.038462
1	1	0005739	0.200370	1.000000
1	1	0005634	0.200370	1.000000
1	1	0001508	0.200370	0.000000
1	1	0086005	0.200370	0.000000
1	1	0017154	0.200370	0.000000
1	1	0006526	0.200370	0.000000
1	1	0019237	0.200370	1.000000
1	1	0000070	0.200370	1.000000
1	1	0030702	0.200370	1.000000
1	1	0016787	0.200370	0.083333
1	1	0070125	0.200370	0.044444
1	1	0032496	0.200370	0.033333
1	1	0015347	0.200370	0.034483
1	1	0006527	0.200370	0.047619
1	1	0005634	0.200370	1.000000
1	1	0006357	0.200370	1.000000
1	1	0031490	0.200370	1.000000
1	1	0016514	0.200370	1.000000
1	1	0006338	0.200370	1.000000
1	1	0050567	0.200370	0.066667
1	1	0016586	0.200370	1.000000
1	1	0019511	0.200370	0.080000
1	1	0004450	0.200370	0.058824
1	1	0000703	0.200370	0.062500
1	1	0005829	0.200370	1.000000
1	1	0106004	0.200370	1.000000
1	1	0060291	0.200370	0.021739
1	1	0043527	0.200370	1.000000
1	1	0008176	0.200370	1.000000
1	1	0004620	0.200370	0.042553
1	1	0004473	0.200370	0.080000
1	1	0006855	0.200370	0.025000
1	1	0008476	0.200370	0.063830
1	1	0004017	0.200370	0.022727
1	1	0046580	0.200370	0.000000
1	1	0003746	0.200370	0.035714
1	1	0000973	0.200370	0.000000
1	1	0022626	0.200370	0.000000
1	1	0040037	0.200370	0.103448
1	1	0005789	0.200370	1.000000
1	1	0005515	0.200370	1.000000
1	1	0010075	0.200370	1.000000
1	1	0005251	0.200370	0.025000
1	1	0006744	0.200370	0.040000
1	1	0006906	0.200370	0.052632
1	1	0008272	0.200370	0.076923
1	1	0009083	0.200370	0.037037
1	1	0030599	0.200370	1.000000
1	1	0046910	0.200370	1.000000
1	1	0042383	0.200370	0.000000
1	1	0005829	0.200370	0.000000
1	1	0006351	0.200370	0.025000
1	1	0034464	0.200370	0.000000
1	1	0003680	0.200370	1.000000
1	1	0045892	0.200370	1.000000
1	1	0003700	0.200370	1.000000
1	1	0004517	0.200370	0.066667
1	1	0035725	0.200370	0.028571
1	1	0042446	0.200370	0.071429
1	1	0048653	0.200370	1.000000
1	1	0030163	0.200370	0.030303
1	1	0005634	0.200370	1.000000
1	1	0008332	0.200370	0.034483
1	1	0006024	0.200370	0.027778
1	1	0008532	0.200370	0.076923
1	1	0005886	0.200370	1.000000
1	1	0005783	0.200370	1.000000
1	1	0005515	0.200370	1.000000
1	1	0015499	0.200370	0.026316
1	1	0071966	0.200370	0.000000
1	1	0038095	0.200370	0.000000
1	1	0006355	0.200370	0.000000
1	1	0042626	0.200370	0.038462
1	1	0007219	0.200370	0.000000
1	1	0005763	0.200370	0.000000
1	1	0007501	0.200370	0.000000
1	1	0000045	0.200370	0.000000
1	1	0005515	0.200370	1.000000
1	1	0006878	0.200370	1.000000
1	1	0005783	0.200370	1.000000
1	1	0043473	0.200370	0.050000
1	1	0005886	0.200370	1.000000
1	1	0051647	0.200370	0.080000
1	1	0040003	0.200370	0.040000
1	1	0005887	0.200370	1.000000
1	1	0098705	0.200370	1.000000
1	1	0071880	0.200370	0.083333
1	1	0046135	0.200370	0.037736
1	1	0052657	0.200370	1.000000
1	1	0010181	0.200370	0.176471
1	1	0046038	0.200370	1.000000
1	1	0032263	0.200370	1.000000
1	1	0043103	0.200370	1.000000
1	1	0006168	0.200370	1.000000
1	1	0042802	0.200370	1.000000
1	1	0006178	0.200370	1.000000
1	1	0032264	0.200370	1.000000
1	1	0005515	0.200370	1.000000
1	1	0000287	0.200370	1.000000
1	1	0035435	0.200370	0.040000
1	1	0046040	0.200370	1.000000
1	1	0042803	0.200370	1.000000
1	1	0046100	0.200370	1.000000
1	1	0043101	0.200370	1.000000
1	1	0045964	0.200370	1.000000
1	1	0005829	0.200370	1.000000
1	1	0006164	0.200370	1.000000
1	1	0051289	0.200370	1.000000
1	1	0070062	0.200370	1.000000
1	1	0015269	0.200370	0.027027
1	1	0048339	0.200370	0.045455
1	1	0007475	0.200370	0.021739
1	1	0050911	0.200370	0.040000
1	1	0046930	0.200370	1.000000
1	1	0015038	0.200370	0.000000
1	1	0030509	0.200370	0.000000
1	1	0046167	0.200370	0.000000
1	1	0097310	0.200370	0.000000
1	1	0022625	0.200370	1.000000
1	1	0002181	0.200370	1.000000
1	1	0000297	0.200370	0.030303
1	1	0003735	0.200370	1.000000
1	1	0010150	0.200370	0.025641
1	1	0090156	0.200370	0.057143
1	1	0004935	0.200370	0.047619
1	1	0005634	0.200370	1.000000
1	1	0070207	0.200370	1.000000
1	1	0006511	0.200370	0.218750
1	1	0055114	0.200370	1.000000
1	1	0043295	0.200370	1.000000
1	1	0006749	0.200370	1.000000
1	1	0001516	0.200370	1.000000
1	1	0005778	0.200370	1.000000
1	1	0017087	0.200370	0.545455
1	1	0005739	0.200370	1.000000
1	1	0042802	0.200370	1.000000
1	1	0007204	0.200370	0.064516
1	1	0005783	0.200370	1.000000
1	1	0050220	0.200370	1.000000
1	1	0045571	0.200370	0.052632
1	1	0016021	0.200370	1.000000
1	1	0006888	0.200370	0.083333
1	1	0010243	0.200370	1.000000
1	1	0004364	0.200370	1.000000
1	1	0032977	0.200370	0.055556
1	1	0050716	0.200370	0.028571
1	1	0033327	0.200370	1.000000
1	1	0017148	0.200370	0.027778
1	1	0034975	0.200370	0.000000
1	1	0005184	0.200370	0.000000
1	1	0010862	0.200370	0.000000
1	1	0036244	0.200370	0.000000
1	1	0042802	0.200370	0.000000
1	1	0006241	0.200370	1.000000
1	1	0061418	0.200370	0.031746
1	1	0003883	0.200370	1.000000
1	1	0019856	0.200370	1.000000
1	1	0042802	0.200370	1.000000
1	1	0006886	0.200370	0.022222
1	1	0035170	0.200370	0.039216
1	1	0009908	0.200370	0.023810
1	1	0006897	0.200370	0.029412
1	1	0030154	0.200370	0.153846
1	1	0036159	0.200370	0.062500
1	1	0042147	0.200370	0.071429
1	1	0006979	0.200370	1.000000
1	1	0051001	0.200370	0.052632
1	1	0005829	0.200370	1.000000
1	1	0071156	0.200370	0.100000
1	1	1904515	0.200370	0.043478
1	1	0097428	0.200370	0.083333
1	1	0032147	0.200370	1.000000
1	1	0004674	0.200370	1.000000
1	1	0016477	0.200370	1.000000
1	1	0048365	0.200370	1.000000
1	1	0030017	0.200370	0.000000
1	1	0023014	0.200370	1.000000
1	1	0043408	0.200370	1.000000
1	1	0031098	0.200370	1.000000
1	1	0048675	0.200370	0.045455
1	1	0008832	0.200370	0.066667
1	1	0048843	0.200370	0.059524
1	1	0042802	0.200370	0.750000
1	1	0005515	0.200370	1.000000
1	1	0046765	0.200370	1.000000
1	1	0072320	0.200370	0.081633
1	1	0006241	0.200370	0.013158
1	1	0046167	0.200370	0.026316
1	1	0051177	0.200370	0.021277
1	1	0005515	0.200370	1.000000
1	1	0007613	0.200370	1.000000
1	1	0007619	0.200370	1.000000
1	1	0045475	0.200370	1.000000
1	1	0048149	0.200370	1.000000
1	1	0000003	0.200370	1.000000
1	1	0007611	0.200370	1.000000
1	1	0046958	0.200370	1.000000
1	1	0007615	0.200370	1.000000
1	1	0010738	0.200370	1.000000
1	1	0040040	0.200370	1.000000
1	1	0007617	0.200370	1.000000
1	1	0007614	0.200370	1.000000
1	1	0005634	0.200370	1.000000
1	1	0048675	0.200370	1.000000
1	1	0046856	0.200370	0.076923
1	1	0019933	0.200370	1.000000
1	1	0001661	0.200370	1.000000
1	1	0008355	0.200370	1.000000
1	1	0007268	0.200370	1.000000
1	1	0004115	0.200370	1.000000
1	1	0007623	0.200370	1.000000
1	1	0007612	0.200370	1.000000
1	1	0008306	0.200370	1.000000
1	1	0002188	0.200370	0.054054
1	1	0043951	0.200370	1.000000
1	1	0106004	0.200370	0.052632
1	1	0006367	0.200370	0.050000
1	1	0008218	0.200370	1.000000
1	1	0000974	0.200370	0.000000
1	1	0072546	0.200370	0.000000
1	1	0004402	0.200370	0.095238
1	1	0017137	0.200370	0.000000
1	1	0045663	0.200370	1.000000
1	1	0005788	0.200370	1.000000
1	1	0005520	0.200370	1.000000
1	1	0005634	0.200370	1.000000
1	1	0043065	0.200370	1.000000
1	1	0032509	0.200370	0.058824
1	1	0031994	0.200370	1.000000
1	1	0046872	0.200370	1.000000
1	1	0009968	0.200370	1.000000
1	1	0042567	0.200370	1.000000
1	1	0001933	0.200370	1.000000
1	1	0001968	0.200370	1.000000
1	1	0043567	0.200370	1.000000
1	1	0031995	0.200370	1.000000
1	1	0008160	0.200370	1.000000
1	1	0005515	0.200370	1.000000
1	1	0044267	0.200370	1.000000
1	1	0051726	0.200370	0.500000
1	1	0042981	0.200370	1.000000
1	1	0005615	0.200370	1.000000
1	1	0006468	0.200370	1.000000
1	1	0016942	0.200370	1.000000
1	1	0043928	0.200370	0.200000
1	1	0014912	0.200370	1.000000
1	1	0001889	0.200370	0.062500
1	1	0043687	0.200370	1.000000
1	1	0006336	0.200370	0.062500
1	1	0005222	0.200370	0.033333
1	1	0008258	0.200370	0.058824
1	1	0005615	0.200370	1.000000
1	1	0016055	0.200370	1.000000
1	1	0009931	0.200370	0.060606
1	1	0051321	0.200370	0.222222
1	1	0015279	0.200370	0.028571
1	1	0045600	0.200370	1.000000
1	1	0030335	0.200370	1.000000
1	1	0005109	0.200370	1.000000
1	1	0030182	0.200370	1.000000
1	1	0051082	0.200370	0.600000
1	1	0007267	0.200370	1.000000
1	1	0031012	0.200370	1.000000
1	1	0005788	0.200370	1.000000
1	1	0005102	0.200370	1.000000
1	1	0043103	0.200370	0.048780
1	1	0009887	0.200370	1.000000
1	1	0070290	0.200370	0.083333
1	1	0090090	0.200370	1.000000
1	1	1902023	0.200370	0.068966
1	1	0005829	0.200370	1.000000
1	1	0043140	0.200370	1.000000
1	1	0005515	0.200370	1.000000
1	1	0006281	0.200370	1.000000
1	1	0050767	0.200370	0.047619
1	1	0034613	0.200370	0.035714
1	1	1905030	0.200370	0.042553
1	1	0046621	0.200370	0.028571
1	1	0000725	0.200370	1.000000
1	1	0005886	0.200370	1.000000
1	1	0033499	0.200370	0.043478
1	1	0005385	0.200370	0.029412
1	1	0032273	0.200370	0.050000
1	1	0003785	0.200370	0.000000
1	1	0005222	0.200370	0.027778
1	1	0016021	0.200370	1.000000
1	1	0032974	0.200370	1.000000
1	1	0071627	0.200370	1.000000
1	1	0071386	0.200370	0.019231
1	1	0006368	0.200370	0.018868
1	1	0036297	0.200370	0.023256
1	1	0060541	0.200370	0.037037
1	1	0045324	0.200370	1.000000
1	1	0005768	0.200370	1.000000
1	1	1902915	0.200370	1.000000
1	1	0000813	0.200370	1.000000
1	1	0005515	0.200370	1.000000
1	1	1904669	0.200370	1.000000
1	1	0055088	0.200370	0.066667
1	1	0006612	0.200370	1.000000
1	1	0005829	0.200370	1.000000
1	1	0043162	0.200370	1.000000
1	1	0043130	0.200370	1.000000
1	1	0071376	0.200370	0.068182
1	1	0006954	0.200370	0.076923
1	1	0009898	0.200370	1.000000
1	1	0008273	0.200370	0.083333
1	1	0004791	0.200370	0.071429
1	1	0032006	0.200370	1.000000
1	1	0006429	0.200370	1.000000
1	1	0007507	0.200370	0.055556
1	1	0061749	0.200370	0.076923
1	1	0007267	0.200370	0.071429
1	1	0004823	0.200370	1.000000
1	1	0007155	0.200370	0.083333
1	1	0016491	0.200370	1.000000
1	1	0001002	0.200370	0.043478
1	1	0035494	0.200370	0.055556
1	1	0032263	0.200370	0.025316
1	1	0046928	0.200370	0.045455
1	1	0042923	0.200370	0.125000
1	1	0030447	0.200370	0.083333
1	1	0090297	0.200370	1.000000
1	1	0006285	0.200370	1.000000
1	1	0008534	0.200370	1.000000
1	1	0000045	0.200370	0.111111
1	1	0006281	0.200370	1.000000
1	1	0006296	0.200370	1.000000
1	1	0015301	0.200370	0.045455
1	1	0005732	0.200370	0.076923
1	1	0000703	0.200370	1.000000
1	1	0005634	0.200370	1.000000
1	1	0034599	0.200370	1.000000
1	1	2000022	0.200370	0.088889
1	1	0007342	0.200370	0.076923
1	1	0010844	0.200370	0.250000
1	1	0019773	0.200370	1.000000
1	1	0004175	0.200370	1.000000
1	1	0010499	0.200370	1.000000
1	1	0005839	0.200370	1.000000
1	1	0043161	0.200370	1.000000
1	1	0015369	0.200370	0.037736
1	1	0005634	0.200370	1.000000
1	1	0000790	0.200370	0.400000
1	1	0050767	0.200370	0.046512
1	1	0010498	0.200370	1.000000
1	1	0034515	0.200370	1.000000
1	1	0032263	0.200370	0.088889
1	1	0042144	0.200370	0.066667
1	1	0031941	0.200370	1.000000
1	1	0008298	0.200370	1.000000
1	1	0051015	0.200370	1.000000
1	1	0005515	0.200370	1.000000
1	1	0005934	0.200370	1.000000
1	1	0005739	0.200370	1.000000
1	1	0002573	0.200370	0.192308
1	1	0000146	0.200370	1.000000
1	1	0071456	0.200370	0.090909
1	1	0005933	0.200370	1.000000
1	1	0051123	0.200370	0.081633
1	1	0045766	0.200370	0.050000
1	1	0042742	0.200370	0.055556
1	1	0000014	0.200370	0.090909
1	1	0007059	0.200370	1.000000
1	1	0051233	0.200370	1.000000
1	1	0019237	0.200370	1.000000
1	1	0000921	0.200370	1.000000
1	1	0008360	0.200370	0.083333
1	1	0031518	0.200370	1.000000
1	1	0008301	0.200370	1.000000
1	1	0005819	0.200370	1.000000
1	1	0000778	0.200370	1.000000
1	1	0000780	0.200370	1.000000
1	1	0030496	0.200370	0.272727
1	1	0030943	0.200370	0.285714
1	1	0009063	0.200370	0.090909
1	1	0009313	0.200370	0.083333
1	1	0031284	0.200370	0.022222
1	1	0005250	0.200370	0.024390
1	1	0043024	0.200370	1.000000
1	1	1990145	0.200370	1.000000
1	1	0031369	0.200370	1.000000
1	1	0016282	0.200370	1.000000
1	1	0001731	0.200370	1.000000
1	1	0043614	0.200370	1.000000
1	1	0006910	0.200370	0.055556
1	1	0003743	0.200370	1.000000
1	1	0003723	0.200370	1.000000
1	1	0050852	0.200370	0.065789
1	1	0004572	0.200370	0.083333
1	1	0009758	0.200370	0.035714
1	1	0009898	0.200370	1.000000
1	1	0050660	0.200370	1.000000
1	1	0008924	0.200370	1.000000
1	1	0030136	0.200370	0.437500
1	1	0016491	0.200370	1.000000
1	1	0032956	0.200370	0.071429
1	1	1904765	0.200370	0.017241
1	1	0048245	0.200370	0.034483
1	1	0007088	0.200370	0.062500
1	1	0045454	0.200370	1.000000
1	1	0008379	0.200370	1.000000
1	1	0062023	0.200370	0.062500
1	1	0034599	0.200370	1.000000
1	1	0042802	0.200370	1.000000
1	1	0005739	0.200370	1.000000
1	1	0005925	0.200370	0.055556
1	1	0008340	0.200370	0.062500
1	1	0046958	0.200370	0.058824
1	1	0051082	0.200370	1.000000
1	1	0051085	0.200370	1.000000
1	1	0051087	0.200370	1.000000
1	1	0046872	0.200370	1.000000
1	1	0006094	0.200370	0.045455
1	1	0036178	0.200370	0.062500
1	1	1904382	0.200370	0.034483
1	1	1903003	0.200370	0.030303
1	1	0005515	0.200370	1.000000
1	1	0038061	0.200370	1.000000
1	1	0038095	0.200370	1.000000
1	1	0070498	0.200370	1.000000
1	1	1904813	0.200370	1.000000
1	1	0010972	0.200370	1.000000
1	1	1901990	0.200370	1.000000
1	1	0050852	0.200370	1.000000
1	1	0008191	0.200370	0.181818
1	1	0043312	0.200370	1.000000
1	1	0033209	0.200370	1.000000
1	1	0051015	0.200370	0.428571
1	1	0005634	0.200370	1.000000
1	1	0005829	0.200370	1.000000
1	1	0016020	0.200370	1.000000
1	1	0000398	0.200370	0.258065
1	1	0004061	0.200370	0.272727
1	1	1902036	0.200370	1.000000
1	1	0043687	0.200370	1.000000
1	1	0043161	0.200370	1.000000
1	1	0000165	0.200370	1.000000
1	1	0016887	0.200370	1.000000
1	1	0007369	0.200370	0.214286
1	1	0005654	0.200370	1.000000
1	1	0090263	0.200370	1.000000
1	1	0005739	0.200370	0.692308
1	1	0000209	0.200370	1.000000
1	1	0002223	0.200370	1.000000
1	1	0005783	0.200370	0.642857
1	1	0034774	0.200370	1.000000
1	1	0036464	0.200370	1.000000
1	1	0006521	0.200370	1.000000
1	1	0005829	0.200370	1.000000
1	1	0045899	0.200370	1.000000
1	1	0000502	0.200370	1.000000
1	1	0017025	0.200370	1.000000
1	1	0031146	0.200370	1.000000
1	1	0055085	0.200370	1.000000
1	1	0005588	0.200370	0.133333
1	1	0005576	0.200370	1.000000
1	1	0001649	0.200370	1.000000
1	1	0008540	0.200370	1.000000
1	1	0006511	0.200370	1.000000
1	1	0052572	0.200370	0.080000
1	1	0005096	0.200370	0.083333
1	1	0044196	0.200370	0.066667
1	1	0051537	0.200370	1.000000
1	1	0097428	0.200370	1.000000
1	1	0016226	0.200370	1.000000
1	1	0008528	0.200370	0.071429
1	1	0043235	0.200370	0.000000
1	1	0005229	0.200370	0.027027
1	1	2000693	0.200370	0.038462
1	1	1904380	0.200370	1.000000
1	1	0030246	0.200370	1.000000
1	1	0004571	0.200370	1.000000
1	1	0036508	0.200370	1.000000
1	1	0005515	0.200370	1.000000
1	1	0008964	0.200370	0.142857
1	1	0016197	0.200370	0.035714
1	1	0005788	0.200370	1.000000
1	1	0006869	0.200370	0.037037
1	1	0007616	0.200370	0.035714
1	1	0071805	0.200370	0.029412
1	1	0048653	0.200370	0.024390
1	1	0048010	0.200370	0.072727
1	1	0044550	0.200370	1.000000
1	1	0038023	0.200370	0.083333
1	1	0031177	0.200370	1.000000
1	1	0043267	0.200370	0.062500
1	1	0005829	0.200370	1.000000
1	1	0010001	0.200370	0.058824
1	1	0043041	0.200370	1.000000
1	1	0003735	0.200370	0.083333
1	1	0005516	0.200370	0.250000
1	1	0045333	0.200370	0.000000
1	1	0015462	0.200370	0.022727
1	1	0047724	0.200370	0.083333
1	1	0014912	0.200370	0.000000
1	1	0042597	0.200370	1.000000
1	1	0002455	0.200370	1.000000
1	1	0001503	0.200370	0.066667
1	1	0042738	0.200370	0.086957
1	1	0016787	0.200370	0.000000
1	1	0045116	0.200370	0.033333
1	1	0004813	0.200370	0.000000
1	1	0019843	0.200370	1.000000
1	1	0022627	0.200370	1.000000
1	1	0006412	0.200370	1.000000
1	1	0007156	0.200370	0.043478
1	1	0045089	0.200370	0.031250
1	1	0007155	0.200370	0.050000
1	1	0003735	0.200370	1.000000
1	1	0031954	0.200370	0.020833
1	1	1905519	0.200370	0.022727
1	1	0060126	0.200370	0.054054
1	1	0005801	0.200370	0.764706
1	1	0006886	0.200370	1.000000
1	1	0005794	0.200370	1.000000
1	1	0003924	0.200370	1.000000
1	1	0046982	0.200370	0.083333
1	1	0006212	0.200370	0.045455
1	1	0001018	0.200370	0.062500
1	1	0008010	0.200370	0.083333
1	1	0070342	0.200370	1.000000
1	1	0001666	0.200370	1.000000
1	1	0004800	0.200370	1.000000
1	1	0034774	0.200370	0.000000
1	1	0042403	0.200370	1.000000
1	1	0043197	0.200370	0.000000
1	1	0016593	0.200370	0.000000
1	1	0005801	0.200370	0.000000
1	1	0005778	0.200370	1.000000
1	1	0004028	0.200370	1.000000
1	1	0007422	0.200370	1.000000
1	1	0050061	0.200370	1.000000
1	1	0000226	0.200370	0.166667
1	1	0033306	0.200370	1.000000
1	1	0005254	0.200370	0.057143
1	1	0007417	0.200370	1.000000
1	1	0046458	0.200370	1.000000
1	1	0001561	0.200370	1.000000
1	1	0005515	0.200370	1.000000
1	1	0060754	0.200370	0.032258
1	1	0052814	0.200370	1.000000
1	1	0006081	0.200370	1.000000
1	1	0038023	0.200370	0.200000
1	1	0004029	0.200370	1.000000
1	1	0008544	0.200370	1.000000
1	1	0005789	0.200370	1.000000
1	1	0002229	0.200370	0.071429
1	1	0042803	0.200370	1.000000
1	1	0032273	0.200370	0.062500
1	1	0004896	0.200370	0.074074
1	1	0005515	0.200370	1.000000
1	1	0071071	0.200370	0.000000
1	1	0003836	0.200370	0.071429
1	1	0043162	0.200370	0.000000
1	1	0030007	0.200370	0.000000
1	1	0004956	0.200370	0.041667
1	1	0017119	0.200370	0.000000
1	1	2000022	0.200370	0.019608
1	1	0043022	0.200370	1.000000
1	1	0006423	0.200370	1.000000
1	1	0033192	0.200370	0.196721
1	1	0022625	0.200370	0.000000
1	1	0042493	0.200370	0.021739
1	1	0009534	0.200370	1.000000
1	1	0009507	0.200370	1.000000
1	1	0002074	0.200370	0.000000
1	1	0003823	0.200370	0.000000
1	1	0042644	0.200370	1.000000
1	1	0009880	0.200370	0.000000
1	1	0006281	0.200370	0.000000
1	1	0006888	0.200370	0.000000
1	1	0022625	0.200370	1.000000
1	1	0046958	0.200370	0.000000
1	1	0003735	0.200370	1.000000
1	1	0030007	0.200370	0.000000
1	1	0004017	0.200370	0.022727
1	1	0006896	0.200370	0.000000
1	1	0008838	0.200370	1.000000
1	1	0009063	0.200370	1.000000
1	1	0042742	0.200370	0.031250
1	1	0030170	0.200370	1.000000
1	1	0045089	0.200370	0.028571
1	1	0002023	0.200370	0.032258
1	1	0000151	0.200370	0.000000
1	1	0003677	0.200370	1.000000
1	1	0006352	0.200370	1.000000
1	1	2000142	0.200370	1.000000
1	1	0007411	0.200370	0.028986
1	1	0014809	0.200370	0.076923
1	1	0006886	0.200370	0.027027
1	1	0010842	0.200370	0.024390
1	1	0032136	0.200370	1.000000
1	1	0034518	0.200370	0.222222
1	1	0008094	0.200370	1.000000
1	1	0046802	0.200370	0.029412
1	1	0005829	0.200370	1.000000
1	1	0032300	0.200370	1.000000
1	1	0005887	0.200370	0.176471
1	1	0007030	0.200370	0.071429
1	1	0016462	0.200370	0.600000
1	1	0032137	0.200370	1.000000
1	1	0003684	0.200370	1.000000
1	1	0033617	0.200370	0.055556
1	1	0008301	0.200370	1.000000
1	1	0045039	0.200370	0.033333
1	1	0005739	0.200370	0.538462
1	1	0042026	0.200370	0.080000
1	1	0006935	0.200370	0.071429
1	1	0005634	0.200370	0.076923
1	1	0070374	0.200370	1.000000
1	1	0070588	0.200370	0.057143
1	1	0007186	0.200370	1.000000
1	1	0070098	0.200370	1.000000
1	1	0071356	0.200370	1.000000
1	1	0006954	0.200370	1.000000
1	1	0008009	0.200370	1.000000
1	1	0005615	0.200370	1.000000
1	1	0048245	0.200370	1.000000
1	1	0030593	0.200370	1.000000
1	1	0048247	0.200370	1.000000
1	1	0007501	0.200370	0.058824
1	1	0048020	0.200370	1.000000
1	1	0071347	0.200370	1.000000
1	1	0071346	0.200370	1.000000
1	1	0016052	0.200370	0.083333
1	1	0015020	0.200370	0.071429
1	1	0006366	0.200370	0.050000
1	1	0016616	0.200370	1.000000
1	1	0005102	0.200370	0.111111
1	1	0006090	0.200370	1.000000
1	1	0062040	0.200370	1.000000
1	1	0008270	0.200370	0.083333
1	1	0030308	0.200370	0.062500
1	1	0014068	0.200370	0.043478
1	1	0071456	0.200370	0.090909
1	1	0050804	0.200370	0.076923
1	1	0005634	0.200370	1.000000
1	1	0016311	0.200370	0.000000
1	1	0044208	0.200370	0.000000
1	1	0045503	0.200370	0.000000
1	1	0016209	0.200370	0.000000
1	1	0012505	0.200370	0.428571
1	1	0005886	0.200370	1.000000
1	1	0051721	0.200370	0.000000
1	1	0000941	0.200370	0.078947
1	1	0032502	0.200370	0.000000
1	1	0009758	0.200370	0.000000
1	1	0016798	0.200370	0.250000
1	1	0010447	0.200370	1.000000
1	1	0010034	0.200370	1.000000
1	1	0000149	0.200370	0.500000
1	1	0007533	0.200370	0.086957
1	1	0006097	0.200370	1.000000
1	1	0070542	0.200370	1.000000
1	1	0003835	0.200370	0.150000
1	1	0075141	0.200370	1.000000
1	1	0052572	0.200370	1.000000
1	1	0005829	0.200370	1.000000
1	1	0005576	0.200370	1.000000
1	1	0046421	0.200370	1.000000
1	1	0035375	0.200370	1.000000
1	1	0005886	0.200370	1.000000
1	1	0006911	0.200370	0.083333
1	1	0006203	0.200370	0.094595
1	1	0030833	0.200370	0.062500
1	1	0003743	0.200370	0.092308
1	1	0008150	0.200370	0.024390
1	1	0007214	0.200370	0.039216
1	1	0009102	0.200370	1.000000
1	1	0060754	0.200370	0.014493
1	1	0097500	0.200370	0.018519
1	1	0007059	0.200370	0.047619
1	1	0005747	0.200370	1.000000
1	1	0033327	0.200370	0.000000
1	1	0106091	0.200370	0.000000
1	1	0030951	0.200370	0.000000
1	1	0038128	0.200370	0.000000
1	1	0043140	0.200370	1.000000
1	1	0004540	0.200370	0.437500
1	1	0044444	0.200370	0.875000
1	1	0006281	0.200370	1.000000
1	1	0005829	0.200370	1.000000
1	1	0050718	0.200370	0.017241
1	1	0015606	0.200370	0.038462
1	1	0004069	0.200370	0.064516
1	1	0008503	0.200370	0.032258
1	1	0005086	0.200370	0.125000
1	1	0005739	0.200370	1.000000
1	1	0046084	0.200370	1.000000
1	1	0004641	0.200370	1.000000
1	1	0006164	0.200370	1.000000
1	1	0009570	0.200370	1.000000
1	1	0005524	0.200370	1.000000
1	1	0010150	0.200370	0.022222
1	1	0009507	0.200370	1.000000
1	1	0000055	0.200370	0.013699
1	1	0000156	0.200370	0.052632
1	1	0005829	0.200370	1.000000
1	1	0048010	0.200370	0.044444
1	1	0019888	0.200370	0.033333
1	1	2000781	0.200370	1.000000
1	1	0004601	0.200370	0.117647
1	1	0001227	0.200370	1.000000
1	1	0005515	0.200370	1.000000
1	1	0032873	0.200370	1.000000
1	1	0019901	0.200370	1.000000
1	1	0000122	0.200370	1.000000
1	1	0051726	0.200370	1.000000
1	1	0005654	0.200370	1.000000
1	1	0046578	0.200370	1.000000
1	1	2000377	0.200370	1.000000
1	1	0008284	0.200370	1.000000
1	1	0000086	0.200370	1.000000
1	1	0006978	0.200370	1.000000
1	1	0007162	0.200370	0.500000
1	1	0006302	0.200370	0.200000
1	1	0045892	0.200370	1.000000
1	1	0030097	0.200370	0.066667
1	1	0045944	0.200370	1.000000
1	1	0000977	0.200370	1.000000
1	1	0015369	0.200370	0.032787
1	1	0005515	0.200370	1.000000
1	1	0004482	0.200370	0.039216
1	1	0019030	0.200370	0.045455
1	1	0005783	0.200370	1.000000
1	1	0005794	0.200370	1.000000
1	1	0071480	0.200370	0.000000
1	1	0007391	0.200370	0.000000
1	1	0009083	0.200370	0.000000
1	1	0003684	0.200370	0.000000
1	1	0043565	0.200370	1.000000
1	1	0005634	0.200370	1.000000
1	1	0005515	0.200370	1.000000
1	1	0051959	0.200370	0.750000
1	1	0000978	0.200370	1.000000
1	1	0003690	0.200370	1.000000
1	1	0110034	0.200370	1.000000
1	1	0006357	0.200370	1.000000
1	1	0000981	0.200370	1.000000
1	1	0006338	0.200370	1.000000
1	1	0042175	0.200370	0.230769
1	1	0005634	0.200370	1.000000
1	1	1990243	0.200370	1.000000
1	1	1903694	0.200370	1.000000
1	1	0007131	0.200370	1.000000
1	1	1904765	0.200370	1.000000
1	1	0007617	0.200370	0.069767
1	1	0035065	0.200370	1.000000
1	1	0072686	0.200370	1.000000
1	1	0003841	0.200370	0.083333
1	1	0006995	0.200370	0.086957
1	1	0019531	0.200370	0.040000
1	1	0010847	0.200370	1.000000
1	1	0001228	0.200370	1.000000
1	1	0055114	0.200370	1.000000
1	1	0005886	0.200370	1.000000
1	1	0097192	0.200370	0.050000
1	1	0006521	0.200370	0.071429
1	1	0021782	0.200370	0.058824
1	1	0031826	0.200370	0.066667
1	1	0031158	0.200370	0.050000
1	1	0005739	0.200370	0.538462
1	1	0043295	0.200370	1.000000
1	1	0007186	0.200370	0.048780
1	1	0034599	0.200370	0.050000
1	1	0007266	0.200370	0.045455
1	1	0004789	0.200370	0.066667
1	1	0032467	0.200370	0.022222
1	1	0045324	0.200370	0.000000
1	1	0007339	0.200370	0.000000
1	1	0046716	0.200370	0.000000
1	1	0005215	0.200370	1.000000
1	1	0005086	0.200370	0.083333
1	1	0016020	0.200370	0.090909
1	1	0060385	0.200370	0.088889
1	1	0010608	0.200370	0.147059
1	1	0007052	0.200370	1.000000
1	1	0003755	0.200370	1.000000
1	1	0000159	0.200370	1.000000
1	1	0060754	0.200370	0.070175
1	1	1990841	0.200370	0.037037
1	1	0044877	0.200370	0.038462
1	1	0005739	0.200370	1.000000
1	1	0006627	0.200370	1.000000
1	1	0005743	0.200370	1.000000
1	1	0045177	0.200370	0.230769
1	1	0032755	0.200370	0.040000
1	1	0004175	0.200370	1.000000
1	1	0098705	0.200370	0.062500
1	1	0010811	0.200370	0.043478
1	1	0004815	0.200370	0.090909
1	1	0017101	0.200370	1.000000
1	1	0006422	0.200370	1.000000
1	1	0007267	0.200370	0.043478
1	1	0005829	0.200370	1.000000
1	1	0003723	0.200370	1.000000
1	1	0004815	0.200370	1.000000
1	1	0032956	0.200370	0.019608
1	1	0009768	0.200370	0.083333
1	1	0002229	0.200370	0.018519
1	1	0007157	0.200370	0.045455
1	1	0009414	0.200370	0.038462
1	1	0009277	0.200370	1.000000
1	1	0019870	0.200370	0.037037
1	1	0006342	0.200370	0.032258
1	1	0045132	0.200370	0.062500
1	1	0032798	0.200370	0.161290
1	1	0005244	0.200370	0.083333
1	1	0042989	0.200370	0.028169
1	1	2000377	0.200370	0.066667
1	1	0046294	0.200370	1.000000
1	1	0008273	0.200370	0.040816
1	1	0005739	0.200370	0.538462
1	1	0042052	0.200370	0.031250
1	1	0046785	0.200370	0.044444
1	1	0032977	0.200370	1.000000
1	1	0032979	0.200370	1.000000
1	1	0051205	0.200370	1.000000
1	1	0033617	0.200370	1.000000
1	1	0008194	0.200370	0.050000
1	1	0031305	0.200370	1.000000
1	1	0045893	0.200370	0.020833
1	1	0008138	0.200370	0.048780
1	1	0005739	0.200370	1.000000
1	1	0004473	0.200370	0.080000
1	1	0007605	0.200370	1.000000
1	1	0043025	0.200370	1.000000
1	1	0047886	0.200370	0.066667
1	1	0005096	0.200370	0.043478
1	1	0098530	0.200370	0.034483
1	1	0098705	0.200370	0.035714
1	1	0030241	0.200370	0.000000
1	1	0046474	0.200370	0.000000
1	1	0060395	0.200370	0.000000
1	1	0004455	0.200370	0.000000
1	1	0007533	0.200370	0.000000
1	1	0004842	0.200370	0.923077
1	1	0061630	0.200370	1.000000
1	1	0016567	0.200370	1.000000
1	1	0031497	0.200370	1.000000
1	1	0031016	0.200370	0.050000
1	1	0045505	0.200370	0.034483
1	1	0003680	0.200370	0.028571
1	1	0060541	0.200370	0.052632
1	1	0042803	0.200370	1.000000
1	1	0051536	0.200370	1.000000
1	1	0046135	0.200370	1.000000
1	1	0050661	0.200370	1.000000
1	1	0003954	0.200370	1.000000
1	1	0006212	0.200370	1.000000
1	1	0033041	0.200370	0.071429
1	1	0004159	0.200370	1.000000
1	1	0006145	0.200370	1.000000
1	1	0006210	0.200370	1.000000
1	1	0006214	0.200370	1.000000
1	1	0032991	0.200370	0.111111
1	1	0005829	0.200370	1.000000
1	1	0006208	0.200370	1.000000
1	1	0002058	0.200370	1.000000
1	1	0050853	0.200370	0.038462
1	1	0033333	0.200370	0.071429
1	1	0002062	0.200370	0.048780
1	1	0007169	0.200370	0.051282
1	1	0005515	0.200370	1.000000
1	1	0008203	0.200370	1.000000
1	1	0031902	0.200370	1.000000
1	1	0099044	0.200370	1.000000
1	1	0030301	0.200370	1.000000
1	1	0006629	0.200370	1.000000
1	1	0005829	0.200370	1.000000
1	1	0005765	0.200370	1.000000
1	1	0008202	0.200370	1.000000
1	1	0015485	0.200370	1.000000
1	1	0042803	0.200370	1.000000
1	1	0006700	0.200370	1.000000
1	1	0044232	0.200370	1.000000
1	1	0140284	0.200370	1.000000
1	1	0071391	0.200370	0.086957
1	1	0005789	0.200370	1.000000
1	1	0008273	0.200370	0.093023
1	1	0004485	0.200370	0.125000
1	1	0051001	0.200370	0.054054
1	1	0000082	0.200370	0.080000
1	1	0007585	0.200370	1.000000
1	1	0043488	0.200370	0.045455
1	1	0031941	0.200370	0.000000
1	1	0042328	0.200370	0.000000
1	1	0006488	0.200370	0.028571
1	1	0005102	0.200370	1.000000
1	1	0050852	0.200370	1.000000
1	1	0007062	0.200370	0.058824
1	1	0006352	0.200370	0.036364
1	1	0009897	0.200370	1.000000
1	1	0005886	0.200370	1.000000
1	1	0006214	0.200370	0.030303
1	1	0007417	0.200370	1.000000
1	1	0032543	0.200370	0.038462
1	1	0004028	0.200370	0.083333
1	1	0070062	0.200370	1.000000
1	1	0004559	0.200370	1.000000
1	1	0005797	0.200370	1.000000
1	1	1903003	0.200370	0.028571
1	1	0007498	0.200370	0.076923
1	1	0006013	0.200370	1.000000
1	1	0004572	0.200370	1.000000
1	1	0006491	0.200370	1.000000
1	1	0000139	0.200370	1.000000
1	1	0015732	0.200370	0.038462
1	1	0001666	0.200370	0.066667
1	1	0032137	0.200370	0.066667
1	1	0010738	0.200370	0.055556
1	1	0004714	0.200370	1.000000
1	1	0008284	0.200370	1.000000
1	1	0007169	0.200370	1.000000
1	1	0005887	0.200370	1.000000
1	1	0043022	0.200370	0.025000
1	1	0043235	0.200370	1.000000
1	1	0050220	0.200370	0.051282
1	1	0098632	0.200370	0.062500
1	1	0043282	0.200370	0.047619
1	1	0006047	0.200370	1.000000
1	1	0006002	0.200370	1.000000
1	1	0004360	0.200370	1.000000
1	1	0007204	0.200370	0.068966
1	1	0016020	0.200370	0.000000
1	1	0001725	0.200370	0.000000
1	1	0006487	0.200370	1.000000
1	1	0005741	0.200370	0.000000
1	1	0016192	0.200370	0.027027
1	1	0032870	0.200370	0.046512
1	1	0043541	0.200370	1.000000
1	1	0031532	0.200370	0.050000
1	1	0048440	0.200370	0.018868
1	1	0046765	0.200370	0.017241
1	1	0000082	0.200370	0.048780
1	1	0032050	0.200370	0.083333
1	1	0006108	0.200370	0.000000
1	1	0004045	0.200370	1.000000
1	1	0045116	0.200370	0.000000
1	1	0061418	0.200370	0.000000
1	1	0003682	0.200370	0.076923
1	1	0008565	0.200370	0.083333
1	1	0042393	0.200370	0.071429
1	1	0030008	0.200370	0.000000
1	1	0006166	0.200370	0.057692
1	1	0009725	0.200370	1.000000
1	1	0034097	0.200370	1.000000
1	1	0002020	0.200370	1.000000
1	1	0005615	0.200370	1.000000
1	1	0000724	0.200370	0.071429
1	1	0010033	0.200370	1.000000
1	1	0010951	0.200370	1.000000
1	1	0031145	0.200370	0.032258
1	1	0031965	0.200370	0.043478
1	1	0031012	0.200370	1.000000
1	1	0008333	0.200370	0.071429
1	1	0071013	0.200370	0.047619
1	1	0051045	0.200370	1.000000
1	1	1902000	0.200370	1.000000
1	1	0004334	0.200370	1.000000
1	1	0006572	0.200370	1.000000
1	1	0005251	0.200370	0.023256
1	1	0031347	0.200370	0.031250
1	1	0009409	0.200370	0.031250
1	1	0006855	0.200370	0.027778
1	1	0051298	0.200370	0.052632
1	1	0016462	0.200370	0.333333
1	1	0005248	0.200370	1.000000
1	1	0001518	0.200370	1.000000
1	1	0086010	0.200370	1.000000
1	1	0009686	0.200370	0.095238
1	1	0019228	0.200370	1.000000
1	1	0005886	0.200370	1.000000
1	1	0030424	0.200370	1.000000
1	1	0035725	0.200370	1.000000
1	1	0006412	0.200370	0.052632
1	1	1990883	0.200370	0.025000
1	1	0019856	0.200370	0.050000
1	1	0046167	0.200370	1.000000
1	1	0006071	0.200370	1.000000
1	1	0016310	0.200370	1.000000
1	1	0006641	0.200370	1.000000
1	1	0005739	0.200370	1.000000
1	1	0004370	0.200370	1.000000
1	1	0015132	0.200370	0.040816
1	1	0048076	0.200370	0.083333
1	1	0005049	0.200370	0.076923
1	1	0016973	0.200370	0.062500
1	1	0007051	0.200370	0.062500
1	1	0017046	0.200370	1.000000
1	1	0005886	0.200370	1.000000
1	1	0005739	0.200370	0.200000
1	1	0008553	0.200370	0.030769
1	1	0005634	0.200370	0.230769
1	1	0043235	0.200370	1.000000
1	1	0046084	0.200370	0.037037
1	1	0009833	0.200370	0.052632
1	1	0047865	0.200370	0.083333
1	1	0007339	0.200370	0.058824
1	1	0005794	0.200370	1.000000
1	1	0006511	0.200370	0.352941
1	1	0006478	0.200370	1.000000
1	1	0004012	0.200370	0.048780
1	1	0007097	0.200370	0.032258
1	1	0048247	0.200370	0.050000
1	1	0005537	0.200370	0.083333
1	1	0005829	0.200370	1.000000
1	1	0000162	0.200370	1.000000
1	1	0000296	0.200370	0.017241
1	1	0055072	0.200370	0.018519
1	1	0016410	0.200370	0.000000
1	1	0008160	0.200370	0.013333
1	1	0005886	0.200370	1.000000
1	1	0019354	0.200370	0.000000
1	1	0018206	0.200370	0.000000
1	1	0010847	0.200370	0.000000
1	1	0032465	0.200370	0.000000
1	1	0009534	0.200370	1.000000
1	1	0015729	0.200370	0.058824
1	1	0015979	0.200370	1.000000
1	1	0030054	0.200370	0.045455
1	1	0004017	0.200370	0.093023
1	1	0051019	0.200370	0.000000
1	1	0005858	0.200370	1.000000
1	1	0070286	0.200370	1.000000
1	1	0005929	0.200370	1.000000
1	1	0005930	0.200370	1.000000
1	1	0046627	0.200370	0.025000
1	1	0042803	0.200370	0.000000
1	1	0006644	0.200370	0.060606
1	1	0003841	0.200370	0.000000
1	1	0008379	0.200370	0.000000
1	1	0045504	0.200370	0.000000
1	1	0031297	0.200370	0.000000
1	1	0004470	0.200370	0.000000
1	1	0060541	0.200370	0.000000
1	1	0000790	0.200370	1.000000
1	1	0004003	0.200370	1.000000
1	1	0000722	0.200370	1.000000
1	1	0003691	0.200370	1.000000
1	1	0032508	0.200370	1.000000
1	1	0005794	0.200370	0.642857
1	1	0003690	0.200370	1.000000
1	1	0035861	0.200370	1.000000
1	1	0005634	0.200370	1.000000
1	1	0000794	0.200370	1.000000
1	1	0030870	0.200370	1.000000
1	1	0007004	0.200370	1.000000
1	1	0008408	0.200370	1.000000
1	1	0005886	0.200370	0.230769
1	1	0070192	0.200370	1.000000
1	1	0006303	0.200370	1.000000
1	1	0005634	0.200370	1.000000
1	1	0005515	0.200370	0.250000
1	1	0032436	0.200370	0.032258
1	1	0043047	0.200370	1.000000
1	1	0031347	0.200370	0.071429
1	1	0007608	0.200370	0.066667
1	1	0008083	0.200370	0.086957
1	1	0000014	0.200370	1.000000
1	1	0005783	0.200370	1.000000
1	1	0004144	0.200370	1.000000
1	1	0019432	0.200370	1.000000
1	1	0042809	0.200370	0.058824
1	1	0060042	0.200370	0.026316
1	1	0031594	0.200370	0.066667
1	1	2000377	0.200370	0.038462
1	1	0016281	0.200370	1.000000
1	1	0003729	0.200370	1.000000
1	1	0003723	0.200370	1.000000
1	1	0003743	0.200370	1.000000
1	1	0015924	0.200370	0.100000
1	1	0007052	0.200370	0.051282
1	1	0009725	0.200370	0.083333
1	1	0034605	0.200370	0.062500
1	1	0032456	0.200370	0.062500
1	1	0072320	0.200370	0.031250
1	1	0005460	0.200370	0.033333
1	1	0060126	0.200370	1.000000
1	1	0009408	0.200370	1.000000
1	1	0071376	0.200370	1.000000
1	1	0051459	0.200370	1.000000
1	1	0071386	0.200370	1.000000
1	1	0030252	0.200370	1.000000
1	1	0005634	0.200370	1.000000
1	1	1904045	0.200370	1.000000
1	1	0006429	0.200370	0.032258
1	1	0004508	0.200370	0.066667
1	1	0001228	0.200370	0.068966
1	1	0006434	0.200370	0.032258
1	1	0006449	0.200370	1.000000
1	1	0019511	0.200370	1.000000
1	1	0031490	0.200370	0.028571
1	1	0045766	0.200370	0.090909
1	1	0031543	0.200370	1.000000
1	1	0050716	0.200370	0.078431
1	1	0016586	0.200370	0.000000
1	1	0008757	0.200370	0.086957
1	1	0007200	0.200370	1.000000
1	1	0007204	0.200370	1.000000
1	1	0004982	0.200370	1.000000
1	1	0004930	0.200370	1.000000
1	1	0006954	0.200370	1.000000
1	1	0000463	0.200370	0.052632
1	1	0002430	0.200370	1.000000
1	1	0005762	0.200370	0.000000
1	1	0005905	0.200370	0.000000
1	1	0008253	0.200370	1.000000
1	1	0017111	0.200370	1.000000
1	1	0009143	0.200370	1.000000
1	1	0005886	0.200370	1.000000
1	1	0017110	0.200370	1.000000
1	1	0000403	0.200370	0.071429
1	1	0009134	0.200370	1.000000
1	1	2000022	0.200370	0.043478
1	1	0031729	0.200370	0.066667
1	1	0043652	0.200370	0.066667
1	1	0005634	0.200370	1.000000
1	1	0017112	0.200370	0.000000
1	1	0043047	0.200370	0.000000
1	1	0017056	0.200370	0.000000
1	1	0031593	0.200370	0.000000
1	1	0043996	0.200370	1.000000
1	1	0043984	0.200370	1.000000
1	1	0043995	0.200370	1.000000
1	1	0044545	0.200370	1.000000
1	1	0043982	0.200370	1.000000
1	1	0046972	0.200370	1.000000
1	1	0043981	0.200370	1.000000
1	1	0005634	0.200370	1.000000
1	1	0033265	0.200370	0.019608
1	1	0046872	0.200370	0.020408
1	1	0040037	0.200370	0.020408
1	1	0010555	0.200370	0.026316
1	1	0090344	0.200370	0.066667
1	1	0007062	0.200370	1.000000
1	1	0007165	0.200370	0.142857
1	1	0002229	0.200370	0.093750
1	1	0030893	0.200370	1.000000
1	1	0003682	0.200370	1.000000
1	1	0008543	0.200370	0.093023
1	1	0005923	0.200370	0.045455
1	1	0005615	0.200370	0.050000
1	1	0014069	0.200370	0.000000
1	1	0030672	0.200370	0.000000
1	1	0006718	0.200370	0.047619
1	1	0004124	0.200370	0.038462
1	1	0016616	0.200370	0.040000
1	1	0005634	0.200370	1.000000
1	1	1990481	0.200370	0.000000
1	1	0046040	0.200370	0.000000
1	1	0007004	0.200370	0.000000
1	1	0004046	0.200370	0.000000
1	1	0019441	0.200370	1.000000
1	1	0016579	0.200370	0.135593
1	1	0031298	0.200370	0.000000
1	1	0060047	0.200370	0.018519
1	1	1903669	0.200370	0.013158
1	1	0033334	0.200370	0.017544
1	1	0036064	0.200370	1.000000
1	1	0005930	0.200370	1.000000
1	1	0047724	0.200370	0.000000
1	1	0003899	0.200370	0.000000
1	1	0052572	0.200370	0.000000
1	1	1902711	0.200370	0.038462
1	1	0006896	0.200370	1.000000
1	1	0031201	0.200370	1.000000
1	1	0006888	0.200370	1.000000
1	1	0006623	0.200370	1.000000
1	1	0048280	0.200370	1.000000
1	1	0005789	0.200370	1.000000
1	1	0042147	0.200370	1.000000
1	1	0097755	0.200370	0.050000
1	1	0000149	0.200370	1.000000
1	1	0005794	0.200370	1.000000
1	1	0012507	0.200370	1.000000
1	1	0031902	0.200370	1.000000
1	1	0006891	0.200370	1.000000
1	1	0007507	0.200370	0.066667
1	1	0009408	0.200370	0.083333
1	1	0005575	0.200370	0.083333
1	1	0007422	0.200370	0.071429
1	1	0006887	0.200370	0.181818
1	1	0005930	0.200370	1.000000
1	1	0043023	0.200370	0.035714
1	1	0003755	0.200370	1.000000
1	1	0000413	0.200370	1.000000
1	1	0005179	0.200370	0.050000
1	1	0008534	0.200370	0.064516
1	1	0003723	0.200370	0.034483
1	1	0005747	0.200370	1.000000
1	1	0016491	0.200370	1.000000
1	1	0032991	0.200370	0.054054
1	1	0051123	0.200370	0.041667
1	1	0006744	0.200370	0.080000
1	1	0007369	0.200370	0.071429
1	1	0072334	0.200370	1.000000
1	1	0030173	0.200370	1.000000
1	1	0030176	0.200370	1.000000
1	1	0047724	0.200370	0.071429
1	1	0022857	0.200370	1.000000
1	1	0005975	0.200370	0.083333
1	1	0005459	0.200370	1.000000
1	1	0042632	0.200370	0.066667
1	1	0004559	0.200370	0.071429
1	1	0044212	0.200370	0.066667
1	1	0006631	0.200370	1.000000
1	1	0048570	0.200370	0.035714
1	1	0051017	0.200370	0.076923
1	1	0003381	0.200370	0.055556
1	1	0044196	0.200370	0.000000
1	1	0055072	0.200370	0.000000
1	1	0005741	0.200370	1.000000
1	1	0005483	0.200370	0.000000
1	1	0003712	0.200370	0.000000
1	1	0034975	0.200370	0.000000
1	1	0030134	0.200370	1.000000
1	1	0004252	0.200370	0.000000
1	1	0005783	0.200370	1.000000
1	1	0000137	0.200370	1.000000
1	1	0000156	0.200370	0.000000
1	1	0000139	0.200370	1.000000
1	1	0055003	0.200370	0.000000
1	1	0017183	0.200370	0.000000
1	1	0005223	0.200370	0.000000
1	1	0015238	0.200370	1.000000
1	1	0006855	0.200370	1.000000
1	1	0000296	0.200370	1.000000
1	1	0000329	0.200370	1.000000
1	1	0015606	0.200370	1.000000
1	1	0005887	0.200370	1.000000
1	1	0015848	0.200370	1.000000
1	1	0000297	0.200370	1.000000
1	1	0051880	0.200370	0.050000
1	1	0034647	0.200370	0.041667
1	1	0046777	0.200370	0.034483
1	1	0009396	0.200370	0.021277
1	1	1903833	0.200370	1.000000
1	1	0000978	0.200370	1.000000
1	1	0000981	0.200370	1.000000
1	1	0009737	0.200370	0.363636
1	1	0005634	0.200370	1.000000
1	1	0001080	0.200370	1.000000
1	1	0005515	0.200370	0.117647
1	1	0005634	0.200370	1.000000
1	1	0005515	0.200370	0.117647
1	1	0004672	0.200370	0.057143
1	1	0006911	0.200370	0.086957
1	1	0007420	0.200370	0.071429
1	1	0051267	0.200370	0.045455
1	1	0005654	0.200370	1.000000
1	1	0005634	0.200370	1.000000
1	1	0008332	0.200370	0.033333
1	1	0016746	0.200370	0.041667
1	1	0005319	0.200370	0.032258
1	1	0040003	0.200370	0.000000
1	1	0017112	0.200370	0.058824
1	1	0006812	0.200370	0.000000
1	1	0003924	0.200370	1.000000
1	1	0032300	0.200370	0.000000
1	1	0061820	0.200370	0.000000
1	1	0003779	0.200370	0.083333
1	1	0000784	0.200370	0.000000
1	1	0006900	0.200370	0.100000
1	1	0035339	0.200370	1.000000
1	1	0005102	0.200370	0.000000
1	1	1900060	0.200370	1.000000
1	1	0006672	0.200370	1.000000
1	1	0005783	0.200370	1.000000
1	1	0005125	0.200370	0.088889
1	1	0005483	0.200370	0.000000
1	1	0008094	0.200370	0.000000
1	1	0061630	0.200370	1.000000
1	1	0019005	0.200370	1.000000
1	1	0031146	0.200370	1.000000
1	1	0000049	0.200370	0.031250
1	1	0006952	0.200370	0.034483
1	1	1903694	0.200370	0.021277
1	1	0000400	0.200370	0.030303
1	1	0019441	0.200370	1.000000
1	1	0043420	0.200370	1.000000
1	1	0030429	0.200370	1.000000
1	1	0043204	0.200370	0.000000
1	1	0001002	0.200370	0.043478
1	1	0071821	0.200370	0.000000
1	1	0006623	0.200370	0.022222
1	1	0042720	0.200370	1.000000
1	1	0042567	0.200370	0.055556
1	1	0006102	0.200370	0.096154
1	1	0006627	0.200370	1.000000
1	1	2001022	0.200370	0.017544
1	1	0006878	0.200370	0.031746
1	1	0005871	0.200370	1.000000
1	1	0005739	0.200370	1.000000
1	1	0007018	0.200370	1.000000
1	1	0003777	0.200370	1.000000
1	1	0005783	0.200370	1.000000
1	1	0008574	0.200370	1.000000
1	1	0008017	0.200370	1.000000
1	1	0016887	0.200370	1.000000
1	1	0042803	0.200370	1.000000
1	1	0032812	0.200370	0.032258
1	1	0006123	0.200370	0.041667
1	1	0005874	0.200370	1.000000
1	1	0046825	0.200370	0.052632
1	1	0009083	0.200370	0.076923
1	1	0005794	0.200370	1.000000
1	1	0015179	0.200370	0.000000
1	1	0005783	0.200370	1.000000
1	1	0004109	0.200370	0.000000
1	1	0048242	0.200370	0.000000
1	1	0019788	0.200370	0.000000
1	1	0000462	0.200370	0.173913
1	1	0072344	0.200370	1.000000
1	1	0061630	0.200370	1.000000
1	1	0043023	0.200370	1.000000
1	1	0005829	0.200370	1.000000
1	1	0019532	0.200370	0.027027
1	1	1990112	0.200370	1.000000
1	1	0051459	0.200370	0.064516
1	1	0043161	0.200370	1.000000
1	1	0004045	0.200370	0.083333
1	1	0035069	0.200370	0.026316
1	1	0008832	0.200370	1.000000
1	1	0006203	0.200370	1.000000
1	1	0007268	0.200370	0.027778
1	1	0097065	0.200370	0.014493
1	1	0045595	0.200370	0.014286
1	1	0045892	0.200370	0.010101
1	1	0005634	0.200370	1.000000
1	1	0090090	0.200370	0.025000
1	1	0090307	0.200370	0.045455
1	1	0045732	0.200370	0.025641
1	1	0016779	0.200370	0.000000
1	1	0070192	0.200370	0.058824
1	1	0003723	0.200370	1.000000
1	1	1990904	0.200370	1.000000
1	1	0045335	0.200370	1.000000
1	1	0000381	0.200370	1.000000
1	1	0003729	0.200370	1.000000
1	1	0051726	0.200370	0.222222
1	1	0006376	0.200370	1.000000
1	1	0002548	0.200370	0.036364
1	1	0016209	0.200370	0.055556
1	1	0007411	0.200370	0.056338
1	1	0019869	0.200370	0.076923
1	1	0010842	0.200370	1.000000
1	1	0007417	0.200370	1.000000
1	1	0007420	0.200370	1.000000
1	1	0035914	0.200370	1.000000
1	1	0060541	0.200370	1.000000
1	1	0046103	0.200370	0.034483
1	1	0002479	0.200370	0.066667
1	1	0003381	0.200370	1.000000
1	1	0060027	0.200370	1.000000
1	1	0003407	0.200370	1.000000
1	1	0051216	0.200370	1.000000
1	1	0006828	0.200370	0.066667
1	1	0035435	0.200370	0.050000
1	1	0009535	0.200370	0.000000
1	1	0016787	0.200370	1.000000
1	1	0016020	0.200370	1.000000
1	1	0005886	0.200370	1.000000
1	1	0036065	0.200370	0.000000
1	1	0015848	0.200370	0.000000
1	1	0005484	0.200370	0.083333
1	1	0030244	0.200370	0.000000
1	1	0032543	0.200370	1.000000
1	1	0036064	0.200370	1.000000
1	1	0022625	0.200370	0.514286
1	1	0003735	0.200370	1.000000
1	1	0001302	0.200370	0.060606
1	1	0005739	0.200370	1.000000
1	1	0019843	0.200370	1.000000
1	1	0051301	0.200370	0.068966
1	1	0014809	0.200370	0.032258
1	1	0004982	0.200370	0.047619
1	1	0012505	0.200370	1.000000
1	1	0010608	0.200370	1.000000
1	1	0005549	0.200370	0.000000
1	1	0042989	0.200370	0.063830
1	1	0043996	0.200370	0.019608
1	1	0015279	0.200370	0.026316
1	1	0042255	0.200370	1.000000
1	1	0003735	0.200370	1.000000
1	1	0008160	0.200370	0.147059
1	1	0015934	0.200370	1.000000
1	1	0005739	0.200370	1.000000
1	1	0005762	0.200370	1.000000
1	1	0042809	0.200370	0.083333
1	1	0006370	0.200370	0.055556
1	1	0031145	0.200370	0.047619
1	1	0006559	0.200370	0.040816
1	1	0031981	0.200370	1.000000
1	1	0006098	0.200370	1.000000
1	1	0020015	0.200370	1.000000
1	1	0097014	0.200370	1.000000
1	1	0046627	0.200370	0.020000
1	1	0007602	0.200370	0.040000
1	1	0005829	0.200370	1.000000
1	1	0005634	0.200370	1.000000
1	1	1901216	0.200370	0.023810
1	1	0045065	0.200370	0.037736
1	1	0048076	0.200370	0.026316
1	1	0030242	0.200370	0.000000
1	1	0008270	0.200370	1.000000
1	1	0008251	0.200370	0.071429
1	1	0005697	0.200370	0.000000
1	1	0006935	0.200370	0.000000
1	1	0043232	0.200370	0.235294
1	1	0050667	0.200370	0.000000
1	1	0030272	0.200370	0.000000
1	1	0015367	0.200370	0.000000
1	1	0008395	0.200370	0.000000
1	1	0051259	0.200370	0.000000
1	1	0005739	0.200370	1.000000
1	1	0006910	0.200370	0.000000
1	1	0006910	0.200370	0.000000
1	1	0000185	0.200370	0.000000
1	1	0097014	0.200370	1.000000
1	1	0048268	0.200370	0.000000
1	1	0046132	0.200370	0.000000
1	1	0032446	0.200370	0.000000
1	1	0004161	0.200370	0.000000
1	1	0030097	0.200370	1.000000
1	1	0000981	0.200370	1.000000
1	1	0050853	0.200370	0.086957
1	1	0005875	0.200370	0.368421
1	1	0015367	0.200370	0.032787
1	1	0008353	0.200370	0.050000
1	1	0005634	0.200370	1.000000
1	1	0016598	0.200370	0.050000
1	1	0001054	0.200370	0.226415
1	1	0032968	0.200370	1.000000
1	1	0016846	0.200370	0.076923
1	1	0006511	0.200370	1.000000
1	1	0005615	0.200370	0.040000
1	1	0005198	0.200370	0.040000
1	1	0005086	0.200370	0.060606
1	1	0051301	0.200370	0.080000
1	1	0005829	0.200370	1.000000
1	1	0106091	0.200370	0.040000
1	1	0002143	0.200370	1.000000
1	1	0031729	0.200370	0.076923
1	1	0021782	0.200370	0.048780
1	1	0015462	0.200370	0.047619
1	1	0050919	0.200370	0.028571
1	1	0036178	0.200370	1.000000
1	1	0036244	0.200370	1.000000
1	1	0015132	0.200370	0.025641
1	1	0005739	0.200370	0.000000
1	1	0004809	0.200370	0.039216
1	1	0019511	0.200370	0.071429
1	1	0000722	0.200370	0.052632
1	1	0032040	0.200370	1.000000
1	1	0000028	0.200370	1.000000
1	1	0000209	0.200370	0.205128
1	1	0045719	0.200370	0.018868
1	1	0043022	0.200370	0.000000
1	1	0032436	0.200370	0.018519
1	1	0050839	0.200370	0.000000
1	1	0043023	0.200370	0.000000
1	1	0003997	0.200370	1.000000
1	1	0007062	0.200370	0.083333
1	1	0060042	0.200370	0.038462
1	1	0010124	0.200370	1.000000
1	1	0016616	0.200370	1.000000
1	1	0006631	0.200370	1.000000
1	1	0005548	0.200370	0.086957
1	1	0006635	0.200370	1.000000
1	1	0009062	0.200370	1.000000
1	1	0005515	0.200370	0.125000
1	1	0030335	0.200370	0.045455
1	1	0005777	0.200370	1.000000
1	1	0006606	0.200370	0.030303
1	1	0030507	0.200370	1.000000
1	1	0005198	0.200370	1.000000
1	1	0051015	0.200370	1.000000
1	1	0051017	0.200370	1.000000
1	1	0051016	0.200370	1.000000
1	1	0005856	0.200370	1.000000
1	1	0031625	0.200370	0.375000
1	1	0042567	0.200370	0.058824
1	1	0018315	0.200370	0.068966
1	1	2000781	0.200370	0.061538
1	1	0071482	0.200370	0.086957
1	1	0034728	0.200370	1.000000
1	1	0070827	0.200370	1.000000
1	1	0050684	0.200370	1.000000
1	1	0006368	0.200370	1.000000
1	1	0042789	0.200370	1.000000
1	1	0042393	0.200370	1.000000
1	1	0008028	0.200370	0.034483
1	1	0035327	0.200370	1.000000
1	1	0009361	0.200370	0.227273
1	1	0005515	0.200370	0.750000
1	1	0008023	0.200370	1.000000
1	1	0030054	0.200370	0.062500
1	1	0042147	0.200370	0.052632
1	1	0006935	0.200370	0.066667
1	1	0005634	0.200370	1.000000
1	1	0031491	0.200370	1.000000
1	1	0006336	0.200370	1.000000
1	1	0003723	0.200370	0.222222
1	1	0001227	0.200370	0.021739
1	1	0045732	0.200370	0.026316
1	1	0040011	0.200370	0.043478
1	1	0002223	0.200370	0.037736
1	1	0005634	0.200370	0.555556
1	1	0005816	0.200370	1.000000
1	1	0002244	0.200370	0.000000
1	1	0031683	0.200370	0.000000
1	1	0055114	0.200370	0.000000
1	1	0006376	0.200370	0.000000
1	1	0046475	0.200370	0.018182
1	1	0005887	0.200370	1.000000
1	1	0031491	0.200370	0.027027
1	1	0005351	0.200370	1.000000
1	1	0048739	0.200370	0.016667
1	1	0034459	0.200370	0.020000
1	1	0007034	0.200370	1.000000
1	1	0042144	0.200370	1.000000
1	1	0006797	0.200370	1.000000
1	1	0000329	0.200370	1.000000
1	1	0016237	0.200370	1.000000
1	1	0033254	0.200370	1.000000
1	1	0051015	0.200370	0.000000
1	1	0015485	0.200370	0.000000
1	1	0004751	0.200370	0.000000
1	1	0005086	0.200370	0.066667
1	1	0008506	0.200370	1.000000
1	1	0016020	0.200370	1.000000
1	1	0070827	0.200370	0.020408
1	1	0000070	0.200370	0.017544
1	1	0031981	0.200370	0.055556
1	1	0070001	0.200370	0.036364
1	1	0045165	0.200370	1.000000
1	1	0030182	0.200370	1.000000
1	1	0005615	0.200370	1.000000
1	1	0005109	0.200370	1.000000
1	1	0005319	0.200370	0.062500
1	1	0016055	0.200370	1.000000
1	1	0045719	0.200370	0.085106
1	1	0036092	0.200370	0.068966
1	1	0016567	0.200370	0.090909
1	1	0032259	0.200370	0.166667
1	1	1902287	0.200370	0.037736
1	1	0031902	0.200370	0.000000
1	1	0000049	0.200370	1.000000
1	1	0006744	0.200370	0.041667
1	1	0005307	0.200370	0.021739
1	1	0006450	0.200370	1.000000
1	1	0051267	0.200370	0.076923
1	1	0005816	0.200370	1.000000
1	1	0006886	0.200370	0.035714
1	1	0004925	0.200370	0.051282
1	1	0051298	0.200370	1.000000
1	1	0030951	0.200370	1.000000
1	1	0035371	0.200370	1.000000
1	1	0051010	0.200370	1.000000
1	1	0005049	0.200370	0.050000
1	1	0000776	0.200370	1.000000
1	1	0046785	0.200370	1.000000
1	1	0005230	0.200370	0.037037
1	1	0040003	0.200370	0.058824
1	1	0014706	0.200370	0.062500
1	1	0070291	0.200370	1.000000
1	1	0035375	0.200370	0.076923
1	1	0070290	0.200370	1.000000
1	1	0070292	0.200370	1.000000
1	1	0060216	0.200370	0.035714
1	1	0034599	0.200370	0.080000
1	1	0006900	0.200370	0.074074
1	1	0000932	0.200370	1.000000
1	1	0017148	0.200370	1.000000
1	1	0003899	0.200370	0.014925
1	1	0030015	0.200370	1.000000
1	1	0051959	0.200370	0.000000
1	1	0005544	0.200370	0.000000
1	1	0006285	0.200370	0.017544
1	1	0005789	0.200370	1.000000
1	1	0031501	0.200370	1.000000
1	1	0006506	0.200370	1.000000
1	1	0019531	0.200370	0.055556
1	1	0007268	0.200370	0.055556
1	1	0017147	0.200370	0.076923
1	1	0031826	0.200370	0.062500
1	1	0000030	0.200370	1.000000
1	1	0019888	0.200370	1.000000
1	1	0005829	0.200370	1.000000
1	1	0000159	0.200370	1.000000
1	1	0006470	0.200370	1.000000
1	1	0019838	0.200370	0.034483
1	1	0006941	0.200370	0.041667
1	1	0015709	0.200370	0.037037
1	1	0015179	0.200370	0.036364
1	1	0005739	0.200370	1.000000
1	1	0006366	0.200370	0.000000
1	1	0043984	0.200370	0.000000
1	1	0002479	0.200370	0.000000
1	1	0000995	0.200370	0.000000
1	1	0005730	0.200370	1.000000
1	1	0080008	0.200370	1.000000
1	1	0006968	0.200370	0.000000
1	1	0005515	0.200370	1.000000
1	1	0007602	0.200370	0.000000
1	1	0043968	0.200370	0.000000
1	1	0060385	0.200370	0.000000
1	1	0005515	0.200370	1.000000
1	1	0005615	0.200370	1.000000
1	1	0006979	0.200370	1.000000
1	1	1901990	0.200370	0.083333
1	1	0030332	0.200370	0.750000
1	1	0042448	0.200370	0.172414
1	1	0034599	0.200370	1.000000
1	1	0042744	0.200370	1.000000
1	1	0005388	0.200370	0.048387
1	1	0006919	0.200370	0.022222
1	1	0046132	0.200370	0.078431
1	1	0007399	0.200370	1.000000
1	1	0098609	0.200370	1.000000
1	1	0006631	0.200370	0.058824
1	1	0008409	0.200370	0.040000
1	1	0035097	0.200370	0.090909
1	1	0015079	0.200370	0.035714
1	1	0004402	0.200370	0.022727
1	1	0005515	0.200370	1.000000
1	1	0007186	0.200370	0.000000
1	1	0042981	0.200370	0.000000
1	1	0007204	0.200370	0.000000
1	1	0009396	0.200370	0.000000
1	1	0043565	0.200370	1.000000
1	1	0045198	0.200370	0.000000
1	1	0051880	0.200370	0.750000
1	1	1902165	0.200370	0.000000
1	1	0004813	0.200370	0.071429
1	1	0043328	0.200370	0.000000
1	1	0005856	0.200370	1.000000
1	1	0009898	0.200370	1.000000
1	1	0098609	0.200370	1.000000
1	1	0007043	0.200370	1.000000
1	1	0030154	0.200370	0.153846
1	1	0000022	0.200370	0.129032
1	1	0048471	0.200370	1.000000
1	1	0043227	0.200370	0.300000
1	1	0005913	0.200370	1.000000
1	1	0043547	0.200370	1.000000
1	1	0051233	0.200370	1.000000
1	1	0005634	0.200370	1.000000
1	1	0072686	0.200370	1.000000
1	1	0030054	0.200370	1.000000
1	1	0014069	0.200370	1.000000
1	1	0005911	0.200370	1.000000
1	1	0045296	0.200370	1.000000
1	1	0044291	0.200370	1.000000
1	1	0051998	0.200370	0.054054
1	1	0009987	0.200370	0.200000
1	1	0052814	0.200370	0.076923
1	1	0005886	0.200370	1.000000
1	1	0046802	0.200370	0.038462
1	1	0000731	0.200370	0.047619
1	1	0005251	0.200370	0.000000
1	1	0005886	0.200370	1.000000
1	1	0008543	0.200370	0.000000
1	1	0035567	0.200370	0.000000
1	1	0051930	0.200370	0.000000
1	1	0001745	0.200370	1.000000
1	1	0017147	0.200370	1.000000
1	1	0048076	0.200370	1.000000
1	1	0005770	0.200370	1.000000
1	1	0005886	0.200370	1.000000
1	1	0007399	0.200370	1.000000
1	1	0005769	0.200370	1.000000
1	1	0060070	0.200370	1.000000
1	1	0003677	0.200370	0.250000
1	1	0061158	0.200370	0.057143
1	1	0007062	0.200370	0.076923
1	1	0042813	0.200370	1.000000
1	1	0015117	0.200370	0.060606
1	1	0046802	0.200370	0.035714
1	1	0019752	0.200370	0.045455
1	1	0000055	0.200370	1.000000
1	1	0046825	0.200370	1.000000
1	1	0005049	0.200370	1.000000
1	1	0016579	0.200370	0.031250
1	1	0031386	0.200370	0.066667
1	1	0000056	0.200370	1.000000
1	1	0007605	0.200370	0.050000
1	1	0006559	0.200370	0.020833
1	1	0090307	0.200370	1.000000
1	1	0071958	0.200370	1.000000
1	1	0007088	0.200370	1.000000
1	1	0035097	0.200370	0.416667
1	1	0007059	0.200370	1.000000
1	1	0004674	0.200370	1.000000
1	1	0019838	0.200370	0.032258
1	1	0043295	0.200370	0.026316
1	1	0015085	0.200370	0.039216
1	1	0044732	0.200370	1.000000
1	1	1903126	0.200370	1.000000
1	1	0007519	0.200370	0.062500
1	1	0005887	0.200370	0.000000
1	1	0035556	0.200370	0.052632
1	1	0009725	0.200370	0.071429
1	1	0006145	0.200370	0.055556
1	1	0051459	0.200370	0.035714
1	1	0006606	0.200370	1.000000
1	1	0016301	0.200370	0.111111
1	1	0009952	0.200370	0.066667
1	1	0006406	0.200370	1.000000
1	1	0017056	0.200370	1.000000
1	1	0031080	0.200370	1.000000
1	1	0016832	0.200370	0.062500
1	1	0003899	0.200370	0.058824
1	1	0048675	0.200370	0.095238
1	1	0005736	0.200370	1.000000
1	1	0001054	0.200370	1.000000
1	1	0005666	0.200370	1.000000
1	1	0001056	0.200370	1.000000
1	1	0046703	0.200370	0.026316
1	1	0003899	0.200370	1.000000
1	1	0001055	0.200370	1.000000
1	1	0033314	0.200370	0.031250
1	1	0042567	0.200370	0.074074
1	1	0005665	0.200370	1.000000
1	1	2000331	0.200370	0.023256
1	1	0005515	0.200370	0.000000
1	1	0006270	0.200370	1.000000
1	1	0031261	0.200370	1.000000
1	1	0003978	0.200370	0.000000
1	1	0003785	0.200370	0.000000
1	1	1901897	0.200370	0.032258
1	1	0032482	0.200370	0.055556
1	1	0042802	0.200370	1.000000
1	1	0008198	0.200370	1.000000
1	1	0006355	0.200370	0.046512
1	1	0005506	0.200370	1.000000
1	1	0006880	0.200370	1.000000
1	1	0008199	0.200370	1.000000
1	1	0046765	0.200370	0.061224
1	1	0036020	0.200370	0.000000
1	1	0045595	0.200370	0.071429
1	1	0009361	0.200370	0.000000
1	1	0048040	0.200370	1.000000
1	1	0070403	0.200370	1.000000
1	1	0007611	0.200370	0.000000
1	1	1990813	0.200370	0.000000
1	1	2000022	0.200370	0.000000
1	1	0045028	0.200370	0.032258
1	1	0006366	0.200370	1.000000
1	1	0005666	0.200370	1.000000
1	1	0005665	0.200370	1.000000
1	1	0004842	0.200370	0.234043
1	1	0001055	0.200370	1.000000
1	1	0001056	0.200370	1.000000
1	1	0005736	0.200370	1.000000
1	1	0003899	0.200370	1.000000
1	1	0051082	0.200370	0.027027
1	1	0016477	0.200370	0.054054
1	1	0032974	0.200370	0.019608
1	1	0043235	0.200370	0.090909
1	1	0006958	0.200370	1.000000
1	1	0006910	0.200370	1.000000
1	1	0042571	0.200370	1.000000
1	1	0042742	0.200370	1.000000
1	1	0045087	0.200370	1.000000
1	1	0050853	0.200370	1.000000
1	1	0009897	0.200370	1.000000
1	1	0005615	0.200370	1.000000
1	1	0003823	0.200370	1.000000
1	1	0006911	0.200370	1.000000
1	1	0046135	0.200370	0.044444
1	1	0040003	0.200370	0.076923
1	1	0034987	0.200370	1.000000
1	1	0005575	0.200370	0.250000
1	1	0006880	0.200370	0.088235
1	1	0046100	0.200370	0.071429
1	1	0000185	0.200370	1.000000
1	1	0048662	0.200370	0.363636
1	1	0005634	0.200370	1.000000
1	1	0048339	0.200370	1.000000
1	1	0005509	0.200370	0.000000
1	1	0035893	0.200370	0.086957
1	1	0031386	0.200370	0.000000
1	1	0006874	0.200370	0.090909
1	1	0043282	0.200370	1.000000
1	1	0051146	0.200370	1.000000
1	1	0006506	0.200370	0.036364
1	1	0000976	0.200370	1.000000
1	1	0003725	0.200370	0.357143
1	1	0045892	0.200370	1.000000
1	1	0021984	0.200370	1.000000
1	1	0048741	0.200370	1.000000
1	1	0043687	0.200370	0.086957
1	1	0009570	0.200370	0.450000
1	1	0005634	0.200370	1.000000
1	1	0048839	0.200370	1.000000
1	1	0000981	0.200370	1.000000
1	1	0008253	0.200370	0.090909
1	1	0048856	0.200370	1.000000
1	1	0007519	0.200370	1.000000
1	1	0048935	0.200370	1.000000
1	1	0008409	0.200370	0.068966
1	1	0004888	0.200370	0.066667
1	1	0003723	0.200370	0.000000
1	1	0035097	0.200370	0.416667
1	1	0002429	0.200370	0.000000
1	1	0005516	0.200370	0.000000
1	1	0004789	0.200370	0.000000
1	1	0008121	0.200370	0.000000
1	1	0005634	0.200370	1.000000
1	1	0015386	0.200370	0.000000
1	1	0004046	0.200370	0.000000
1	1	0010233	0.200370	0.000000
1	1	0007268	0.200370	0.000000
1	1	0032991	0.200370	0.076923
1	1	0016226	0.200370	1.000000
1	1	0005759	0.200370	1.000000
1	1	0005739	0.200370	1.000000
1	1	0030097	0.200370	1.000000
1	1	1904059	0.200370	0.066667
1	1	0086016	0.200370	0.062500
1	1	0048831	0.200370	0.062500
1	1	1901224	0.200370	0.037037
1	1	0005615	0.200370	0.076923
1	1	0044325	0.200370	0.000000
1	1	0006303	0.200370	1.000000
1	1	0045332	0.200370	0.044444
1	1	0005913	0.200370	0.066667
1	1	0090090	0.200370	0.023810
1	1	0016209	0.200370	1.000000
1	1	0034703	0.200370	0.000000
1	1	0019237	0.200370	0.045455
1	1	0031369	0.200370	0.062500
1	1	0005887	0.200370	0.000000
1	1	0008483	0.200370	0.058824
1	1	0010075	0.200370	0.085714
1	1	0005634	0.200370	1.000000
1	1	1902857	0.200370	1.000000
1	1	0043271	0.200370	0.100000
1	1	0032509	0.200370	0.029412
1	1	0005813	0.200370	1.000000
1	1	0008022	0.200370	1.000000
1	1	0005929	0.200370	1.000000
1	1	0097546	0.200370	1.000000
1	1	0035171	0.200370	0.020833
1	1	0072320	0.200370	0.031250
1	1	0051451	0.200370	1.000000
1	1	0016783	0.200370	0.100000
1	1	0035171	0.200370	1.000000
1	1	0008078	0.200370	1.000000
1	1	0015181	0.200370	0.044444
1	1	0007526	0.200370	1.000000
1	1	0004674	0.200370	0.057143
1	1	0035169	0.200370	1.000000
1	1	0007272	0.200370	1.000000
1	1	0005887	0.200370	0.066667
1	1	0005484	0.200370	0.230769
1	1	0021782	0.200370	1.000000
1	1	0008543	0.200370	1.000000
1	1	0006958	0.200370	0.088889
1	1	0006517	0.200370	0.080000
1	1	0005615	0.200370	1.000000
1	1	0007523	0.200370	1.000000
1	1	0005223	0.200370	0.052632
1	1	0010001	0.200370	1.000000
1	1	0003700	0.200370	0.095238
1	1	0006032	0.200370	0.062500
1	1	0003700	0.200370	1.000000
1	1	0005667	0.200370	1.000000
1	1	0006355	0.200370	1.000000
1	1	0048701	0.200370	1.000000
1	1	0006488	0.200370	0.019608
1	1	0061821	0.200370	0.033333
1	1	0045039	0.200370	0.017544
1	1	0015732	0.200370	0.027778
1	1	0043565	0.200370	1.000000
1	1	0005634	0.200370	1.000000
1	1	0044212	0.200370	1.000000
1	1	0046167	0.200370	0.000000
1	1	0016616	0.200370	0.071429
1	1	0045899	0.200370	0.000000
1	1	0006310	0.200370	0.000000
1	1	0051428	0.200370	0.200000
1	1	0003735	0.200370	1.000000
1	1	0002181	0.200370	1.000000
1	1	0022625	0.200370	1.000000
1	1	0038128	0.200370	0.064516
1	1	0003723	0.200370	1.000000
1	1	0010048	0.200370	0.041667
1	1	0034381	0.200370	0.043478
1	1	0030252	0.200370	0.051282
1	1	0043231	0.200370	0.692308
1	1	2000649	0.200370	0.014085
1	1	0001012	0.200370	0.071429
1	1	0006336	0.200370	0.026667
1	1	0004644	0.200370	1.000000
1	1	0030097	0.200370	0.015385
1	1	0051451	0.200370	0.031746
1	1	0009405	0.200370	0.066667
1	1	0005955	0.200370	0.000000
1	1	0005832	0.200370	0.000000
1	1	0005662	0.200370	0.000000
1	1	0017119	0.200370	0.000000
1	1	0006935	0.200370	1.000000
1	1	0046854	0.200370	0.040000
1	1	0050660	0.200370	0.000000
1	1	0036508	0.200370	0.038462
1	1	0008024	0.200370	0.000000
1	1	0005886	0.200370	1.000000
1	1	0015886	0.200370	1.000000
1	1	0006214	0.200370	0.018182
1	1	0034987	0.200370	0.000000
1	1	0008964	0.200370	0.000000
1	1	0047545	0.200370	0.047619
1	1	0006221	0.200370	1.000000
1	1	0006207	0.200370	1.000000
1	1	0046132	0.200370	1.000000
1	1	0004588	0.200370	1.000000
1	1	0004003	0.200370	0.068966
1	1	0030374	0.200370	0.025641
1	1	0001938	0.200370	0.025000
1	1	0002218	0.200370	0.021739
1	1	0031083	0.200370	1.000000
1	1	0008010	0.200370	0.000000
1	1	0006508	0.200370	0.062500
1	1	0016020	0.200370	0.076923
1	1	0032812	0.200370	0.029412
1	1	0042448	0.200370	0.080000
1	1	0005739	0.200370	1.000000
1	1	0006419	0.200370	1.000000
1	1	0005524	0.200370	1.000000
1	1	0018401	0.200370	0.314815
1	1	0004813	0.200370	1.000000
1	1	0016597	0.200370	1.000000
1	1	0000187	0.200370	0.012500
1	1	0071880	0.200370	0.047619
1	1	0007420	0.200370	0.029412
1	1	0046910	0.200370	0.055556
1	1	0006972	0.200370	1.000000
1	1	0004831	0.200370	0.000000
1	1	0047086	0.200370	0.066667
1	1	0032264	0.200370	0.015625
1	1	0080030	0.200370	0.000000
1	1	0003700	0.200370	1.000000
1	1	0005634	0.200370	1.000000
1	1	0043565	0.200370	1.000000
1	1	0062040	0.200370	0.066667
1	1	0004650	0.200370	0.083333
1	1	0007519	0.200370	0.028571
1	1	0004059	0.200370	0.066667
1	1	0003735	0.200370	1.000000
1	1	0019843	0.200370	1.000000
1	1	0022625	0.200370	1.000000
1	1	0006488	0.200370	0.000000
1	1	0032456	0.200370	0.000000
1	1	0004674	0.200370	0.033333
1	1	0034660	0.200370	0.000000
1	1	1904059	0.200370	1.000000
1	1	0048812	0.200370	1.000000
1	1	0051603	0.200370	0.042553
1	1	0007480	0.200370	1.000000
1	1	0140284	0.200370	0.000000
1	1	0005307	0.200370	0.020833
1	1	0018344	0.200370	0.046512
1	1	0006490	0.200370	1.000000
1	1	0004377	0.200370	1.000000
1	1	0006487	0.200370	1.000000
1	1	0010033	0.200370	0.062500
1	1	0031625	0.200370	0.055556
1	1	0031491	0.200370	0.058824
1	1	0006891	0.200370	0.052632
1	1	0005829	0.200370	1.000000
1	1	0050684	0.200370	0.000000
1	1	0005783	0.200370	0.500000
1	1	0043686	0.200370	0.000000
1	1	0006521	0.200370	0.000000
1	1	0006559	0.200370	0.000000
1	1	0008615	0.200370	1.000000
1	1	0005829	0.200370	1.000000
1	1	0045475	0.200370	0.023256
1	1	0006897	0.200370	0.023810
1	1	0033856	0.200370	1.000000
1	1	0070192	0.200370	0.042553
1	1	0051289	0.200370	0.043478
1	1	0004722	0.200370	0.030303
1	1	0046716	0.200370	0.000000
1	1	0005839	0.200370	0.000000
1	1	0007157	0.200370	0.000000
1	1	0043995	0.200370	0.020000
1	1	0005515	0.200370	0.041667
1	1	0050916	0.200370	1.000000
1	1	0004817	0.200370	0.034483
1	1	0045964	0.200370	0.038462
1	1	0044550	0.200370	0.083333
1	1	0006414	0.200370	0.029412
1	1	0004061	0.200370	0.000000
1	1	0070034	0.200370	0.000000
1	1	0008270	0.200370	0.000000
1	1	0045333	0.200370	1.000000
1	1	0070374	0.200370	0.020000
1	1	0000400	0.200370	0.000000
1	1	0005886	0.200370	1.000000
1	1	0016021	0.200370	1.000000
1	1	0004984	0.200370	1.000000
1	1	0050660	0.200370	0.033333
1	1	0008544	0.200370	0.055556
1	1	0098609	0.200370	0.058824
1	1	0016310	0.200370	0.050000
1	1	0000978	0.200370	0.029412
1	1	0005634	0.200370	1.000000
1	1	0097310	0.200370	1.000000
1	1	0097309	0.200370	1.000000
1	1	0019871	0.200370	0.045455
1	1	0097720	0.200370	0.058824
1	1	0048193	0.200370	0.037037
1	1	0006370	0.200370	1.000000
1	1	0042538	0.200370	0.034483
1	1	0035435	0.200370	0.028571
1	1	0042256	0.200370	1.000000
1	1	0043022	0.200370	1.000000
1	1	0005829	0.200370	1.000000
1	1	0000790	0.200370	0.178571
1	1	0071356	0.200370	0.074074
1	1	1901695	0.200370	0.046512
1	1	0003924	0.200370	1.000000
1	1	0030252	0.200370	0.052632
1	1	0005024	0.200370	0.039216
1	1	0005829	0.200370	1.000000
1	1	0007041	0.200370	0.000000
1	1	0000712	0.200370	0.000000
1	1	2000652	0.200370	0.000000
1	1	0006816	0.200370	0.000000
1	1	0005762	0.200370	1.000000
1	1	0009690	0.200370	0.000000
1	1	0016020	0.200370	0.031250
1	1	0048812	0.200370	0.000000
1	1	0032760	0.200370	0.000000
1	1	0006869	0.200370	0.000000
1	1	0016567	0.200370	1.000000
1	1	0004842	0.200370	1.000000
1	1	0016709	0.200370	0.137931
1	1	0046928	0.200370	0.029412
1	1	0050919	0.200370	0.040000
1	1	0006874	0.200370	0.057143
1	1	0019781	0.200370	0.071429
1	1	0003997	0.200370	0.038462
1	1	0030176	0.200370	1.000000
1	1	0005783	0.200370	1.000000
1	1	0060021	0.200370	0.047619
1	1	0043652	0.200370	0.093750
1	1	0030165	0.200370	0.000000
1	1	0019464	0.200370	0.081633
1	1	0005829	0.200370	1.000000
1	1	0003723	0.200370	1.000000
1	1	0006422	0.200370	1.000000
1	1	0004815	0.200370	1.000000
1	1	0006024	0.200370	0.204082
1	1	0015123	0.200370	0.023810
1	1	0008379	0.200370	0.074074
1	1	0051480	0.200370	0.032787
1	1	0048662	0.200370	0.019231
1	1	0002023	0.200370	0.000000
1	1	0016020	0.200370	0.000000
1	1	0043328	0.200370	0.000000
1	1	0005515	0.200370	1.000000
1	1	0031362	0.200370	0.000000
1	1	0032467	0.200370	0.034483
1	1	0060071	0.200370	0.052632
1	1	0002574	0.200370	1.000000
1	1	0006044	0.200370	0.045455
1	1	0086002	0.200370	0.083333
1	1	0007219	0.200370	0.055556
1	1	0004888	0.200370	0.090909
1	1	0032543	0.200370	1.000000
1	1	0070681	0.200370	1.000000
1	1	0015131	0.200370	0.026316
1	1	0060541	0.200370	0.031250
1	1	0005739	0.200370	1.000000
1	1	0048856	0.200370	0.035714
1	1	0048593	0.200370	0.023810
1	1	0048471	0.200370	1.000000
1	1	0001578	0.200370	1.000000
1	1	0005874	0.200370	1.000000
1	1	0097427	0.200370	1.000000
1	1	0005739	0.200370	1.000000
1	1	0005634	0.200370	1.000000
1	1	0043209	0.200370	1.000000
1	1	0046785	0.200370	1.000000
1	1	0032273	0.200370	1.000000
1	1	0004725	0.200370	0.055556
1	1	0006689	0.200370	0.050000
1	1	0042538	0.200370	0.062500
1	1	0015631	0.200370	1.000000
1	1	0005829	0.200370	1.000000
1	1	0019388	0.200370	0.041667
1	1	0016021	0.200370	1.000000
1	1	0004984	0.200370	1.000000
1	1	0007186	0.200370	1.000000
1	1	0043231	0.200370	0.076923
1	1	0007608	0.200370	1.000000
1	1	0034399	0.200370	0.045455
1	1	0018108	0.200370	0.064516
1	1	0006148	0.200370	0.039216
1	1	0006471	0.200370	0.080000
1	1	0044249	0.200370	0.133333
1	1	0007608	0.200370	1.000000
1	1	0004984	0.200370	1.000000
1	1	0007186	0.200370	1.000000
1	1	0006470	0.200370	0.071429
1	1	0005549	0.200370	1.000000
1	1	0048812	0.200370	0.062500
1	1	0043967	0.200370	0.050000
1	1	0005315	0.200370	0.071429
1	1	0007186	0.200370	1.000000
1	1	0042802	0.200370	0.045455
1	1	0030553	0.200370	0.028571
1	1	0016021	0.200370	1.000000
1	1	0000045	0.200370	0.074074
1	1	0060395	0.200370	0.666667
1	1	0005730	0.200370	0.041667
1	1	0034459	0.200370	0.027778
1	1	0042026	0.200370	1.000000
1	1	0051085	0.200370	1.000000
1	1	0019353	0.200370	0.044444
1	1	0060729	0.200370	0.058824
1	1	0045165	0.200370	0.250000
1	1	0015297	0.200370	0.071429
1	1	0043614	0.200370	0.000000
1	1	0005788	0.200370	0.178571
1	1	0000176	0.200370	0.206897
1	1	0045263	0.200370	1.000000
1	1	0002229	0.200370	0.018519
1	1	0043312	0.200370	0.059701
1	1	0032956	0.200370	0.019608
1	1	0008360	0.200370	0.019231
1	1	0007165	0.200370	1.000000
1	1	0046855	0.200370	1.000000
1	1	0000813	0.200370	0.000000
1	1	0060047	0.200370	0.062500
1	1	0008934	0.200370	1.000000
1	1	0008272	0.200370	0.055556
1	1	0031624	0.200370	0.047619
1	1	0046920	0.200370	1.000000
1	1	0036065	0.200370	1.000000
1	1	0032007	0.200370	0.047619
1	1	0032136	0.200370	0.052632
1	1	0000395	0.200370	0.051282
1	1	0005460	0.200370	0.054054
1	1	0008967	0.200370	1.000000
1	1	0006281	0.200370	1.000000
1	1	0005829	0.200370	1.000000
1	1	0016311	0.200370	1.000000
1	1	0030833	0.200370	0.071429
1	1	0050684	0.200370	0.050000
1	1	0007611	0.200370	0.076923
1	1	0042809	0.200370	0.043478
1	1	0008080	0.200370	1.000000
1	1	0010844	0.200370	0.071429
1	1	0007264	0.200370	0.000000
1	1	0046658	0.200370	0.000000
1	1	0032436	0.200370	0.000000
1	1	0004222	0.200370	1.000000
1	1	0048812	0.200370	0.022727
1	1	0070337	0.200370	0.040000
1	1	0045792	0.200370	0.037037
1	1	0001018	0.200370	0.038462
1	1	0061631	0.200370	1.000000
1	1	0046421	0.200370	0.066667
1	1	0070098	0.200370	0.044444
1	1	0048747	0.200370	0.054054
1	1	0005249	0.200370	0.032787
1	1	0005829	0.200370	1.000000
1	1	1901216	0.200370	1.000000
1	1	0043547	0.200370	1.000000
1	1	0046716	0.200370	1.000000
1	1	0005886	0.200370	1.000000
1	1	0042052	0.200370	1.000000
1	1	0050839	0.200370	0.000000
1	1	0020037	0.200370	0.000000
1	1	0051205	0.200370	0.090909
1	1	0061158	0.200370	0.096774
1	1	0005634	0.200370	1.000000
1	1	0005829	0.200370	0.384615
1	1	0043161	0.200370	0.204545
1	1	0045893	0.200370	1.000000
1	1	0005515	0.200370	1.000000
1	1	0071391	0.200370	1.000000
1	1	0008083	0.200370	0.166667
1	1	0000908	0.200370	0.083333
1	1	0010150	0.200370	0.050000
1	1	0062040	0.200370	0.066667
1	1	0006813	0.200370	0.062500
1	1	1901605	0.200370	1.000000
1	1	0008483	0.200370	1.000000
1	1	0007498	0.200370	0.055556
1	1	0051216	0.200370	0.041667
1	1	0032273	0.200370	0.037037
1	1	0030182	0.200370	0.080000
1	1	0003700	0.200370	0.037037
1	1	0006006	0.200370	1.000000
1	1	0033499	0.200370	1.000000
1	1	0000407	0.200370	0.000000
1	1	0035914	0.200370	0.038462
1	1	0071156	0.200370	0.066667
1	1	0015462	0.200370	0.046512
1	1	0005515	0.200370	1.000000
1	1	0009758	0.200370	1.000000
1	1	0000155	0.200370	1.000000
1	1	0048701	0.200370	0.045455
1	1	0021782	0.200370	0.062500
1	1	0006446	0.200370	0.065574
1	1	0019441	0.200370	0.094118
1	1	0005515	0.200370	1.000000
1	1	0005814	0.200370	1.000000
1	1	0060271	0.200370	1.000000
1	1	0005634	0.200370	1.000000
1	1	0007165	0.200370	0.090909
1	1	0019373	0.200370	0.062500
1	1	0030311	0.200370	0.047619
1	1	0070292	0.200370	0.062500
1	1	0007585	0.200370	0.062500
1	1	0061418	0.200370	0.040816
1	1	0003841	0.200370	0.085714
1	1	0030971	0.200370	1.000000
1	1	0071277	0.200370	1.000000
1	1	0048306	0.200370	1.000000
1	1	0005739	0.200370	1.000000
1	1	0007018	0.200370	0.153846
1	1	0005829	0.200370	1.000000
1	1	0030054	0.200370	1.000000
1	1	0005730	0.200370	1.000000
1	1	0005925	0.200370	1.000000
1	1	0003677	0.200370	0.250000
1	1	0005654	0.200370	0.809524
1	1	0005886	0.200370	1.000000
1	1	0042074	0.200370	0.076923
1	1	0030335	0.200370	1.000000
1	1	0071363	0.200370	1.000000
1	1	0002479	0.200370	0.055556
1	1	0008320	0.200370	0.041667
1	1	0038128	0.200370	1.000000
1	1	0031309	0.200370	1.000000
1	1	0045198	0.200370	1.000000
1	1	0097428	0.200370	0.029412
1	1	0016311	0.200370	0.068966
1	1	0005515	0.200370	1.000000
1	1	0086005	0.200370	0.043478
1	1	0035600	0.200370	0.042553
1	1	0000151	0.200370	0.416667
1	1	0005829	0.200370	1.000000
1	1	0048339	0.200370	0.040000
1	1	0003700	0.200370	1.000000
1	1	0005249	0.200370	0.040000
1	1	0007062	0.200370	0.080000
1	1	0000209	0.200370	0.062500
1	1	0001302	0.200370	0.166667
1	1	0042802	0.200370	1.000000
1	1	0042623	0.200370	1.000000
1	1	0006166	0.200370	0.040816
1	1	0006974	0.200370	1.000000
1	1	0005515	0.200370	1.000000
1	1	0007614	0.200370	0.071429
1	1	0071156	0.200370	0.083333
1	1	0005096	0.200370	0.052632
1	1	0001055	0.200370	0.000000
1	1	0030101	0.200370	0.000000
1	1	0071347	0.200370	0.000000
1	1	0017025	0.200370	0.000000
1	1	0014857	0.200370	0.000000
1	1	0030687	0.200370	1.000000
1	1	0070545	0.200370	1.000000
1	1	0004540	0.200370	0.000000
1	1	0000981	0.200370	0.000000
1	1	0003950	0.200370	0.000000
1	1	0010862	0.200370	0.000000
1	1	0032526	0.200370	1.000000
1	1	0005615	0.200370	1.000000
1	1	0046629	0.200370	1.000000
1	1	0046703	0.200370	1.000000
1	1	0042271	0.200370	1.000000
1	1	0002429	0.200370	1.000000
1	1	0005515	0.200370	1.000000
1	1	0009897	0.200370	1.000000
1	1	0050689	0.200370	1.000000
1	1	0006955	0.200370	1.000000
1	1	0001913	0.200370	1.000000
1	1	1990879	0.200370	0.088235
1	1	0031362	0.200370	1.000000
1	1	0005886	0.200370	1.000000
1	1	0006979	0.200370	1.000000
1	1	0009408	0.200370	1.000000
1	1	0002188	0.200370	0.057143
1	1	0042267	0.200370	1.000000
1	1	0030101	0.200370	1.000000
1	1	0006809	0.200370	0.080000
1	1	0006511	0.200370	0.066667
1	1	0005829	0.200370	0.000000
1	1	0004508	0.200370	1.000000
1	1	0047442	0.200370	1.000000
1	1	0012507	0.200370	0.000000
1	1	0005250	0.200370	0.042553
1	1	0050718	0.200370	0.046512
1	1	0005654	0.200370	0.000000
1	1	0010862	0.200370	0.042553
1	1	0043547	0.200370	1.000000
1	1	0006954	0.200370	1.000000
1	1	0010027	0.200370	0.111111
1	1	0008009	0.200370	1.000000
1	1	0007186	0.200370	1.000000
1	1	0048247	0.200370	1.000000
1	1	0048245	0.200370	1.000000
1	1	0030593	0.200370	1.000000
1	1	0071356	0.200370	1.000000
1	1	0010468	0.200370	0.214286
1	1	0001732	0.200370	0.040816
1	1	0071347	0.200370	1.000000
1	1	0022625	0.200370	0.040000
1	1	0036211	0.200370	0.071429
1	1	0008272	0.200370	0.076923
1	1	0070374	0.200370	1.000000
1	1	0007186	0.200370	1.000000
1	1	0004022	0.200370	0.076923
1	1	0003950	0.200370	0.076923
1	1	0005886	0.200370	1.000000
1	1	0042554	0.200370	1.000000
1	1	0043020	0.200370	1.000000
1	1	0055114	0.200370	1.000000
1	1	0043409	0.200370	0.023256
1	1	0016175	0.200370	1.000000
1	1	0006952	0.200370	1.000000
1	1	0019970	0.200370	0.071429
1	1	0050767	0.200370	0.074074
1	1	0006423	0.200370	0.086957
1	1	0005794	0.200370	0.733333
1	1	0005484	0.200370	0.000000
1	1	0018063	0.200370	0.000000
1	1	0042742	0.200370	0.000000
1	1	0042809	0.200370	0.000000
1	1	1904812	0.200370	1.000000
1	1	1990883	0.200370	1.000000
1	1	0005730	0.200370	1.000000
1	1	0046982	0.200370	0.076923
1	1	0097065	0.200370	0.027027
1	1	0008201	0.200370	0.062500
1	1	0043547	0.200370	0.023810
1	1	0019005	0.200370	1.000000
1	1	0006457	0.200370	0.080000
1	1	0031146	0.200370	1.000000
1	1	0006511	0.200370	1.000000
1	1	0006865	0.200370	0.028571
1	1	0004842	0.200370	1.000000
1	1	0098641	0.200370	0.058824
1	1	0050801	0.200370	0.034483
1	1	0035251	0.200370	1.000000
1	1	0047724	0.200370	1.000000
1	1	0006148	0.200370	1.000000
1	1	0006152	0.200370	1.000000
1	1	0008477	0.200370	1.000000
1	1	0005829	0.200370	1.000000
1	1	0038095	0.200370	0.038462
1	1	0005507	0.200370	0.083333
1	1	0048015	0.200370	0.042553
1	1	0045595	0.200370	0.055556
1	1	0006890	0.200370	0.052632
1	1	0005515	0.200370	1.000000
1	1	2000022	0.200370	1.000000
1	1	0009611	0.200370	1.000000
1	1	0031347	0.200370	1.000000
1	1	0005634	0.200370	1.000000
1	1	0043101	0.200370	0.034483
1	1	0001578	0.200370	0.083333
1	1	0018108	0.200370	0.040000
1	1	0004402	0.200370	0.023256
1	1	0004550	0.200370	1.000000
1	1	0006099	0.200370	1.000000
1	1	0009142	0.200370	1.000000
1	1	0006104	0.200370	1.000000
1	1	0006105	0.200370	1.000000
1	1	0031491	0.200370	0.090909
1	1	0004775	0.200370	1.000000
1	1	0071456	0.200370	0.080000
1	1	0005829	0.200370	1.000000
1	1	0032465	0.200370	0.052632
1	1	0051228	0.200370	0.068966
1	1	0000122	0.200370	0.020833
1	1	0008757	0.200370	0.068966
1	1	0003700	0.200370	1.000000
1	1	0032094	0.200370	0.040000
1	1	0140284	0.200370	0.083333
1	1	0016671	0.200370	0.071429
1	1	0005829	0.200370	1.000000
1	1	0008028	0.200370	0.043478
1	1	1903665	0.200370	1.000000
1	1	1903669	0.200370	1.000000
1	1	0006997	0.200370	1.000000
1	1	0007264	0.200370	1.000000
1	1	0009897	0.200370	0.000000
1	1	0048837	0.200370	1.000000
1	1	0046135	0.200370	0.050000
1	1	0006897	0.200370	0.083333
1	1	0004115	0.200370	0.000000
1	1	0016579	0.200370	0.086957
1	1	0046579	0.200370	1.000000
1	1	0006310	0.200370	0.080000
1	1	0003883	0.200370	0.000000
1	1	0051455	0.200370	0.064516
1	1	0046854	0.200370	0.074074
1	1	0006897	0.200370	0.062500
1	1	0005634	0.200370	1.000000
1	1	0016973	0.200370	1.000000
1	1	0003723	0.200370	1.000000
1	1	1902165	0.200370	0.016949
1	1	0003997	0.200370	0.071429
1	1	0006478	0.200370	0.071429
1	1	0097755	0.200370	0.019231
1	1	0000981	0.200370	1.000000
1	1	0015513	0.200370	0.044444
1	1	0019870	0.200370	0.093750
1	1	0043982	0.200370	0.018182
1	1	0016281	0.200370	0.000000
1	1	0042626	0.200370	1.000000
1	1	0016021	0.200370	1.000000
1	1	0007064	0.200370	0.025641
1	1	0030676	0.200370	0.055556
1	1	0030015	0.200370	0.083333
1	1	0008298	0.200370	0.076923
1	1	0020037	0.200370	1.000000
1	1	1901565	0.200370	0.000000
1	1	0016234	0.200370	0.000000
1	1	0007267	0.200370	0.000000
1	1	0042555	0.200370	0.000000
1	1	0004984	0.200370	1.000000
1	1	0044421	0.200370	0.142857
1	1	0007186	0.200370	1.000000
1	1	0031369	0.200370	0.045455
1	1	0016021	0.200370	1.000000
1	1	0000978	0.200370	0.029412
1	1	0035375	0.200370	0.043478
1	1	0005930	0.200370	0.034483
1	1	0004984	0.200370	1.000000
1	1	0016021	0.200370	1.000000
1	1	0004363	0.200370	0.048780
1	1	0007608	0.200370	1.000000
1	1	0000177	0.200370	0.062500
1	1	0002196	0.200370	0.078947
1	1	0008233	0.200370	0.064516
1	1	0042802	0.200370	0.045455
1	1	0016020	0.200370	1.000000
1	1	0015079	0.200370	1.000000
1	1	0005886	0.200370	1.000000
1	1	0006813	0.200370	1.000000
1	1	0006308	0.200370	0.028571
1	1	0007619	0.200370	0.045455
1	1	2000781	0.200370	0.027027
1	1	0032324	0.200370	0.016129
1	1	0044429	0.200370	0.562500
1	1	0010048	0.200370	1.000000
1	1	0005515	0.200370	1.000000
1	1	0009409	0.200370	1.000000
1	1	0005677	0.200370	1.000000
1	1	0005634	0.200370	1.000000
1	1	0007064	0.200370	0.054054
1	1	0031490	0.200370	1.000000
1	1	0016942	0.200370	0.071429
1	1	0045132	0.200370	0.057143
1	1	0005345	0.200370	0.055556
1	1	0006979	0.200370	1.000000
1	1	0006208	0.200370	0.032258
1	1	0009686	0.200370	0.028571
1	1	0048839	0.200370	0.076923
1	1	0008306	0.200370	0.083333
1	1	0018109	0.200370	1.000000
1	1	0018108	0.200370	1.000000
1	1	0017124	0.200370	1.000000
1	1	0004517	0.200370	0.083333
1	1	0071363	0.200370	0.066667
1	1	0006891	0.200370	0.035714
1	1	0042169	0.200370	1.000000
1	1	0005886	0.200370	1.000000
1	1	0007007	0.200370	0.068966
1	1	0035893	0.200370	0.015152
1	1	0001666	0.200370	1.000000
1	1	1903076	0.200370	1.000000
1	1	1901897	0.200370	1.000000
1	1	0000082	0.200370	1.000000
1	1	0051259	0.200370	1.000000
1	1	0006816	0.200370	1.000000
1	1	0042803	0.200370	1.000000
1	1	0061617	0.200370	0.086957
1	1	0014069	0.200370	1.000000
1	1	0004984	0.200370	0.095238
1	1	0051480	0.200370	0.076923
1	1	0006979	0.200370	1.000000
1	1	0004683	0.200370	1.000000
1	1	0005516	0.200370	1.000000
1	1	0043005	0.200370	1.000000
1	1	0004674	0.200370	1.000000
1	1	0046777	0.200370	1.000000
1	1	0048741	0.200370	0.060606
1	1	0008258	0.200370	0.071429
1	1	0042328	0.200370	1.000000
1	1	0050509	0.200370	1.000000
1	1	0033692	0.200370	1.000000
1	1	0005789	0.200370	1.000000
1	1	0008375	0.200370	1.000000
1	1	0016757	0.200370	1.000000
1	1	0015014	0.200370	1.000000
1	1	0008194	0.200370	0.800000
1	1	0042803	0.200370	1.000000
1	1	0005516	0.200370	0.750000
1	1	0017101	0.200370	0.333333
1	1	0016234	0.200370	0.357143
1	1	0005794	0.200370	1.000000
1	1	0043541	0.200370	1.000000
1	1	0070062	0.200370	1.000000
1	1	0015020	0.200370	1.000000
1	1	0005515	0.200370	1.000000
1	1	0071347	0.200370	0.222222
1	1	0006847	0.200370	0.060606
1	1	0001085	0.200370	0.600000
1	1	0048440	0.200370	0.090909
1	1	0015012	0.200370	1.000000
1	1	0001710	0.200370	0.083333
1	1	0006623	0.200370	0.037037
1	1	0010555	0.200370	1.000000
1	1	0019900	0.200370	1.000000
1	1	0005886	0.200370	1.000000
1	1	0043621	0.200370	1.000000
1	1	0005515	0.200370	1.000000
1	1	0009651	0.200370	1.000000
1	1	0009737	0.200370	1.000000
1	1	2000331	0.200370	0.066667
1	1	0005736	0.200370	0.093750
1	1	0004842	0.200370	0.038462
1	1	0097352	0.200370	0.050000
1	1	0016233	0.200370	0.031250
1	1	0016021	0.200370	1.000000
1	1	0045595	0.200370	1.000000
1	1	0001750	0.200370	0.047619
1	1	0009908	0.200370	0.050000
1	1	0000976	0.200370	0.000000
1	1	0008808	0.200370	0.000000
1	1	0008408	0.200370	1.000000
1	1	0000178	0.200370	1.000000
1	1	0006364	0.200370	1.000000
1	1	0031016	0.200370	0.034483
1	1	0000177	0.200370	1.000000
1	1	0015986	0.200370	0.151899
1	1	0007498	0.200370	0.038462
1	1	0004058	0.200370	0.076923
1	1	0005634	0.200370	1.000000
1	1	0035893	0.200370	0.015152
1	1	0005783	0.200370	1.000000
1	1	0005741	0.200370	1.000000
1	1	0044233	0.200370	1.000000
1	1	0005515	0.200370	1.000000
1	1	0004517	0.200370	0.083333
1	1	0031625	0.200370	1.000000
1	1	0051562	0.200370	1.000000
1	1	0043066	0.200370	1.000000
1	1	1902742	0.200370	0.074074
1	1	0051321	0.200370	0.080000
1	1	0008176	0.200370	0.032258
1	1	0005743	0.200370	1.000000
1	1	0005739	0.200370	1.000000
1	1	0042632	0.200370	0.027027
1	1	0070126	0.200370	1.000000
1	1	0005762	0.200370	1.000000
1	1	0010124	0.200370	0.073529
1	1	1903669	0.200370	0.017241
1	1	0007420	0.200370	0.025000
1	1	0007214	0.200370	0.050000
1	1	0016592	0.200370	1.000000
1	1	0042809	0.200370	1.000000
1	1	0005654	0.200370	1.000000
1	1	0043252	0.200370	0.037037
1	1	0045338	0.200370	0.142857
1	1	0006367	0.200370	1.000000
1	1	0005634	0.200370	1.000000
1	1	0045893	0.200370	1.000000
1	1	0030374	0.200370	1.000000
1	1	0007586	0.200370	0.047619
1	1	0048741	0.200370	0.035088
1	1	0003712	0.200370	1.000000
1	1	0050772	0.200370	0.082192
1	1	0046966	0.200370	1.000000
1	1	0002161	0.200370	1.000000
1	1	0060126	0.200370	0.041667
1	1	0005618	0.200370	0.000000
1	1	1903669	0.200370	0.035714
1	1	0005351	0.200370	0.033333
1	1	0005576	0.200370	1.000000
1	1	0005634	0.200370	1.000000
1	1	0005488	0.200370	0.666667
1	1	0051897	0.200370	1.000000
1	1	0060395	0.200370	1.000000
1	1	0070062	0.200370	1.000000
1	1	0043408	0.200370	1.000000
1	1	0046942	0.200370	0.071429
1	1	0005160	0.200370	1.000000
1	1	0005829	0.200370	0.500000
1	1	0042981	0.200370	1.000000
1	1	0035860	0.200370	1.000000
1	1	0000995	0.200370	0.052632
1	1	0000187	0.200370	1.000000
1	1	0061408	0.200370	0.348485
1	1	0043410	0.200370	1.000000
1	1	0010862	0.200370	1.000000
1	1	0005125	0.200370	1.000000
1	1	0007179	0.200370	1.000000
1	1	0044212	0.200370	0.222222
1	1	0048468	0.200370	1.000000
1	1	0004518	0.200370	0.086957
1	1	0032968	0.200370	0.333333
1	1	0005230	0.200370	0.054054
1	1	0020011	0.200370	0.733333
1	1	0007267	0.200370	1.000000
1	1	0003899	0.200370	0.054054
1	1	0006478	0.200370	0.083333
1	1	0001540	0.200370	1.000000
1	1	0030020	0.200370	1.000000
1	1	0030198	0.200370	1.000000
1	1	0005161	0.200370	0.222222
1	1	0031012	0.200370	1.000000
1	1	0005615	0.200370	1.000000
1	1	0005887	0.200370	1.000000
1	1	0005201	0.200370	1.000000
1	1	0062023	0.200370	1.000000
1	1	0060385	0.200370	1.000000
1	1	0006564	0.200370	0.064516
1	1	0006739	0.200370	0.064516
1	1	0008201	0.200370	1.000000
1	1	0015729	0.200370	0.055556
1	1	0035435	0.200370	0.052632
1	1	0005634	0.200370	1.000000
1	1	0003682	0.200370	1.000000
1	1	0005634	0.200370	1.000000
1	1	0005829	0.200370	1.000000
1	1	0000784	0.200370	0.821429
1	1	0006261	0.200370	1.000000
1	1	0086002	0.200370	0.060606
1	1	0042555	0.200370	1.000000
1	1	0050776	0.200370	0.058824
1	1	0005515	0.200370	1.000000
1	1	0008009	0.200370	0.081081
1	1	0007214	0.200370	0.090909
1	1	0032974	0.200370	0.031250
1	1	0000908	0.200370	0.083333
1	1	0005515	0.200370	1.000000
1	1	0016567	0.200370	1.000000
1	1	0004842	0.200370	1.000000
1	1	0019005	0.200370	1.000000
1	1	1990756	0.200370	1.000000
1	1	0000724	0.200370	0.257143
1	1	0006511	0.200370	1.000000
1	1	0043161	0.200370	1.000000
1	1	0032436	0.200370	0.018519
1	1	0006888	0.200370	0.037037
1	1	0048884	0.200370	0.033333
1	1	0045038	0.200370	0.020000
1	1	0034599	0.200370	0.066667
1	1	0043086	0.200370	1.000000
1	1	0006890	0.200370	0.083333
1	1	0036244	0.200370	0.062500
1	1	0006689	0.200370	0.026316
1	1	0051001	0.200370	1.000000
1	1	0005388	0.200370	0.019608
1	1	0048703	0.200370	1.000000
1	1	0005000	0.200370	0.131579
1	1	0015732	0.200370	0.035714
1	1	0030182	0.200370	1.000000
1	1	0051216	0.200370	1.000000
1	1	0030097	0.200370	1.000000
1	1	0003682	0.200370	0.038462
1	1	0000784	0.200370	0.384615
1	1	1902741	0.200370	0.072727
1	1	0003682	0.200370	0.038462
1	1	0009690	0.200370	0.074074
1	1	0005886	0.200370	1.000000
1	1	0015513	0.200370	0.000000
1	1	0009062	0.200370	0.000000
1	1	0008083	0.200370	0.000000
1	1	0015020	0.200370	0.000000
1	1	0070125	0.200370	1.000000
1	1	0003746	0.200370	1.000000
1	1	0003924	0.200370	1.000000
1	1	0034220	0.200370	0.027778
1	1	0007062	0.200370	0.050000
1	1	0007163	0.200370	0.064516
1	1	0006865	0.200370	0.024390
1	1	0008083	0.200370	0.089552
1	1	0004029	0.200370	1.000000
1	1	0015181	0.200370	0.045455
1	1	0007615	0.200370	0.058824
1	1	0046579	0.200370	0.035714
1	1	0043020	0.200370	0.000000
1	1	0004190	0.200370	1.000000
1	1	0045475	0.200370	0.040000
1	1	0038095	0.200370	0.052632
1	1	0006888	0.200370	0.037037
1	1	0005905	0.200370	0.000000
1	1	0046910	0.200370	0.074074
1	1	0005886	0.200370	1.000000
1	1	0022841	0.200370	1.000000
1	1	0005244	0.200370	1.000000
1	1	0030322	0.200370	1.000000
1	1	0061337	0.200370	1.000000
1	1	0002456	0.200370	0.071429
1	1	0097466	0.200370	0.020408
1	1	0051428	0.200370	0.045455
1	1	0048309	0.200370	0.076923
1	1	0035170	0.200370	0.058824
1	1	0061408	0.200370	0.052632
1	1	0005634	0.200370	1.000000
1	1	0045944	0.200370	1.000000
1	1	0098641	0.200370	0.058824
1	1	0042981	0.200370	0.148148
1	1	0019030	0.200370	0.071429
1	1	0004674	0.200370	0.040000
1	1	0007062	0.200370	0.028571
1	1	0006203	0.200370	1.000000
1	1	0005634	0.200370	1.000000
1	1	0008832	0.200370	1.000000
1	1	0042074	0.200370	0.024691
1	1	0009826	0.200370	0.025641
1	1	0009438	0.200370	0.088235
1	1	0005509	0.200370	0.083333
1	1	0051301	0.200370	1.000000
1	1	0015886	0.200370	0.062500
1	1	0032153	0.200370	1.000000
1	1	0009931	0.200370	0.064516
1	1	0005525	0.200370	1.000000
1	1	0016279	0.200370	0.058824
1	1	0003924	0.200370	1.000000
1	1	0045600	0.200370	0.071429
1	1	0006351	0.200370	1.000000
1	1	0043565	0.200370	1.000000
1	1	0003700	0.200370	1.000000
1	1	0006623	0.200370	0.021739
1	1	0008009	0.200370	0.092593
1	1	0000974	0.200370	0.000000
1	1	0007043	0.200370	0.052632
1	1	0004057	0.200370	1.000000
1	1	0031012	0.200370	0.000000
1	1	0016598	0.200370	1.000000
1	1	0034703	0.200370	0.000000
1	1	0010555	0.200370	0.028571
1	1	0019843	0.200370	0.023810
1	1	0004831	0.200370	1.000000
1	1	0005484	0.200370	0.060606
1	1	0043039	0.200370	1.000000
1	1	0032258	0.200370	0.057143
1	1	0038095	0.200370	0.048780
1	1	0033265	0.200370	0.071429
1	1	0003924	0.200370	0.142857
1	1	0001710	0.200370	0.023256
1	1	0005886	0.200370	1.000000
1	1	0048747	0.200370	0.030303
1	1	0045454	0.200370	0.034483
1	1	0043547	0.200370	0.033333
1	1	0045662	0.200370	0.031250
1	1	0010109	0.200370	0.037037
1	1	0016791	0.200370	1.000000
1	1	0050308	0.200370	1.000000
1	1	0048512	0.200370	0.055556
1	1	0000325	0.200370	0.000000
1	1	0007391	0.200370	0.035714
1	1	0030971	0.200370	0.047619
1	1	0045893	0.200370	1.000000
1	1	0005634	0.200370	1.000000
1	1	0008476	0.200370	0.000000
1	1	0045037	0.200370	0.016129
1	1	0005254	0.200370	0.016393
1	1	0052689	0.200370	0.000000
1	1	0004190	0.200370	1.000000
1	1	0017148	0.200370	0.023810
1	1	0031012	0.200370	0.062500
1	1	0009414	0.200370	1.000000
1	1	0030163	0.200370	1.000000
1	1	0006508	0.200370	1.000000
1	1	0005667	0.200370	0.333333
1	1	0070001	0.200370	1.000000
1	1	0005783	0.200370	1.000000
1	1	0070593	0.200370	0.038462
1	1	0051459	0.200370	0.035714
1	1	0045892	0.200370	0.023256
1	1	0014706	0.200370	0.090909
1	1	0033500	0.200370	1.000000
1	1	0006935	0.200370	0.083333
1	1	0031981	0.200370	0.000000
1	1	0021984	0.200370	0.090909
1	1	0016226	0.200370	0.058824
1	1	0005886	0.200370	1.000000
1	1	0048593	0.200370	0.000000
1	1	0046658	0.200370	1.000000
1	1	0031225	0.200370	1.000000
1	1	0005251	0.200370	0.000000
1	1	0017154	0.200370	0.000000
1	1	0009264	0.200370	0.000000
1	1	0003988	0.200370	0.111111
1	1	0046982	0.200370	1.000000
1	1	2000693	0.200370	1.000000
1	1	0003700	0.200370	1.000000
1	1	0045893	0.200370	1.000000
1	1	0018063	0.200370	0.024390
1	1	0006419	0.200370	0.017241
1	1	0046930	0.200370	0.000000
1	1	0043248	0.200370	0.040000
1	1	0090141	0.200370	0.000000
1	1	0005654	0.200370	1.000000
1	1	0007264	0.200370	0.000000
1	1	0042162	0.200370	0.000000
1	1	0002574	0.200370	0.000000
1	1	0005794	0.200370	0.062500
1	1	0005615	0.200370	1.000000
1	1	0015141	0.200370	0.037037
1	1	0044774	0.200370	0.027027
1	1	0045892	0.200370	0.018868
1	1	0035327	0.200370	0.055556
1	1	0048884	0.200370	1.000000
1	1	0005776	0.200370	0.000000
1	1	0007156	0.200370	0.066667
1	1	0048839	0.200370	1.000000
1	1	0006847	0.200370	0.029412
1	1	0006511	0.200370	0.029412
1	1	0048020	0.200370	1.000000
1	1	0030215	0.200370	0.444444
1	1	0070374	0.200370	1.000000
1	1	0007186	0.200370	1.000000
1	1	0071347	0.200370	1.000000
1	1	0030593	0.200370	1.000000
1	1	0043547	0.200370	1.000000
1	1	0005125	0.200370	1.000000
1	1	0070098	0.200370	1.000000
1	1	0005615	0.200370	1.000000
1	1	0043650	0.200370	0.080000
1	1	0002548	0.200370	1.000000
1	1	0008009	0.200370	1.000000
1	1	0007165	0.200370	1.000000
1	1	0006968	0.200370	1.000000
1	1	0071356	0.200370	1.000000
1	1	0005366	0.200370	0.043478
1	1	0071346	0.200370	1.000000
1	1	0005887	0.200370	0.066667
1	1	0031729	0.200370	1.000000
1	1	0015369	0.200370	0.041096
1	1	0048247	0.200370	1.000000
1	1	0008306	0.200370	0.076923
1	1	0005813	0.200370	0.052632
1	1	0005634	0.200370	1.000000
1	1	0071013	0.200370	1.000000
1	1	0006826	0.200370	0.032258
1	1	0005829	0.200370	1.000000
1	1	0000398	0.200370	1.000000
1	1	0071006	0.200370	1.000000
1	1	0003723	0.200370	1.000000
1	1	0097500	0.200370	0.027778
1	1	0006610	0.200370	0.020408
1	1	0010447	0.200370	0.037037
1	1	0009451	0.200370	1.000000
1	1	0071688	0.200370	0.040816
1	1	0042721	0.200370	0.000000
1	1	0051216	0.200370	0.037037
1	1	0003691	0.200370	0.000000
1	1	0005634	0.200370	1.000000
1	1	0004725	0.200370	1.000000
1	1	0006464	0.200370	1.000000
1	1	0016791	0.200370	1.000000
1	1	0016311	0.200370	1.000000
1	1	0008138	0.200370	1.000000
1	1	0008270	0.200370	1.000000
1	1	0005515	0.200370	1.000000
1	1	0033133	0.200370	1.000000
1	1	0033041	0.200370	0.060606
1	1	0006470	0.200370	1.000000
1	1	0030301	0.200370	0.058824
1	1	0045037	0.200370	0.028571
1	1	0006880	0.200370	0.064516
1	1	0034613	0.200370	1.000000
1	1	1990813	0.200370	1.000000
1	1	0005452	0.200370	0.080000
1	1	0034090	0.200370	1.000000
1	1	0005515	0.200370	1.000000
1	1	0051455	0.200370	1.000000
1	1	0036178	0.200370	0.066667
1	1	0007131	0.200370	1.000000
1	1	0045132	0.200370	1.000000
1	1	0051177	0.200370	1.000000
1	1	0045987	0.200370	0.058824
1	1	2000377	0.200370	0.083333
1	1	0000941	0.200370	1.000000
1	1	0030252	0.200370	0.074074
1	1	0031012	0.200370	1.000000
1	1	1903669	0.200370	0.028571
1	1	0045719	0.200370	0.023810
1	1	0005871	0.200370	0.050000
1	1	0040003	0.200370	1.000000
1	1	0097500	0.200370	0.050000
1	1	0046040	0.200370	0.027027
1	1	1904262	0.200370	1.000000
1	1	0032007	0.200370	1.000000
1	1	0007424	0.200370	1.000000
1	1	0035069	0.200370	1.000000
1	1	0046627	0.200370	1.000000
1	1	0045571	0.200370	1.000000
1	1	0007165	0.200370	1.000000
1	1	0042632	0.200370	1.000000
1	1	0048477	0.200370	1.000000
1	1	0007584	0.200370	1.000000
1	1	0007189	0.200370	0.555556
1	1	0042127	0.200370	1.000000
1	1	0010508	0.200370	1.000000
1	1	0004024	0.200370	0.083333
1	1	1904515	0.200370	1.000000
1	1	0048640	0.200370	1.000000
1	1	0035883	0.200370	1.000000
1	1	1902350	0.200370	1.000000
1	1	0033596	0.200370	1.000000
1	1	0044208	0.200370	0.031250
1	1	0051726	0.200370	1.000000
1	1	0043547	0.200370	1.000000
1	1	0008340	0.200370	1.000000
1	1	0071456	0.200370	1.000000
1	1	0005832	0.200370	0.769231
1	1	0042325	0.200370	1.000000
1	1	0035598	0.200370	0.050000
1	1	0009414	0.200370	0.250000
1	1	0036335	0.200370	1.000000
1	1	0030308	0.200370	1.000000
1	1	0016604	0.200370	0.192308
1	1	0008285	0.200370	1.000000
1	1	0004032	0.200370	0.076923
1	1	0019900	0.200370	1.000000
1	1	0006154	0.200370	0.038462
1	1	0046621	0.200370	1.000000
1	1	0046933	0.200370	0.022222
1	1	0000329	0.200370	0.000000
1	1	0008194	0.200370	1.000000
1	1	0046540	0.200370	0.000000
1	1	0005794	0.200370	0.000000
1	1	0032870	0.200370	0.000000
1	1	0001540	0.200370	0.021739
1	1	0005634	0.200370	1.000000
1	1	0071277	0.200370	0.050000
1	1	0032755	0.200370	0.025641
1	1	0004637	0.200370	0.044444
1	1	0007034	0.200370	0.029412
1	1	0042813	0.200370	0.050847
1	1	0045732	0.200370	1.000000
1	1	0019005	0.200370	1.000000
1	1	0016567	0.200370	1.000000
1	1	0005515	0.200370	1.000000
1	1	0005575	0.200370	0.090909
1	1	0080008	0.200370	1.000000
1	1	0004842	0.200370	1.000000
1	1	0008258	0.200370	0.037037
1	1	0007043	0.200370	0.076923
1	1	0004968	0.200370	0.057692
1	1	0031146	0.200370	1.000000
1	1	0070588	0.200370	0.031250
1	1	0004322	0.200370	0.071429
1	1	0005634	0.200370	1.000000
1	1	0007533	0.200370	0.031250
1	1	0003677	0.200370	1.000000
1	1	0003700	0.200370	1.000000
1	1	0046038	0.200370	0.010526
1	1	0000413	0.200370	0.027778
1	1	0007204	0.200370	0.052632
1	1	0007616	0.200370	1.000000
1	1	0006367	0.200370	0.024390
1	1	0005307	0.200370	0.019608
1	1	0035435	0.200370	0.045455
1	1	0036244	0.200370	0.052632
1	1	0015301	0.200370	1.000000
1	1	0015116	0.200370	1.000000
1	1	0015724	0.200370	1.000000
1	1	0051321	0.200370	0.071429
1	1	0005887	0.200370	1.000000
1	1	0015499	0.200370	1.000000
1	1	0008964	0.200370	0.040000
1	1	0016020	0.200370	0.166667
1	1	0015701	0.200370	1.000000
1	1	0070588	0.200370	1.000000
1	1	0019532	0.200370	1.000000
1	1	0015085	0.200370	1.000000
1	1	0015106	0.200370	1.000000
1	1	0008272	0.200370	1.000000
1	1	0019531	0.200370	1.000000
1	1	0004059	0.200370	0.037037
1	1	0006166	0.200370	0.019231
1	1	0050930	0.200370	0.043478
1	1	0005763	0.200370	1.000000
1	1	0005739	0.200370	1.000000
1	1	0005762	0.200370	1.000000
1	1	0035267	0.200370	0.340909
1	1	0032543	0.200370	1.000000
1	1	0007275	0.200370	0.031250
1	1	0014912	0.200370	0.022727
1	1	0042567	0.200370	0.054054
1	1	0033617	0.200370	0.048780
1	1	0005200	0.200370	0.083333
1	1	0042493	0.200370	1.000000
1	1	0001889	0.200370	1.000000
1	1	0001097	0.200370	0.000000
1	1	0008408	0.200370	0.040000
1	1	0030134	0.200370	0.000000
1	1	0004222	0.200370	0.047619
1	1	0005886	0.200370	1.000000
1	1	0005345	0.200370	1.000000
1	1	0004159	0.200370	0.086957
1	1	0043161	0.200370	0.023810
1	1	0070491	0.200370	0.047619
1	1	0043282	0.200370	0.034483
1	1	0034701	0.200370	1.000000
1	1	0005509	0.200370	1.000000
1	1	0009438	0.200370	0.200000
1	1	0004175	0.200370	1.000000
1	1	0005518	0.200370	1.000000
1	1	0032963	0.200370	1.000000
1	1	0004222	0.200370	1.000000
1	1	0005576	0.200370	1.000000
1	1	0004012	0.200370	0.083333
1	1	0048247	0.200370	0.043478
1	1	1901371	0.200370	0.071429
1	1	0005743	0.200370	0.041667
1	1	0006465	0.200370	1.000000
1	1	0045047	0.200370	1.000000
1	1	0008233	0.200370	1.000000
1	1	0005544	0.200370	0.050000
1	1	0007169	0.200370	0.064516
1	1	0032968	0.200370	0.018868
1	1	0016529	0.200370	1.000000
1	1	0008506	0.200370	0.083333
1	1	0001666	0.200370	0.050000
1	1	0005515	0.200370	1.000000
1	1	0055120	0.200370	1.000000
1	1	0045038	0.200370	0.025641
1	1	0045087	0.200370	1.000000
1	1	1901605	0.200370	0.050000
1	1	1902711	0.200370	0.045455
1	1	0004784	0.200370	0.075000
1	1	0016020	0.200370	0.200000
1	1	0009880	0.200370	1.000000
1	1	0008258	0.200370	1.000000
1	1	0031252	0.200370	1.000000
1	1	0005254	0.200370	0.028571
1	1	0007391	0.200370	1.000000
1	1	0007475	0.200370	1.000000
1	1	0006911	0.200370	0.045455
1	1	0002520	0.200370	0.454545
1	1	0004896	0.200370	0.058824
1	1	0031729	0.200370	0.000000
1	1	0007274	0.200370	1.000000
1	1	0016578	0.200370	0.058824
1	1	0006941	0.200370	1.000000
1	1	0000790	0.200370	0.038462
1	1	0030176	0.200370	0.040000
1	1	0032991	0.200370	1.000000
1	1	0000470	0.200370	0.058824
1	1	0007165	0.200370	1.000000
1	1	0031543	0.200370	0.057143
1	1	0046854	0.200370	0.076923
1	1	0048469	0.200370	1.000000
1	1	0005623	0.200370	0.333333
1	1	0031016	0.200370	1.000000
1	1	0001501	0.200370	1.000000
1	1	0021512	0.200370	1.000000
1	1	0005654	0.200370	1.000000
1	1	0009952	0.200370	1.000000
1	1	0045596	0.200370	1.000000
1	1	0032991	0.200370	1.000000
1	1	0007608	0.200370	0.166667
1	1	0009887	0.200370	1.000000
1	1	0005125	0.200370	1.000000
1	1	0035437	0.200370	0.103448
1	1	0045665	0.200370	1.000000
1	1	0001657	0.200370	1.000000
1	1	0001656	0.200370	1.000000
1	1	0031749	0.200370	0.444444
1	1	0005160	0.200370	1.000000
1	1	0048593	0.200370	1.000000
1	1	0005615	0.200370	1.000000
1	1	0010862	0.200370	1.000000
1	1	0031119	0.200370	0.064516
1	1	0005515	0.200370	1.000000
1	1	0048468	0.200370	1.000000
1	1	0043408	0.200370	1.000000
1	1	0016578	0.200370	0.062500
1	1	0008565	0.200370	0.064516
1	1	0006564	0.200370	0.062500
1	1	0006883	0.200370	1.000000
1	1	0005634	0.200370	0.157895
1	1	0015386	0.200370	1.000000
1	1	0015385	0.200370	1.000000
1	1	0005887	0.200370	1.000000
1	1	0099044	0.200370	0.081633
1	1	0006104	0.200370	0.037736
1	1	1990404	0.200370	0.050000
1	1	0044196	0.200370	0.040000
1	1	0005886	0.200370	1.000000
1	1	0016298	0.200370	0.000000
1	1	0042813	0.200370	0.000000
1	1	0008198	0.200370	0.000000
1	1	0005254	0.200370	0.000000
1	1	0005634	0.200370	1.000000
1	1	0000981	0.200370	1.000000
1	1	0043565	0.200370	1.000000
1	1	0045944	0.200370	1.000000
1	1	0005544	0.200370	0.222222
1	1	0008134	0.200370	1.000000
1	1	0000122	0.200370	1.000000
1	1	0090575	0.200370	1.000000
1	1	0005886	0.200370	0.230769
1	1	0071577	0.200370	0.047619
1	1	0006473	0.200370	0.047619
1	1	0005634	0.200370	1.000000
1	1	0071277	0.200370	0.062500
1	1	0032258	0.200370	0.062500
1	1	0003677	0.200370	1.000000
1	1	0005634	0.200370	1.000000
1	1	0004972	0.200370	0.017857
1	1	0006210	0.200370	0.000000
1	1	0006265	0.200370	0.000000
1	1	0042271	0.200370	0.000000
1	1	0006434	0.200370	1.000000
1	1	0004828	0.200370	1.000000
1	1	0006955	0.200370	0.021739
1	1	0051539	0.200370	0.076923
1	1	0006521	0.200370	0.018519
1	1	0048935	0.200370	0.033898
1	1	0005852	0.200370	1.000000
1	1	0006413	0.200370	1.000000
1	1	0003743	0.200370	1.000000
1	1	0048278	0.200370	0.055556
1	1	0055003	0.200370	0.029412
1	1	0006974	0.200370	0.062500
1	1	0007179	0.200370	0.067568
1	1	0030433	0.200370	1.000000
1	1	0046933	0.200370	0.043478
1	1	0007189	0.200370	0.076923
1	1	0005249	0.200370	0.046512
1	1	0030970	0.200370	1.000000
1	1	0034237	0.200370	0.000000
1	1	0007612	0.200370	0.022222
1	1	0000151	0.200370	1.000000
1	1	0006511	0.200370	1.000000
1	1	0032436	0.200370	1.000000
1	1	0061630	0.200370	1.000000
1	1	0051234	0.200370	0.047619
1	1	0016477	0.200370	0.080000
1	1	0031624	0.200370	1.000000
1	1	0015117	0.200370	0.051282
1	1	0006611	0.200370	0.025000
1	1	0006828	0.200370	0.037037
1	1	0015718	0.200370	1.000000
1	1	0043240	0.200370	0.000000
1	1	0005891	0.200370	0.000000
1	1	0031305	0.200370	0.000000
1	1	0042720	0.200370	0.000000
1	1	0042043	0.200370	0.033333
1	1	0005770	0.200370	1.000000
1	1	0008333	0.200370	1.000000
1	1	0017137	0.200370	1.000000
1	1	0071596	0.200370	0.027778
1	1	0036020	0.200370	1.000000
1	1	0016197	0.200370	1.000000
1	1	0106004	0.200370	0.025641
1	1	0016021	0.200370	1.000000
1	1	1902741	0.200370	0.023256
1	1	0032760	0.200370	0.050000
1	1	0000175	0.200370	1.000000
1	1	0006606	0.200370	0.017857
1	1	0031749	0.200370	0.027027
1	1	0009897	0.200370	0.150000
1	1	0005251	0.200370	0.029851
1	1	0008344	0.200370	0.027778
1	1	0046523	0.200370	1.000000
1	1	0019509	0.200370	1.000000
1	1	0001992	0.200370	0.020408
1	1	0031966	0.200370	0.000000
1	1	1903669	0.200370	0.015385
1	1	0015718	0.200370	0.021277
1	1	0005947	0.200370	1.000000
1	1	0003826	0.200370	1.000000
1	1	0009083	0.200370	1.000000
1	1	0007584	0.200370	1.000000
1	1	0042255	0.200370	0.054054
1	1	0050718	0.200370	0.023256
1	1	1990813	0.200370	0.038462
1	1	0031954	0.200370	0.027027
1	1	0010842	0.200370	0.035714
1	1	0006686	0.200370	0.243243
1	1	0045211	0.200370	0.000000
1	1	0048440	0.200370	0.029412
1	1	0042256	0.200370	0.068966
1	1	0060371	0.200370	0.041667
1	1	0055037	0.200370	0.000000
1	1	0043565	0.200370	1.000000
1	1	0030154	0.200370	1.000000
1	1	0015141	0.200370	0.024390
1	1	0000122	0.200370	0.024390
1	1	0044212	0.200370	1.000000
1	1	0043162	0.200370	0.068966
1	1	0030187	0.200370	0.057143
1	1	1990904	0.200370	0.083333
1	1	0004364	0.200370	1.000000
1	1	0006749	0.200370	1.000000
1	1	0006869	0.200370	0.047619
1	1	0005869	0.200370	0.000000
1	1	0005637	0.200370	0.000000
1	1	0006621	0.200370	0.064516
1	1	0050794	0.200370	0.034483
1	1	0006412	0.200370	1.000000
1	1	0003735	0.200370	1.000000
1	1	0036244	0.200370	0.057143
1	1	0030252	0.200370	0.042553
1	1	0015038	0.200370	0.083333
1	1	0045038	0.200370	0.017241
1	1	0005732	0.200370	1.000000
1	1	0005765	0.200370	0.037037
1	1	0043565	0.200370	0.000000
1	1	0030239	0.200370	0.000000
1	1	0004622	0.200370	0.000000
1	1	0000127	0.200370	1.000000
1	1	0001003	0.200370	1.000000
1	1	0001002	0.200370	1.000000
1	1	0001004	0.200370	1.000000
1	1	0042803	0.200370	0.100000
1	1	0008924	0.200370	0.071429
1	1	0007179	0.200370	0.035088
1	1	0015114	0.200370	0.036364
1	1	0005198	0.200370	0.058824
1	1	0006812	0.200370	0.000000
1	1	0022627	0.200370	1.000000
1	1	0003735	0.200370	1.000000
1	1	0003689	0.200370	0.052632
1	1	0007214	0.200370	0.000000
1	1	0000053	0.200370	0.000000
1	1	0005515	0.200370	1.000000
1	1	0007585	0.200370	0.000000
1	1	0060027	0.200370	0.000000
1	1	0071966	0.200370	0.000000
1	1	0006487	0.200370	0.000000
1	1	0042626	0.200370	1.000000
1	1	0055085	0.200370	1.000000
1	1	0008076	0.200370	0.095238
1	1	0033018	0.200370	0.041667
1	1	0017112	0.200370	0.058824
1	1	0032968	0.200370	0.022727
1	1	0005787	0.200370	0.080000
1	1	0005783	0.200370	1.000000
1	1	0036149	0.200370	1.000000
1	1	0005525	0.200370	0.041667
1	1	0070593	0.200370	0.071429
1	1	0006644	0.200370	1.000000
1	1	0061158	0.200370	0.014493
1	1	0090090	0.200370	0.034483
1	1	0009506	0.200370	0.058824
1	1	0032040	0.200370	1.000000
1	1	0000187	0.200370	0.000000
1	1	0016973	0.200370	0.000000
1	1	0001661	0.200370	0.000000
1	1	0005248	0.200370	0.000000
1	1	0032446	0.200370	1.000000
1	1	0044212	0.200370	0.076923
1	1	0043295	0.200370	0.062500
1	1	0045116	0.200370	1.000000
1	1	0097427	0.200370	0.000000
1	1	0001934	0.200370	0.022222
1	1	0070374	0.200370	0.016949
1	1	0045503	0.200370	1.000000
1	1	0007602	0.200370	0.090909
1	1	0036159	0.200370	1.000000
1	1	0051959	0.200370	1.000000
1	1	0004674	0.200370	0.064516
1	1	0030286	0.200370	1.000000
1	1	0003341	0.200370	1.000000
1	1	0019346	0.200370	0.083333
1	1	0008569	0.200370	1.000000
1	1	0045505	0.200370	1.000000
1	1	0032755	0.200370	0.071429
1	1	0048884	0.200370	0.058824
1	1	0006152	0.200370	0.051282
1	1	0051016	0.200370	1.000000
1	1	0044853	0.200370	1.000000
1	1	0005198	0.200370	1.000000
1	1	0004439	0.200370	0.066667
1	1	0014069	0.200370	1.000000
1	1	0009931	0.200370	0.047619
1	1	0005856	0.200370	1.000000
1	1	0016139	0.200370	0.041667
1	1	0009651	0.200370	0.052632
1	1	0009062	0.200370	0.055556
1	1	0051017	0.200370	1.000000
1	1	1901605	0.200370	0.076923
1	1	0007507	0.200370	1.000000
1	1	0005634	0.200370	1.000000
1	1	0009768	0.200370	0.058824
1	1	0000187	0.200370	0.015385
1	1	0000018	0.200370	0.050000
1	1	0006261	0.200370	0.032258
1	1	0005758	0.200370	1.000000
1	1	0006123	0.200370	1.000000
1	1	0004034	0.200370	0.000000
1	1	0032136	0.200370	0.000000
1	1	0006839	0.200370	0.021277
1	1	0006122	0.200370	1.000000
1	1	0006406	0.200370	0.038462
1	1	0005634	0.200370	1.000000
1	1	0010468	0.200370	1.000000
1	1	0022627	0.200370	0.280000
1	1	0043087	0.200370	0.200000
1	1	0046802	0.200370	0.035714
1	1	0097352	0.200370	0.050000
1	1	0001578	0.200370	0.071429
1	1	0043041	0.200370	0.032258
1	1	0033596	0.200370	1.000000
1	1	0051726	0.200370	1.000000
1	1	0046627	0.200370	1.000000
1	1	0042803	0.200370	0.000000
1	1	0004683	0.200370	0.030303
1	1	0001573	0.200370	0.041667
1	1	0032007	0.200370	1.000000
1	1	0090286	0.200370	0.090909
1	1	0005615	0.200370	1.000000
1	1	0004252	0.200370	1.000000
1	1	0000932	0.200370	0.052632
1	1	0005109	0.200370	0.041667
1	1	0035883	0.200370	0.033333
1	1	0016246	0.200370	0.027778
1	1	0007155	0.200370	1.000000
1	1	0009627	0.200370	0.058824
1	1	0060326	0.200370	0.055556
1	1	0000070	0.200370	0.052632
1	1	0042644	0.200370	0.037037
1	1	0000780	0.200370	0.031250
1	1	0003723	0.200370	0.000000
1	1	0017119	0.200370	1.000000
1	1	0043488	0.200370	0.038462
1	1	0004139	0.200370	0.000000
1	1	0001889	0.200370	0.062500
1	1	0006108	0.200370	0.058824
1	1	0009897	0.200370	1.000000
1	1	0006406	0.200370	0.000000
1	1	0000297	0.200370	0.000000
1	1	0001992	0.200370	0.000000
1	1	0004614	0.200370	0.000000
1	1	0004888	0.200370	1.000000
1	1	0055114	0.200370	0.000000
1	1	0005540	0.200370	1.000000
1	1	0046777	0.200370	0.000000
1	1	0001755	0.200370	0.000000
1	1	0004470	0.200370	0.083333
1	1	0004483	0.200370	0.026316
1	1	0007186	0.200370	1.000000
1	1	0045028	0.200370	1.000000
1	1	0000813	0.200370	0.000000
1	1	0006013	0.200370	0.052632
1	1	0008191	0.200370	0.085106
1	1	0030020	0.200370	0.034483
1	1	0038023	0.200370	1.000000
1	1	0005319	0.200370	0.080000
1	1	0005887	0.200370	1.000000
1	1	0004930	0.200370	1.000000
1	1	0045892	0.200370	0.085106
1	1	0006013	0.200370	0.041667
1	1	0018063	0.200370	0.050000
1	1	0005850	0.200370	1.000000
1	1	0043565	0.200370	0.087719
1	1	0003743	0.200370	1.000000
1	1	0046928	0.200370	0.058824
1	1	0001731	0.200370	1.000000
1	1	0046527	0.200370	0.016667
1	1	0004016	0.200370	0.016667
1	1	0046958	0.200370	0.020833
1	1	0005520	0.200370	0.000000
1	1	0000176	0.200370	1.000000
1	1	1901565	0.200370	0.000000
1	1	0004935	0.200370	0.000000
1	1	0050689	0.200370	0.000000
1	1	0005730	0.200370	1.000000
1	1	0032040	0.200370	1.000000
1	1	0042923	0.200370	0.000000
1	1	0031145	0.200370	0.000000
1	1	0019970	0.200370	0.000000
1	1	0006511	0.200370	0.000000
1	1	0005615	0.200370	1.000000
1	1	0071346	0.200370	1.000000
1	1	0030593	0.200370	1.000000
1	1	0048247	0.200370	1.000000
1	1	0008009	0.200370	1.000000
1	1	0006954	0.200370	1.000000
1	1	0043547	0.200370	1.000000
1	1	0070374	0.200370	1.000000
1	1	0046982	0.200370	0.300000
1	1	0070098	0.200370	1.000000
1	1	0007186	0.200370	1.000000
1	1	0048020	0.200370	1.000000
1	1	0002548	0.200370	1.000000
1	1	0033254	0.200370	0.076923
1	1	0071356	0.200370	1.000000
1	1	0015629	0.200370	0.071429
1	1	0005874	0.200370	0.045455
1	1	0016592	0.200370	0.041667
1	1	0007389	0.200370	1.000000
1	1	0019838	0.200370	1.000000
1	1	0007179	0.200370	1.000000
1	1	0046332	0.200370	1.000000
1	1	0098821	0.200370	1.000000
1	1	0071944	0.200370	0.333333
1	1	0005024	0.200370	1.000000
1	1	0048185	0.200370	1.000000
1	1	0016361	0.200370	1.000000
1	1	0005887	0.200370	1.000000
1	1	0015347	0.200370	0.043478
1	1	0043235	0.200370	1.000000
1	1	0032414	0.200370	0.073171
1	1	0008094	0.200370	0.076923
1	1	0048179	0.200370	1.000000
1	1	0000296	0.200370	0.083333
1	1	0004309	0.200370	1.000000
1	1	0004683	0.200370	0.162162
1	1	0033133	0.200370	0.020833
1	1	0001750	0.200370	0.000000
1	1	0033500	0.200370	0.052632
1	1	0005783	0.200370	0.000000
1	1	0019706	0.200370	1.000000
1	1	0005783	0.200370	1.000000
1	1	0061631	0.200370	0.365854
1	1	0006612	0.200370	1.000000
1	1	0042056	0.200370	0.029412
1	1	0018230	0.200370	1.000000
1	1	1902857	0.200370	0.022222
1	1	0006521	0.200370	0.030303
1	1	0007275	0.200370	0.038462
1	1	0030334	0.200370	1.000000
1	1	0003785	0.200370	1.000000
1	1	0051903	0.200370	0.071429
1	1	0033333	0.200370	0.066667
1	1	0005615	0.200370	0.000000
1	1	0005694	0.200370	0.000000
1	1	0000187	0.200370	0.064516
1	1	0030244	0.200370	0.055556
1	1	0072583	0.200370	1.000000
1	1	0048268	0.200370	1.000000
1	1	0032050	0.200370	1.000000
1	1	0030672	0.200370	1.000000
1	1	0016298	0.200370	0.111111
1	1	0045596	0.200370	0.055556
1	1	0006429	0.200370	0.039216
1	1	0030125	0.200370	1.000000
1	1	0004439	0.200370	0.076923
1	1	0010862	0.200370	0.020408
1	1	0005537	0.200370	1.000000
1	1	0005793	0.200370	1.000000
1	1	0005768	0.200370	0.722222
1	1	0005789	0.200370	1.000000
1	1	0030134	0.200370	1.000000
1	1	0006888	0.200370	1.000000
1	1	0007030	0.200370	1.000000
1	1	0000139	0.200370	1.000000
1	1	0006013	0.200370	0.066667
1	1	0002429	0.200370	0.068966
1	1	0006978	0.200370	0.083333
1	1	0005250	0.200370	0.088889
1	1	0006888	0.200370	1.000000
1	1	0005104	0.200370	0.030303
1	1	0035556	0.200370	1.000000
1	1	0006468	0.200370	1.000000
1	1	0048884	0.200370	0.045455
1	1	0012505	0.200370	1.000000
1	1	0042623	0.200370	0.057143
1	1	0015367	0.200370	0.088889
1	1	0003407	0.200370	0.043478
1	1	0000976	0.200370	0.033333
1	1	0004937	0.200370	1.000000
1	1	0032496	0.200370	0.083333
1	1	0005085	0.200370	0.115385
1	1	0071880	0.200370	1.000000
1	1	0045907	0.200370	1.000000
1	1	0007188	0.200370	1.000000
1	1	0004935	0.200370	1.000000
1	1	0035312	0.200370	0.065217
1	1	0007274	0.200370	0.222222
1	1	0045987	0.200370	1.000000
1	1	0016593	0.200370	0.078947
1	1	1990726	0.200370	0.066667
1	1	0004350	0.200370	0.076923
1	1	0000156	0.200370	0.078947
1	1	0042056	0.200370	0.040816
1	1	0061630	0.200370	1.000000
1	1	0016567	0.200370	1.000000
1	1	0071222	0.200370	0.051282
1	1	0071596	0.200370	1.000000
1	1	1903669	0.200370	0.021739
1	1	0000055	0.200370	0.017241
1	1	0048020	0.200370	0.086957
1	1	0005634	0.200370	1.000000
1	1	0000979	0.200370	1.000000
1	1	0006508	0.200370	0.071429
1	1	0035097	0.200370	1.000000
1	1	0006369	0.200370	0.026316
1	1	0044267	0.200370	0.058824
1	1	0015462	0.200370	0.022727
1	1	0007186	0.200370	1.000000
1	1	0014069	0.200370	0.000000
1	1	0004058	0.200370	0.000000
1	1	0046765	0.200370	0.027778
1	1	0003917	0.200370	0.000000
1	1	0007267	0.200370	1.000000
1	1	0018108	0.200370	0.080000
1	1	0004455	0.200370	0.076923
1	1	0019373	0.200370	0.086957
1	1	0048505	0.200370	0.083333
1	1	0007186	0.200370	1.000000
1	1	0005507	0.200370	0.000000
1	1	0003755	0.200370	0.060606
1	1	1905202	0.200370	0.000000
1	1	0006936	0.200370	0.066667
1	1	0001994	0.200370	0.097561
1	1	0030833	0.200370	1.000000
1	1	0055037	0.200370	1.000000
1	1	0031594	0.200370	1.000000
1	1	0030433	0.200370	0.043478
1	1	0043982	0.200370	0.078431
1	1	0008199	0.200370	0.000000
1	1	0003755	0.200370	0.062500
1	1	0032143	0.200370	0.000000
1	1	0004930	0.200370	0.068966
1	1	1901897	0.200370	0.045455
1	1	0005546	0.200370	0.000000
1	1	0006422	0.200370	0.035714
2	1	0044422	0.400278	0.150000
2	1	0010225	0.400278	0.000000
2	1	0000973	0.400278	0.000000
2	1	0048469	0.400278	0.000000
2	1	0007032	0.400278	0.000000
2	1	0005737	0.400278	0.263158
2	1	0022857	0.400278	0.000000
2	1	0000022	0.400278	0.000000
2	1	0005452	0.400278	0.000000
2	1	1990726	0.400278	0.047619
2	1	0003674	0.400278	0.000000
2	1	0007264	0.400278	0.000000
2	1	0004508	0.400278	0.000000
2	1	0043410	0.400278	0.000000
2	1	0007602	0.400278	0.000000
2	1	0044782	0.400278	0.100000
2	1	0035556	0.400278	0.785714
2	1	0008092	0.400278	0.800000
2	1	0015980	0.400278	0.105263
2	1	0004144	0.400278	0.083333
2	1	0071577	0.400278	0.035714
2	1	0055003	0.400278	0.036364
2	1	0051056	0.400278	0.833333
2	1	0004047	0.400278	0.083333
2	1	0050896	0.400278	0.500000
2	1	0002376	0.400278	0.500000
2	1	0050864	0.400278	0.083333
2	1	0009361	0.400278	0.066667
2	1	0043420	0.400278	0.041667
2	1	0006559	0.400278	0.026316
2	1	0032543	0.400278	0.032258
2	1	0005737	0.400278	0.750000
2	1	0005856	0.400278	0.909091
2	1	0006828	0.400278	0.000000
2	1	0009658	0.400278	0.000000
2	1	0033327	0.400278	0.000000
2	1	0016209	0.400278	0.000000
2	1	0030154	0.400278	0.055556
2	1	0006887	0.400278	0.024390
2	1	0046855	0.400278	0.016949
2	1	0038061	0.400278	0.022727
2	1	0045132	0.400278	0.020408
2	1	0004197	0.400278	0.000000
2	1	0051539	0.400278	0.000000
2	1	1904669	0.400278	0.000000
2	1	0008080	0.400278	0.000000
2	1	0004731	0.400278	0.000000
2	1	0002023	0.400278	0.050000
2	1	0008171	0.400278	0.083333
2	1	0016021	0.400278	0.208333
2	1	0032760	0.400278	0.047619
2	1	0006357	0.400278	0.034483
2	1	0003674	0.400278	0.250000
2	1	0018344	0.400278	0.037037
2	1	0006210	0.400278	0.025641
2	1	0140110	0.400278	0.142857
2	1	0006547	0.400278	0.600000
2	1	0034459	0.400278	0.090909
2	1	0045944	0.400278	0.014286
2	1	0016363	0.400278	0.000000
2	1	0005663	0.400278	0.000000
2	1	0030036	0.400278	0.048780
2	1	0019941	0.400278	0.888889
2	1	0070011	0.400278	0.937500
2	1	0006457	0.400278	0.083333
2	1	0038023	0.400278	0.055556
2	1	0043229	0.400278	0.700000
2	1	0005545	0.400278	0.043478
2	1	0051603	0.400278	0.956522
2	1	0033265	0.400278	0.045455
2	1	0008028	0.400278	0.050000
2	1	0030447	0.400278	0.055556
2	1	0005942	0.400278	0.250000
2	1	0098805	0.400278	0.333333
2	1	0022834	0.400278	0.320000
2	1	0002940	0.400278	0.020000
2	1	0097192	0.400278	0.026316
2	1	0030036	0.400278	0.035714
2	1	0006308	0.400278	0.021277
2	1	0009536	0.400278	0.846154
2	1	0016616	0.400278	0.888889
2	1	0032467	0.400278	0.045455
2	1	0007052	0.400278	0.043478
2	1	0030252	0.400278	0.032258
2	1	0086005	0.400278	0.031250
2	1	0044445	0.400278	0.409091
2	1	0007613	0.400278	0.028571
2	1	0003676	0.400278	0.714286
2	1	0031226	0.400278	0.103448
2	1	0006972	0.400278	0.030303
```
