## Supplementary File 2 for "Novel Comparison of Evaluation Metrics for Gene Ontology Classifiers Reveals Drastic Performance Differences": Fmax.elab

```
# goa_pos:  data/uniprot.1000.genego.sc
# goa_neg:  data/uniprot.1000.genego.neg.sc
# obo_file: data/go.obo
# ic_file:  (null)
# prop_par: T
# rot_pos:  T
# R:        3
# rseed:    1
# mode:     LIST=go,TH=th,SUMF1=mean,SUMF2=max,SF=Fmax,SIMF=NULL,MINCS=10,GOC=46316
0.000000	0.100416	0.200370	0.300324	0.400278	0.500231	0.600185	0.700139	0.800093	0.900046	1.000000
0.711099	0.705837	0.663418	0.510750	0.458808	0.446848	0.373289	0.341980	0.266487	0.225609	0.170821
0.736967	0.649582	0.644483	0.546747	0.511110	0.440965	0.451101	0.336089	0.289920	0.244392	0.186885
0.672168	0.641366	0.608939	0.580568	0.455576	0.469805	0.416885	0.341949	0.298169	0.223790	0.169562
0.784917	0.737615	0.562005	0.583234	0.447730	0.486860	0.362529	0.338061	0.262509	0.216401	0.171205
0.771740	0.737640	0.661119	0.550695	0.476538	0.454332	0.433939	0.368358	0.305221	0.241829	0.172886
0.744877	0.648836	0.590114	0.573118	0.462550	0.483501	0.427972	0.367726	0.301567	0.239760	0.176915
0.640036	0.766190	0.657128	0.603264	0.509791	0.466144	0.375248	0.322140	0.296407	0.226374	0.170962
0.795896	0.640715	0.599739	0.513592	0.448904	0.454697	0.411658	0.325907	0.295841	0.239074	0.178149
0.750548	0.734874	0.576731	0.606629	0.502966	0.410289	0.363069	0.357967	0.289851	0.231390	0.177085
0.770388	0.728957	0.549005	0.512418	0.533720	0.498942	0.372246	0.333377	0.281194	0.234739	0.182171
0.718872	0.630716	0.665691	0.506209	0.456586	0.423515	0.425351	0.362848	0.275947	0.239196	0.179243
0.661848	0.712910	0.566723	0.519827	0.552709	0.460077	0.374726	0.353677	0.282633	0.240881	0.182491
0.806822	0.733515	0.654664	0.556919	0.513262	0.428361	0.434079	0.323839	0.276898	0.240503	0.175038
0.829652	0.694767	0.670656	0.607021	0.458496	0.444091	0.359100	0.331689	0.279423	0.227124	0.176538
0.656244	0.699218	0.607067	0.570101	0.448993	0.412856	0.360580	0.331264	0.271687	0.228734	0.170999
0.750001	0.712548	0.550241	0.570662	0.523569	0.508434	0.407092	0.333154	0.300669	0.235816	0.174797
0.836800	0.616782	0.540459	0.604845	0.482694	0.431995	0.364220	0.374897	0.288721	0.241754	0.178409
0.709264	0.590548	0.667083	0.599279	0.450215	0.428220	0.410464	0.319646	0.269370	0.241189	0.175248
0.724347	0.634905	0.605281	0.570722	0.473073	0.461710	0.440791	0.333915	0.297378	0.234535	0.173793
0.650722	0.630111	0.593693	0.518824	0.547260	0.460162	0.372645	0.311827	0.261387	0.233311	0.169699
0.795231	0.591427	0.618464	0.551145	0.519394	0.486222	0.381896	0.341641	0.275989	0.238070	0.169133
0.769278	0.588221	0.571622	0.512483	0.484875	0.473255	0.378997	0.314972	0.285211	0.228005	0.170184
0.820222	0.711649	0.655532	0.506217	0.550275	0.406488	0.379224	0.329645	0.286853	0.214179	0.166100
0.643238	0.757460	0.575445	0.554438	0.569911	0.455262	0.413430	0.339397	0.286239	0.233992	0.177032
0.749841	0.760491	0.606345	0.571112	0.532481	0.448896	0.395945	0.332383	0.311698	0.242897	0.178756
0.696261	0.653531	0.625483	0.519825	0.577228	0.443392	0.416442	0.359226	0.315309	0.241154	0.181149
0.631212	0.616043	0.646259	0.541135	0.490380	0.491088	0.387946	0.345759	0.259355	0.223498	0.172363
0.829956	0.738531	0.605995	0.588791	0.488429	0.432758	0.391298	0.381084	0.288919	0.226626	0.178563
0.706939	0.588923	0.654371	0.629867	0.473942	0.483153	0.368345	0.337186	0.299342	0.234772	0.180767
0.726960	0.623245	0.681554	0.573832	0.513049	0.462030	0.385572	0.320201	0.277013	0.232032	0.170929
0.637428	0.625452	0.662241	0.500779	0.499586	0.500807	0.436945	0.383614	0.316133	0.234753	0.177817
0.708906	0.709859	0.576271	0.561941	0.473644	0.490669	0.369825	0.383605	0.307611	0.249855	0.171869
0.629188	0.701009	0.548315	0.532394	0.456481	0.403030	0.397588	0.344020	0.271179	0.236439	0.173378
0.677419	0.668097	0.555696	0.533237	0.493526	0.477095	0.366034	0.336105	0.273523	0.232233	0.173633
0.836165	0.609623	0.668747	0.527786	0.479461	0.412347	0.421992	0.316890	0.294108	0.225266	0.180083
0.682106	0.768112	0.567023	0.595971	0.489727	0.424790	0.394372	0.346214	0.308084	0.233079	0.178018
0.753855	0.642359	0.682757	0.548312	0.529048	0.478958	0.365420	0.316348	0.304743	0.230136	0.174638
0.683714	0.709567	0.600073	0.519432	0.499980	0.429616	0.425338	0.380530	0.289843	0.243357	0.182831
0.724716	0.619028	0.686186	0.608695	0.571344	0.470930	0.412964	0.391690	0.284220	0.240628	0.187274
0.639466	0.666816	0.576997	0.497549	0.536218	0.491110	0.377719	0.348756	0.298914	0.225755	0.167774
0.805925	0.770111	0.584714	0.542556	0.546443	0.512710	0.406356	0.361534	0.275486	0.244835	0.179607
0.653195	0.657091	0.621341	0.523519	0.492011	0.475350	0.410056	0.336725	0.290968	0.232367	0.170915
0.798501	0.654993	0.672630	0.514669	0.485393	0.458892	0.422405	0.326762	0.272562	0.235714	0.173422
0.757934	0.661551	0.691622	0.550698	0.545749	0.441327	0.428821	0.320228	0.284931	0.232992	0.177397
0.827456	0.730134	0.643839	0.619010	0.512845	0.459501	0.434147	0.368200	0.288043	0.225662	0.178072
0.732243	0.734535	0.605777	0.638662	0.490991	0.503146	0.416100	0.359725	0.305576	0.229986	0.173400
0.718068	0.763020	0.568203	0.525182	0.476258	0.465737	0.386591	0.322799	0.277676	0.231792	0.177824
0.663137	0.630130	0.550375	0.602505	0.524321	0.434214	0.408524	0.372743	0.309280	0.223429	0.179586
0.827914	0.762334	0.670783	0.633101	0.549593	0.470361	0.401337	0.370771	0.278853	0.239532	0.179216
0.656909	0.704411	0.551265	0.500069	0.553298	0.442054	0.418899	0.355499	0.303278	0.238641	0.175781
0.652824	0.648327	0.701945	0.548071	0.507635	0.509661	0.392027	0.332156	0.270069	0.239147	0.176172
0.684613	0.617086	0.704414	0.495879	0.527533	0.451993	0.384620	0.314862	0.303533	0.221076	0.167659
0.704670	0.680842	0.628737	0.536118	0.525832	0.477634	0.423948	0.350006	0.272308	0.238775	0.176011
0.832672	0.680614	0.625311	0.528942	0.519012	0.400833	0.378388	0.322928	0.279440	0.226478	0.168826
0.759416	0.745211	0.578760	0.491758	0.511821	0.433104	0.420815	0.358138	0.282005	0.241635	0.176082
0.657147	0.637073	0.539857	0.599283	0.497089	0.402775	0.407999	0.333888	0.291276	0.227860	0.174619
0.645161	0.698033	0.655372	0.552442	0.508552	0.446331	0.371287	0.364194	0.281104	0.235879	0.175876
0.767001	0.748862	0.547659	0.554738	0.492158	0.438383	0.389048	0.348704	0.304325	0.242662	0.180575
0.692295	0.598129	0.556638	0.530352	0.499147	0.451030	0.419966	0.340870	0.274556	0.222169	0.173628
0.687885	0.586260	0.618699	0.593948	0.470424	0.492764	0.396379	0.357704	0.302635	0.237704	0.179235
0.742910	0.622496	0.608158	0.590552	0.480232	0.465912	0.434364	0.338460	0.270100	0.236400	0.173846
0.796019	0.604324	0.606931	0.539270	0.530824	0.483123	0.385011	0.324127	0.277789	0.219760	0.172813
0.695674	0.704070	0.641979	0.567521	0.494900	0.444672	0.391357	0.339890	0.268718	0.233675	0.179727
0.779902	0.626632	0.673146	0.550958	0.467349	0.443779	0.360146	0.371416	0.290677	0.229233	0.180546
0.785877	0.638059	0.684090	0.630968	0.494130	0.492663	0.427064	0.333788	0.300027	0.217312	0.171015
0.790278	0.627592	0.631275	0.531861	0.531705	0.403017	0.402601	0.324180	0.295137	0.225323	0.173319
0.788705	0.682016	0.583608	0.577066	0.535303	0.470999	0.416363	0.345839	0.286056	0.244616	0.178536
0.703119	0.632022	0.596057	0.640557	0.490444	0.409068	0.395230	0.359599	0.295672	0.233739	0.174957
0.782066	0.716534	0.601786	0.648128	0.561248	0.449444	0.438750	0.327017	0.309606	0.226880	0.177843
0.658287	0.587801	0.671172	0.600429	0.528019	0.422518	0.377779	0.381565	0.297640	0.225098	0.179154
0.691918	0.729069	0.676861	0.626957	0.472982	0.454048	0.389522	0.336775	0.288228	0.228442	0.176131
0.775239	0.728236	0.652708	0.601539	0.483791	0.507423	0.412851	0.355000	0.270123	0.227229	0.172956
0.659555	0.628708	0.670645	0.584758	0.503227	0.432074	0.438321	0.369905	0.307189	0.229992	0.178059
0.658607	0.640556	0.616533	0.532115	0.479976	0.465801	0.367808	0.355443	0.295181	0.233646	0.177722
0.802035	0.593365	0.552914	0.551365	0.533494	0.475616	0.387054	0.326386	0.280207	0.239248	0.180127
0.723313	0.685138	0.701638	0.515728	0.468977	0.467988	0.402723	0.377291	0.279586	0.224526	0.179398
0.719687	0.716874	0.553871	0.554673	0.496663	0.449895	0.366033	0.375340	0.276518	0.240899	0.178495
0.667488	0.696639	0.612917	0.589430	0.550806	0.464024	0.433922	0.333085	0.267131	0.225046	0.169684
0.649536	0.651473	0.624132	0.579912	0.493900	0.449362	0.388404	0.332146	0.291553	0.223106	0.167660
0.643520	0.772776	0.600334	0.579311	0.453529	0.488914	0.375401	0.357292	0.280197	0.228989	0.167845
0.732651	0.598421	0.658341	0.594191	0.531807	0.482396	0.430852	0.362814	0.299068	0.232080	0.178450
0.812047	0.662404	0.598092	0.498018	0.505359	0.411237	0.415342	0.366042	0.312903	0.243025	0.179060
0.768603	0.584691	0.610345	0.621002	0.530588	0.469067	0.400184	0.319007	0.297567	0.233217	0.169513
0.725253	0.738246	0.682215	0.604647	0.520379	0.419246	0.418600	0.341894	0.303723	0.243372	0.176028
0.714207	0.597733	0.691661	0.637585	0.541105	0.450357	0.370042	0.349926	0.303725	0.233709	0.170674
0.683052	0.763797	0.695991	0.601573	0.460906	0.419856	0.361789	0.331233	0.264399	0.225105	0.169581
0.786213	0.614466	0.561475	0.500542	0.564805	0.441487	0.383350	0.319681	0.280883	0.236876	0.177462
0.749400	0.752599	0.582738	0.513895	0.550996	0.434122	0.385240	0.359483	0.307045	0.251319	0.179578
0.825166	0.717145	0.551411	0.573730	0.538374	0.467780	0.402337	0.313654	0.273411	0.228451	0.176673
0.637708	0.718204	0.608961	0.590749	0.466673	0.469128	0.374318	0.368122	0.313255	0.230746	0.173750
0.836459	0.604831	0.596119	0.564592	0.460722	0.484381	0.390241	0.355326	0.295939	0.244999	0.178052
0.779078	0.700761	0.565280	0.647748	0.524280	0.457285	0.395305	0.334008	0.277296	0.236661	0.175031
0.660023	0.609452	0.638534	0.552033	0.457436	0.446422	0.390239	0.330331	0.309235	0.234014	0.176171
0.823652	0.697022	0.607533	0.630439	0.510424	0.474399	0.447417	0.377101	0.270027	0.223349	0.168378
0.700996	0.664447	0.667741	0.523439	0.465306	0.421032	0.362579	0.342518	0.276268	0.236686	0.176315
0.760654	0.695539	0.698424	0.551570	0.528114	0.431483	0.393426	0.326342	0.308481	0.232732	0.178122
0.775734	0.632309	0.694366	0.636878	0.531712	0.488807	0.414473	0.308421	0.264205	0.231314	0.177314
0.753307	0.696346	0.683941	0.571555	0.515646	0.436628	0.416605	0.354790	0.303958	0.237733	0.177043
0.717787	0.585659	0.687503	0.633701	0.465564	0.506707	0.396969	0.331408	0.288888	0.247454	0.183019
0.713201	0.609572	0.638341	0.603548	0.521652	0.457704	0.398337	0.333436	0.283229	0.222859	0.176846
0.832921	0.674102	0.658071	0.515864	0.513610	0.506288	0.384713	0.379175	0.288585	0.225978	0.176312
0.721126	0.601268	0.673213	0.525072	0.516583	0.447223	0.369479	0.339742	0.280364	0.242544	0.173068
0.816440	0.586895	0.601797	0.552737	0.457223	0.405104	0.410381	0.357652	0.280955	0.225812	0.171899
0.751522	0.593662	0.688512	0.603213	0.468049	0.471636	0.394629	0.322461	0.306368	0.231213	0.177747
0.745795	0.665837	0.569220	0.580413	0.550992	0.477000	0.390045	0.364808	0.301724	0.240204	0.185296
0.638764	0.708675	0.614436	0.513365	0.556691	0.500686	0.366392	0.336996	0.302563	0.225808	0.174512
0.811377	0.596264	0.627269	0.634670	0.500748	0.418527	0.367382	0.345104	0.275075	0.232968	0.178339
0.655090	0.624975	0.655775	0.535499	0.523648	0.491788	0.427752	0.351611	0.302453	0.239555	0.173262
0.702470	0.753695	0.630690	0.533066	0.561283	0.408908	0.386180	0.354596	0.277606	0.233540	0.183197
0.756100	0.741243	0.634240	0.544485	0.448741	0.457702	0.394907	0.336152	0.284036	0.220156	0.172333
0.652388	0.673831	0.675191	0.538861	0.489273	0.482581	0.444823	0.330780	0.280830	0.236715	0.173749
0.744304	0.677805	0.642232	0.534310	0.512104	0.483383	0.365686	0.345695	0.283027	0.229661	0.173703
0.822363	0.744847	0.542126	0.542503	0.473067	0.428796	0.433288	0.338037	0.277330	0.230177	0.176570
0.687313	0.630463	0.627280	0.631969	0.471480	0.429506	0.422287	0.372638	0.297311	0.242077	0.176589
0.692014	0.653614	0.589936	0.608264	0.518085	0.438221	0.399968	0.321430	0.294168	0.235406	0.174638
0.790903	0.611439	0.667042	0.499240	0.473276	0.428991	0.429301	0.338910	0.271004	0.232141	0.170286
0.702584	0.767752	0.598790	0.555122	0.506936	0.426347	0.431757	0.372926	0.299921	0.240916	0.179452
0.781109	0.656542	0.601398	0.576066	0.521173	0.499316	0.422399	0.333516	0.276223	0.236661	0.169945
0.785018	0.677197	0.594663	0.553035	0.472624	0.417669	0.385803	0.370074	0.287843	0.243072	0.175624
0.636192	0.674080	0.672359	0.548393	0.531595	0.445104	0.406593	0.325696	0.273089	0.242872	0.174181
0.756853	0.610115	0.667616	0.560450	0.527581	0.397802	0.437993	0.372671	0.288357	0.227519	0.171179
0.733042	0.611495	0.680423	0.635454	0.557892	0.468019	0.372705	0.322385	0.270421	0.218782	0.167842
0.697029	0.622685	0.626022	0.556064	0.562918	0.502736	0.425287	0.373330	0.275346	0.228687	0.170777
0.665009	0.716334	0.604467	0.522080	0.493630	0.496929	0.400967	0.341905	0.292593	0.234319	0.179511
0.770735	0.661900	0.542445	0.591376	0.473852	0.434447	0.387061	0.330123	0.285674	0.233372	0.187971
0.646754	0.656704	0.596968	0.522773	0.494389	0.420876	0.428682	0.322823	0.283813	0.240138	0.180007
0.733518	0.685071	0.572060	0.550789	0.495335	0.473239	0.376734	0.344209	0.285571	0.243531	0.179748
0.778263	0.624792	0.545482	0.627239	0.516854	0.469145	0.407813	0.365975	0.267702	0.225172	0.173620
0.754535	0.771858	0.621011	0.527839	0.535293	0.446180	0.376918	0.337132	0.306963	0.230439	0.171743
0.771541	0.698528	0.567765	0.578771	0.526814	0.502865	0.392368	0.322714	0.304668	0.238077	0.178577
0.839901	0.691292	0.582301	0.502418	0.507925	0.430200	0.373132	0.328292	0.277158	0.230489	0.174209
0.792049	0.592099	0.708733	0.592042	0.559677	0.474163	0.407171	0.356572	0.300266	0.240597	0.179290
0.745793	0.699737	0.602538	0.609503	0.472688	0.490520	0.417402	0.336065	0.277455	0.239616	0.185732
0.727297	0.617332	0.571062	0.619021	0.579549	0.484592	0.412228	0.361770	0.277880	0.229436	0.174798
0.837983	0.690640	0.640135	0.561595	0.506458	0.509144	0.422682	0.342883	0.293656	0.233234	0.183993
0.805101	0.663829	0.662991	0.581923	0.484713	0.492618	0.413873	0.365932	0.275129	0.227950	0.165891
0.743315	0.650348	0.612450	0.513499	0.500690	0.500112	0.399382	0.323486	0.276508	0.228330	0.173772
0.690194	0.661069	0.600603	0.585135	0.517948	0.461401	0.372860	0.352437	0.284093	0.245600	0.181944
0.639365	0.600236	0.599738	0.637598	0.484568	0.467183	0.432890	0.344041	0.297187	0.234353	0.181349
0.770210	0.621810	0.579488	0.508745	0.479691	0.443681	0.396808	0.313648	0.305598	0.234965	0.174084
0.791098	0.683256	0.586960	0.635955	0.491907	0.415689	0.403694	0.361072	0.280967	0.235835	0.168962
0.716464	0.708460	0.611140	0.546530	0.572432	0.463986	0.435586	0.339433	0.284303	0.225176	0.171832
0.646133	0.736269	0.688977	0.614765	0.508221	0.429333	0.409748	0.365626	0.278257	0.227293	0.176452
0.699277	0.764194	0.659094	0.537884	0.561497	0.414151	0.357688	0.355029	0.307204	0.230353	0.176038
0.685247	0.652286	0.563514	0.585381	0.509636	0.472875	0.378609	0.347453	0.299354	0.233365	0.178354
0.813803	0.757363	0.573426	0.524104	0.477336	0.426615	0.414999	0.367575	0.296234	0.235545	0.176768
0.826800	0.591418	0.597848	0.542515	0.553062	0.507421	0.440191	0.323335	0.291475	0.242171	0.176469
0.705791	0.685063	0.675913	0.615334	0.460398	0.505317	0.422797	0.363955	0.277448	0.234195	0.172533
0.747221	0.664968	0.632640	0.537477	0.559040	0.465196	0.390475	0.321759	0.303961	0.230133	0.174696
0.720498	0.608094	0.626393	0.571035	0.506465	0.444911	0.401837	0.377625	0.285381	0.236610	0.168334
0.651120	0.698590	0.677739	0.520335	0.494781	0.407071	0.406690	0.321167	0.287087	0.239249	0.175747
0.770739	0.601849	0.585944	0.512539	0.456273	0.447975	0.433259	0.372992	0.268694	0.236937	0.174676
0.644004	0.673069	0.610606	0.572632	0.562364	0.431526	0.375188	0.338707	0.277934	0.235833	0.170631
0.661250	0.741623	0.670226	0.519594	0.543018	0.480623	0.437133	0.339542	0.281664	0.243056	0.179264
0.714215	0.719601	0.669358	0.607743	0.458631	0.445215	0.408320	0.349913	0.302666	0.230442	0.177405
0.717466	0.700847	0.641787	0.559279	0.507671	0.483451	0.367064	0.368950	0.290707	0.229754	0.172669
0.814658	0.629383	0.640567	0.593322	0.550384	0.443296	0.398674	0.346054	0.302712	0.231000	0.175540
0.687724	0.709934	0.625700	0.620935	0.501701	0.502320	0.394094	0.349830	0.283667	0.242485	0.179566
0.640627	0.654474	0.641598	0.592065	0.563328	0.420550	0.421118	0.332430	0.272816	0.217567	0.170819
0.788710	0.652632	0.609419	0.580238	0.501569	0.464578	0.398565	0.331139	0.293144	0.241578	0.180700
0.725443	0.692094	0.600921	0.597445	0.532215	0.484224	0.392056	0.369241	0.274941	0.237624	0.173524
0.682305	0.636496	0.691186	0.546098	0.565763	0.508330	0.435223	0.348035	0.309670	0.247197	0.184767
0.783173	0.697051	0.560274	0.592950	0.488064	0.465687	0.396912	0.368984	0.307429	0.230782	0.174267
0.645428	0.626639	0.692262	0.559612	0.505653	0.476139	0.402134	0.365856	0.300450	0.244239	0.174634
0.699422	0.650150	0.700731	0.499166	0.525082	0.498363	0.430734	0.358454	0.284203	0.240300	0.173114
0.715679	0.729589	0.674220	0.532477	0.477866	0.479437	0.429186	0.333896	0.269162	0.226817	0.174793
0.760536	0.598059	0.671781	0.613242	0.465063	0.427878	0.414993	0.368715	0.275620	0.238237	0.178266
0.633832	0.728464	0.642688	0.618506	0.492070	0.497994	0.413716	0.356126	0.280020	0.242862	0.170041
0.697403	0.640698	0.597120	0.615218	0.526194	0.435873	0.386975	0.331299	0.284880	0.224054	0.174626
0.805174	0.635785	0.535836	0.571003	0.551017	0.448540	0.424252	0.326738	0.272936	0.222534	0.175760
0.752555	0.731720	0.602181	0.604594	0.556420	0.424749	0.427181	0.378547	0.313541	0.230903	0.175014
0.673403	0.642781	0.580316	0.489600	0.548465	0.448604	0.377069	0.375773	0.274234	0.230195	0.181701
0.649674	0.767483	0.563578	0.592499	0.565825	0.465598	0.375380	0.346494	0.285784	0.243684	0.184289
0.645732	0.746289	0.634316	0.582360	0.498976	0.440384	0.403356	0.361382	0.308922	0.238066	0.181742
0.794662	0.651784	0.606927	0.510769	0.536732	0.499774	0.418491	0.341555	0.296621	0.223616	0.179865
0.801235	0.745205	0.628369	0.581502	0.497163	0.474649	0.416987	0.340898	0.279810	0.228761	0.174959
0.698457	0.687574	0.574324	0.592050	0.534694	0.416834	0.416172	0.316607	0.297303	0.245486	0.174639
0.760255	0.658108	0.660232	0.636566	0.473583	0.470681	0.389733	0.322280	0.274382	0.225493	0.181978
0.812715	0.670459	0.608955	0.552690	0.486713	0.412438	0.387262	0.322387	0.284324	0.245222	0.181250
0.642747	0.640667	0.655425	0.601562	0.522426	0.434147	0.410079	0.322205	0.265223	0.219932	0.173316
0.786492	0.640716	0.555635	0.598552	0.518977	0.418550	0.423703	0.335145	0.301602	0.237864	0.178369
0.721983	0.740136	0.600966	0.557859	0.492313	0.481483	0.363840	0.323320	0.288841	0.228031	0.174075
0.805489	0.716112	0.629721	0.584012	0.473715	0.414642	0.389691	0.351705	0.286831	0.233390	0.178062
0.655534	0.701754	0.587274	0.614573	0.551768	0.490831	0.422627	0.363878	0.308344	0.234814	0.178107
0.660888	0.646199	0.573981	0.543372	0.459555	0.443049	0.424329	0.315972	0.304747	0.231397	0.173124
0.764667	0.659475	0.618352	0.548421	0.506918	0.419731	0.389794	0.360422	0.289523	0.226835	0.170655
0.810014	0.639388	0.554547	0.500721	0.569751	0.470731	0.415020	0.338608	0.302984	0.222686	0.177892
0.712449	0.694490	0.549194	0.586446	0.499937	0.501206	0.400625	0.328640	0.298229	0.234602	0.175775
0.780813	0.768632	0.546148	0.640686	0.493695	0.455572	0.359945	0.357324	0.274298	0.227458	0.170936
0.707444	0.596576	0.566167	0.630135	0.543324	0.475448	0.400684	0.340398	0.273568	0.234470	0.177060
0.657798	0.658594	0.559359	0.639390	0.518046	0.449101	0.429295	0.352761	0.280878	0.234538	0.174819
0.722585	0.732862	0.667297	0.641496	0.484183	0.438709	0.441068	0.377703	0.308757	0.224980	0.176217
0.745570	0.587773	0.695148	0.564539	0.479248	0.506888	0.388719	0.372209	0.284764	0.224912	0.175530
0.682824	0.591134	0.584636	0.546358	0.559447	0.508264	0.426312	0.372862	0.302348	0.222588	0.175345
0.655578	0.602496	0.659068	0.551591	0.496471	0.414207	0.393478	0.330075	0.273753	0.216156	0.174189
0.770949	0.714052	0.558275	0.516122	0.533540	0.483538	0.398991	0.321072	0.275416	0.231753	0.172187
0.649375	0.753587	0.586418	0.590269	0.474620	0.458480	0.427055	0.346204	0.286079	0.229291	0.173876
0.792296	0.653833	0.618441	0.629752	0.483567	0.439375	0.413402	0.334571	0.297049	0.225805	0.173486
0.790490	0.743231	0.599843	0.551540	0.462753	0.477164	0.367422	0.357785	0.307260	0.232387	0.173467
0.695809	0.716548	0.570958	0.545517	0.501540	0.434182	0.415019	0.333968	0.280852	0.234657	0.173694
0.827973	0.602687	0.595081	0.584924	0.459233	0.405710	0.418727	0.370608	0.285901	0.226892	0.170975
0.627787	0.644067	0.550694	0.493803	0.553391	0.427691	0.419737	0.334710	0.287488	0.236346	0.178522
0.700354	0.618718	0.618185	0.534749	0.488451	0.503747	0.404240	0.342496	0.293947	0.232592	0.174204
0.834583	0.748265	0.615125	0.596759	0.493261	0.466608	0.433851	0.338982	0.295083	0.225315	0.175745
0.728054	0.594301	0.634047	0.497276	0.459631	0.416490	0.374544	0.359873	0.272412	0.226736	0.173885
0.811092	0.634127	0.555760	0.553854	0.497034	0.422971	0.413082	0.336444	0.304679	0.231997	0.178334
0.725697	0.663365	0.647598	0.532681	0.516563	0.466987	0.439762	0.340528	0.287531	0.224516	0.173450
0.797718	0.766289	0.555503	0.552027	0.504479	0.488105	0.374817	0.367731	0.277668	0.240665	0.175751
0.805396	0.773027	0.615055	0.580629	0.570314	0.413214	0.401252	0.330740	0.304460	0.228883	0.178592
0.742240	0.658315	0.648802	0.623022	0.488431	0.471598	0.441548	0.334027	0.280056	0.238952	0.176693
0.780607	0.588708	0.627062	0.608314	0.487519	0.413288	0.408660	0.370277	0.297323	0.240980	0.179202
0.665615	0.659493	0.574580	0.586567	0.469605	0.495698	0.390827	0.361817	0.281837	0.221657	0.167793
0.721758	0.657749	0.600535	0.546481	0.505875	0.410853	0.408078	0.369940	0.280096	0.243363	0.176884
0.787162	0.634329	0.677531	0.530925	0.529642	0.498724	0.446465	0.332267	0.306656	0.223977	0.177097
0.802504	0.716281	0.556954	0.552812	0.505131	0.398257	0.422550	0.331900	0.271816	0.230397	0.173160
0.772097	0.633144	0.713978	0.609307	0.481860	0.468977	0.421430	0.324346	0.317210	0.249186	0.176706
0.678748	0.658341	0.699203	0.614906	0.495134	0.442117	0.424048	0.368336	0.310382	0.235561	0.181171
0.702125	0.583396	0.546486	0.587149	0.472425	0.409585	0.420244	0.334323	0.280187	0.230025	0.171111
0.687950	0.709505	0.548849	0.509836	0.481328	0.494925	0.431252	0.365209	0.286282	0.230586	0.178864
0.702354	0.615118	0.577809	0.635323	0.483466	0.484532	0.393763	0.333076	0.280671	0.231230	0.172350
0.720919	0.651179	0.587185	0.625488	0.510463	0.503513	0.404286	0.367610	0.317384	0.251492	0.183270
0.707025	0.659407	0.663348	0.546257	0.561663	0.479591	0.388420	0.341858	0.295599	0.225880	0.178953
0.818738	0.624138	0.665397	0.552340	0.460616	0.450896	0.393969	0.360099	0.296923	0.239024	0.177161
0.774039	0.676764	0.691857	0.529263	0.492238	0.445042	0.408600	0.359225	0.285616	0.235225	0.178833
0.677888	0.647093	0.593728	0.611977	0.558765	0.431258	0.445990	0.343844	0.296162	0.228021	0.176894
0.802672	0.744974	0.547261	0.624382	0.487123	0.472672	0.381737	0.331085	0.309456	0.236871	0.169246
0.701600	0.766284	0.649438	0.533603	0.530802	0.438068	0.381298	0.350295	0.310347	0.232271	0.177296
0.821361	0.669985	0.618994	0.556188	0.468812	0.454537	0.391938	0.335109	0.289016	0.231886	0.171438
0.798162	0.680024	0.606893	0.624091	0.482090	0.432660	0.384738	0.380550	0.273505	0.232540	0.172064
0.785467	0.767584	0.666362	0.627931	0.564822	0.462362	0.404252	0.368757	0.283915	0.229845	0.178635
0.660047	0.644931	0.602138	0.638139	0.462943	0.431943	0.404666	0.324838	0.292924	0.242117	0.174974
0.679511	0.701211	0.706806	0.635457	0.532012	0.426934	0.400415	0.352122	0.300847	0.225413	0.178129
0.756779	0.706518	0.551582	0.559274	0.452395	0.458837	0.383419	0.335328	0.283289	0.241080	0.177510
0.810865	0.696291	0.670856	0.596693	0.463151	0.441192	0.370134	0.334772	0.274388	0.239489	0.181271
0.732689	0.777121	0.635809	0.548781	0.459635	0.470880	0.449977	0.344802	0.299984	0.239908	0.174196
0.761609	0.714296	0.626318	0.610269	0.458187	0.418284	0.377149	0.312279	0.282390	0.221556	0.170357
0.740735	0.770058	0.607087	0.610607	0.456246	0.468593	0.382050	0.367975	0.265005	0.223025	0.170782
0.736892	0.635317	0.705293	0.557076	0.557684	0.474197	0.436228	0.355292	0.290825	0.231055	0.174156
0.755528	0.655103	0.600555	0.506659	0.484053	0.404369	0.409018	0.367738	0.288236	0.228160	0.173754
0.699977	0.657951	0.645155	0.550035	0.467092	0.407602	0.403919	0.333003	0.264430	0.236174	0.168331
0.771188	0.595854	0.617931	0.523960	0.514462	0.426617	0.420719	0.321467	0.304120	0.236940	0.172708
0.773227	0.600881	0.628635	0.563866	0.489226	0.419190	0.406124	0.347852	0.286815	0.221739	0.176909
0.689708	0.711307	0.615765	0.532898	0.459242	0.458842	0.400686	0.319935	0.275105	0.221629	0.173332
0.729905	0.584985	0.707549	0.584416	0.561933	0.458960	0.369150	0.347274	0.307019	0.241239	0.181679
0.796306	0.600438	0.587882	0.551652	0.516484	0.471942	0.371609	0.360090	0.316618	0.245854	0.176102
0.745556	0.604370	0.570043	0.604212	0.520822	0.461251	0.414582	0.375289	0.297393	0.237131	0.181540
0.746475	0.659421	0.560684	0.546727	0.565538	0.479796	0.405886	0.338833	0.312571	0.239398	0.188058
0.652633	0.609667	0.706349	0.540429	0.526652	0.409419	0.432197	0.369726	0.303743	0.231966	0.178163
0.683998	0.594757	0.541037	0.554162	0.486601	0.439167	0.431153	0.363769	0.279561	0.224207	0.173502
0.785916	0.685855	0.559217	0.616637	0.470423	0.512425	0.426017	0.383838	0.278328	0.226888	0.173133
0.732632	0.726792	0.644844	0.529485	0.549574	0.483034	0.397240	0.366719	0.302372	0.249079	0.184242
0.833143	0.614813	0.603951	0.631543	0.458341	0.496188	0.429350	0.320990	0.297654	0.242542	0.175112
0.648699	0.613654	0.575185	0.540927	0.530563	0.412940	0.368116	0.366178	0.271687	0.228687	0.179973
0.768931	0.656737	0.682851	0.504061	0.505644	0.417218	0.380778	0.342926	0.276263	0.228855	0.176556
0.761494	0.657823	0.543491	0.551871	0.470968	0.428847	0.426883	0.343938	0.311246	0.242654	0.175288
0.794072	0.739436	0.578189	0.579482	0.464257	0.412234	0.416710	0.363887	0.285827	0.233128	0.178040
0.651512	0.647183	0.579071	0.622096	0.499614	0.449452	0.386588	0.364688	0.280509	0.237676	0.178746
0.704163	0.660221	0.630847	0.625726	0.493123	0.442293	0.417110	0.363360	0.283400	0.231332	0.171617
0.739793	0.662357	0.601868	0.537004	0.458148	0.454966	0.349020	0.326191	0.289108	0.218293	0.164283
0.774710	0.630530	0.586100	0.633871	0.475353	0.427770	0.443175	0.339580	0.277005	0.234985	0.185017
0.772777	0.651097	0.683447	0.534006	0.543719	0.429763	0.431112	0.365812	0.270142	0.229044	0.173145
0.812565	0.583287	0.655447	0.633702	0.476765	0.485380	0.362181	0.302326	0.259723	0.226533	0.172843
0.653891	0.589177	0.578640	0.585387	0.475971	0.422214	0.371142	0.353062	0.285739	0.231656	0.171357
0.682156	0.584172	0.547506	0.599798	0.490075	0.466407	0.397412	0.378621	0.311259	0.237577	0.178496
0.676891	0.619233	0.555239	0.504482	0.547079	0.448498	0.431371	0.337376	0.281082	0.227395	0.172470
0.749598	0.654979	0.697035	0.568791	0.553923	0.425490	0.407592	0.328863	0.295056	0.224755	0.174554
0.685218	0.613608	0.534726	0.531901	0.550162	0.441151	0.392966	0.342590	0.300509	0.243124	0.177036
0.656982	0.673442	0.532741	0.591424	0.507460	0.409704	0.412159	0.327253	0.290070	0.225942	0.172457
0.688054	0.713064	0.700284	0.519331	0.520114	0.482779	0.428151	0.347569	0.269387	0.224733	0.178656
0.777496	0.666863	0.662855	0.618015	0.454808	0.460130	0.363878	0.359750	0.266448	0.225893	0.173193
0.706501	0.590038	0.636890	0.562463	0.536204	0.451280	0.391342	0.362373	0.291636	0.231665	0.172261
0.659580	0.697773	0.615373	0.603412	0.556269	0.434744	0.375618	0.341366	0.298889	0.235489	0.174132
0.736388	0.728605	0.670090	0.603806	0.488091	0.413890	0.404967	0.343188	0.295798	0.228179	0.178887
0.766493	0.699221	0.591204	0.551302	0.493730	0.500583	0.372367	0.349738	0.308162	0.234657	0.178712
0.658541	0.636637	0.594915	0.572284	0.527410	0.478696	0.373000	0.371404	0.306892	0.239985	0.175769
0.741311	0.726217	0.598106	0.548905	0.518961	0.415006	0.393626	0.358867	0.276791	0.236500	0.175551
0.821034	0.663264	0.704035	0.631434	0.573027	0.452205	0.436803	0.378957	0.279266	0.237543	0.175006
0.635770	0.622539	0.641840	0.517914	0.485038	0.441124	0.403040	0.336997	0.309182	0.247303	0.181464
0.805780	0.608611	0.585319	0.579477	0.488968	0.454587	0.393821	0.365346	0.291055	0.241379	0.171175
0.742157	0.619835	0.608640	0.522278	0.495198	0.413406	0.436201	0.344853	0.292705	0.228443	0.173998
0.779071	0.714512	0.638854	0.540523	0.539357	0.501454	0.411279	0.324957	0.306594	0.230049	0.173735
0.783998	0.730204	0.624050	0.497706	0.485983	0.446855	0.406955	0.330246	0.307630	0.223612	0.176286
0.771218	0.726311	0.625040	0.610847	0.463926	0.441360	0.399502	0.353235	0.312998	0.242712	0.182341
0.787886	0.659607	0.595771	0.533798	0.544932	0.503230	0.395193	0.322876	0.286152	0.224234	0.181408
0.632856	0.738912	0.552724	0.584292	0.533766	0.458381	0.431649	0.324777	0.281736	0.240730	0.180999
0.636399	0.663516	0.593844	0.590428	0.460010	0.416365	0.415341	0.367500	0.271887	0.230226	0.172722
0.641537	0.733181	0.698882	0.629913	0.568643	0.438018	0.426973	0.352348	0.284253	0.234559	0.174611
0.654121	0.750148	0.633543	0.634766	0.527376	0.416631	0.389202	0.333478	0.283308	0.244989	0.177038
0.837418	0.715025	0.670881	0.637743	0.467542	0.416560	0.397278	0.324191	0.260486	0.230340	0.171289
0.686447	0.761190	0.614718	0.519765	0.493860	0.479683	0.440125	0.348579	0.288301	0.238953	0.179615
0.835825	0.753757	0.572064	0.546090	0.515451	0.493833	0.423343	0.329657	0.282483	0.221441	0.170086
0.712996	0.716958	0.700434	0.613467	0.483837	0.436178	0.428004	0.362200	0.286657	0.224073	0.173642
0.667820	0.766149	0.691195	0.608743	0.506969	0.430466	0.399698	0.355287	0.283807	0.241000	0.179293
0.804371	0.589564	0.705275	0.498182	0.567956	0.440720	0.391641	0.324949	0.292437	0.244341	0.178060
0.758897	0.690622	0.687241	0.557003	0.553881	0.485720	0.401942	0.343813	0.286781	0.240478	0.175367
0.759602	0.614795	0.676412	0.613542	0.498071	0.461594	0.380673	0.349085	0.293617	0.246655	0.183714
0.646254	0.768405	0.651149	0.537564	0.544132	0.412373	0.429374	0.354788	0.280924	0.239161	0.172424
0.634045	0.662290	0.685168	0.542265	0.507723	0.432970	0.389269	0.339964	0.278208	0.221927	0.175955
0.815604	0.656296	0.635868	0.516481	0.572909	0.439113	0.383507	0.344431	0.285862	0.225246	0.178086
0.831581	0.654568	0.586496	0.537917	0.548436	0.458829	0.408946	0.358901	0.301203	0.237588	0.174360
0.687701	0.662995	0.613399	0.512479	0.562191	0.488557	0.433593	0.363113	0.293556	0.222221	0.173553
0.653400	0.684206	0.668793	0.554882	0.543936	0.412216	0.388971	0.362896	0.269232	0.241219	0.179852
0.831590	0.765289	0.631217	0.574978	0.498177	0.442004	0.372669	0.337110	0.313907	0.237596	0.182185
0.753112	0.719471	0.666754	0.604503	0.572679	0.480635	0.385012	0.349581	0.277875	0.221913	0.176254
0.761811	0.653942	0.555801	0.633433	0.494891	0.480383	0.442256	0.339578	0.282672	0.233007	0.173321
0.775979	0.711101	0.635920	0.513004	0.501441	0.481400	0.439982	0.375348	0.309944	0.231887	0.178647
0.666651	0.723216	0.658770	0.630529	0.491975	0.482781	0.381632	0.375613	0.298168	0.234208	0.178293
0.656892	0.627366	0.691629	0.488637	0.500664	0.491949	0.385859	0.365203	0.279726	0.247085	0.182689
0.703455	0.640375	0.634068	0.514742	0.476160	0.487215	0.434083	0.365232	0.282958	0.241670	0.173022
0.785178	0.760706	0.547833	0.573976	0.564213	0.416224	0.424634	0.331667	0.299876	0.234395	0.173640
0.662711	0.735591	0.684710	0.633675	0.461635	0.411411	0.428307	0.338432	0.290454	0.241553	0.177127
0.666732	0.610908	0.621364	0.621316	0.539754	0.420922	0.398958	0.326864	0.282548	0.238306	0.181365
0.678665	0.594732	0.665374	0.597208	0.461386	0.436261	0.445886	0.348728	0.295827	0.235075	0.181221
0.665446	0.606111	0.674321	0.594026	0.541596	0.504884	0.381520	0.331915	0.284283	0.229547	0.172767
0.640513	0.676434	0.659661	0.634056	0.567457	0.437465	0.396520	0.336896	0.282460	0.235052	0.171713
0.827046	0.656470	0.583380	0.533600	0.557165	0.425131	0.391592	0.358034	0.289230	0.230931	0.174342
0.827316	0.659382	0.682484	0.564010	0.530872	0.481895	0.377035	0.314248	0.296992	0.230898	0.176995
0.764705	0.762445	0.662079	0.520346	0.556262	0.489986	0.402876	0.336304	0.278895	0.223174	0.173102
0.727543	0.618633	0.665786	0.562358	0.492133	0.487944	0.407324	0.354438	0.284473	0.234470	0.172799
0.757772	0.716535	0.606103	0.623767	0.537866	0.460521	0.404599	0.333476	0.292451	0.224325	0.169016
0.764772	0.726122	0.690419	0.572989	0.569266	0.484094	0.372365	0.332640	0.298948	0.231683	0.178530
0.780425	0.634357	0.659526	0.546066	0.508611	0.502758	0.450960	0.382302	0.279257	0.233183	0.176510
0.640874	0.725602	0.609087	0.507247	0.535568	0.414973	0.388014	0.354397	0.285231	0.230671	0.179410
0.668831	0.588525	0.565757	0.556493	0.458809	0.463820	0.436723	0.366494	0.296693	0.238420	0.179508
0.709015	0.600701	0.614423	0.530493	0.498628	0.448274	0.373449	0.335868	0.279919	0.236258	0.174798
0.762954	0.664080	0.627073	0.586882	0.512998	0.468881	0.385757	0.360548	0.294376	0.233506	0.173131
0.740622	0.760609	0.610554	0.512241	0.530584	0.463498	0.361999	0.336551	0.270072	0.214133	0.169230
0.656663	0.644197	0.688600	0.543608	0.533998	0.422795	0.393525	0.337370	0.284038	0.223414	0.169758
0.791467	0.645690	0.641492	0.513290	0.464069	0.438812	0.439863	0.328518	0.297905	0.234881	0.177881
0.814771	0.627570	0.661507	0.540558	0.509613	0.431428	0.430130	0.319884	0.309801	0.230701	0.173821
0.718370	0.694825	0.633153	0.618749	0.483940	0.482797	0.373481	0.367937	0.278848	0.222243	0.169347
0.650098	0.654886	0.581680	0.584533	0.526171	0.454460	0.400473	0.339345	0.288045	0.241134	0.175238
0.665104	0.609929	0.679839	0.612589	0.568812	0.481303	0.414358	0.317278	0.270096	0.228262	0.175498
0.702571	0.606320	0.644536	0.548701	0.460384	0.427533	0.380426	0.356426	0.292960	0.226303	0.177981
0.696428	0.591408	0.609360	0.574062	0.519737	0.439067	0.389507	0.355035	0.273902	0.236193	0.169922
0.757310	0.739332	0.627262	0.624965	0.562728	0.471968	0.412026	0.365027	0.291578	0.244516	0.174105
0.832727	0.630058	0.603130	0.547721	0.461897	0.413003	0.376468	0.333835	0.294692	0.239741	0.177875
0.818070	0.735225	0.627786	0.550127	0.460994	0.405762	0.366076	0.327432	0.305442	0.223890	0.172524
0.671950	0.657659	0.680869	0.589409	0.515990	0.447614	0.441650	0.367140	0.300305	0.241649	0.178193
0.725515	0.606937	0.595108	0.625212	0.570946	0.413048	0.404215	0.349001	0.298085	0.226719	0.172079
0.704958	0.726097	0.694680	0.631174	0.552020	0.490841	0.405912	0.361581	0.304557	0.240694	0.174179
0.702354	0.689505	0.626462	0.592821	0.492730	0.466791	0.394621	0.339666	0.308184	0.243133	0.179797
0.755221	0.664148	0.677499	0.634560	0.452931	0.471581	0.406597	0.327379	0.283867	0.231868	0.179120
0.653985	0.644159	0.629617	0.541645	0.531230	0.404824	0.359415	0.372491	0.289208	0.225265	0.170677
0.790372	0.615648	0.586063	0.605927	0.547095	0.460085	0.399721	0.359242	0.282058	0.229042	0.171813
0.791140	0.754589	0.683096	0.605415	0.490115	0.501710	0.350606	0.366138	0.284158	0.235657	0.181751
0.787688	0.618583	0.669102	0.532830	0.487876	0.490519	0.414866	0.352593	0.294972	0.231599	0.177358
0.783830	0.707017	0.547536	0.619974	0.457625	0.426514	0.409524	0.318604	0.283069	0.240558	0.171663
0.832401	0.760920	0.672401	0.599338	0.548575	0.501172	0.379454	0.318657	0.276085	0.235323	0.173375
0.636682	0.693610	0.637431	0.603498	0.512822	0.466088	0.427329	0.374723	0.281209	0.230258	0.174693
0.795945	0.644518	0.592767	0.588247	0.490983	0.465392	0.366343	0.341995	0.293450	0.228316	0.180297
0.680373	0.634026	0.601901	0.541706	0.501765	0.461904	0.408090	0.324114	0.279510	0.216612	0.165626
0.653315	0.773053	0.654540	0.635277	0.474091	0.449077	0.397743	0.328828	0.304968	0.239259	0.183148
0.678668	0.608223	0.617547	0.523769	0.494914	0.441650	0.374814	0.337237	0.293928	0.238357	0.185391
0.789119	0.603073	0.561533	0.526806	0.521277	0.423091	0.357171	0.369512	0.274790	0.244041	0.176570
0.820025	0.651171	0.545974	0.505610	0.491767	0.436302	0.366898	0.308172	0.301779	0.238426	0.171936
0.626111	0.679644	0.561392	0.558788	0.515559	0.493418	0.408590	0.348927	0.278476	0.232756	0.175299
0.705349	0.729546	0.654322	0.492216	0.541917	0.454292	0.405069	0.320218	0.267133	0.228973	0.174707
0.781526	0.671051	0.647305	0.504653	0.542347	0.447301	0.415696	0.371511	0.280899	0.235111	0.177562
0.738037	0.650921	0.688862	0.633364	0.518188	0.450964	0.450489	0.372785	0.307511	0.243798	0.179539
0.710553	0.674417	0.585806	0.543554	0.537793	0.464133	0.391600	0.362265	0.293473	0.231713	0.178468
0.634997	0.617668	0.548451	0.522077	0.499178	0.466375	0.376367	0.335540	0.267257	0.231073	0.173687
0.741661	0.602045	0.607761	0.515975	0.544890	0.505052	0.424174	0.331855	0.282764	0.240824	0.176774
0.836826	0.736367	0.550635	0.566877	0.449067	0.418355	0.375668	0.374125	0.282585	0.239576	0.179122
0.804235	0.632401	0.678358	0.556508	0.512087	0.440855	0.425697	0.374624	0.299740	0.227363	0.169515
0.786062	0.676043	0.671701	0.612150	0.509767	0.485418	0.369251	0.361795	0.282435	0.233352	0.174307
0.802495	0.731000	0.657737	0.620191	0.503508	0.464405	0.416931	0.369434	0.289896	0.225712	0.167317
0.659942	0.592154	0.642970	0.562927	0.567250	0.493186	0.404559	0.330886	0.274808	0.232924	0.179650
0.650323	0.642440	0.665236	0.623191	0.485168	0.413890	0.375171	0.342337	0.280912	0.235775	0.173324
0.704496	0.658917	0.673787	0.580225	0.508592	0.415028	0.387444	0.315245	0.279802	0.230146	0.180757
0.687306	0.690649	0.602883	0.576698	0.512387	0.420735	0.399861	0.370992	0.292955	0.247540	0.179650
0.740377	0.773447	0.590912	0.545649	0.569074	0.479612	0.436607	0.344776	0.312949	0.226612	0.168860
0.739641	0.708296	0.668826	0.555539	0.551256	0.445181	0.387604	0.371005	0.311496	0.246347	0.180290
0.684828	0.749967	0.619284	0.513020	0.474809	0.490878	0.393198	0.343590	0.291568	0.236955	0.179693
0.700802	0.597139	0.702619	0.572089	0.550270	0.448493	0.394667	0.357287	0.276208	0.235641	0.174992
0.783990	0.638686	0.581739	0.509504	0.456183	0.422484	0.361311	0.375234	0.281959	0.225285	0.176420
0.798883	0.593206	0.562680	0.600885	0.451093	0.419630	0.384526	0.341310	0.290071	0.237217	0.175182
0.801805	0.770051	0.648910	0.521833	0.473082	0.404364	0.384788	0.353752	0.299822	0.224198	0.172948
0.797996	0.660492	0.657558	0.605860	0.529679	0.455258	0.410011	0.365356	0.310551	0.234106	0.178436
0.741542	0.735356	0.612414	0.625729	0.559603	0.429404	0.379898	0.314916	0.288828	0.231138	0.175676
0.712613	0.644675	0.571155	0.551319	0.566959	0.472401	0.387986	0.339711	0.310588	0.229445	0.172865
0.693606	0.637065	0.621709	0.510705	0.489883	0.476894	0.433362	0.324658	0.293801	0.246418	0.176735
0.737772	0.686708	0.569622	0.607555	0.502721	0.497969	0.409416	0.364293	0.284272	0.235002	0.173317
0.783302	0.777278	0.700789	0.514700	0.551633	0.421417	0.394306	0.318809	0.281538	0.226993	0.175915
0.756701	0.648514	0.685977	0.537639	0.503433	0.483719	0.427129	0.328631	0.310892	0.240040	0.175969
0.754422	0.644407	0.671634	0.596576	0.477324	0.419641	0.384376	0.327832	0.269680	0.234962	0.175863
0.680195	0.739698	0.607792	0.525963	0.496201	0.418198	0.422437	0.316270	0.318842	0.237961	0.183911
0.788512	0.639781	0.696141	0.585675	0.482876	0.452318	0.419746	0.365449	0.285811	0.245758	0.177385
0.803359	0.663346	0.683137	0.568722	0.516767	0.488331	0.386618	0.318095	0.295350	0.230985	0.168853
0.791084	0.648071	0.691233	0.587092	0.476652	0.458591	0.420761	0.332169	0.295264	0.238312	0.182495
0.636575	0.594512	0.588788	0.557401	0.480464	0.494879	0.440559	0.373350	0.297777	0.235942	0.178461
0.771180	0.629858	0.580172	0.598855	0.554135	0.469921	0.444009	0.321704	0.296974	0.249812	0.185333
0.785121	0.626476	0.612091	0.628513	0.557693	0.441120	0.430624	0.379016	0.275741	0.237969	0.178552
0.664472	0.626484	0.585560	0.576902	0.563576	0.415094	0.410108	0.337118	0.297632	0.239240	0.176279
0.705037	0.687295	0.598329	0.630385	0.551593	0.489468	0.397020	0.372722	0.306813	0.253835	0.186378
0.689720	0.742326	0.565106	0.555036	0.510065	0.475074	0.412762	0.335680	0.282333	0.237316	0.173006
0.770401	0.690595	0.667665	0.610834	0.530960	0.520369	0.448097	0.371335	0.291435	0.230925	0.174818
0.654049	0.653655	0.574461	0.553589	0.486584	0.468081	0.391807	0.343274	0.280329	0.236810	0.169432
0.767210	0.746604	0.573489	0.625479	0.477971	0.441181	0.419974	0.333322	0.297004	0.226326	0.168990
0.797365	0.685712	0.591469	0.597776	0.550207	0.492899	0.417577	0.317005	0.287732	0.236113	0.170437
0.743095	0.602238	0.663280	0.567146	0.513440	0.436251	0.355136	0.330614	0.276319	0.219613	0.175092
0.830959	0.647364	0.554665	0.616296	0.544742	0.434987	0.379343	0.349361	0.281619	0.226566	0.176637
0.735465	0.611649	0.606512	0.522892	0.486200	0.430513	0.388895	0.349375	0.296187	0.240118	0.177150
0.836195	0.598734	0.675232	0.532180	0.541546	0.502616	0.373942	0.339625	0.286432	0.236799	0.182951
0.631105	0.606170	0.588082	0.560176	0.463505	0.414152	0.432379	0.371631	0.293938	0.239049	0.174518
0.755262	0.602262	0.655665	0.636288	0.531557	0.491565	0.385298	0.340079	0.304986	0.250811	0.174083
0.665175	0.606032	0.557799	0.551149	0.494232	0.496306	0.431139	0.333612	0.294781	0.234558	0.176426
0.662571	0.690650	0.585137	0.528026	0.512910	0.462208	0.421286	0.321640	0.269754	0.225680	0.177396
0.679296	0.696437	0.579909	0.554296	0.544188	0.458664	0.407922	0.384666	0.306263	0.248544	0.181944
0.739374	0.630090	0.627957	0.534407	0.484692	0.451206	0.395125	0.329435	0.285362	0.228326	0.165986
0.740345	0.728482	0.689936	0.534019	0.532446	0.500536	0.365505	0.315727	0.273916	0.231987	0.174935
0.800261	0.744134	0.641204	0.598911	0.453254	0.433251	0.396444	0.339017	0.284556	0.227643	0.172563
0.774980	0.701872	0.555021	0.565966	0.575981	0.491397	0.393218	0.334585	0.282696	0.221459	0.176257
0.770179	0.748542	0.686891	0.571429	0.471655	0.446367	0.425948	0.336156	0.287485	0.232667	0.174597
0.656128	0.652767	0.600628	0.622615	0.473786	0.432206	0.429163	0.374434	0.273966	0.233148	0.175805
0.700352	0.740800	0.682756	0.520454	0.551539	0.410765	0.372877	0.347313	0.289633	0.232526	0.172622
0.797203	0.756550	0.689846	0.574245	0.548583	0.500666	0.405924	0.344872	0.300236	0.223020	0.172700
0.749535	0.606526	0.582949	0.637523	0.455009	0.441175	0.371455	0.341371	0.289839	0.231709	0.174177
0.694301	0.630552	0.699216	0.502680	0.499096	0.478928	0.366826	0.355641	0.315409	0.235052	0.182933
0.812557	0.669501	0.702588	0.514874	0.497627	0.481114	0.404796	0.348038	0.306107	0.227610	0.174393
0.839627	0.681915	0.657273	0.596521	0.493013	0.472818	0.395142	0.341525	0.279566	0.232799	0.174450
0.818930	0.608087	0.603563	0.526192	0.461775	0.399240	0.439504	0.372285	0.295475	0.223468	0.168481
0.747594	0.665821	0.617904	0.594909	0.540325	0.415009	0.438727	0.352015	0.269805	0.223363	0.173131
0.770180	0.654566	0.576250	0.604581	0.513176	0.435813	0.415382	0.352604	0.284547	0.234585	0.172876
0.663396	0.628732	0.700091	0.552121	0.539083	0.444316	0.382001	0.368514	0.273752	0.229974	0.174900
0.798582	0.633945	0.644086	0.550427	0.540894	0.504346	0.392531	0.331333	0.294375	0.245342	0.181013
0.783952	0.713495	0.575404	0.588389	0.524682	0.499219	0.439362	0.323892	0.297364	0.234761	0.172692
0.778347	0.669504	0.648411	0.639351	0.565852	0.492736	0.438534	0.359061	0.304049	0.232570	0.169484
0.714994	0.672184	0.607210	0.519694	0.520122	0.450431	0.415346	0.330253	0.306171	0.230830	0.176869
0.820105	0.691817	0.624028	0.523632	0.495174	0.445917	0.412112	0.313917	0.291507	0.233220	0.180437
0.665066	0.774121	0.658361	0.580387	0.496196	0.444979	0.374602	0.341112	0.278282	0.236833	0.181729
0.833971	0.615672	0.580787	0.572052	0.567236	0.483081	0.441171	0.331455	0.306480	0.239706	0.176358
0.676558	0.752852	0.673438	0.618387	0.518107	0.429080	0.426102	0.336061	0.267043	0.223753	0.175729
0.687871	0.738178	0.657421	0.567117	0.489159	0.439572	0.437788	0.331615	0.276151	0.225458	0.178096
0.664923	0.737039	0.552645	0.611274	0.459951	0.446545	0.379493	0.364620	0.281972	0.253453	0.182695
0.751118	0.747027	0.601847	0.541509	0.503892	0.440081	0.372235	0.323802	0.302590	0.243913	0.175214
0.755307	0.643259	0.632501	0.546453	0.501937	0.415920	0.429782	0.362169	0.281112	0.228187	0.173862
0.806480	0.731975	0.700846	0.525131	0.523370	0.418077	0.419799	0.350514	0.284086	0.241330	0.177891
0.787991	0.654271	0.689040	0.526068	0.543230	0.422696	0.373081	0.328930	0.287928	0.233015	0.172370
0.647256	0.716197	0.659942	0.612709	0.485909	0.427952	0.358384	0.352113	0.268327	0.235461	0.180090
0.676101	0.757503	0.561067	0.505105	0.495197	0.458251	0.411130	0.343215	0.273881	0.229892	0.172493
0.794553	0.755486	0.543444	0.501964	0.460742	0.419708	0.407665	0.337988	0.271830	0.232503	0.171775
0.671953	0.687287	0.679509	0.570594	0.547847	0.467151	0.396645	0.368660	0.288931	0.251472	0.184634
0.703616	0.610592	0.585066	0.627302	0.469919	0.430837	0.433382	0.373446	0.278355	0.239543	0.173452
0.634447	0.616456	0.584428	0.549204	0.492287	0.461272	0.370181	0.337871	0.304328	0.239047	0.176624
0.760018	0.751519	0.547606	0.561658	0.455396	0.496368	0.451395	0.346513	0.294323	0.240849	0.180466
0.782677	0.593740	0.604179	0.551106	0.536411	0.481904	0.402239	0.329084	0.289819	0.219048	0.172975
0.712149	0.720539	0.545161	0.512359	0.444252	0.496888	0.418929	0.315672	0.282689	0.235482	0.169753
0.828314	0.746626	0.686052	0.591494	0.461763	0.416456	0.362126	0.328327	0.297812	0.236706	0.173582
0.698102	0.607726	0.571413	0.588439	0.563930	0.464144	0.436981	0.353711	0.298207	0.240548	0.178150
0.675577	0.679126	0.653584	0.512228	0.478030	0.427620	0.446891	0.319108	0.304211	0.247759	0.172631
0.711931	0.730618	0.567299	0.587002	0.578180	0.445709	0.385416	0.355605	0.276652	0.229235	0.178721
0.714437	0.607683	0.545211	0.517730	0.505492	0.500668	0.389414	0.362122	0.304398	0.240554	0.179309
0.792532	0.591286	0.652759	0.578222	0.540344	0.427764	0.409817	0.369127	0.286625	0.247198	0.182406
0.754664	0.628079	0.700609	0.639191	0.494877	0.467567	0.431191	0.314629	0.287852	0.216302	0.163800
0.649692	0.718847	0.542364	0.613049	0.533790	0.476453	0.367313	0.321273	0.277527	0.226075	0.173389
0.651798	0.686358	0.602134	0.628853	0.480397	0.450566	0.414382	0.333149	0.284510	0.228182	0.171167
0.753932	0.724598	0.651348	0.529302	0.578294	0.444829	0.424559	0.346175	0.297458	0.244476	0.175445
0.671002	0.642452	0.673404	0.590700	0.460821	0.420770	0.372252	0.357515	0.277699	0.247854	0.175687
0.826543	0.753623	0.665566	0.596601	0.469433	0.479129	0.396438	0.339886	0.285390	0.229127	0.172933
0.753108	0.766601	0.601471	0.590293	0.546088	0.407663	0.438252	0.362643	0.284902	0.235407	0.177590
0.636022	0.660444	0.541504	0.621813	0.497603	0.474891	0.437890	0.363919	0.309456	0.234261	0.179830
0.754506	0.588946	0.622935	0.618710	0.501013	0.481431	0.394138	0.331955	0.317907	0.253512	0.178674
0.690152	0.651699	0.565598	0.532075	0.547230	0.447974	0.384801	0.353408	0.299087	0.237179	0.177472
0.700150	0.733868	0.658216	0.505023	0.534323	0.469658	0.367589	0.361159	0.278283	0.229215	0.172344
0.728688	0.649440	0.646321	0.622186	0.505472	0.423215	0.433238	0.350580	0.280028	0.224008	0.175522
0.836468	0.597499	0.550105	0.503867	0.560332	0.481673	0.406687	0.357532	0.302379	0.245836	0.181986
0.771286	0.696668	0.652190	0.496969	0.531037	0.430796	0.401249	0.356782	0.288480	0.237671	0.171781
0.816795	0.598198	0.576633	0.501947	0.556521	0.416252	0.404965	0.357937	0.280499	0.227516	0.168140
0.834012	0.732979	0.572706	0.517214	0.560128	0.477269	0.389028	0.349524	0.288447	0.232972	0.180049
0.652661	0.620222	0.543532	0.563306	0.495216	0.451948	0.413940	0.329654	0.297168	0.234414	0.171351
0.726686	0.671138	0.678761	0.564513	0.525690	0.494600	0.426927	0.367280	0.285449	0.213992	0.168290
0.684686	0.764813	0.602317	0.602448	0.477189	0.423550	0.362838	0.368628	0.297701	0.224104	0.172947
0.719722	0.764280	0.624312	0.514136	0.567118	0.413762	0.437728	0.333911	0.308157	0.237210	0.178036
0.764651	0.731008	0.667694	0.647040	0.479130	0.419286	0.417010	0.356281	0.292724	0.240842	0.177225
0.700032	0.616637	0.634611	0.507872	0.469988	0.444403	0.372127	0.356706	0.297652	0.229644	0.176789
0.662273	0.644190	0.566989	0.557567	0.568521	0.487975	0.430395	0.336048	0.293454	0.226848	0.174399
0.771853	0.608629	0.609188	0.594479	0.541786	0.464769	0.426722	0.351797	0.312006	0.244233	0.176329
0.833477	0.703337	0.555374	0.507030	0.516790	0.436734	0.370155	0.317128	0.273264	0.222770	0.168024
0.740136	0.722615	0.584645	0.553878	0.521459	0.415995	0.422894	0.323906	0.310032	0.233154	0.175764
0.803227	0.712632	0.551365	0.635599	0.502157	0.404691	0.427002	0.353378	0.283718	0.235800	0.174704
0.696043	0.744988	0.604691	0.585482	0.499923	0.438195	0.405576	0.331710	0.281737	0.240426	0.183908
0.770581	0.716967	0.596271	0.596959	0.546080	0.440826	0.383224	0.316015	0.281007	0.219787	0.172009
0.700525	0.701152	0.695761	0.595846	0.474739	0.428901	0.366206	0.369469	0.284880	0.233433	0.178848
0.833888	0.696273	0.659594	0.519118	0.481127	0.514577	0.442800	0.374687	0.303018	0.227247	0.171354
0.743041	0.730036	0.670279	0.628087	0.544167	0.432323	0.369846	0.357421	0.270719	0.237143	0.172499
0.756319	0.689006	0.667971	0.503315	0.558749	0.484143	0.408479	0.313252	0.273091	0.239245	0.176169
0.766193	0.609543	0.606787	0.592960	0.454544	0.406960	0.367393	0.324044	0.281336	0.220091	0.174235
0.641507	0.772576	0.594879	0.596768	0.556193	0.460669	0.409128	0.357273	0.305504	0.228303	0.169719
0.811089	0.689180	0.595036	0.615055	0.480830	0.471679	0.403096	0.336168	0.307986	0.241026	0.175106
0.671434	0.685644	0.546406	0.549686	0.466758	0.485880	0.422016	0.374700	0.307863	0.238708	0.181852
0.685931	0.644676	0.605527	0.556912	0.568262	0.447230	0.434407	0.356247	0.300274	0.228990	0.168411
0.644092	0.769963	0.582253	0.584394	0.524867	0.431583	0.432121	0.370836	0.301230	0.231184	0.179140
0.672968	0.751077	0.680657	0.565395	0.505409	0.450060	0.378373	0.348908	0.288250	0.236804	0.180322
0.735684	0.658711	0.581164	0.531579	0.500163	0.442932	0.426065	0.337633	0.287304	0.242580	0.178063
0.730917	0.653231	0.588921	0.615448	0.556649	0.473865	0.418021	0.372743	0.288996	0.226335	0.172804
0.727798	0.610625	0.561944	0.551273	0.545499	0.479671	0.418516	0.339041	0.304595	0.227384	0.177456
0.785501	0.729091	0.631130	0.512719	0.464126	0.445496	0.426271	0.321011	0.283506	0.231466	0.181916
0.712280	0.708927	0.559915	0.557667	0.508141	0.412499	0.402042	0.338474	0.302669	0.239061	0.177703
0.835992	0.584138	0.695105	0.539443	0.500815	0.475574	0.429253	0.355821	0.269169	0.238356	0.172826
0.654924	0.697358	0.609056	0.580342	0.452714	0.487393	0.402506	0.362412	0.295461	0.228939	0.176344
0.698170	0.649593	0.540297	0.520057	0.555486	0.499986	0.355550	0.338397	0.293527	0.225972	0.174106
0.783494	0.659576	0.588712	0.607748	0.506303	0.396628	0.366332	0.346123	0.298024	0.231050	0.172314
0.711185	0.614547	0.683456	0.551979	0.503702	0.450241	0.446861	0.322286	0.276409	0.225327	0.172139
0.643289	0.662797	0.650627	0.597021	0.540600	0.504014	0.440602	0.344479	0.282556	0.234297	0.181558
0.656160	0.645891	0.661344	0.561500	0.450075	0.409800	0.379586	0.319161	0.299359	0.222282	0.169677
0.681200	0.764090	0.652490	0.546532	0.509299	0.478511	0.429945	0.324605	0.267295	0.225004	0.168439
0.780039	0.757302	0.598563	0.531455	0.571401	0.506782	0.419746	0.346171	0.299329	0.234554	0.170830
0.632046	0.760286	0.667825	0.564282	0.542076	0.439590	0.381655	0.352936	0.285491	0.216724	0.172132
0.829180	0.623104	0.663099	0.605127	0.520774	0.417349	0.431192	0.327911	0.283645	0.235940	0.178635
0.706091	0.642393	0.564976	0.615406	0.474579	0.448518	0.411399	0.336991	0.282630	0.237765	0.182208
0.837022	0.757507	0.562415	0.606991	0.457714	0.473236	0.392702	0.362248	0.275969	0.225498	0.174855
0.703226	0.597411	0.695605	0.536910	0.467207	0.422654	0.385832	0.315378	0.305585	0.243822	0.174387
0.807701	0.751183	0.674818	0.569307	0.520441	0.429428	0.400797	0.365877	0.273105	0.223350	0.168823
0.764050	0.653055	0.589999	0.547528	0.519511	0.427438	0.385336	0.334868	0.301290	0.240458	0.180388
0.780973	0.613850	0.583114	0.607135	0.567606	0.470130	0.385805	0.352927	0.281231	0.238745	0.176632
0.676760	0.757498	0.677938	0.600995	0.536945	0.440785	0.360262	0.321156	0.288712	0.231113	0.177437
0.659492	0.692804	0.590595	0.607176	0.536130	0.438867	0.417227	0.375732	0.290816	0.223950	0.170236
0.744853	0.658230	0.556211	0.609760	0.464871	0.438618	0.356937	0.367243	0.266594	0.239388	0.174976
0.815407	0.766112	0.681189	0.535611	0.485058	0.505246	0.425129	0.329450	0.283055	0.235716	0.179066
0.644495	0.622147	0.597512	0.576306	0.505005	0.419036	0.368225	0.342375	0.285301	0.231454	0.177770
0.629559	0.726572	0.679412	0.525263	0.496472	0.485939	0.365014	0.350419	0.263975	0.233000	0.176338
0.647886	0.715843	0.635164	0.603254	0.459057	0.490713	0.362341	0.335509	0.300583	0.216778	0.173808
0.690971	0.750830	0.554321	0.559542	0.561272	0.450471	0.395461	0.366217	0.312047	0.241015	0.175511
0.819404	0.679163	0.559756	0.632855	0.488697	0.454332	0.441417	0.346379	0.279848	0.234742	0.176085
0.660957	0.621030	0.630698	0.499764	0.557636	0.463447	0.416646	0.335670	0.292517	0.237491	0.176329
0.776354	0.712136	0.647024	0.550497	0.535282	0.432717	0.359953	0.360846	0.287266	0.231664	0.181788
0.773145	0.668358	0.540629	0.509938	0.513735	0.461098	0.415514	0.342317	0.304685	0.235341	0.174379
0.679099	0.608565	0.565219	0.571227	0.504454	0.491574	0.371074	0.303448	0.279435	0.223672	0.169863
0.675503	0.660368	0.612858	0.565062	0.478119	0.437476	0.391279	0.334107	0.285384	0.237669	0.178136
0.778281	0.689566	0.550935	0.600303	0.545368	0.487215	0.389966	0.339742	0.292745	0.234489	0.182361
0.773745	0.723885	0.561754	0.627023	0.475133	0.437856	0.407815	0.362991	0.270793	0.214886	0.167746
0.688806	0.602288	0.672737	0.539257	0.449866	0.492006	0.439788	0.347061	0.296051	0.234568	0.169902
0.706372	0.673048	0.693238	0.594237	0.546028	0.430019	0.424589	0.370700	0.304277	0.238961	0.181986
0.716206	0.641390	0.651060	0.541944	0.513526	0.421973	0.423142	0.355014	0.288609	0.223801	0.177186
0.698322	0.759087	0.621945	0.625206	0.509932	0.441922	0.385365	0.362640	0.286096	0.232937	0.178347
0.801398	0.703639	0.584929	0.560157	0.525001	0.459459	0.425793	0.332857	0.285416	0.230513	0.177032
0.678710	0.621098	0.698173	0.556845	0.564307	0.407075	0.421217	0.323484	0.290394	0.229888	0.175460
0.688645	0.763249	0.559451	0.566953	0.458407	0.400513	0.422894	0.318838	0.280748	0.237529	0.176649
0.811190	0.649598	0.588832	0.558040	0.547162	0.483270	0.390249	0.356176	0.306313	0.232186	0.176542
0.738780	0.610563	0.699842	0.547907	0.478194	0.415683	0.378613	0.378606	0.307050	0.228183	0.165283
0.694404	0.650248	0.567005	0.606730	0.474679	0.438207	0.423606	0.323065	0.279812	0.231145	0.172127
0.741860	0.658701	0.652582	0.625492	0.563501	0.458603	0.366795	0.316113	0.290605	0.227022	0.170051
0.697487	0.601786	0.666468	0.580255	0.543760	0.474558	0.407818	0.354794	0.292277	0.235531	0.169887
0.756131	0.760071	0.680639	0.568862	0.461170	0.493797	0.422027	0.375029	0.300316	0.227374	0.176494
0.653699	0.705650	0.641191	0.580828	0.521319	0.471160	0.402015	0.326879	0.273285	0.235315	0.180103
0.709720	0.733362	0.602431	0.493572	0.522324	0.485362	0.406162	0.352376	0.290197	0.229359	0.174655
0.733967	0.655323	0.651080	0.516092	0.484611	0.492908	0.375180	0.355517	0.288622	0.228526	0.172670
0.784627	0.723179	0.542018	0.592428	0.560780	0.497841	0.364159	0.361709	0.293575	0.239755	0.175349
0.732601	0.773756	0.641937	0.515858	0.541046	0.416395	0.420713	0.365944	0.301447	0.238688	0.182585
0.679966	0.593949	0.601945	0.561003	0.499219	0.445704	0.392042	0.364741	0.304563	0.238612	0.176803
0.687446	0.731060	0.631017	0.635158	0.465131	0.425629	0.397861	0.346645	0.282648	0.232087	0.165319
0.649242	0.630458	0.553387	0.629851	0.492148	0.447805	0.395184	0.334662	0.289552	0.232199	0.180843
0.687290	0.637465	0.641577	0.545526	0.447298	0.406617	0.431473	0.371815	0.276638	0.243539	0.176792
0.785883	0.766666	0.595125	0.613938	0.454710	0.478556	0.438010	0.354761	0.304885	0.235337	0.176021
0.774574	0.650125	0.678415	0.530665	0.558449	0.476966	0.398010	0.319471	0.274898	0.226144	0.175955
0.639595	0.704491	0.703253	0.536043	0.536759	0.416232	0.368475	0.324113	0.314374	0.237984	0.176474
0.750314	0.718210	0.635301	0.624713	0.556410	0.443994	0.373715	0.350458	0.287445	0.244668	0.179502
0.768539	0.610023	0.580450	0.502478	0.511597	0.490492	0.363340	0.369383	0.281355	0.228583	0.178215
0.833831	0.601126	0.681665	0.515799	0.573366	0.433278	0.418774	0.325455	0.289634	0.245905	0.176271
0.739143	0.645689	0.605589	0.592604	0.561470	0.439824	0.418234	0.336041	0.293725	0.240752	0.177884
0.801467	0.594186	0.598050	0.626368	0.486360	0.457569	0.388266	0.371368	0.306807	0.250444	0.176466
0.684944	0.744299	0.684345	0.525762	0.475893	0.437802	0.364466	0.312637	0.290009	0.230872	0.172501
0.680629	0.754528	0.612676	0.531929	0.481649	0.497155	0.384309	0.340719	0.273605	0.231028	0.167072
0.824677	0.672292	0.708489	0.501783	0.555749	0.444673	0.410843	0.325637	0.303575	0.226772	0.174701
0.725315	0.618264	0.576273	0.524747	0.475781	0.445215	0.381414	0.324124	0.300269	0.236740	0.176986
0.801614	0.732310	0.631579	0.573549	0.457594	0.469065	0.430208	0.311409	0.265204	0.232144	0.167097
0.698285	0.717130	0.616158	0.596445	0.480820	0.506343	0.417118	0.344688	0.280218	0.237508	0.176358
0.740824	0.703845	0.669901	0.511246	0.526698	0.456753	0.361583	0.348964	0.299506	0.243613	0.177033
0.647590	0.659059	0.564503	0.554119	0.544160	0.417354	0.389186	0.373352	0.319471	0.241929	0.179088
0.677852	0.599551	0.672342	0.523575	0.503509	0.439513	0.433501	0.361581	0.270861	0.234769	0.168919
0.641890	0.656769	0.657323	0.594444	0.486908	0.497333	0.436057	0.341276	0.292770	0.227896	0.179385
0.777613	0.628028	0.625510	0.569447	0.540435	0.416676	0.406589	0.339262	0.293545	0.231106	0.164044
0.837149	0.662094	0.674994	0.551258	0.531391	0.438639	0.443705	0.323469	0.279823	0.239659	0.174845
0.638524	0.738092	0.693933	0.526652	0.526207	0.446561	0.426441	0.350999	0.287078	0.241204	0.173957
0.731765	0.593298	0.591363	0.602703	0.552671	0.477536	0.421652	0.339553	0.308614	0.235301	0.176085
0.756391	0.611406	0.571601	0.572972	0.527624	0.478871	0.414595	0.333644	0.287567	0.219657	0.169399
0.715139	0.693660	0.554523	0.570139	0.563443	0.450899	0.378261	0.368119	0.304775	0.225882	0.171143
0.697881	0.588613	0.632513	0.559778	0.578419	0.468429	0.380021	0.346283	0.303028	0.224707	0.176846
0.834421	0.681442	0.671714	0.496307	0.572065	0.436455	0.392737	0.318873	0.272623	0.229961	0.179298
0.785559	0.629565	0.625021	0.648513	0.509517	0.487765	0.400533	0.321037	0.297028	0.224239	0.168984
0.736752	0.685171	0.652692	0.539230	0.457230	0.467823	0.375599	0.367257	0.281369	0.243317	0.177712
0.655706	0.618251	0.612060	0.497927	0.547602	0.432289	0.411187	0.314952	0.282480	0.233048	0.173758
0.823179	0.747453	0.661191	0.542307	0.494658	0.449326	0.408302	0.346898	0.300341	0.231442	0.176413
0.799209	0.663741	0.561308	0.598245	0.462959	0.429349	0.439366	0.348734	0.321120	0.251893	0.186764
0.686677	0.657116	0.593291	0.610554	0.558926	0.439284	0.406178	0.367079	0.293967	0.233456	0.181619
0.778851	0.618227	0.662579	0.609610	0.549277	0.441959	0.397218	0.342708	0.297084	0.244280	0.180972
0.665982	0.621276	0.570599	0.552881	0.521400	0.483713	0.417006	0.350871	0.293340	0.241284	0.179152
0.783782	0.627876	0.700599	0.550827	0.499684	0.498498	0.444458	0.332410	0.285634	0.238609	0.178988
0.721161	0.676589	0.613099	0.579538	0.494926	0.413608	0.418628	0.317337	0.273919	0.246028	0.176541
0.831526	0.609151	0.627844	0.558193	0.572352	0.491178	0.414954	0.354475	0.287812	0.241672	0.174325
0.685404	0.657835	0.570934	0.538896	0.453830	0.394457	0.402475	0.322186	0.284077	0.224984	0.178850
0.776925	0.634178	0.692284	0.509157	0.536458	0.409548	0.405024	0.340811	0.279187	0.238066	0.175042
0.798114	0.653285	0.552612	0.511586	0.549735	0.441541	0.364456	0.379737	0.314064	0.225515	0.176050
0.644991	0.697935	0.589628	0.562394	0.534886	0.420191	0.409929	0.366860	0.279725	0.251498	0.185529
0.702160	0.666870	0.566986	0.614746	0.491047	0.435049	0.437413	0.353872	0.272324	0.230048	0.169859
0.677738	0.695567	0.547144	0.553699	0.557329	0.467394	0.404571	0.324301	0.299197	0.230721	0.176851
0.655962	0.700561	0.674601	0.596578	0.481840	0.507034	0.438923	0.339206	0.312549	0.230983	0.176943
0.793440	0.620651	0.560179	0.619198	0.501630	0.463306	0.366706	0.345300	0.280140	0.239434	0.177019
0.645622	0.659171	0.698244	0.526701	0.476492	0.489548	0.416289	0.324814	0.279025	0.230807	0.175015
0.660872	0.582576	0.553958	0.600459	0.501404	0.454156	0.435007	0.328964	0.291428	0.221739	0.173404
0.797740	0.601820	0.633435	0.572239	0.478334	0.481194	0.421358	0.357681	0.293187	0.245280	0.176385
0.732708	0.579972	0.601866	0.532634	0.481848	0.499423	0.382214	0.343130	0.280531	0.235756	0.173509
0.799360	0.760383	0.664651	0.601893	0.503614	0.426954	0.399676	0.351323	0.290366	0.242208	0.186283
0.832778	0.640437	0.549156	0.589665	0.517499	0.415504	0.376843	0.318780	0.285609	0.235009	0.173648
0.696138	0.682520	0.667271	0.590420	0.543158	0.449401	0.444173	0.354912	0.315792	0.238966	0.183725
0.808723	0.697271	0.556020	0.508364	0.474587	0.490264	0.426262	0.328112	0.305840	0.224890	0.175760
0.703925	0.669731	0.704099	0.613633	0.562298	0.445699	0.398607	0.318088	0.287813	0.228899	0.168528
0.815003	0.754916	0.702687	0.508640	0.568791	0.409176	0.432319	0.345268	0.301906	0.237534	0.166715
0.636629	0.636248	0.546899	0.504793	0.566068	0.496748	0.385701	0.344051	0.301872	0.236336	0.179616
0.826837	0.643614	0.554729	0.516033	0.546794	0.441831	0.366394	0.363583	0.306311	0.227636	0.171176
0.735050	0.620311	0.622604	0.507470	0.471330	0.416685	0.432322	0.331643	0.296978	0.244760	0.177997
0.737423	0.675002	0.593948	0.578795	0.538809	0.451119	0.388321	0.338805	0.287073	0.230831	0.178931
0.780490	0.733296	0.702102	0.638899	0.562018	0.480835	0.427478	0.368554	0.286408	0.239986	0.183519
0.661757	0.652294	0.542874	0.539670	0.482997	0.447421	0.393268	0.323039	0.300398	0.231148	0.174821
0.723408	0.765376	0.537140	0.521597	0.568047	0.437240	0.369670	0.333432	0.284545	0.228632	0.172606
0.710602	0.715027	0.649849	0.575774	0.452046	0.503694	0.382871	0.319687	0.279068	0.231021	0.178244
0.680198	0.616841	0.667097	0.558472	0.474188	0.498766	0.373723	0.338939	0.268156	0.227382	0.175125
0.781560	0.635593	0.602148	0.652704	0.467522	0.453638	0.401442	0.338540	0.304239	0.228999	0.182581
0.651354	0.629878	0.663156	0.511014	0.439524	0.411836	0.383743	0.347499	0.308910	0.238810	0.179015
0.667451	0.736379	0.678174	0.591926	0.528587	0.416783	0.389943	0.363127	0.284217	0.232133	0.176040
0.678387	0.725523	0.665411	0.556139	0.564541	0.492200	0.397882	0.348224	0.310437	0.238699	0.176802
0.762713	0.697244	0.595045	0.567219	0.467889	0.469699	0.381156	0.323720	0.285946	0.230427	0.175013
0.796220	0.648329	0.700438	0.631197	0.568385	0.496980	0.401340	0.343231	0.300300	0.233879	0.174763
0.653353	0.605488	0.622536	0.586248	0.463128	0.465179	0.399265	0.331678	0.309906	0.236808	0.177885
0.701412	0.697872	0.673692	0.499503	0.463300	0.443770	0.370808	0.341529	0.271900	0.231294	0.174072
0.774174	0.654484	0.581198	0.602888	0.551630	0.456989	0.395688	0.348401	0.268515	0.225441	0.170724
0.718836	0.643066	0.711434	0.534841	0.550175	0.419715	0.404089	0.371875	0.271261	0.221995	0.172155
0.801488	0.736105	0.641031	0.604831	0.539132	0.459046	0.393667	0.366934	0.273599	0.240346	0.174016
0.710654	0.743570	0.611812	0.547202	0.495198	0.476820	0.381697	0.358003	0.270386	0.229250	0.173066
0.837127	0.685884	0.695742	0.560599	0.560078	0.453359	0.409974	0.350060	0.292125	0.235412	0.178353
0.838166	0.709104	0.580830	0.554988	0.467007	0.425447	0.411011	0.384886	0.318605	0.237933	0.188323
0.681630	0.769068	0.671518	0.557983	0.488706	0.483572	0.401060	0.357780	0.303380	0.240805	0.175389
0.664315	0.745405	0.557032	0.553234	0.559006	0.432494	0.411737	0.349880	0.281807	0.223074	0.179242
0.700620	0.654861	0.581731	0.516345	0.568877	0.479765	0.375430	0.333711	0.276084	0.242752	0.175599
0.831269	0.673476	0.616420	0.510673	0.506891	0.411859	0.445439	0.344225	0.303277	0.243202	0.175271
0.832340	0.760185	0.655089	0.615777	0.515201	0.440050	0.408165	0.375552	0.282156	0.227208	0.175583
0.639301	0.583916	0.608317	0.618924	0.560650	0.484273	0.376540	0.351261	0.294754	0.226574	0.168289
0.808308	0.741047	0.645321	0.513593	0.477671	0.485578	0.363644	0.342136	0.289336	0.236246	0.177150
0.718260	0.616675	0.665250	0.586433	0.492143	0.416033	0.415223	0.329526	0.291296	0.233583	0.167843
0.729157	0.629392	0.686994	0.630293	0.519003	0.421609	0.405651	0.324127	0.306316	0.234255	0.177409
0.656921	0.710150	0.617483	0.573111	0.541583	0.477716	0.381126	0.338165	0.294273	0.235761	0.176542
0.760638	0.609000	0.583615	0.522542	0.527753	0.500803	0.366547	0.348827	0.281795	0.245544	0.176426
0.792106	0.671183	0.607736	0.534676	0.517643	0.430502	0.439823	0.363335	0.301707	0.234534	0.176590
0.763195	0.651420	0.654162	0.512199	0.523366	0.453857	0.364213	0.357103	0.300097	0.234520	0.184366
0.698677	0.634928	0.552136	0.568874	0.556614	0.501672	0.365113	0.323731	0.290042	0.234222	0.177935
0.838106	0.649711	0.545257	0.486083	0.546955	0.490073	0.414356	0.357222	0.288393	0.228675	0.176215
0.666114	0.607593	0.585133	0.594121	0.576490	0.481291	0.425260	0.335646	0.275326	0.238627	0.177973
0.775763	0.679699	0.621853	0.605208	0.517115	0.442357	0.412924	0.320696	0.300935	0.222029	0.175757
0.702014	0.736649	0.545447	0.584566	0.513919	0.454002	0.416710	0.337121	0.305406	0.241509	0.172343
0.712943	0.742920	0.595388	0.525120	0.483172	0.446193	0.370538	0.335091	0.302388	0.238979	0.177958
0.716475	0.761443	0.695280	0.541852	0.564082	0.448248	0.435297	0.342412	0.286695	0.228185	0.170976
0.833524	0.660528	0.660988	0.628156	0.513111	0.439309	0.387476	0.365924	0.272262	0.242552	0.178876
0.791006	0.738891	0.679068	0.536132	0.494970	0.486563	0.407367	0.378010	0.291539	0.233708	0.170437
0.714843	0.689481	0.668936	0.640746	0.522344	0.445657	0.412973	0.356446	0.293532	0.237407	0.178769
0.746103	0.666653	0.625976	0.578152	0.542195	0.507795	0.428347	0.344363	0.282474	0.229244	0.181507
0.648840	0.667163	0.653843	0.596131	0.519940	0.486748	0.416254	0.342014	0.269249	0.233141	0.172189
0.782393	0.749160	0.547256	0.615808	0.514062	0.428203	0.439904	0.315526	0.308477	0.229189	0.175066
0.731986	0.740070	0.605909	0.532558	0.473583	0.424409	0.436940	0.338594	0.288727	0.226357	0.176441
0.684734	0.679291	0.627190	0.571157	0.488362	0.439684	0.414554	0.365463	0.300211	0.232247	0.172406
0.654216	0.688384	0.669383	0.556905	0.460463	0.456809	0.398952	0.364412	0.277731	0.237047	0.179642
0.737840	0.649207	0.672455	0.557213	0.539222	0.487477	0.404307	0.367274	0.300957	0.231991	0.174412
0.701695	0.602727	0.666446	0.590327	0.469423	0.449047	0.395071	0.364159	0.284729	0.233598	0.176985
0.786755	0.773624	0.608522	0.529778	0.566273	0.427793	0.413355	0.358864	0.297508	0.245259	0.181478
0.837095	0.603213	0.561044	0.600821	0.466757	0.447737	0.445874	0.352827	0.276432	0.228513	0.178459
0.788794	0.735376	0.686945	0.565054	0.527579	0.497589	0.379037	0.374917	0.310711	0.244883	0.177246
0.825968	0.693247	0.556601	0.582281	0.458108	0.479511	0.421392	0.344311	0.290501	0.235971	0.181096
0.785159	0.632533	0.587037	0.559752	0.565430	0.475782	0.421978	0.346145	0.293768	0.238988	0.172789
0.652293	0.674246	0.654150	0.622149	0.488460	0.472692	0.365761	0.341898	0.306952	0.234647	0.175962
0.657370	0.672164	0.666866	0.510643	0.451910	0.485777	0.395429	0.371461	0.308884	0.243632	0.177242
0.780418	0.638128	0.612453	0.494052	0.554286	0.486658	0.364905	0.321730	0.279635	0.230784	0.181684
0.808428	0.584201	0.551886	0.500968	0.542620	0.452868	0.392466	0.308511	0.299562	0.233047	0.178362
0.755915	0.751795	0.642016	0.539274	0.517340	0.477550	0.406012	0.336880	0.308661	0.237922	0.174240
0.736515	0.581466	0.580809	0.600190	0.454806	0.465823	0.431768	0.323601	0.284902	0.240144	0.177511
0.708411	0.729282	0.618484	0.549381	0.500432	0.429509	0.374803	0.324041	0.298281	0.231906	0.173692
0.768961	0.643827	0.598223	0.509667	0.455525	0.476660	0.366518	0.355109	0.305683	0.238693	0.175897
0.719753	0.668573	0.582484	0.585239	0.489178	0.450383	0.395419	0.374915	0.306164	0.234403	0.179121
0.793229	0.691360	0.625245	0.549599	0.483452	0.436673	0.432619	0.334318	0.308209	0.234736	0.173918
0.772124	0.617129	0.616335	0.504492	0.552698	0.454472	0.387238	0.373466	0.272283	0.231403	0.175423
0.653920	0.728382	0.609963	0.585494	0.528145	0.429581	0.407184	0.332792	0.299940	0.227739	0.174076
0.707129	0.703748	0.662669	0.540806	0.498457	0.486411	0.377518	0.373651	0.286609	0.235254	0.177469
0.677334	0.667021	0.632307	0.505028	0.542936	0.438627	0.406337	0.327853	0.278693	0.224933	0.178756
0.793343	0.736810	0.661200	0.587469	0.522300	0.497706	0.367433	0.341660	0.277538	0.241028	0.171928
0.738611	0.736605	0.700892	0.545685	0.569634	0.413094	0.366705	0.330987	0.283206	0.239831	0.176533
0.707155	0.748883	0.564922	0.607824	0.564163	0.480963	0.424573	0.315236	0.302257	0.241556	0.179251
0.814665	0.644680	0.589330	0.563111	0.537145	0.406743	0.383903	0.328399	0.291045	0.227981	0.178021
0.699208	0.598044	0.653436	0.524284	0.470607	0.457752	0.395946	0.344355	0.271963	0.236007	0.168626
0.836453	0.664424	0.600247	0.595066	0.509840	0.496370	0.389704	0.333982	0.280863	0.232121	0.172412
0.724339	0.625125	0.657894	0.529086	0.551676	0.424300	0.398366	0.371777	0.306591	0.242812	0.176448
0.789987	0.709044	0.595789	0.528322	0.506380	0.451455	0.389405	0.351311	0.290444	0.227131	0.179185
0.634548	0.671563	0.657304	0.570376	0.463707	0.471147	0.407533	0.335486	0.297207	0.239000	0.171960
0.715412	0.713682	0.567511	0.526217	0.525121	0.443165	0.420358	0.334065	0.281246	0.231783	0.176097
0.648783	0.685615	0.615566	0.578518	0.496328	0.425605	0.434224	0.353543	0.279039	0.237292	0.174734
0.720840	0.694423	0.564679	0.554162	0.554093	0.490290	0.424628	0.365343	0.293682	0.240995	0.175223
0.718514	0.668644	0.569183	0.556130	0.500380	0.474434	0.408375	0.360637	0.289274	0.230351	0.175779
0.662197	0.732093	0.693031	0.634696	0.482260	0.407449	0.357076	0.333012	0.292792	0.224615	0.177982
0.715042	0.734170	0.599906	0.585277	0.537403	0.507374	0.385478	0.366381	0.280151	0.229103	0.177333
0.723025	0.644112	0.577448	0.549325	0.507297	0.428274	0.405388	0.352597	0.304339	0.232997	0.177864
0.726097	0.722523	0.548725	0.563032	0.537894	0.458387	0.384919	0.329549	0.270306	0.234328	0.175401
0.643760	0.632596	0.579708	0.534548	0.495381	0.417407	0.428699	0.347310	0.297777	0.239047	0.175526
0.775750	0.619584	0.625107	0.563770	0.469948	0.432238	0.421883	0.363483	0.292752	0.238680	0.177686
0.793774	0.585634	0.582281	0.599549	0.532749	0.436835	0.425870	0.351964	0.283719	0.234583	0.178550
0.727771	0.688442	0.642962	0.637122	0.488571	0.490184	0.447803	0.323180	0.288669	0.252530	0.185470
0.770602	0.654892	0.647512	0.500355	0.511225	0.414283	0.404671	0.322794	0.294293	0.232934	0.179987
0.704133	0.651542	0.643632	0.630395	0.575718	0.453375	0.445787	0.350766	0.278439	0.247436	0.177266
0.783513	0.731370	0.533239	0.511131	0.547025	0.435412	0.401440	0.337361	0.270975	0.228612	0.177696
0.641463	0.712035	0.622657	0.635607	0.508032	0.421912	0.384790	0.338782	0.277917	0.242743	0.174375
0.644646	0.664044	0.577111	0.590709	0.500962	0.473919	0.408965	0.325745	0.292578	0.222452	0.174556
0.831935	0.690940	0.547070	0.529759	0.539967	0.419169	0.357928	0.341689	0.307637	0.241954	0.177276
0.730124	0.686757	0.588363	0.505209	0.486274	0.491842	0.368479	0.374339	0.301795	0.233218	0.177903
0.712167	0.651900	0.702379	0.616863	0.464957	0.466505	0.400621	0.337547	0.284204	0.236426	0.174781
0.770767	0.758190	0.671492	0.548746	0.512674	0.485360	0.366671	0.310179	0.301387	0.239594	0.167518
0.826071	0.664261	0.599324	0.513216	0.555320	0.482445	0.416523	0.333704	0.263852	0.224171	0.168537
0.724128	0.619738	0.619399	0.515732	0.506511	0.430352	0.409954	0.359691	0.293715	0.223866	0.180374
0.785224	0.759892	0.672470	0.607020	0.450371	0.445077	0.426670	0.335389	0.274317	0.234109	0.170560
0.699873	0.644676	0.699192	0.608499	0.495373	0.479534	0.402070	0.346822	0.300923	0.228633	0.175871
0.701229	0.608551	0.608356	0.538576	0.556785	0.497597	0.393576	0.334847	0.286711	0.224046	0.181241
0.775010	0.654035	0.562751	0.624900	0.504506	0.485103	0.389414	0.359692	0.265135	0.234147	0.173738
0.805719	0.647454	0.684519	0.517320	0.484420	0.440895	0.366857	0.339885	0.303709	0.236852	0.178889
0.824267	0.701980	0.636032	0.632858	0.517903	0.448135	0.410318	0.323692	0.291158	0.237012	0.173805
0.764705	0.686081	0.580200	0.629880	0.530167	0.455857	0.431234	0.336272	0.292738	0.237803	0.173034
0.808016	0.602537	0.700909	0.544149	0.523734	0.426691	0.427735	0.312019	0.277454	0.232307	0.170255
0.716200	0.635153	0.598211	0.595848	0.473218	0.503049	0.379917	0.352221	0.297744	0.232510	0.184231
0.774748	0.748814	0.551422	0.525827	0.507850	0.410662	0.413527	0.325019	0.269680	0.236288	0.171149
0.737099	0.633188	0.628724	0.607433	0.557977	0.432092	0.362574	0.352275	0.293515	0.236428	0.176028
0.665164	0.613683	0.583925	0.613353	0.463851	0.426770	0.393578	0.345512	0.272789	0.225646	0.173801
0.670287	0.620499	0.613415	0.566672	0.469311	0.505438	0.403255	0.322824	0.288544	0.229783	0.168915
0.804396	0.634878	0.545576	0.508859	0.541392	0.448399	0.423539	0.341364	0.315934	0.239893	0.170843
0.733233	0.759373	0.652762	0.616368	0.549277	0.449640	0.404268	0.319600	0.303914	0.226609	0.175057
0.759943	0.614343	0.547773	0.618918	0.533805	0.483229	0.394109	0.314003	0.296490	0.229596	0.173584
0.744394	0.720575	0.603331	0.509631	0.485376	0.406823	0.413553	0.332404	0.295431	0.225271	0.176014
0.698959	0.734116	0.686997	0.611838	0.510968	0.481750	0.363170	0.341676	0.291498	0.242479	0.180093
0.789437	0.724972	0.629254	0.507368	0.501168	0.499932	0.440456	0.332297	0.280821	0.230128	0.175147
0.697272	0.655314	0.565782	0.553377	0.560368	0.455553	0.386993	0.335730	0.274115	0.225723	0.171523
0.756561	0.698850	0.701055	0.628851	0.530827	0.475514	0.375228	0.375985	0.314234	0.228939	0.180824
0.651927	0.755489	0.608509	0.509131	0.502552	0.444060	0.356001	0.340114	0.292441	0.223856	0.173917
0.787700	0.681908	0.545931	0.629929	0.448991	0.471649	0.432520	0.319218	0.299537	0.228339	0.176082
0.648770	0.644507	0.593035	0.616682	0.534052	0.439347	0.407290	0.371739	0.299636	0.236587	0.179156
0.681017	0.604054	0.636679	0.521585	0.530625	0.424819	0.423081	0.312878	0.297174	0.238217	0.174890
0.716924	0.762958	0.692895	0.563211	0.555056	0.512838	0.400333	0.366384	0.298599	0.234957	0.174848
0.788016	0.656794	0.611858	0.556106	0.527980	0.491012	0.406264	0.352643	0.310736	0.230529	0.175557
0.701912	0.711961	0.707894	0.625177	0.512870	0.492160	0.382250	0.367367	0.269762	0.225348	0.170882
0.800231	0.663203	0.577606	0.604367	0.499869	0.418813	0.427456	0.361709	0.287395	0.236223	0.181086
0.732356	0.631477	0.668021	0.630551	0.474818	0.479813	0.364260	0.336426	0.276127	0.238201	0.170561
0.663116	0.721818	0.686093	0.521841	0.575383	0.504660	0.436480	0.367456	0.271329	0.225394	0.170056
0.836146	0.630275	0.650198	0.559320	0.454893	0.492095	0.397927	0.339592	0.276841	0.233933	0.180160
0.757003	0.600229	0.556455	0.627118	0.450752	0.489213	0.413185	0.353736	0.300915	0.234560	0.178898
0.821632	0.603957	0.680757	0.587180	0.542108	0.408011	0.423672	0.363524	0.314343	0.239257	0.181074
0.839794	0.708641	0.546301	0.574657	0.512765	0.465574	0.431452	0.331933	0.302937	0.241332	0.173827
0.786430	0.732602	0.599835	0.545772	0.526658	0.419522	0.360857	0.327061	0.268890	0.226797	0.175653
0.644408	0.706503	0.673425	0.545435	0.542863	0.497826	0.376026	0.344731	0.287468	0.231853	0.175402
0.752931	0.729433	0.671588	0.512424	0.455926	0.494799	0.369191	0.349998	0.275484	0.214525	0.167209
0.796351	0.605628	0.608731	0.528168	0.486019	0.413209	0.416645	0.335312	0.299706	0.220563	0.169120
0.770419	0.748229	0.642665	0.588408	0.577559	0.512737	0.398107	0.367237	0.310534	0.236653	0.174196
0.815485	0.608686	0.667011	0.498371	0.509293	0.432944	0.396953	0.318319	0.275965	0.218064	0.177331
0.743114	0.597487	0.590788	0.639889	0.568196	0.429879	0.409185	0.318424	0.290513	0.230971	0.171733
0.680254	0.619246	0.570446	0.605427	0.487842	0.448856	0.412428	0.352970	0.288659	0.223727	0.169145
0.728638	0.776784	0.679619	0.634680	0.520909	0.453424	0.390758	0.338214	0.267456	0.230760	0.170086
0.719364	0.624882	0.676834	0.604290	0.547445	0.403338	0.378308	0.312673	0.289461	0.233409	0.169687
0.645481	0.601386	0.607923	0.627396	0.481426	0.409719	0.398347	0.367339	0.282794	0.245440	0.180748
0.643096	0.656747	0.567581	0.546529	0.559647	0.493379	0.371730	0.322613	0.276748	0.236962	0.179866
0.666538	0.762889	0.703451	0.612272	0.545251	0.423755	0.419598	0.349180	0.276131	0.238864	0.178598
0.690001	0.722957	0.696583	0.589267	0.520842	0.475549	0.385368	0.343473	0.286787	0.230497	0.176920
0.773375	0.586831	0.609429	0.610652	0.498309	0.506679	0.413936	0.355656	0.299930	0.228581	0.167534
0.786973	0.683797	0.592707	0.522243	0.466241	0.432929	0.362780	0.326537	0.292778	0.234619	0.174957
0.801847	0.756559	0.593140	0.571412	0.459477	0.444662	0.380380	0.314275	0.267348	0.234405	0.175946
0.809357	0.608953	0.603624	0.504706	0.515884	0.421670	0.373493	0.327516	0.289241	0.232173	0.171607
0.763643	0.656784	0.587552	0.623125	0.471790	0.436097	0.367342	0.333234	0.266758	0.236726	0.168483
0.836502	0.593979	0.540900	0.596020	0.551484	0.481780	0.362528	0.370100	0.294874	0.235750	0.181755
0.635915	0.686105	0.576940	0.552442	0.483357	0.412519	0.367156	0.355970	0.299099	0.238330	0.176863
0.834052	0.647200	0.624882	0.535276	0.529014	0.419846	0.446082	0.364237	0.282310	0.236114	0.177270
0.799137	0.703503	0.637756	0.628555	0.560720	0.463900	0.368875	0.368437	0.275271	0.246803	0.177681
0.664006	0.638967	0.633103	0.552742	0.561281	0.433093	0.438162	0.356719	0.295058	0.221837	0.171609
0.700045	0.695145	0.593871	0.571957	0.448769	0.481933	0.364143	0.360902	0.303425	0.241819	0.178767
0.789748	0.750881	0.653956	0.564033	0.485443	0.462363	0.434957	0.348719	0.269556	0.219029	0.171942
0.705142	0.755339	0.593620	0.600083	0.567629	0.440683	0.404429	0.343407	0.278984	0.225238	0.170588
0.675601	0.684487	0.665493	0.609218	0.501074	0.464862	0.429602	0.373199	0.310799	0.233530	0.173497
0.682909	0.708609	0.600723	0.519557	0.573426	0.491297	0.401243	0.327906	0.307385	0.248006	0.179999
0.656689	0.677930	0.558656	0.599422	0.494473	0.484887	0.412777	0.333919	0.275562	0.237908	0.179571
0.756528	0.772728	0.605237	0.527445	0.527155	0.420184	0.384352	0.332948	0.269749	0.225048	0.176061
0.749602	0.718270	0.694726	0.516269	0.537187	0.440814	0.435215	0.356004	0.309121	0.233909	0.179368
0.700885	0.625003	0.589808	0.557876	0.536759	0.440469	0.409344	0.369267	0.290575	0.227255	0.177615
0.834733	0.606953	0.664894	0.630457	0.537190	0.426756	0.432554	0.352555	0.274302	0.247772	0.180699
0.750045	0.647928	0.693134	0.556467	0.526857	0.442643	0.423238	0.363717	0.288328	0.226032	0.180689
0.765484	0.698586	0.646376	0.523099	0.483382	0.414386	0.380265	0.348189	0.299609	0.237406	0.169340
0.642566	0.730913	0.618439	0.608168	0.539464	0.434605	0.401159	0.345995	0.266134	0.220298	0.165940
0.724288	0.649559	0.630686	0.519255	0.523545	0.470938	0.380515	0.353560	0.294991	0.223978	0.174505
0.766052	0.613207	0.572168	0.512751	0.540485	0.446366	0.400156	0.346591	0.305228	0.227320	0.174769
0.718029	0.712290	0.618422	0.545558	0.532303	0.500575	0.451463	0.383088	0.309543	0.231905	0.175278
0.827193	0.698233	0.701678	0.611209	0.522305	0.443878	0.385305	0.362479	0.297735	0.247448	0.185936
0.711165	0.683024	0.586552	0.524914	0.511922	0.429970	0.386797	0.364151	0.304408	0.245598	0.176213
0.741204	0.738956	0.649087	0.612721	0.454206	0.469755	0.383404	0.359873	0.294343	0.238943	0.172077
0.798954	0.676191	0.571129	0.510942	0.575647	0.513694	0.419230	0.373533	0.290396	0.228328	0.175414
0.704731	0.619495	0.592766	0.500403	0.461286	0.420019	0.364407	0.366846	0.297901	0.236905	0.174060
0.736702	0.764386	0.585839	0.571449	0.565024	0.476292	0.375137	0.331499	0.300497	0.218320	0.176806
0.700042	0.718182	0.607526	0.574229	0.563743	0.412817	0.409387	0.380729	0.313241	0.241070	0.175019
0.727921	0.742215	0.666864	0.519995	0.499061	0.420550	0.417031	0.333721	0.312902	0.233582	0.173796
0.684016	0.741381	0.698367	0.556477	0.525492	0.481389	0.425591	0.361649	0.303218	0.235361	0.176243
0.824271	0.710043	0.584281	0.591499	0.503250	0.485955	0.406609	0.337080	0.296080	0.231842	0.170842
0.798124	0.643884	0.605291	0.541165	0.506970	0.397069	0.354627	0.366909	0.286627	0.223678	0.170467
0.799997	0.684150	0.689610	0.510083	0.555216	0.496392	0.379593	0.341263	0.305660	0.233184	0.176014
0.674454	0.629806	0.661003	0.515986	0.555165	0.461344	0.357048	0.352013	0.272290	0.235911	0.179412
0.649531	0.649122	0.574496	0.514950	0.499340	0.429051	0.376919	0.356858	0.304070	0.251328	0.176363
0.661862	0.705435	0.552138	0.577182	0.502122	0.508292	0.403400	0.366378	0.294549	0.241948	0.175866
0.827608	0.719221	0.646402	0.607228	0.479796	0.465046	0.436911	0.342515	0.291463	0.233445	0.174126
0.638935	0.720885	0.695746	0.541368	0.524176	0.437870	0.403052	0.393187	0.307513	0.244812	0.176651
0.695665	0.608621	0.663501	0.603912	0.573498	0.466751	0.410785	0.323053	0.286236	0.242392	0.175088
0.662451	0.620967	0.688456	0.627688	0.528782	0.425230	0.409513	0.363140	0.295646	0.232956	0.174679
0.796850	0.751946	0.671976	0.547931	0.542470	0.420268	0.395679	0.335640	0.282888	0.231537	0.174273
0.829286	0.703912	0.675794	0.637348	0.501545	0.419889	0.404610	0.345722	0.302535	0.231921	0.179714
0.681460	0.762866	0.671462	0.557187	0.467198	0.450227	0.423402	0.366376	0.304927	0.247786	0.173625
0.787606	0.727465	0.645850	0.541215	0.479747	0.424976	0.404070	0.360707	0.271363	0.217834	0.166478
0.769337	0.651436	0.604571	0.495002	0.500713	0.405720	0.369851	0.324453	0.297592	0.243643	0.177133
0.812560	0.648865	0.695355	0.554910	0.583884	0.470053	0.383407	0.371046	0.308828	0.245203	0.172027
0.817284	0.726932	0.693749	0.560701	0.463921	0.481365	0.435012	0.338255	0.292797	0.224841	0.178223
0.754317	0.752833	0.554544	0.579017	0.559529	0.460672	0.389808	0.313999	0.272813	0.232716	0.174631
0.725094	0.682639	0.598006	0.566560	0.457613	0.497404	0.441466	0.339046	0.307676	0.237882	0.181050
0.646863	0.689097	0.653831	0.584676	0.553290	0.487339	0.441107	0.344162	0.291268	0.218216	0.169408
0.632077	0.680231	0.539546	0.569416	0.538383	0.499878	0.418193	0.371585	0.271468	0.223400	0.171494
0.693295	0.600676	0.586002	0.502146	0.492317	0.482200	0.393042	0.341147	0.289258	0.239773	0.180247
0.680596	0.658308	0.671469	0.579316	0.530194	0.508919	0.369224	0.336360	0.290820	0.223787	0.170520
0.756000	0.664414	0.597136	0.609267	0.496831	0.428582	0.380218	0.374231	0.293649	0.243419	0.182379
0.697866	0.722219	0.656435	0.619150	0.564313	0.485077	0.359670	0.328785	0.298352	0.236294	0.181456
0.679799	0.745339	0.691476	0.622155	0.455137	0.432019	0.412941	0.323975	0.301458	0.221738	0.178479
0.709454	0.701201	0.594755	0.640172	0.489768	0.437559	0.421332	0.336175	0.277491	0.239364	0.178903
0.695405	0.686833	0.637559	0.576665	0.529466	0.425656	0.382104	0.331606	0.295945	0.230042	0.173393
0.734971	0.626040	0.650899	0.548515	0.533293	0.486330	0.406276	0.365856	0.285607	0.243935	0.181023
0.785154	0.725287	0.643176	0.494232	0.500949	0.469332	0.360085	0.334092	0.288934	0.233718	0.177135
0.782217	0.595791	0.602991	0.499334	0.488159	0.476834	0.388461	0.310580	0.279807	0.221073	0.174434
0.713883	0.639921	0.656506	0.604343	0.542443	0.477758	0.384985	0.315712	0.277304	0.240563	0.173019
0.678041	0.722136	0.661218	0.631479	0.464476	0.495608	0.388321	0.371479	0.293246	0.233008	0.170919
0.809773	0.708411	0.713757	0.573769	0.552131	0.485375	0.405424	0.327175	0.284750	0.234766	0.182014
0.665370	0.673313	0.663469	0.632387	0.484638	0.484364	0.372067	0.342747	0.268423	0.233281	0.176732
0.659363	0.628603	0.596531	0.543757	0.511366	0.473114	0.440908	0.347576	0.313873	0.246033	0.177034
0.811966	0.598505	0.555539	0.543876	0.542566	0.499072	0.379490	0.371019	0.310341	0.236461	0.174984
0.678453	0.594237	0.642330	0.528195	0.447286	0.439045	0.397671	0.355962	0.298641	0.226331	0.176146
0.751283	0.763260	0.653100	0.602571	0.560149	0.437706	0.399001	0.376822	0.299493	0.250259	0.183178
0.651149	0.693546	0.590203	0.626820	0.449423	0.456944	0.388297	0.358183	0.268211	0.230335	0.178059
0.652218	0.703954	0.553446	0.573605	0.494948	0.463034	0.382692	0.343172	0.278517	0.238001	0.176361
0.690209	0.742577	0.654265	0.525068	0.551767	0.481801	0.359679	0.325174	0.278113	0.224283	0.172554
0.706680	0.761454	0.674845	0.501119	0.478578	0.456479	0.428171	0.352839	0.290465	0.225157	0.175264
0.810387	0.700443	0.565197	0.515507	0.482340	0.471433	0.415082	0.307385	0.265385	0.227424	0.177203
0.741326	0.771558	0.657136	0.609188	0.457112	0.418899	0.391469	0.339496	0.302102	0.233886	0.172415
0.781797	0.629336	0.578841	0.573761	0.451018	0.488952	0.376559	0.336302	0.265134	0.231203	0.171188
0.812181	0.650195	0.571826	0.634921	0.559534	0.431684	0.424059	0.332483	0.274512	0.234415	0.172343
0.679941	0.598045	0.549544	0.600750	0.490397	0.503742	0.378316	0.352665	0.291277	0.232665	0.174239
0.770568	0.761949	0.612534	0.581805	0.538969	0.491827	0.376678	0.314948	0.289556	0.229630	0.173719
0.832944	0.684345	0.598745	0.574642	0.492960	0.417928	0.384849	0.326475	0.281207	0.239149	0.179779
0.710915	0.629101	0.601571	0.506508	0.552286	0.486692	0.388994	0.316764	0.304404	0.229489	0.174865
0.804796	0.701835	0.661407	0.573732	0.472589	0.425766	0.417419	0.315426	0.294194	0.216069	0.170662
0.662446	0.614312	0.682343	0.572140	0.536240	0.402990	0.407928	0.317451	0.273757	0.236525	0.180467
0.825307	0.666583	0.571991	0.569002	0.460546	0.452520	0.354932	0.328637	0.264126	0.222368	0.167337
0.764808	0.658946	0.611040	0.538604	0.536359	0.494570	0.437571	0.369110	0.288565	0.239020	0.182814
0.667719	0.649157	0.642156	0.608329	0.485976	0.458512	0.393849	0.373324	0.292669	0.237508	0.177798
0.673355	0.648726	0.585890	0.589772	0.526726	0.455260	0.364785	0.365756	0.269929	0.218977	0.167325
0.700014	0.654653	0.644105	0.625058	0.512928	0.499196	0.404100	0.367117	0.285414	0.236311	0.176690
0.744989	0.657785	0.603957	0.588994	0.538094	0.410481	0.433922	0.346996	0.302854	0.246858	0.180062
0.723595	0.590410	0.689775	0.536485	0.509812	0.445781	0.368713	0.374086	0.303523	0.243428	0.177524
0.796104	0.708330	0.667097	0.633942	0.473990	0.486645	0.438579	0.316830	0.269821	0.225019	0.176034
0.699345	0.771574	0.635179	0.526978	0.464766	0.470121	0.387657	0.375482	0.272720	0.239785	0.172389
0.765581	0.738404	0.635365	0.622304	0.454731	0.433640	0.354791	0.360472	0.274396	0.237843	0.180326
0.748507	0.628649	0.603023	0.563143	0.498737	0.480785	0.352347	0.315604	0.283665	0.234095	0.178556
0.803816	0.658338	0.568851	0.608217	0.551659	0.461962	0.423280	0.359206	0.281306	0.229718	0.167633
0.824882	0.664614	0.667074	0.614642	0.580681	0.501888	0.414972	0.352529	0.279731	0.223596	0.177930
0.741665	0.748359	0.685726	0.592460	0.499657	0.470766	0.379645	0.348971	0.267181	0.238832	0.176433
0.768197	0.771422	0.632459	0.598652	0.530786	0.470313	0.396547	0.333677	0.275829	0.232504	0.177882
0.719870	0.601699	0.563199	0.620677	0.505526	0.420979	0.415109	0.325532	0.309204	0.243663	0.174820
0.787089	0.647764	0.590844	0.639941	0.512143	0.413608	0.404934	0.335080	0.277076	0.242271	0.175485
0.715744	0.657135	0.675448	0.497878	0.538837	0.450379	0.368165	0.344836	0.284253	0.235011	0.172962
0.657831	0.718345	0.574229	0.642279	0.503815	0.450104	0.374521	0.340991	0.310913	0.231882	0.169520
0.805780	0.653418	0.660543	0.633240	0.570458	0.465031	0.366349	0.353323	0.277526	0.233856	0.174345
0.818070	0.646312	0.648774	0.550543	0.558835	0.478616	0.389889	0.338014	0.274722	0.236639	0.178106
0.815443	0.741619	0.653915	0.516573	0.525713	0.461610	0.375626	0.328490	0.291411	0.223430	0.163808
0.710235	0.697373	0.609236	0.631836	0.471523	0.457870	0.408379	0.319188	0.300807	0.220589	0.175861
0.760915	0.718175	0.675166	0.551996	0.538684	0.412944	0.417102	0.345180	0.299929	0.235033	0.177040
0.686986	0.727291	0.681464	0.634442	0.496278	0.461342	0.424997	0.330253	0.290829	0.228467	0.177095
0.748332	0.655695	0.653728	0.545056	0.535955	0.466636	0.430469	0.330065	0.297783	0.244021	0.177364
0.767234	0.617330	0.646427	0.617457	0.554712	0.492693	0.391313	0.355067	0.284676	0.247464	0.175611
0.768526	0.726707	0.597863	0.562070	0.555619	0.441825	0.373067	0.322093	0.312527	0.238693	0.175514
0.785028	0.650322	0.625344	0.621831	0.511939	0.442691	0.379051	0.316246	0.315912	0.240682	0.175534
0.649644	0.663292	0.692845	0.584208	0.524077	0.446811	0.391722	0.380001	0.305421	0.237968	0.183118
0.794187	0.677148	0.621733	0.579797	0.542464	0.448597	0.390885	0.367081	0.272993	0.236400	0.173784
0.632767	0.605956	0.632816	0.527615	0.582839	0.486823	0.379302	0.336209	0.289990	0.247145	0.183663
0.663054	0.634773	0.607941	0.617276	0.534296	0.482855	0.428722	0.330586	0.297079	0.224031	0.179256
0.733964	0.608522	0.660056	0.537233	0.517517	0.485506	0.376256	0.360247	0.295866	0.226684	0.167755
0.653171	0.635050	0.593991	0.577595	0.554197	0.442354	0.405023	0.320019	0.284352	0.229900	0.166408
0.665183	0.657412	0.653999	0.609041	0.529378	0.501787	0.383676	0.335068	0.308480	0.232151	0.181706
0.677734	0.656810	0.607403	0.646745	0.546044	0.487751	0.395643	0.358485	0.284282	0.242304	0.180274
0.715068	0.710418	0.561267	0.552868	0.535950	0.477752	0.428019	0.358378	0.303094	0.226149	0.177477
0.708030	0.614673	0.660342	0.613753	0.561843	0.445044	0.373527	0.339801	0.274547	0.232221	0.174217
0.676369	0.759620	0.667984	0.580861	0.533645	0.432484	0.385002	0.353892	0.278813	0.232835	0.178318
0.736735	0.718685	0.532227	0.533793	0.441628	0.473011	0.387804	0.363184	0.281545	0.230044	0.179326
0.774141	0.654778	0.666788	0.517461	0.484765	0.460741	0.422598	0.356258	0.277361	0.218645	0.168573
0.798460	0.610417	0.581520	0.609167	0.459718	0.436753	0.431088	0.347893	0.272700	0.234061	0.175436
0.803542	0.720661	0.634940	0.593289	0.560979	0.503648	0.371819	0.352060	0.293312	0.249372	0.172901
0.660125	0.602597	0.583940	0.562658	0.464156	0.472396	0.427674	0.364968	0.280252	0.234334	0.169511
0.652486	0.593840	0.564182	0.612093	0.488741	0.462600	0.425596	0.349866	0.305849	0.236246	0.178759
0.724754	0.661314	0.562227	0.572330	0.463972	0.443353	0.400261	0.385655	0.302566	0.248966	0.181798
0.764113	0.589262	0.634981	0.511540	0.526518	0.438829	0.413114	0.327062	0.269234	0.220784	0.174206
0.752257	0.666516	0.570147	0.572213	0.482065	0.507179	0.409981	0.351920	0.291395	0.232009	0.175760
0.730762	0.665705	0.593559	0.525452	0.557570	0.476124	0.436271	0.345997	0.302911	0.230094	0.169224
0.740463	0.655822	0.577562	0.627219	0.560611	0.482278	0.440418	0.318634	0.276560	0.241302	0.182779
0.781034	0.611672	0.693640	0.586792	0.508057	0.498373	0.401522	0.332737	0.291522	0.231263	0.173444
0.690926	0.652227	0.590551	0.513633	0.498169	0.461172	0.377157	0.359528	0.272316	0.237897	0.174476
0.790564	0.657564	0.615254	0.611488	0.550874	0.415705	0.381805	0.320582	0.307208	0.239607	0.177241
0.745599	0.706751	0.683395	0.577419	0.530060	0.407583	0.424468	0.341917	0.263428	0.225047	0.179746
0.814187	0.671109	0.586138	0.503421	0.497453	0.409554	0.417580	0.330675	0.279291	0.230782	0.172519
0.768420	0.651174	0.606004	0.501464	0.469546	0.451705	0.398226	0.362215	0.281418	0.232300	0.177947
0.796729	0.688250	0.678307	0.563420	0.542962	0.415665	0.373641	0.329363	0.300758	0.238741	0.181513
0.721232	0.649826	0.569838	0.506892	0.536099	0.442769	0.387820	0.339970	0.307825	0.238040	0.174837
0.717896	0.637530	0.597055	0.542145	0.503169	0.415883	0.364522	0.335554	0.308922	0.243197	0.169319
0.804896	0.718094	0.620440	0.620666	0.478768	0.482756	0.441317	0.367366	0.288504	0.238896	0.180701
0.711068	0.620593	0.548022	0.513617	0.516421	0.452471	0.422670	0.352613	0.302134	0.241367	0.179868
0.705096	0.717100	0.581606	0.587136	0.481421	0.478667	0.376438	0.343334	0.283383	0.228854	0.175873
0.661646	0.615792	0.591466	0.614639	0.487667	0.475095	0.414422	0.360711	0.280891	0.234155	0.174616
0.702077	0.676248	0.636705	0.603130	0.536695	0.445702	0.419267	0.363797	0.309346	0.227705	0.172481
0.653125	0.712209	0.570597	0.532711	0.461402	0.492681	0.394396	0.353810	0.294517	0.245561	0.179093
0.631277	0.655697	0.634995	0.553937	0.536957	0.494777	0.392327	0.352543	0.280717	0.232111	0.173901
0.754951	0.768649	0.581524	0.526654	0.469568	0.441407	0.433200	0.341617	0.288164	0.222960	0.174574
0.760845	0.649268	0.571640	0.624317	0.525166	0.504973	0.384423	0.323874	0.306232	0.232728	0.179971
0.636979	0.604752	0.638422	0.547656	0.442542	0.432251	0.376282	0.360288	0.272552	0.219173	0.166643
0.688054	0.592672	0.652805	0.549260	0.552771	0.423208	0.381745	0.387741	0.313454	0.241297	0.180959
0.630144	0.589160	0.564570	0.603385	0.506273	0.454295	0.438804	0.366158	0.300117	0.227452	0.175826
0.709747	0.607957	0.556915	0.510380	0.493356	0.452461	0.394429	0.319594	0.309379	0.232664	0.175854
0.716600	0.761280	0.653424	0.561887	0.566509	0.411961	0.377361	0.338056	0.283700	0.234444	0.178713
0.644050	0.743648	0.641255	0.554072	0.476224	0.450385	0.429010	0.355111	0.308565	0.228037	0.178470
0.666030	0.659567	0.582800	0.632782	0.561164	0.505293	0.428164	0.320703	0.285548	0.229043	0.175601
0.836355	0.678308	0.687075	0.552776	0.476088	0.451655	0.431054	0.333462	0.273832	0.231608	0.174115
0.831878	0.706528	0.660698	0.624436	0.488571	0.427878	0.387504	0.372653	0.282030	0.224356	0.168783
0.741802	0.582416	0.567280	0.592010	0.520357	0.475338	0.373389	0.379378	0.310162	0.236129	0.171950
0.681520	0.659811	0.591587	0.502472	0.474820	0.431573	0.373696	0.346875	0.314961	0.243807	0.180422
0.701819	0.621135	0.584372	0.628328	0.533744	0.403557	0.404831	0.368974	0.302062	0.245278	0.181175
0.657820	0.708629	0.591973	0.572057	0.550631	0.438493	0.444266	0.339509	0.307533	0.238118	0.182701
0.812128	0.602332	0.655932	0.544659	0.451113	0.412974	0.379333	0.365118	0.280513	0.234859	0.175639
0.660587	0.684181	0.591656	0.596339	0.568712	0.499818	0.364751	0.352243	0.294164	0.224285	0.165167
0.709110	0.753575	0.553840	0.544106	0.494948	0.421908	0.390038	0.351459	0.271085	0.238738	0.175879
0.680472	0.764028	0.617454	0.584906	0.556165	0.514238	0.392499	0.367881	0.268048	0.234274	0.178024
0.731224	0.735375	0.601876	0.620713	0.485491	0.496091	0.420667	0.332532	0.288097	0.227560	0.174032
0.824564	0.767901	0.552121	0.601916	0.461365	0.505830	0.387730	0.372723	0.284671	0.217990	0.166489
0.673218	0.735714	0.605811	0.513432	0.530168	0.476955	0.435757	0.372222	0.302441	0.242839	0.182294
0.801513	0.698225	0.679108	0.528241	0.451380	0.439114	0.413611	0.343826	0.284345	0.239378	0.176365
0.729696	0.733607	0.596199	0.634372	0.537830	0.475742	0.407447	0.346930	0.292708	0.236780	0.180294
0.802514	0.703648	0.598107	0.603035	0.493411	0.453122	0.405337	0.347392	0.297484	0.235542	0.179082
0.800464	0.689103	0.579551	0.549945	0.460240	0.403957	0.381926	0.355025	0.289033	0.228561	0.172094
0.721582	0.627999	0.571930	0.501284	0.531781	0.511446	0.367949	0.356491	0.294296	0.236128	0.184209
0.787965	0.598529	0.609256	0.524771	0.533298	0.500339	0.427705	0.340792	0.293269	0.238338	0.178743
0.768249	0.686640	0.663577	0.563742	0.571452	0.414388	0.391719	0.341769	0.296976	0.227431	0.168143
0.774242	0.661775	0.622639	0.629809	0.499537	0.432143	0.364944	0.339792	0.288800	0.236331	0.178825
0.711800	0.721896	0.609438	0.552889	0.520741	0.488496	0.384418	0.352867	0.267034	0.217123	0.170371
0.776209	0.744401	0.655391	0.594843	0.496619	0.460870	0.435104	0.326510	0.313566	0.246002	0.176325
0.714455	0.644456	0.601259	0.523382	0.454633	0.474727	0.437230	0.345094	0.294089	0.243592	0.176309
0.812336	0.682725	0.627964	0.536200	0.478885	0.461284	0.409139	0.324874	0.282939	0.222448	0.176612
0.696795	0.604485	0.687671	0.616529	0.567847	0.495799	0.394238	0.318660	0.267845	0.235202	0.175750
0.817670	0.708998	0.660956	0.595782	0.478487	0.474371	0.393838	0.316792	0.294765	0.225764	0.174769
0.805524	0.648183	0.671708	0.633165	0.578937	0.427976	0.432460	0.336685	0.273311	0.221512	0.176409
0.645565	0.636326	0.598096	0.590032	0.516517	0.458485	0.433513	0.335173	0.306356	0.235137	0.176843
0.786188	0.705018	0.585913	0.489405	0.548150	0.420346	0.424886	0.325424	0.272892	0.232667	0.176630
0.746881	0.728986	0.571573	0.521556	0.513923	0.472252	0.424581	0.320527	0.300647	0.234593	0.174546
0.645772	0.689762	0.632606	0.603029	0.497790	0.447526	0.429936	0.325996	0.293196	0.246024	0.181439
0.743633	0.639002	0.677224	0.547008	0.499283	0.427767	0.429849	0.311908	0.290602	0.215519	0.166873
0.812570	0.587068	0.630419	0.562773	0.504938	0.428745	0.380919	0.338421	0.285725	0.247869	0.172561
0.695426	0.711271	0.671118	0.610847	0.499811	0.476796	0.380700	0.319615	0.280750	0.237882	0.176200
0.833000	0.768294	0.623510	0.566147	0.547448	0.461942	0.379117	0.322290	0.286617	0.228240	0.172662
0.645078	0.654237	0.602542	0.568763	0.469280	0.496310	0.386084	0.342110	0.301365	0.243535	0.177619
0.836044	0.740026	0.595401	0.570934	0.481683	0.403038	0.392787	0.327747	0.297346	0.221811	0.164309
0.652691	0.589674	0.602948	0.574070	0.478350	0.439850	0.396635	0.336771	0.281017	0.225072	0.177850
0.754584	0.597403	0.649521	0.577986	0.494696	0.463394	0.375892	0.322193	0.306178	0.231094	0.175751
0.636322	0.715054	0.653891	0.550125	0.549265	0.452820	0.415558	0.360555	0.270952	0.227355	0.168610
0.789223	0.609712	0.611567	0.615460	0.572423	0.463797	0.390382	0.362851	0.314507	0.239492	0.179983
0.747858	0.682614	0.604368	0.584711	0.566000	0.468921	0.411555	0.372303	0.301978	0.235529	0.180964
0.766603	0.624380	0.676884	0.574472	0.552186	0.445367	0.434130	0.354841	0.286662	0.224399	0.168525
0.638421	0.721686	0.686352	0.546291	0.498800	0.444729	0.366486	0.359128	0.273903	0.232427	0.173247
0.802158	0.728133	0.568829	0.538586	0.459594	0.445823	0.418688	0.378480	0.302721	0.242325	0.179846
0.825947	0.754862	0.598182	0.638476	0.457631	0.490558	0.380041	0.346826	0.273405	0.220637	0.167410
0.716095	0.615346	0.613998	0.535643	0.537344	0.490346	0.394736	0.350181	0.308480	0.237451	0.180274
0.791778	0.719283	0.666440	0.619962	0.459588	0.430825	0.383767	0.343232	0.276317	0.232704	0.171919
0.813487	0.659570	0.662862	0.566634	0.509675	0.397436	0.360925	0.352114	0.292991	0.225895	0.175093
0.699484	0.693550	0.628444	0.571325	0.452693	0.478615	0.408007	0.348087	0.287947	0.235231	0.173966
0.693863	0.610999	0.567515	0.559032	0.488442	0.433954	0.454400	0.331630	0.318304	0.228687	0.176914
0.777520	0.636511	0.596998	0.569871	0.536231	0.447076	0.394085	0.332317	0.285367	0.235103	0.179542
0.769067	0.771332	0.604822	0.512197	0.527796	0.416599	0.394317	0.340573	0.277655	0.236841	0.175367
0.785410	0.630576	0.708837	0.621663	0.573208	0.432261	0.397386	0.367910	0.306080	0.225856	0.177585
0.742468	0.743511	0.586531	0.538017	0.484368	0.431315	0.376670	0.376010	0.274179	0.241136	0.178049
0.800100	0.602811	0.553988	0.503841	0.550435	0.467776	0.413047	0.316574	0.301845	0.241038	0.174743
0.797104	0.666018	0.559074	0.517166	0.517516	0.410450	0.394483	0.356558	0.285854	0.228093	0.178579
0.716722	0.704348	0.650218	0.515794	0.532063	0.458714	0.375326	0.363419	0.291848	0.222746	0.180796
0.657445	0.600448	0.579138	0.590207	0.492618	0.476742	0.373845	0.347746	0.273498	0.234943	0.176448
0.797675	0.625554	0.624078	0.542791	0.489940	0.417880	0.409764	0.331348	0.295442	0.231682	0.172733
0.721142	0.641956	0.542198	0.632575	0.482436	0.423427	0.365611	0.330531	0.272620	0.238092	0.169991
0.832364	0.671591	0.691964	0.561789	0.563501	0.474768	0.392294	0.366717	0.294045	0.231906	0.180340
0.654864	0.629758	0.576792	0.550658	0.515390	0.407822	0.395873	0.322772	0.275726	0.228921	0.175772
0.822471	0.636483	0.657889	0.618681	0.466868	0.422034	0.394001	0.349308	0.295182	0.244380	0.184317
0.741266	0.633973	0.566403	0.585114	0.475862	0.491246	0.422039	0.356181	0.274873	0.236394	0.179091
0.799739	0.649519	0.588023	0.486031	0.517761	0.460179	0.358394	0.309126	0.281023	0.229717	0.172822
0.739527	0.621581	0.677390	0.581285	0.523720	0.420980	0.441414	0.357266	0.298924	0.231441	0.174978
0.763584	0.641625	0.568194	0.604728	0.546095	0.488921	0.434041	0.363508	0.302957	0.232264	0.170669
0.783448	0.709942	0.678066	0.576830	0.547739	0.432449	0.365116	0.374675	0.310155	0.231689	0.167928
0.778771	0.601517	0.544580	0.551515	0.469204	0.453295	0.442160	0.331586	0.275795	0.238194	0.177870
0.665714	0.589686	0.552015	0.593257	0.483894	0.495193	0.416462	0.367926	0.301689	0.233385	0.177847
0.801126	0.692917	0.577291	0.585109	0.497844	0.481883	0.425246	0.356732	0.278828	0.233673	0.170420
```
