## Supplementary File 2 for "Novel Comparison of Evaluation Metrics for Gene Ontology Classifiers Reveals Drastic Performance Differences": GC_AUCPR.elab

```
# goa_pos:  data/uniprot.1000.genego.sc
# goa_neg:  data/uniprot.1000.genego.neg.sc
# obo_file: data/go.obo
# ic_file:  (null)
# prop_par: T
# rot_pos:  T
# R:        3
# rseed:    1
# mode:     LIST=go,TH=all,SUMF1=mean,SUMF2=max,SF=AUCPR,SIMF=NULL,MINCS=10,GOC=46316
0.000000	0.100416	0.200370	0.300324	0.400278	0.500231	0.600185	0.700139	0.800093	0.900046	1.000000
0.683644	0.694984	0.645887	0.417367	0.358230	0.350828	0.258550	0.229429	0.149306	0.116490	0.065258
0.726434	0.596763	0.599314	0.455557	0.419079	0.332497	0.364197	0.214655	0.171688	0.124892	0.076703
0.620168	0.580454	0.548551	0.513717	0.349887	0.382067	0.316442	0.232671	0.187986	0.115979	0.065760
0.810554	0.747944	0.477370	0.524708	0.339417	0.405769	0.246105	0.221857	0.145737	0.104100	0.065454
0.786728	0.749328	0.626661	0.464096	0.370735	0.354498	0.338531	0.264963	0.197819	0.136887	0.068235
0.740139	0.594576	0.516872	0.505413	0.356316	0.399354	0.339041	0.267447	0.191968	0.129863	0.065637
0.572863	0.799064	0.626712	0.552975	0.421500	0.375975	0.266079	0.208409	0.188949	0.113870	0.064229
0.830709	0.579185	0.536371	0.425016	0.346752	0.364163	0.321137	0.212618	0.188355	0.133714	0.068895
0.748705	0.746007	0.491742	0.562266	0.417882	0.303150	0.247205	0.260151	0.183251	0.122991	0.067964
0.781728	0.731185	0.454074	0.417800	0.464640	0.427120	0.254463	0.218145	0.165643	0.122828	0.071868
0.694582	0.568204	0.641158	0.406356	0.347447	0.316792	0.330957	0.260082	0.160326	0.129746	0.069830
0.601083	0.704382	0.483352	0.422326	0.488764	0.358836	0.262461	0.244562	0.165699	0.127012	0.074813
0.850750	0.740261	0.629096	0.483203	0.433645	0.321595	0.340725	0.205982	0.160636	0.121699	0.067262
0.894482	0.669098	0.641052	0.556753	0.349274	0.340146	0.241572	0.214413	0.162790	0.111369	0.068578
0.594296	0.682278	0.553326	0.508618	0.340966	0.299407	0.239710	0.215937	0.155489	0.119266	0.066202
0.746544	0.694232	0.460336	0.508748	0.452126	0.446284	0.310154	0.218659	0.198869	0.128916	0.067476
0.907324	0.547362	0.448233	0.564419	0.380847	0.324817	0.241883	0.268632	0.168908	0.128377	0.069635
0.678653	0.510670	0.651832	0.557817	0.342721	0.315259	0.300472	0.194893	0.149702	0.130530	0.068907
0.707053	0.574001	0.544164	0.506540	0.373816	0.366620	0.351754	0.224135	0.190139	0.126355	0.067405
0.588107	0.565094	0.524521	0.427197	0.479216	0.362006	0.259274	0.196926	0.150423	0.129768	0.068477
0.829655	0.511306	0.566110	0.472371	0.441630	0.406017	0.267624	0.228618	0.162358	0.130535	0.064151
0.777554	0.509049	0.493494	0.416999	0.392503	0.387086	0.268359	0.202794	0.173569	0.117462	0.064605
0.876213	0.699437	0.629196	0.412224	0.498242	0.299824	0.277727	0.218372	0.176559	0.103825	0.060806
0.576740	0.780876	0.494306	0.472808	0.513061	0.354826	0.311993	0.223767	0.171652	0.123215	0.071052
0.747294	0.787034	0.539497	0.504280	0.451574	0.343143	0.282711	0.213493	0.205890	0.135443	0.071161
0.659881	0.602720	0.572639	0.421764	0.520454	0.336063	0.313436	0.244622	0.204663	0.127259	0.074046
0.561200	0.544030	0.604307	0.458703	0.398378	0.415372	0.285316	0.241123	0.142315	0.108392	0.065919
0.895088	0.753749	0.541123	0.531093	0.390480	0.323218	0.278394	0.282239	0.171455	0.112604	0.070891
0.676692	0.508316	0.624637	0.607762	0.374608	0.398591	0.251756	0.222709	0.191210	0.124211	0.072730
0.711950	0.558319	0.676747	0.506737	0.429285	0.372342	0.270877	0.203996	0.164177	0.123229	0.066066
0.565805	0.558658	0.642687	0.401090	0.406923	0.427090	0.345982	0.288372	0.213517	0.117818	0.069387
0.675617	0.691146	0.493202	0.486617	0.366656	0.399344	0.252232	0.284340	0.199722	0.137531	0.066091
0.554058	0.679793	0.455894	0.439212	0.347248	0.287759	0.291883	0.235385	0.152061	0.124016	0.066642
0.629754	0.627904	0.465884	0.444555	0.397211	0.394320	0.252205	0.220691	0.160862	0.126823	0.072151
0.906706	0.538895	0.648987	0.439827	0.381741	0.297781	0.322494	0.197676	0.180850	0.109074	0.069655
0.633703	0.808656	0.485112	0.543755	0.388081	0.309725	0.281421	0.233058	0.202491	0.122074	0.073539
0.755085	0.585616	0.668640	0.470567	0.452951	0.393132	0.248575	0.199037	0.199165	0.119812	0.069661
0.637409	0.698658	0.536790	0.425516	0.404983	0.314520	0.315635	0.269669	0.170278	0.123881	0.069842
0.706992	0.552317	0.682034	0.565122	0.513566	0.376312	0.307858	0.289949	0.162740	0.122208	0.075041
0.570070	0.635107	0.502758	0.402790	0.479403	0.426166	0.274301	0.246402	0.191422	0.116143	0.064946
0.849902	0.797118	0.506554	0.450446	0.466561	0.438726	0.291195	0.249786	0.157004	0.128977	0.071086
0.591112	0.612244	0.572145	0.431097	0.396129	0.381716	0.303376	0.222015	0.180352	0.122788	0.063430
0.832774	0.611193	0.650000	0.422699	0.387973	0.364709	0.327372	0.213274	0.155944	0.129481	0.067052
0.762137	0.615813	0.678801	0.467941	0.485229	0.340009	0.336863	0.203935	0.173851	0.122369	0.072932
0.890185	0.738200	0.604459	0.576914	0.425807	0.362363	0.340583	0.264900	0.172899	0.114021	0.066894
0.721370	0.746717	0.545855	0.618306	0.401697	0.432771	0.319405	0.253381	0.195358	0.119759	0.069746
0.694318	0.798531	0.484031	0.433023	0.370621	0.370779	0.272064	0.203420	0.163417	0.122025	0.068183
0.604232	0.562620	0.459360	0.556990	0.450791	0.332117	0.308073	0.276227	0.201899	0.108365	0.071881
0.891224	0.791201	0.649442	0.599417	0.475210	0.369374	0.282828	0.264058	0.161860	0.128016	0.068291
0.595800	0.684874	0.460625	0.401869	0.497441	0.345590	0.326384	0.249979	0.194109	0.128544	0.069044
0.587943	0.593908	0.707346	0.464895	0.417720	0.446881	0.284768	0.215804	0.155303	0.129756	0.069357
0.640092	0.545138	0.707514	0.391802	0.451087	0.352586	0.274888	0.202470	0.203343	0.108865	0.060137
0.675130	0.653936	0.582367	0.449052	0.455438	0.398129	0.333924	0.238972	0.151928	0.125484	0.067807
0.899199	0.653341	0.577138	0.441850	0.441508	0.289711	0.268651	0.208776	0.163312	0.117659	0.065652
0.764215	0.764304	0.503613	0.390020	0.439333	0.333309	0.329733	0.255345	0.166994	0.129498	0.070075
0.599825	0.576405	0.438693	0.541419	0.399712	0.286502	0.305393	0.214974	0.178204	0.112924	0.067901
0.580068	0.673627	0.619208	0.469490	0.416964	0.335711	0.251148	0.256056	0.163370	0.123543	0.071137
0.775672	0.765571	0.453864	0.477070	0.396620	0.330201	0.274946	0.233664	0.196680	0.134875	0.070262
0.652822	0.517546	0.469879	0.444213	0.406408	0.358238	0.330787	0.238465	0.162331	0.110881	0.067759
0.647229	0.500916	0.557433	0.536575	0.369197	0.418639	0.292571	0.247866	0.192933	0.127291	0.074434
0.736588	0.559584	0.544873	0.529120	0.376871	0.370250	0.343593	0.223671	0.152161	0.124236	0.065438
0.830766	0.526897	0.538806	0.453233	0.450528	0.395743	0.270961	0.207854	0.162004	0.110525	0.067413
0.657261	0.682482	0.600121	0.499150	0.398394	0.343365	0.285451	0.229547	0.150288	0.119090	0.069417
0.800026	0.561459	0.661720	0.470791	0.359687	0.344290	0.240965	0.268509	0.172231	0.117481	0.073327
0.813019	0.582704	0.682921	0.602424	0.405570	0.414401	0.339119	0.224501	0.200857	0.107617	0.067063
0.819787	0.562283	0.588833	0.450659	0.466462	0.295540	0.304544	0.208248	0.189498	0.113248	0.066297
0.817541	0.655927	0.506784	0.510603	0.462789	0.383916	0.319440	0.228206	0.162402	0.128836	0.067418
0.671347	0.574042	0.530425	0.620519	0.392833	0.295323	0.290951	0.259359	0.185920	0.122169	0.068164
0.805485	0.705621	0.528494	0.618112	0.494346	0.347761	0.348105	0.214503	0.201090	0.113715	0.069073
0.596692	0.510241	0.646536	0.543413	0.443996	0.303187	0.252557	0.268225	0.178233	0.111968	0.069696
0.651849	0.728436	0.660059	0.593231	0.365743	0.350443	0.276483	0.217318	0.175456	0.112621	0.063885
0.792511	0.725916	0.615584	0.554516	0.386251	0.443717	0.314656	0.247532	0.155053	0.116649	0.066462
0.598460	0.560264	0.648125	0.528853	0.418262	0.327616	0.358240	0.271610	0.206312	0.122946	0.067735
0.598087	0.586920	0.567231	0.448756	0.388969	0.376816	0.256754	0.257795	0.187558	0.123624	0.071487
0.843720	0.512844	0.463824	0.468506	0.452974	0.388858	0.278572	0.204911	0.158738	0.121275	0.070464
0.704130	0.653005	0.694075	0.414633	0.366978	0.376531	0.302789	0.286721	0.164809	0.112594	0.068357
0.698144	0.710139	0.466845	0.478483	0.409946	0.359954	0.253830	0.283373	0.167298	0.139529	0.071668
0.614659	0.669001	0.555372	0.529554	0.489022	0.369662	0.346153	0.221973	0.150452	0.114849	0.063746
0.585187	0.595311	0.574635	0.515561	0.408753	0.357054	0.285544	0.224124	0.186200	0.116899	0.064144
0.575564	0.804523	0.535784	0.519634	0.353511	0.420318	0.268350	0.256502	0.165868	0.121586	0.061805
0.718889	0.521609	0.627764	0.539059	0.457250	0.399363	0.343784	0.260137	0.194509	0.121821	0.069714
0.860862	0.615470	0.528977	0.396473	0.418200	0.295436	0.312935	0.261072	0.205080	0.133554	0.071115
0.776944	0.502506	0.556121	0.593595	0.467689	0.386812	0.302487	0.203737	0.186775	0.126092	0.064278
0.705606	0.741733	0.661521	0.544801	0.432413	0.307414	0.313301	0.221636	0.185202	0.126925	0.064580
0.687612	0.509657	0.673461	0.606029	0.464097	0.350870	0.252919	0.236092	0.189850	0.120221	0.064368
0.639273	0.794867	0.694425	0.544721	0.354456	0.310218	0.245314	0.216842	0.152338	0.120524	0.064260
0.811320	0.536657	0.480598	0.397795	0.512590	0.342712	0.274209	0.203446	0.167538	0.127679	0.068090
0.746829	0.773239	0.506446	0.417753	0.478365	0.323036	0.268203	0.245349	0.195379	0.135931	0.069389
0.886712	0.709369	0.466994	0.517993	0.476013	0.380796	0.303992	0.198482	0.161188	0.117189	0.068667
0.566438	0.710397	0.545086	0.530578	0.355808	0.368767	0.254057	0.262683	0.204418	0.117504	0.065286
0.906481	0.531040	0.533077	0.499457	0.352093	0.404916	0.284362	0.253267	0.183723	0.133757	0.069045
0.799182	0.681797	0.479671	0.624127	0.444368	0.361783	0.291013	0.217876	0.163294	0.129297	0.068668
0.601877	0.537898	0.593268	0.472223	0.348364	0.342288	0.278270	0.212793	0.198758	0.120789	0.070407
0.883001	0.681382	0.547251	0.603890	0.425566	0.384283	0.362353	0.281027	0.155828	0.112262	0.064866
0.665172	0.615845	0.633210	0.422158	0.354290	0.312756	0.245365	0.238007	0.164069	0.126507	0.072535
0.766177	0.667596	0.686553	0.467989	0.449061	0.326386	0.283541	0.207510	0.200312	0.127231	0.070949
0.792933	0.564684	0.688274	0.612304	0.450526	0.400473	0.313968	0.189100	0.147069	0.121896	0.070827
0.755618	0.673551	0.672464	0.498066	0.427271	0.331141	0.318287	0.249303	0.193548	0.125463	0.070582
0.694531	0.503654	0.679827	0.604236	0.357410	0.435988	0.289353	0.212607	0.173159	0.129031	0.070467
0.688337	0.532828	0.590849	0.544787	0.431674	0.356728	0.283994	0.215500	0.168016	0.107315	0.067798
0.900526	0.628510	0.619108	0.414359	0.422934	0.427519	0.268355	0.281016	0.171537	0.111362	0.068073
0.698088	0.521182	0.659525	0.433155	0.438565	0.346755	0.254999	0.226435	0.168170	0.133868	0.067887
0.868874	0.502505	0.539343	0.475288	0.348036	0.291665	0.312028	0.248676	0.164534	0.114438	0.062773
0.749489	0.509421	0.677394	0.549237	0.362117	0.378940	0.281024	0.205126	0.197475	0.119300	0.068913
0.741626	0.628802	0.486345	0.517247	0.494131	0.396238	0.284415	0.262662	0.190404	0.124203	0.075303
0.572866	0.693804	0.549517	0.410912	0.491494	0.423361	0.249171	0.223979	0.194047	0.114018	0.066601
0.858927	0.512571	0.580573	0.601041	0.406193	0.301157	0.247681	0.230736	0.154859	0.117340	0.066379
0.595119	0.555973	0.623613	0.447756	0.440463	0.404275	0.328087	0.237016	0.190236	0.123817	0.064376
0.668401	0.786808	0.595279	0.457235	0.520455	0.304271	0.284127	0.256596	0.166616	0.122080	0.075030
0.757315	0.749932	0.591491	0.465167	0.344908	0.365126	0.293961	0.227842	0.176509	0.112732	0.066257
0.590948	0.632941	0.658885	0.451766	0.395715	0.396331	0.352346	0.210583	0.167833	0.127666	0.069322
0.740699	0.639675	0.595993	0.445435	0.430765	0.400312	0.247417	0.235274	0.168661	0.116099	0.065304
0.881515	0.759184	0.450715	0.460821	0.370461	0.321680	0.345793	0.221930	0.158925	0.121450	0.068649
0.647283	0.566025	0.577149	0.607657	0.369973	0.320460	0.325401	0.270427	0.183909	0.129328	0.066403
0.652493	0.601147	0.511986	0.557626	0.430208	0.330951	0.286691	0.200104	0.184074	0.122960	0.067940
0.819681	0.533065	0.636109	0.395209	0.366727	0.320410	0.331354	0.227893	0.154433	0.119682	0.062255
0.664601	0.797295	0.524386	0.475569	0.417257	0.314406	0.336111	0.273038	0.188490	0.124945	0.072636
0.802138	0.611156	0.530384	0.505336	0.439196	0.422493	0.328330	0.217233	0.158434	0.127524	0.064884
0.808136	0.640771	0.523207	0.473614	0.363826	0.301693	0.274014	0.268149	0.179244	0.136233	0.068677
0.564228	0.638465	0.644075	0.457199	0.452656	0.333170	0.293687	0.204300	0.152857	0.128080	0.065545
0.759536	0.540099	0.651001	0.491312	0.452654	0.281461	0.352068	0.275063	0.175760	0.117177	0.065418
0.720469	0.540210	0.669455	0.610488	0.506893	0.387169	0.261664	0.211654	0.156875	0.107087	0.063168
0.663691	0.557561	0.572710	0.482237	0.504737	0.424915	0.323297	0.266319	0.157184	0.114484	0.067830
0.610341	0.699372	0.538880	0.426568	0.403160	0.428793	0.298527	0.229215	0.178584	0.123062	0.072239
0.782611	0.613013	0.446994	0.531558	0.367898	0.326090	0.269586	0.206832	0.162398	0.115184	0.074469
0.581288	0.610022	0.526397	0.429898	0.401441	0.307023	0.338036	0.203801	0.165821	0.126926	0.071060
0.720595	0.651988	0.488100	0.465765	0.402532	0.386550	0.260453	0.228699	0.164766	0.128590	0.069004
0.798048	0.553912	0.450541	0.598274	0.444171	0.390179	0.311773	0.270741	0.152462	0.116274	0.065299
0.758015	0.806778	0.567177	0.435986	0.470522	0.350018	0.267550	0.228179	0.202256	0.117721	0.065896
0.785405	0.668834	0.478726	0.504413	0.442730	0.432315	0.280117	0.205002	0.195433	0.127684	0.068808
0.913691	0.665121	0.511005	0.404988	0.428003	0.334821	0.269014	0.223921	0.167209	0.122748	0.068983
0.823261	0.512075	0.704397	0.529709	0.497549	0.383133	0.300462	0.241192	0.185534	0.124225	0.068911
0.741392	0.681033	0.537651	0.574450	0.366459	0.409450	0.314019	0.213633	0.154530	0.124210	0.074694
0.711031	0.546307	0.487613	0.578858	0.534312	0.399250	0.314124	0.260727	0.162567	0.119423	0.069788
0.909630	0.660132	0.587809	0.481637	0.411674	0.436039	0.321456	0.231888	0.184972	0.115203	0.073703
0.848435	0.624474	0.644506	0.519971	0.392545	0.419519	0.318264	0.268562	0.163237	0.119873	0.062436
0.735708	0.594544	0.549683	0.416057	0.402835	0.419542	0.294106	0.206827	0.165698	0.116618	0.066856
0.648173	0.612065	0.526568	0.514140	0.432911	0.363400	0.254702	0.236485	0.161638	0.131124	0.072008
0.570627	0.520415	0.531392	0.607185	0.381454	0.367709	0.330999	0.221565	0.180169	0.117028	0.072544
0.780431	0.552448	0.507064	0.415879	0.384356	0.343725	0.301060	0.197109	0.197690	0.124069	0.067343
0.821853	0.657513	0.517721	0.614298	0.403537	0.303912	0.303856	0.256884	0.165164	0.123618	0.060168
0.693397	0.690295	0.549455	0.457258	0.521418	0.371631	0.350432	0.230143	0.175898	0.112852	0.066778
0.579198	0.750680	0.686939	0.576275	0.425382	0.320001	0.310943	0.266690	0.167268	0.117806	0.068377
0.664139	0.796134	0.636204	0.456184	0.515020	0.306091	0.242163	0.251711	0.197268	0.114016	0.067065
0.643551	0.606962	0.482285	0.525891	0.430127	0.384282	0.267390	0.235016	0.187360	0.122668	0.072457
0.864935	0.778831	0.491825	0.430370	0.373798	0.319987	0.313341	0.266872	0.182206	0.123018	0.069678
0.889545	0.509094	0.528642	0.457999	0.492102	0.440321	0.355503	0.203360	0.175404	0.132678	0.065630
0.676956	0.651031	0.655947	0.574978	0.352103	0.434170	0.333284	0.266484	0.161995	0.126700	0.063884
0.741694	0.627463	0.583205	0.452157	0.491943	0.367090	0.277352	0.198801	0.192844	0.115786	0.065860
0.698709	0.532984	0.571570	0.497152	0.409519	0.332048	0.286986	0.271890	0.167775	0.127296	0.063439
0.586321	0.676314	0.658763	0.423070	0.399274	0.294989	0.303243	0.200713	0.172484	0.126663	0.068784
0.780898	0.520278	0.503311	0.406866	0.344669	0.344437	0.341761	0.274579	0.150808	0.123460	0.067355
0.578040	0.640092	0.547830	0.505150	0.505085	0.320968	0.262747	0.228578	0.166894	0.128220	0.064698
0.602011	0.752374	0.648632	0.424730	0.465320	0.397557	0.348030	0.221968	0.162487	0.125461	0.071150
0.688574	0.709783	0.637871	0.553314	0.346329	0.339742	0.301052	0.231764	0.191228	0.117465	0.070482
0.696692	0.686079	0.601437	0.482601	0.418870	0.394275	0.248425	0.270459	0.174848	0.118347	0.066677
0.866008	0.567825	0.600649	0.536779	0.493755	0.341201	0.289229	0.229194	0.185817	0.116114	0.067636
0.642813	0.694022	0.575125	0.581222	0.409121	0.426904	0.282223	0.234133	0.168091	0.127073	0.069563
0.572863	0.602492	0.591468	0.528062	0.503805	0.305541	0.323353	0.216385	0.158561	0.110179	0.068176
0.818441	0.599889	0.543208	0.508818	0.400447	0.362424	0.284121	0.212067	0.175914	0.130366	0.069492
0.709872	0.669220	0.534017	0.544227	0.453904	0.401199	0.281029	0.270293	0.158871	0.127105	0.067712
0.635658	0.578323	0.685736	0.463137	0.510065	0.435277	0.339110	0.230501	0.204664	0.138146	0.077241
0.807830	0.669801	0.481562	0.540001	0.390756	0.371623	0.291311	0.267573	0.199958	0.115543	0.067787
0.579937	0.557013	0.686639	0.482466	0.415117	0.385593	0.300179	0.267704	0.190338	0.138567	0.065801
0.665224	0.601968	0.702801	0.400194	0.445872	0.419852	0.331252	0.252043	0.164700	0.128519	0.065399
0.692611	0.729913	0.644007	0.436826	0.379602	0.393078	0.338622	0.222617	0.153201	0.117162	0.067463
0.763377	0.521906	0.657713	0.574132	0.359415	0.317943	0.316625	0.267206	0.159840	0.129930	0.069609
0.561636	0.724127	0.605307	0.587056	0.399523	0.433226	0.317997	0.254498	0.166215	0.137724	0.064141
0.659108	0.589084	0.534860	0.580689	0.448748	0.323747	0.270422	0.217082	0.168674	0.110369	0.068281
0.848007	0.575188	0.440525	0.501765	0.489311	0.342348	0.323830	0.208074	0.155113	0.109482	0.069470
0.755439	0.731015	0.533125	0.557089	0.491352	0.310993	0.326203	0.275772	0.209972	0.117358	0.068635
0.623256	0.590941	0.508267	0.386554	0.488387	0.346172	0.265467	0.282658	0.158620	0.119947	0.072203
0.584647	0.806366	0.479325	0.530836	0.511084	0.366188	0.256912	0.230563	0.167506	0.132697	0.077296
0.579827	0.760291	0.592981	0.518012	0.404648	0.335778	0.293650	0.256008	0.201580	0.125684	0.071373
0.826123	0.602745	0.545018	0.413839	0.467132	0.430643	0.321697	0.226130	0.187229	0.110865	0.071072
0.839185	0.756211	0.580052	0.517502	0.407679	0.383412	0.309933	0.222835	0.160293	0.115118	0.067206
0.662170	0.658047	0.491941	0.540882	0.466794	0.305335	0.317046	0.197829	0.184905	0.135757	0.069077
0.764720	0.609355	0.633033	0.612546	0.367704	0.375475	0.276787	0.204179	0.157435	0.112620	0.072469
0.860938	0.630729	0.551326	0.474745	0.385068	0.296613	0.274637	0.201270	0.169795	0.139700	0.072747
0.576353	0.580615	0.618807	0.549545	0.433329	0.328871	0.312054	0.206248	0.149165	0.109297	0.068278
0.810929	0.584315	0.466315	0.546996	0.440784	0.309139	0.325213	0.214774	0.185824	0.118912	0.067971
0.702714	0.747347	0.544488	0.488275	0.404551	0.401310	0.247881	0.203548	0.173115	0.115443	0.067913
0.847411	0.707974	0.585208	0.524745	0.371755	0.300188	0.282007	0.243544	0.171690	0.121029	0.071346
0.592969	0.683572	0.507816	0.572950	0.494565	0.413906	0.327469	0.259423	0.196914	0.122917	0.069592
0.601707	0.591496	0.492245	0.457547	0.349372	0.336365	0.324643	0.194935	0.190902	0.116272	0.065378
0.770258	0.615158	0.559748	0.467050	0.415785	0.310810	0.283849	0.262045	0.180188	0.116927	0.067663
0.857288	0.583021	0.464718	0.403409	0.527520	0.387355	0.326107	0.229616	0.196486	0.112337	0.070999
0.685715	0.675344	0.456469	0.528445	0.410025	0.431377	0.296558	0.210622	0.187960	0.122726	0.071502
0.802280	0.803322	0.454224	0.612870	0.406618	0.360922	0.245172	0.254746	0.158954	0.119863	0.066980
0.677026	0.518986	0.487800	0.605794	0.475504	0.385733	0.293775	0.224793	0.155080	0.117149	0.068828
0.599486	0.609837	0.469635	0.609282	0.432247	0.341085	0.330286	0.238010	0.165814	0.123429	0.070281
0.701168	0.732943	0.638930	0.613625	0.378394	0.327409	0.345230	0.275292	0.197353	0.111676	0.069077
0.739895	0.501105	0.688877	0.482632	0.372308	0.431080	0.273926	0.269449	0.167616	0.112198	0.068374
0.634813	0.510179	0.513553	0.467893	0.503086	0.435943	0.336391	0.274382	0.191910	0.108869	0.066791
0.593207	0.527717	0.632775	0.482270	0.410916	0.307326	0.291289	0.214871	0.163375	0.108326	0.072197
0.780944	0.713665	0.476951	0.424530	0.470161	0.412672	0.304604	0.206519	0.160751	0.126807	0.068242
0.585179	0.773213	0.509173	0.526380	0.371046	0.359293	0.335628	0.233048	0.173383	0.118081	0.068099
0.824361	0.604761	0.564142	0.598572	0.385131	0.335689	0.317279	0.222604	0.193012	0.112931	0.066583
0.819225	0.758431	0.532019	0.470255	0.354839	0.387559	0.250061	0.250997	0.197012	0.119188	0.068014
0.657956	0.705838	0.486776	0.466365	0.416346	0.337265	0.325949	0.229959	0.168953	0.129006	0.069726
0.891663	0.527216	0.528770	0.531599	0.352259	0.291790	0.323826	0.275957	0.176395	0.117619	0.067970
0.556123	0.592763	0.463285	0.386770	0.493072	0.320519	0.323716	0.221539	0.177879	0.124878	0.068583
0.664158	0.547506	0.561166	0.444023	0.385328	0.426547	0.301159	0.229413	0.179931	0.117846	0.064266
0.903696	0.757797	0.547360	0.537201	0.400473	0.375381	0.347930	0.227421	0.186129	0.114463	0.066198
0.713680	0.518593	0.588654	0.401043	0.353849	0.303663	0.262301	0.259037	0.155589	0.115885	0.069822
0.859128	0.571522	0.469292	0.476432	0.402105	0.307059	0.310472	0.222759	0.194179	0.117058	0.069754
0.707856	0.619412	0.612184	0.448213	0.435091	0.376968	0.353701	0.227484	0.169856	0.110855	0.066734
0.833478	0.801412	0.471395	0.478337	0.419030	0.410786	0.263398	0.265964	0.164420	0.132464	0.071185
0.847130	0.809462	0.554397	0.517043	0.520998	0.296835	0.285397	0.212486	0.194701	0.115035	0.072151
0.734853	0.615040	0.611606	0.592911	0.390048	0.384094	0.347847	0.211679	0.162436	0.122581	0.069057
0.801895	0.503981	0.575460	0.556190	0.387660	0.290753	0.300422	0.258812	0.179613	0.124411	0.068544
0.612516	0.615002	0.498883	0.533507	0.367723	0.427179	0.290338	0.262825	0.171680	0.114113	0.067289
0.699164	0.612589	0.533330	0.466762	0.414743	0.296421	0.306377	0.268804	0.163910	0.137735	0.066171
0.812251	0.575093	0.663327	0.441441	0.450916	0.421828	0.361054	0.220465	0.199219	0.112410	0.071816
0.843194	0.709642	0.477418	0.479384	0.423084	0.285038	0.335747	0.221224	0.155153	0.111909	0.065403
0.785549	0.569743	0.717792	0.563614	0.383170	0.377756	0.330877	0.205821	0.210924	0.137814	0.068475
0.626978	0.610573	0.705796	0.574384	0.401378	0.342923	0.327054	0.269776	0.204850	0.124369	0.071003
0.666024	0.495252	0.452912	0.521264	0.360884	0.290547	0.322320	0.216236	0.167501	0.120849	0.066135
0.645692	0.699364	0.462846	0.413280	0.384678	0.415224	0.331904	0.253121	0.164430	0.112383	0.067868
0.668714	0.538858	0.494285	0.604415	0.376010	0.396579	0.279197	0.213593	0.165376	0.118477	0.066675
0.700195	0.595514	0.510090	0.583659	0.418482	0.427250	0.291165	0.259807	0.211745	0.141451	0.074566
0.675966	0.613070	0.630477	0.462134	0.505375	0.394211	0.275111	0.228650	0.183856	0.113329	0.072766
0.873554	0.553087	0.631750	0.467006	0.348736	0.345649	0.282825	0.254146	0.184321	0.127447	0.069407
0.788966	0.641378	0.687732	0.444752	0.396522	0.339209	0.307444	0.252907	0.172458	0.126900	0.071526
0.629897	0.589714	0.517621	0.564744	0.497785	0.323989	0.363246	0.236497	0.188605	0.116215	0.068344
0.843013	0.757701	0.455978	0.596930	0.393088	0.384891	0.275759	0.218551	0.204582	0.130739	0.065275
0.669095	0.793226	0.601389	0.442672	0.450804	0.334915	0.269077	0.235359	0.201275	0.116053	0.068275
0.879571	0.631662	0.563010	0.478955	0.365656	0.353207	0.280222	0.220674	0.176476	0.120248	0.065542
0.834307	0.648040	0.539441	0.587042	0.381250	0.321312	0.271577	0.279035	0.156417	0.121645	0.067898
0.811672	0.800110	0.644872	0.603079	0.513242	0.372309	0.303525	0.267570	0.166185	0.114159	0.070282
0.598189	0.587283	0.533087	0.608307	0.353832	0.323798	0.296608	0.208353	0.176610	0.132105	0.069376
0.630266	0.679677	0.703272	0.607878	0.453711	0.319030	0.295359	0.244259	0.192738	0.114244	0.072120
0.759278	0.697496	0.469447	0.494117	0.349476	0.369888	0.274520	0.227312	0.172466	0.133237	0.072837
0.859231	0.675971	0.657621	0.546585	0.356240	0.340090	0.252138	0.219826	0.154579	0.123644	0.069654
0.718802	0.819098	0.587852	0.466539	0.350049	0.370643	0.356764	0.229646	0.180178	0.122721	0.068536
0.767415	0.696203	0.568361	0.565917	0.350598	0.308754	0.266816	0.193380	0.173411	0.110771	0.067941
0.734126	0.806839	0.542343	0.568015	0.350946	0.378122	0.271464	0.269374	0.150283	0.110024	0.067099
0.727005	0.571593	0.699210	0.473584	0.498046	0.385739	0.349227	0.251189	0.186025	0.124768	0.069765
0.756576	0.599022	0.529270	0.406183	0.389257	0.288892	0.306264	0.265448	0.175062	0.114780	0.065730
0.665020	0.607084	0.602918	0.471836	0.367441	0.294876	0.311792	0.224951	0.149619	0.127685	0.063229
0.780694	0.513242	0.562153	0.433377	0.434456	0.322847	0.328460	0.203285	0.195155	0.129268	0.068432
0.789195	0.518594	0.578726	0.494416	0.387381	0.310187	0.305017	0.234769	0.172580	0.107435	0.066362
0.648206	0.702841	0.559877	0.447144	0.354057	0.363287	0.289125	0.196652	0.154340	0.107026	0.067303
0.714089	0.501077	0.709032	0.517566	0.500287	0.356591	0.247442	0.227504	0.190166	0.121924	0.072945
0.829643	0.521842	0.508713	0.465605	0.432598	0.380556	0.257733	0.256946	0.211166	0.132374	0.066076
0.741447	0.525924	0.484122	0.546438	0.428725	0.356257	0.303791	0.271102	0.184073	0.125729	0.071140
0.740789	0.607277	0.467932	0.458985	0.504351	0.388785	0.295014	0.218267	0.202090	0.124030	0.078707
0.589883	0.534267	0.700019	0.453026	0.446573	0.292411	0.336238	0.270560	0.192426	0.118226	0.071506
0.639570	0.517628	0.450641	0.483209	0.395039	0.341372	0.349219	0.266382	0.169580	0.111683	0.066250
0.812019	0.653148	0.461902	0.563217	0.362387	0.439133	0.334783	0.293091	0.164835	0.110197	0.066967
0.718093	0.727067	0.601633	0.437773	0.485281	0.393769	0.284123	0.255194	0.186112	0.136727	0.072458
0.901047	0.539614	0.535577	0.602838	0.347780	0.422475	0.331341	0.203492	0.185366	0.131441	0.069136
0.585654	0.543793	0.503171	0.462977	0.459346	0.297828	0.255286	0.262172	0.156422	0.115492	0.070937
0.777365	0.615842	0.675191	0.402923	0.416978	0.308241	0.268958	0.231769	0.159304	0.114435	0.068423
0.766084	0.609042	0.447563	0.469251	0.365789	0.316209	0.331418	0.228296	0.206535	0.130905	0.066340
0.825551	0.750110	0.504932	0.524974	0.359165	0.307828	0.335850	0.273374	0.178788	0.124426	0.069230
0.584088	0.595039	0.503346	0.583988	0.408876	0.352427	0.280985	0.262120	0.167625	0.130140	0.072223
0.671027	0.615077	0.576283	0.586361	0.397028	0.342878	0.323339	0.260941	0.170866	0.117788	0.065033
0.733057	0.614369	0.536330	0.451730	0.355357	0.357979	0.235991	0.215562	0.182351	0.104957	0.061695
0.790329	0.564879	0.505726	0.597837	0.361689	0.315355	0.348791	0.219496	0.154644	0.118951	0.072836
0.787879	0.596171	0.667390	0.441239	0.470917	0.322419	0.337663	0.260667	0.151134	0.115065	0.066391
0.860949	0.500642	0.622299	0.603415	0.370744	0.411006	0.246908	0.185562	0.142114	0.117419	0.066704
0.591624	0.504291	0.502367	0.519764	0.380764	0.318618	0.258222	0.253070	0.172798	0.119519	0.064199
0.634421	0.501093	0.456828	0.555793	0.397221	0.372202	0.289364	0.278057	0.206157	0.127548	0.069664
0.623920	0.543088	0.460435	0.401536	0.483657	0.349309	0.341001	0.225291	0.169239	0.117992	0.067677
0.749185	0.605810	0.698582	0.501386	0.493102	0.316638	0.309536	0.217561	0.188646	0.115629	0.069833
0.641570	0.539916	0.441057	0.444873	0.487590	0.332991	0.280489	0.231566	0.188525	0.129952	0.066601
0.595516	0.634496	0.439579	0.537741	0.424271	0.294395	0.311766	0.205971	0.171882	0.112353	0.066049
0.646369	0.707736	0.708021	0.424729	0.440765	0.408454	0.343873	0.248086	0.159591	0.115962	0.071211
0.795071	0.623358	0.640646	0.581872	0.345281	0.370667	0.253309	0.266190	0.153107	0.118213	0.068088
0.677553	0.510932	0.596084	0.492650	0.463635	0.347862	0.283120	0.263861	0.182779	0.121600	0.067603
0.597154	0.672792	0.551837	0.555035	0.498552	0.321002	0.258735	0.227633	0.184294	0.123129	0.065884
0.726606	0.733083	0.640404	0.545559	0.377922	0.290846	0.288325	0.221877	0.176955	0.112107	0.068560
0.777435	0.679180	0.515535	0.470397	0.398907	0.420785	0.251200	0.232969	0.196735	0.122479	0.069721
0.597023	0.582200	0.533090	0.512009	0.456890	0.399088	0.264693	0.274929	0.205162	0.130085	0.069928
0.731665	0.720272	0.524932	0.461091	0.433632	0.301210	0.284841	0.255727	0.158949	0.124620	0.064382
0.878873	0.615360	0.708207	0.604379	0.521792	0.351669	0.343913	0.275151	0.163793	0.123441	0.068724
0.563025	0.556644	0.592927	0.410070	0.371093	0.319929	0.283692	0.210258	0.187135	0.127550	0.069297
0.849420	0.529931	0.508923	0.518878	0.390352	0.360366	0.296927	0.268417	0.183722	0.134416	0.067746
0.735968	0.549324	0.552381	0.435815	0.404999	0.302616	0.355689	0.242586	0.189879	0.120470	0.067686
0.800380	0.705085	0.592418	0.455267	0.468134	0.431892	0.307417	0.208382	0.201407	0.118687	0.068884
0.807759	0.732677	0.573849	0.393977	0.384520	0.344350	0.304554	0.219635	0.206935	0.111180	0.072131
0.782997	0.715886	0.562557	0.554039	0.353685	0.333946	0.285642	0.243010	0.204187	0.132783	0.074091
0.814876	0.614054	0.526454	0.441643	0.473755	0.422155	0.284060	0.198709	0.166227	0.106936	0.071309
0.558122	0.747718	0.464772	0.528235	0.464599	0.367636	0.340396	0.215394	0.172054	0.133766	0.071926
0.564200	0.620459	0.524207	0.538611	0.359389	0.309528	0.321717	0.265794	0.156246	0.119620	0.066817
0.571980	0.734248	0.697899	0.609091	0.526480	0.338683	0.341644	0.247712	0.169928	0.128008	0.069920
0.591241	0.775099	0.592415	0.608363	0.445293	0.300757	0.279395	0.213896	0.166255	0.130866	0.068767
0.909160	0.709692	0.646348	0.612676	0.360356	0.305173	0.289251	0.208309	0.145162	0.121666	0.066740
0.641383	0.787591	0.553752	0.422113	0.390537	0.390191	0.351249	0.233412	0.169709	0.122382	0.070514
0.906249	0.779838	0.489860	0.464603	0.431701	0.412644	0.327306	0.210902	0.162763	0.108729	0.065657
0.686422	0.708404	0.697552	0.560317	0.379251	0.323857	0.331159	0.258983	0.174109	0.112365	0.069169
0.611065	0.791318	0.681384	0.563377	0.417972	0.321761	0.295909	0.244748	0.169728	0.128313	0.071889
0.845998	0.505742	0.707764	0.399646	0.514708	0.333303	0.280499	0.203079	0.177833	0.134526	0.070331
0.763413	0.661401	0.672819	0.476878	0.485680	0.403117	0.297353	0.232926	0.172944	0.133013	0.071048
0.763508	0.538892	0.651174	0.567498	0.400725	0.364327	0.260989	0.232729	0.177598	0.136059	0.076138
0.581845	0.800009	0.608712	0.451003	0.476278	0.304970	0.344341	0.254566	0.165477	0.131007	0.067541
0.562539	0.623661	0.685873	0.464990	0.427790	0.334749	0.279752	0.233853	0.162563	0.107409	0.065643
0.867217	0.610190	0.584438	0.423122	0.524155	0.332338	0.272900	0.238684	0.173468	0.112395	0.071252
0.897089	0.604733	0.515102	0.456368	0.482459	0.362177	0.308577	0.257096	0.194188	0.126673	0.068091
0.645029	0.618720	0.551543	0.413559	0.504827	0.405594	0.342652	0.262267	0.182809	0.110583	0.067273
0.590843	0.652375	0.648430	0.479852	0.481470	0.296341	0.279190	0.258985	0.154518	0.132981	0.071540
0.897193	0.796301	0.586475	0.510302	0.403005	0.337576	0.259340	0.226660	0.210990	0.123673	0.071674
0.753203	0.713267	0.642589	0.555996	0.521864	0.397983	0.275139	0.245305	0.168955	0.112071	0.070227
0.768033	0.601622	0.458700	0.600525	0.394551	0.390856	0.351114	0.223439	0.166607	0.120208	0.064318
0.792126	0.697046	0.588010	0.408344	0.403687	0.390040	0.348322	0.271901	0.202174	0.115086	0.069654
0.611929	0.717301	0.630504	0.604661	0.397042	0.408913	0.272724	0.277201	0.182482	0.118843	0.067906
0.598612	0.563295	0.688468	0.385017	0.412997	0.417065	0.275610	0.264005	0.161111	0.139622	0.073758
0.668844	0.579982	0.585196	0.415093	0.370151	0.407072	0.337167	0.260114	0.168425	0.136393	0.069886
0.811469	0.792304	0.454004	0.506086	0.509621	0.308129	0.336602	0.218579	0.193223	0.127350	0.067297
0.607874	0.741977	0.674805	0.603812	0.356129	0.300616	0.342599	0.225420	0.184310	0.136688	0.071262
0.612193	0.534226	0.563968	0.574908	0.461114	0.309324	0.291333	0.208978	0.162979	0.123814	0.070233
0.631308	0.510562	0.637096	0.546029	0.350276	0.324297	0.361988	0.241685	0.185407	0.124561	0.073925
0.610451	0.530809	0.655082	0.538943	0.479008	0.439502	0.275460	0.224932	0.174167	0.120416	0.065099
0.574233	0.641870	0.624975	0.598719	0.508626	0.331687	0.290882	0.220536	0.162774	0.119758	0.064588
0.889561	0.605283	0.502599	0.441142	0.495014	0.314622	0.285124	0.258305	0.178425	0.119231	0.069724
0.890275	0.616695	0.668837	0.486009	0.453969	0.399619	0.264627	0.197153	0.188358	0.119372	0.069887
0.770469	0.787291	0.628252	0.426456	0.495167	0.409773	0.303832	0.224370	0.163366	0.111127	0.066990
0.708300	0.548461	0.648413	0.495540	0.400573	0.412322	0.305996	0.241498	0.171816	0.120698	0.066511
0.762453	0.705618	0.542207	0.584405	0.466492	0.362532	0.298421	0.212817	0.178816	0.112641	0.064334
0.770273	0.730027	0.688445	0.508074	0.522580	0.403209	0.263363	0.220610	0.193032	0.116328	0.067590
0.798343	0.576379	0.635222	0.464563	0.422975	0.431127	0.367724	0.281386	0.157508	0.118627	0.069096
0.572827	0.717844	0.550047	0.408102	0.466450	0.305010	0.279252	0.247232	0.164149	0.113456	0.068219
0.614015	0.505530	0.481362	0.483813	0.354043	0.379941	0.359776	0.274007	0.188571	0.126265	0.073704
0.674745	0.519011	0.555040	0.431593	0.400550	0.345132	0.255793	0.219443	0.161826	0.122781	0.067756
0.769531	0.626860	0.581461	0.532478	0.432203	0.381678	0.281784	0.258804	0.184687	0.125703	0.067895
0.733057	0.790489	0.552143	0.413894	0.452769	0.371056	0.242513	0.219824	0.151518	0.101146	0.064288
0.599157	0.593753	0.690568	0.466934	0.472012	0.316617	0.293171	0.230012	0.173823	0.112793	0.064194
0.820751	0.593437	0.599041	0.419347	0.356159	0.335876	0.347687	0.211245	0.185591	0.121084	0.068404
0.866207	0.559651	0.640149	0.460413	0.427564	0.330668	0.344683	0.200251	0.200751	0.119790	0.067442
0.694902	0.672539	0.586033	0.584074	0.384991	0.402750	0.258306	0.269643	0.167259	0.111301	0.063540
0.586327	0.606873	0.506067	0.527672	0.451467	0.364165	0.296097	0.223031	0.171996	0.131086	0.067797
0.605512	0.534592	0.665086	0.573052	0.524801	0.411969	0.324615	0.206189	0.157720	0.117078	0.069826
0.668235	0.529853	0.604309	0.469252	0.351289	0.317967	0.267492	0.248252	0.180357	0.112733	0.069303
0.658966	0.508083	0.542254	0.507613	0.436958	0.335319	0.280592	0.249628	0.161447	0.128747	0.065677
0.761369	0.746173	0.575959	0.589098	0.508117	0.384566	0.314098	0.261551	0.179726	0.135158	0.068524
0.899773	0.566211	0.540159	0.471188	0.356801	0.299845	0.259565	0.213983	0.182847	0.128757	0.069070
0.872510	0.741094	0.574727	0.474024	0.349542	0.292842	0.248207	0.212558	0.200867	0.111865	0.065794
0.617853	0.609996	0.657056	0.522087	0.430247	0.342457	0.361569	0.262385	0.188818	0.131284	0.068537
0.707950	0.532411	0.524039	0.592093	0.525484	0.307366	0.302084	0.237298	0.191981	0.114049	0.067331
0.675833	0.719010	0.684759	0.593942	0.479959	0.414744	0.302668	0.256038	0.197116	0.127841	0.065700
0.668343	0.662260	0.575922	0.532073	0.394281	0.369400	0.281880	0.218379	0.189865	0.127297	0.072665
0.756722	0.621518	0.659258	0.599595	0.341499	0.380197	0.304212	0.209611	0.167663	0.118349	0.071230
0.588589	0.587411	0.579017	0.463018	0.463268	0.290071	0.246102	0.275508	0.181707	0.110571	0.062698
0.818764	0.546611	0.511387	0.563747	0.493348	0.368042	0.296979	0.261498	0.170266	0.118218	0.068212
0.823378	0.777831	0.671341	0.559330	0.396111	0.433367	0.233487	0.267549	0.166706	0.120897	0.072403
0.814719	0.545916	0.646572	0.443126	0.386727	0.406401	0.310946	0.242166	0.182564	0.117204	0.070243
0.808365	0.693339	0.456864	0.593316	0.352832	0.314043	0.303090	0.197571	0.161635	0.129960	0.067169
0.898784	0.791900	0.650477	0.550766	0.487300	0.428055	0.269854	0.201357	0.162867	0.128521	0.068005
0.568625	0.666535	0.589144	0.549334	0.425125	0.370755	0.329294	0.278944	0.167440	0.115997	0.067652
0.830396	0.588360	0.518814	0.521952	0.389176	0.369852	0.252016	0.232128	0.181023	0.118135	0.072685
0.633967	0.570065	0.535947	0.459572	0.418555	0.376851	0.314057	0.213249	0.171689	0.110131	0.063494
0.588887	0.810358	0.618855	0.604215	0.366113	0.340806	0.280294	0.212248	0.185568	0.120818	0.072372
0.631810	0.538129	0.564482	0.434644	0.402298	0.339147	0.252826	0.215901	0.176668	0.120843	0.075595
0.817115	0.519923	0.472934	0.440559	0.447411	0.317293	0.238816	0.270325	0.159273	0.133036	0.068470
0.875982	0.597588	0.453135	0.406205	0.400190	0.330249	0.249948	0.193113	0.194982	0.130047	0.068991
0.549890	0.647461	0.474100	0.485462	0.435230	0.419514	0.307304	0.242032	0.159052	0.120200	0.065851
0.674830	0.733204	0.621370	0.388307	0.474035	0.355309	0.292391	0.194252	0.147172	0.110096	0.064776
0.802569	0.638715	0.619800	0.407544	0.475986	0.344287	0.315555	0.274915	0.164477	0.121605	0.069383
0.728123	0.598474	0.678726	0.603344	0.432305	0.345230	0.357464	0.265805	0.198178	0.135373	0.072861
0.684433	0.635317	0.513256	0.463958	0.475248	0.374993	0.287050	0.258740	0.181079	0.121570	0.072809
0.562438	0.549701	0.459714	0.434349	0.415404	0.376434	0.264300	0.222954	0.151846	0.120539	0.067023
0.732136	0.520773	0.544379	0.415761	0.482103	0.435701	0.324692	0.213832	0.165247	0.129398	0.068527
0.907446	0.742650	0.454601	0.497779	0.338339	0.306315	0.264424	0.277184	0.166904	0.130832	0.070360
0.846677	0.563625	0.654158	0.473778	0.420254	0.331718	0.330052	0.277595	0.192987	0.114211	0.062670
0.812376	0.640201	0.651279	0.571522	0.427367	0.404648	0.255810	0.256689	0.162303	0.117851	0.065769
0.843883	0.730819	0.619050	0.580138	0.417328	0.369297	0.319431	0.271446	0.176047	0.112823	0.062625
0.601258	0.507178	0.596122	0.487715	0.509632	0.411147	0.300082	0.215305	0.156186	0.120742	0.071820
0.584744	0.590275	0.641804	0.595097	0.385065	0.300596	0.263014	0.231755	0.167473	0.130899	0.067509
0.669061	0.609299	0.655129	0.513976	0.421550	0.300474	0.275462	0.199197	0.163709	0.118511	0.071955
0.643783	0.666007	0.536671	0.506929	0.419080	0.306224	0.294797	0.267152	0.173934	0.138129	0.071004
0.733597	0.807427	0.518478	0.467647	0.521464	0.395042	0.347992	0.231538	0.206286	0.114227	0.063736
0.731246	0.689776	0.645060	0.480519	0.489958	0.344334	0.275515	0.275063	0.204864	0.134787	0.073330
0.642644	0.764500	0.565985	0.418038	0.372591	0.411308	0.282935	0.230056	0.173829	0.120285	0.068850
0.663349	0.514183	0.700116	0.497813	0.487028	0.349852	0.288187	0.256928	0.165748	0.126893	0.070394
0.805832	0.576732	0.506573	0.409642	0.342420	0.314883	0.246385	0.275820	0.167845	0.113402	0.070978
0.836417	0.512564	0.472529	0.543066	0.338405	0.307859	0.274570	0.234462	0.182876	0.128802	0.070614
0.843151	0.807235	0.611220	0.427012	0.375391	0.290431	0.273686	0.245545	0.190702	0.111866	0.068326
0.832558	0.610914	0.619140	0.558887	0.454399	0.356881	0.308939	0.263161	0.199711	0.120343	0.073359
0.735478	0.738991	0.550825	0.593100	0.500047	0.316422	0.262153	0.194606	0.171647	0.116967	0.067151
0.687015	0.587267	0.489207	0.476474	0.515746	0.381452	0.274794	0.222563	0.197148	0.116200	0.066145
0.653995	0.576886	0.564302	0.411466	0.388693	0.384311	0.339069	0.202864	0.176173	0.134108	0.069888
0.727334	0.656611	0.484923	0.556501	0.413702	0.430147	0.307365	0.270152	0.172373	0.123376	0.067054
0.805796	0.813198	0.697006	0.416477	0.491777	0.311194	0.285004	0.199908	0.165242	0.113898	0.066505
0.761459	0.594959	0.672178	0.446988	0.410564	0.401132	0.332758	0.210519	0.202521	0.123812	0.067928
0.755816	0.581903	0.642377	0.541728	0.375538	0.309696	0.275658	0.210215	0.155836	0.125159	0.068473
0.631374	0.760185	0.549738	0.436449	0.402141	0.303263	0.325505	0.195998	0.210725	0.123905	0.074592
0.817306	0.579390	0.687356	0.517013	0.380879	0.353063	0.325443	0.268056	0.167608	0.130077	0.067271
0.845075	0.618387	0.669867	0.497251	0.438767	0.411607	0.278023	0.199389	0.187854	0.119310	0.062201
0.821856	0.593436	0.688797	0.531924	0.376980	0.360859	0.327052	0.218709	0.192236	0.126888	0.072867
0.566084	0.510656	0.517242	0.479289	0.378949	0.410049	0.351173	0.268539	0.183367	0.124516	0.068634
0.781402	0.565878	0.504836	0.547616	0.490980	0.374699	0.356578	0.209551	0.186412	0.135740	0.076090
0.809498	0.559070	0.551656	0.597922	0.498113	0.338213	0.337981	0.279146	0.156640	0.120643	0.066494
0.608931	0.562148	0.509361	0.509313	0.504867	0.302015	0.308498	0.219777	0.183316	0.126492	0.070996
0.671897	0.656959	0.535907	0.600661	0.490169	0.407673	0.292073	0.271265	0.195583	0.145012	0.076184
0.649325	0.755691	0.480775	0.480573	0.423788	0.393666	0.318428	0.226264	0.169085	0.129174	0.064879
0.780459	0.664097	0.636218	0.562521	0.447425	0.442536	0.351984	0.266156	0.174068	0.112492	0.066369
0.592332	0.611705	0.501077	0.490269	0.394322	0.389532	0.285895	0.231269	0.161476	0.126578	0.064846
0.776594	0.761534	0.486195	0.583594	0.373071	0.331337	0.315406	0.219841	0.186666	0.119343	0.064577
0.831965	0.655790	0.518961	0.540578	0.479866	0.416719	0.321073	0.201266	0.174121	0.126781	0.067121
0.738601	0.524170	0.633272	0.494616	0.432360	0.338674	0.241509	0.221105	0.162848	0.109067	0.068587
0.896586	0.596254	0.469226	0.581400	0.481729	0.326845	0.265649	0.238946	0.166301	0.113174	0.070707
0.724402	0.540416	0.539484	0.430473	0.395153	0.334317	0.289970	0.246931	0.189127	0.131756	0.069194
0.906503	0.518146	0.655848	0.437627	0.471270	0.424042	0.258763	0.225754	0.169945	0.124328	0.072126
0.560075	0.528283	0.510018	0.487365	0.356684	0.303392	0.350164	0.270269	0.186771	0.128973	0.068078
0.757789	0.521147	0.620450	0.606976	0.459472	0.412348	0.269315	0.220385	0.194945	0.142651	0.068446
0.607184	0.530878	0.466796	0.468458	0.399308	0.419347	0.340185	0.221742	0.191085	0.127662	0.069773
0.600262	0.668396	0.512675	0.439895	0.429085	0.373070	0.327055	0.207318	0.156854	0.113155	0.067012
0.635148	0.675973	0.494847	0.478024	0.474045	0.360265	0.305542	0.288255	0.198687	0.135410	0.069744
0.735993	0.568553	0.578982	0.444585	0.385283	0.355056	0.291622	0.217812	0.173011	0.126912	0.065854
0.734892	0.728031	0.688472	0.450976	0.461861	0.428624	0.249587	0.203049	0.162040	0.123653	0.071514
0.838440	0.759215	0.603493	0.544976	0.342768	0.326500	0.288866	0.222859	0.169781	0.115841	0.070931
0.792437	0.680647	0.468887	0.493838	0.524982	0.419037	0.287110	0.224467	0.168146	0.108534	0.068785
0.782273	0.761331	0.668247	0.498315	0.363036	0.345245	0.325928	0.219103	0.169127	0.115747	0.066242
0.596173	0.606956	0.527388	0.586984	0.368040	0.327797	0.337233	0.269323	0.150315	0.115662	0.066307
0.667520	0.757412	0.677964	0.429637	0.497625	0.300231	0.259390	0.237768	0.176572	0.120887	0.066668
0.833303	0.783110	0.687841	0.511551	0.487716	0.431318	0.302968	0.237263	0.191822	0.114709	0.069289
0.746554	0.529899	0.506446	0.609345	0.344741	0.341217	0.253075	0.235768	0.183004	0.124029	0.067459
0.657005	0.563363	0.699396	0.407156	0.407031	0.392721	0.248722	0.245424	0.207800	0.118187	0.071622
0.861145	0.630865	0.705731	0.414368	0.405793	0.395429	0.302506	0.236300	0.198460	0.113825	0.067278
0.913035	0.647799	0.621903	0.544778	0.401011	0.392740	0.292779	0.233162	0.163823	0.122393	0.070851
0.874814	0.531904	0.540188	0.435053	0.360919	0.280560	0.347333	0.268081	0.181982	0.109084	0.062362
0.743407	0.623759	0.562104	0.542183	0.475882	0.302849	0.348656	0.241788	0.157786	0.112932	0.066460
0.781491	0.604775	0.491004	0.547613	0.419969	0.320334	0.305810	0.236782	0.165445	0.119915	0.067564
0.605470	0.562934	0.700524	0.476265	0.471062	0.342058	0.267544	0.268344	0.155676	0.117629	0.063883
0.836413	0.579244	0.600067	0.465032	0.464261	0.430101	0.283938	0.213908	0.181509	0.131432	0.068921
0.808646	0.701244	0.499091	0.525907	0.444647	0.418623	0.346887	0.206788	0.188015	0.124891	0.068701
0.796252	0.621854	0.610193	0.616472	0.512152	0.418678	0.353846	0.259059	0.201187	0.121907	0.064246
0.689616	0.633868	0.537055	0.415354	0.432157	0.342682	0.305447	0.206847	0.192976	0.118027	0.067678
0.876564	0.663794	0.566997	0.427189	0.398971	0.342544	0.313712	0.197161	0.181425	0.124808	0.073118
0.609510	0.808730	0.626919	0.515689	0.403031	0.341827	0.255689	0.227801	0.163684	0.123537	0.073159
0.902917	0.545386	0.503005	0.507408	0.517324	0.403689	0.358086	0.217305	0.194758	0.126814	0.071648
0.625163	0.776196	0.662006	0.581365	0.441482	0.323068	0.339948	0.227238	0.151004	0.112117	0.068252
0.645345	0.745081	0.624877	0.493504	0.394613	0.335583	0.346230	0.215812	0.159596	0.113012	0.070733
0.608387	0.743214	0.454216	0.564685	0.344829	0.341417	0.260445	0.258000	0.162289	0.142647	0.073230
0.749436	0.762049	0.534985	0.462419	0.413561	0.332598	0.259239	0.207954	0.198345	0.137844	0.066515
0.757651	0.586630	0.586168	0.466534	0.412119	0.299949	0.337278	0.261214	0.168116	0.120740	0.066589
0.849533	0.731200	0.695705	0.431909	0.446688	0.314280	0.329982	0.250840	0.179390	0.134864	0.069528
0.815262	0.602257	0.686671	0.439874	0.485660	0.312379	0.259613	0.216637	0.178272	0.122943	0.066845
0.582376	0.705256	0.634381	0.574496	0.393294	0.320858	0.243221	0.242245	0.148477	0.121694	0.070059
0.625975	0.780145	0.468003	0.398200	0.393355	0.357406	0.302920	0.228915	0.154890	0.118786	0.066314
0.828318	0.782838	0.448362	0.401801	0.353195	0.309619	0.302226	0.223346	0.155167	0.117890	0.066910
0.621100	0.660196	0.664998	0.499262	0.474158	0.365124	0.281017	0.256609	0.170025	0.139520	0.075699
0.670617	0.537051	0.512249	0.598687	0.365836	0.325820	0.342801	0.271363	0.164228	0.129170	0.069686
0.561573	0.546031	0.514069	0.467776	0.399276	0.356834	0.248823	0.218580	0.194265	0.126049	0.068455
0.764217	0.770856	0.456355	0.484898	0.344947	0.414511	0.359502	0.227768	0.175179	0.123810	0.070438
0.805675	0.512275	0.550921	0.472262	0.469015	0.401390	0.302777	0.216544	0.185428	0.110751	0.067086
0.683805	0.711251	0.448462	0.416033	0.331945	0.418954	0.323369	0.197705	0.170235	0.128072	0.062298
0.891150	0.758634	0.668391	0.532401	0.354632	0.301909	0.242128	0.217602	0.194371	0.126391	0.069347
0.663888	0.528607	0.478598	0.523527	0.500289	0.366593	0.339807	0.244762	0.188047	0.129346	0.069867
0.627078	0.645846	0.619881	0.419861	0.382736	0.325211	0.369471	0.205645	0.201811	0.143629	0.067869
0.684963	0.730487	0.481990	0.529986	0.529784	0.339238	0.270852	0.251733	0.160402	0.118135	0.071646
0.691164	0.530088	0.450736	0.423300	0.413195	0.423292	0.268638	0.249325	0.192423	0.129027	0.071584
0.824025	0.504063	0.616038	0.512268	0.466074	0.314329	0.305678	0.260348	0.165567	0.131322	0.068259
0.756944	0.567528	0.705717	0.618788	0.405583	0.378835	0.348931	0.204862	0.189375	0.106918	0.060312
0.586323	0.706222	0.445309	0.573152	0.460797	0.398877	0.255051	0.205379	0.161075	0.114366	0.066294
0.589979	0.655021	0.532648	0.588953	0.377174	0.344848	0.307600	0.216944	0.169829	0.116755	0.067980
0.754831	0.717799	0.604196	0.428890	0.518640	0.341257	0.323823	0.235890	0.183440	0.129841	0.068357
0.616689	0.583865	0.651825	0.534739	0.348392	0.305511	0.255292	0.249154	0.156617	0.137265	0.068097
0.888907	0.768747	0.636893	0.540483	0.363952	0.401553	0.292946	0.233196	0.173891	0.119004	0.065059
0.755351	0.796468	0.535209	0.529426	0.477391	0.297292	0.352110	0.254493	0.168328	0.123186	0.068938
0.565786	0.613877	0.442177	0.581366	0.406365	0.384947	0.342164	0.253068	0.198318	0.117235	0.071341
0.753557	0.500443	0.568594	0.580617	0.407160	0.389798	0.274816	0.212194	0.212269	0.145149	0.071827
0.650585	0.597670	0.476409	0.443566	0.486213	0.354502	0.277736	0.254096	0.190088	0.134185	0.068179
0.663186	0.747239	0.636630	0.409511	0.468411	0.384211	0.251927	0.264002	0.162324	0.116081	0.066299
0.712021	0.591253	0.601424	0.579728	0.408368	0.308768	0.344565	0.241768	0.161657	0.108816	0.068767
0.907204	0.519325	0.457198	0.403242	0.505213	0.387956	0.297962	0.248268	0.189013	0.129853	0.074665
0.783359	0.668461	0.613969	0.392782	0.454988	0.326400	0.305402	0.256877	0.171700	0.125037	0.063669
0.869748	0.519914	0.500837	0.408528	0.510889	0.310010	0.307653	0.258179	0.165836	0.119755	0.063603
0.902238	0.732684	0.490679	0.418295	0.499027	0.382146	0.266413	0.229921	0.168193	0.116115	0.069173
0.590698	0.549245	0.443822	0.491944	0.396042	0.349298	0.317283	0.214742	0.179973	0.124015	0.065261
0.708645	0.635569	0.664116	0.493009	0.446239	0.421646	0.332193	0.268590	0.173584	0.104293	0.063383
0.643842	0.788485	0.541777	0.553812	0.376266	0.312186	0.245903	0.270561	0.189086	0.114233	0.068668
0.698815	0.797986	0.577045	0.425364	0.525606	0.302229	0.354583	0.221591	0.198803	0.124122	0.069032
0.771589	0.739784	0.648427	0.629025	0.373911	0.310281	0.314392	0.247028	0.180303	0.129937	0.067454
0.663181	0.542132	0.577633	0.395970	0.349946	0.331391	0.250164	0.241459	0.180578	0.116951	0.067938
0.603529	0.587443	0.477993	0.476272	0.516011	0.406306	0.334158	0.222610	0.181311	0.111251	0.066468
0.785707	0.536041	0.551411	0.538614	0.469821	0.370839	0.329267	0.244954	0.206866	0.129895	0.070281
0.900062	0.684584	0.466971	0.406849	0.447237	0.335524	0.258635	0.204018	0.165608	0.116782	0.065580
0.728780	0.720659	0.513050	0.482510	0.447656	0.308475	0.333456	0.213641	0.204835	0.119844	0.070400
0.840818	0.705794	0.459583	0.606814	0.408760	0.285634	0.330114	0.244142	0.163579	0.122093	0.068110
0.658612	0.760173	0.540681	0.522935	0.402929	0.330789	0.297961	0.214590	0.164358	0.128669	0.075305
0.780487	0.709744	0.528948	0.549110	0.478803	0.334449	0.278390	0.203696	0.171537	0.110062	0.067164
0.661490	0.684791	0.697074	0.540261	0.371808	0.321206	0.249505	0.267617	0.164408	0.116778	0.066245
0.902801	0.671668	0.625556	0.423040	0.378404	0.445522	0.353763	0.276010	0.196363	0.118102	0.066524
0.737043	0.741214	0.640369	0.597213	0.481393	0.331568	0.259010	0.261535	0.157457	0.131079	0.065257
0.758938	0.668303	0.645360	0.400480	0.498518	0.407012	0.310336	0.196408	0.159332	0.132283	0.067426
0.772653	0.534817	0.549222	0.543317	0.346618	0.290745	0.249345	0.204001	0.163297	0.107062	0.068280
0.571678	0.805137	0.523346	0.548698	0.495907	0.368497	0.303704	0.251988	0.198728	0.115912	0.065230
0.859238	0.655895	0.527849	0.571825	0.376680	0.379834	0.295788	0.220043	0.198807	0.131671	0.069031
0.619454	0.654696	0.450825	0.470657	0.362803	0.408648	0.327833	0.274160	0.196941	0.126397	0.072240
0.644293	0.585786	0.534822	0.478769	0.513345	0.350125	0.354549	0.255550	0.194237	0.120747	0.067518
0.578698	0.798183	0.504847	0.520116	0.441986	0.320673	0.333573	0.266975	0.189421	0.116147	0.072785
0.621958	0.769815	0.662164	0.492517	0.408759	0.341311	0.258728	0.233424	0.172716	0.122519	0.069175
0.724731	0.614972	0.504519	0.445628	0.401068	0.332466	0.327023	0.214612	0.171158	0.128110	0.068263
0.717808	0.604915	0.516840	0.577160	0.498254	0.386260	0.323080	0.278653	0.180387	0.113775	0.066855
0.712658	0.533240	0.476005	0.468426	0.472513	0.385903	0.315958	0.224486	0.195034	0.111300	0.068596
0.810275	0.730684	0.581870	0.419409	0.359809	0.345425	0.331558	0.199472	0.164723	0.114035	0.069957
0.686998	0.692968	0.476751	0.490575	0.425330	0.300274	0.298426	0.224662	0.193200	0.124074	0.069294
0.905361	0.497518	0.694358	0.453882	0.408035	0.380392	0.328217	0.245215	0.152233	0.128920	0.069903
0.591551	0.677845	0.544358	0.514002	0.342014	0.403242	0.299853	0.257345	0.183442	0.119635	0.072405
0.662809	0.598795	0.443860	0.427570	0.501216	0.426389	0.236741	0.223666	0.181454	0.114489	0.068380
0.807126	0.613955	0.520162	0.568557	0.421760	0.282868	0.250699	0.235741	0.184106	0.117244	0.068338
0.684582	0.543765	0.671095	0.468270	0.411690	0.347298	0.356555	0.203813	0.158797	0.113390	0.066835
0.575266	0.620816	0.620753	0.546509	0.468250	0.426447	0.347076	0.229554	0.162615	0.118973	0.069023
0.594268	0.591209	0.636724	0.494150	0.347803	0.303177	0.274501	0.207346	0.194493	0.114762	0.067469
0.630903	0.791689	0.611282	0.460333	0.423741	0.396443	0.333162	0.206299	0.151566	0.119083	0.065578
0.801105	0.781421	0.527434	0.447196	0.523072	0.438498	0.318885	0.234065	0.192412	0.129619	0.064916
0.559042	0.790948	0.640118	0.487132	0.473097	0.333510	0.272330	0.251313	0.173891	0.109003	0.066894
0.893151	0.553493	0.635353	0.564829	0.442463	0.303778	0.342412	0.213198	0.172263	0.125727	0.072234
0.672666	0.585187	0.473862	0.576778	0.370326	0.354765	0.320427	0.227689	0.168907	0.125202	0.073096
0.907632	0.782063	0.474157	0.562798	0.349560	0.382003	0.284323	0.252310	0.158954	0.111251	0.069267
0.669743	0.515056	0.687459	0.444773	0.360049	0.313580	0.275000	0.199785	0.197982	0.131288	0.067968
0.852301	0.769753	0.655405	0.500571	0.441121	0.319603	0.293176	0.265393	0.163682	0.119610	0.063517
0.770535	0.596130	0.511367	0.467547	0.434595	0.315688	0.272064	0.215350	0.186927	0.130093	0.072813
0.801502	0.540050	0.504032	0.558708	0.512727	0.374888	0.271319	0.240277	0.162659	0.125571	0.068389
0.626390	0.783299	0.668186	0.559359	0.472708	0.334367	0.239782	0.202809	0.175450	0.120683	0.070202
0.598951	0.669364	0.526524	0.570008	0.469290	0.337622	0.322613	0.283443	0.181373	0.113730	0.063868
0.741387	0.615212	0.475126	0.576076	0.360481	0.332905	0.237890	0.265307	0.147083	0.126122	0.066164
0.867689	0.799919	0.672927	0.451222	0.390369	0.439100	0.330130	0.211639	0.167799	0.121650	0.069235
0.575234	0.554650	0.529311	0.513175	0.414365	0.302348	0.245702	0.222151	0.163133	0.115287	0.069146
0.559220	0.716666	0.659055	0.428037	0.402234	0.403021	0.244060	0.238766	0.148226	0.120828	0.067188
0.583578	0.699501	0.581371	0.542264	0.349360	0.413057	0.242779	0.226043	0.199403	0.110454	0.067857
0.650117	0.768279	0.461511	0.483631	0.503515	0.347018	0.285078	0.259133	0.203286	0.132180	0.069327
0.874808	0.644492	0.466411	0.600711	0.387395	0.356195	0.352418	0.230066	0.165167	0.120869	0.069480
0.600272	0.548290	0.580620	0.397943	0.503633	0.370356	0.314870	0.220386	0.174663	0.122003	0.068347
0.792994	0.704016	0.607655	0.474825	0.468694	0.330494	0.244190	0.258680	0.170083	0.111496	0.068831
0.786312	0.630393	0.441160	0.407712	0.423722	0.360512	0.310944	0.226397	0.193932	0.121637	0.066727
0.631356	0.531659	0.477283	0.508679	0.426570	0.423182	0.260715	0.189000	0.171367	0.115518	0.067239
0.627861	0.620128	0.555549	0.498464	0.385662	0.345182	0.291086	0.224669	0.173531	0.131077	0.070323
0.796509	0.659085	0.460385	0.548591	0.475523	0.404678	0.281945	0.224267	0.178364	0.117330	0.073024
0.785242	0.724813	0.477495	0.596629	0.374715	0.336987	0.310924	0.267219	0.155978	0.101252	0.062201
0.644548	0.523214	0.641223	0.449090	0.334984	0.412159	0.349264	0.228476	0.177739	0.121699	0.062487
0.673866	0.637085	0.688476	0.536380	0.475501	0.317887	0.327599	0.265083	0.193055	0.125362	0.071589
0.693051	0.582738	0.617391	0.462549	0.428386	0.313150	0.327910	0.243043	0.171949	0.111334	0.069629
0.661288	0.786067	0.568099	0.595075	0.429351	0.344560	0.281979	0.263835	0.179490	0.125098	0.071465
0.840348	0.685255	0.507257	0.481267	0.444918	0.361796	0.332643	0.217041	0.173052	0.119069	0.069154
0.630262	0.555221	0.701357	0.483955	0.513079	0.296411	0.323765	0.203803	0.181286	0.118545	0.070945
0.646013	0.798004	0.477768	0.506996	0.352831	0.289200	0.335326	0.202582	0.164628	0.123059	0.067760
0.859774	0.599573	0.523840	0.483125	0.494557	0.401724	0.283425	0.255011	0.199724	0.120170	0.070308
0.729846	0.534431	0.707323	0.465339	0.377234	0.302928	0.264803	0.280761	0.205722	0.116466	0.063878
0.655893	0.596112	0.485313	0.557244	0.377970	0.339593	0.336276	0.215452	0.175203	0.125000	0.068969
0.734733	0.611614	0.609746	0.589892	0.511293	0.359674	0.249014	0.194034	0.179929	0.111898	0.064653
0.661680	0.529408	0.646191	0.519177	0.485376	0.391036	0.311798	0.257366	0.186829	0.129463	0.063944
0.757503	0.782083	0.660732	0.495802	0.354744	0.418722	0.329130	0.283376	0.200023	0.116813	0.069240
0.590613	0.697725	0.603962	0.521334	0.447993	0.389253	0.299667	0.209975	0.158185	0.123587	0.070719
0.680433	0.742259	0.537405	0.389544	0.444690	0.410607	0.314970	0.250730	0.179496	0.118472	0.068599
0.721564	0.607864	0.610780	0.418334	0.388353	0.419397	0.266442	0.245265	0.175110	0.113383	0.065971
0.807662	0.725312	0.450644	0.536260	0.506308	0.421236	0.248171	0.256401	0.180114	0.126781	0.066618
0.720608	0.812711	0.603184	0.421865	0.466296	0.302475	0.324010	0.261685	0.188008	0.124896	0.070545
0.635316	0.511712	0.547681	0.491991	0.417713	0.351647	0.287861	0.266289	0.194434	0.124281	0.070546
0.646725	0.727848	0.581962	0.606023	0.355725	0.315773	0.297237	0.243772	0.174234	0.119308	0.061374
0.584552	0.562746	0.461486	0.605707	0.398129	0.347564	0.291186	0.218465	0.175520	0.114469	0.069081
0.643617	0.580313	0.602321	0.468983	0.342372	0.289251	0.335875	0.268794	0.158217	0.131915	0.068230
0.808985	0.791811	0.519394	0.562664	0.342135	0.387694	0.343978	0.246139	0.198653	0.120678	0.066711
0.789554	0.591428	0.656192	0.436143	0.491317	0.379447	0.286594	0.195636	0.150268	0.110425	0.067172
0.567857	0.685305	0.701965	0.451302	0.467633	0.311106	0.256035	0.207867	0.207112	0.123851	0.068971
0.747156	0.708976	0.592860	0.592112	0.498804	0.339440	0.255730	0.238144	0.173000	0.135163	0.071749
0.779944	0.539257	0.505451	0.404715	0.430813	0.416144	0.251294	0.274332	0.168730	0.117315	0.072128
0.902086	0.518936	0.665261	0.416787	0.518833	0.319208	0.310871	0.204497	0.176446	0.139462	0.068950
0.729955	0.592436	0.539860	0.530130	0.502778	0.336299	0.321755	0.221102	0.180446	0.128696	0.070521
0.840258	0.513145	0.528676	0.589925	0.386802	0.364519	0.277978	0.271655	0.201016	0.141265	0.069655
0.638420	0.759982	0.678756	0.436303	0.374949	0.332384	0.249967	0.198097	0.179336	0.118059	0.068342
0.632958	0.777653	0.552934	0.444875	0.382908	0.424612	0.274828	0.229684	0.158461	0.121791	0.063752
0.884519	0.634462	0.710394	0.399380	0.489710	0.343278	0.309868	0.213325	0.203478	0.115557	0.065418
0.706598	0.551280	0.501916	0.427362	0.373719	0.340912	0.270234	0.205348	0.188249	0.121481	0.067644
0.841157	0.741694	0.585250	0.508344	0.348554	0.373091	0.332944	0.193308	0.153771	0.126413	0.064869
0.664738	0.702522	0.548698	0.526157	0.372462	0.423188	0.311649	0.225718	0.161551	0.123781	0.071133
0.731548	0.686195	0.642097	0.410702	0.444516	0.359955	0.244035	0.234653	0.189482	0.136092	0.069868
0.583449	0.617346	0.485619	0.479585	0.474399	0.302547	0.273938	0.267797	0.215264	0.127390	0.068548
0.627125	0.522673	0.658420	0.427469	0.415056	0.345248	0.344317	0.258842	0.154923	0.124100	0.062636
0.572035	0.603440	0.622887	0.532194	0.386171	0.416115	0.347235	0.230724	0.181290	0.117136	0.073469
0.795624	0.560641	0.573484	0.494432	0.463436	0.299114	0.301997	0.224778	0.189993	0.124809	0.062479
0.908453	0.617630	0.652199	0.467046	0.453549	0.335447	0.358028	0.206123	0.162485	0.134012	0.069202
0.569752	0.749848	0.692239	0.433158	0.445414	0.346705	0.332253	0.238347	0.169367	0.129321	0.067546
0.718554	0.507216	0.512489	0.542552	0.482167	0.383522	0.324306	0.219239	0.197732	0.118849	0.068456
0.759120	0.539861	0.488641	0.513332	0.454533	0.399272	0.320004	0.225048	0.177672	0.115014	0.067504
0.688656	0.669158	0.465863	0.506604	0.518570	0.356468	0.265856	0.264631	0.199145	0.113477	0.065883
0.661401	0.503602	0.578360	0.478226	0.525686	0.372600	0.264714	0.231041	0.188055	0.112525	0.070084
0.903639	0.653056	0.649498	0.395408	0.523126	0.332019	0.291487	0.202111	0.158914	0.118328	0.071680
0.810280	0.562616	0.573085	0.622343	0.415279	0.406850	0.293151	0.203824	0.190714	0.109276	0.061812
0.726843	0.654850	0.619424	0.457966	0.350419	0.383057	0.262274	0.261103	0.162206	0.132995	0.071330
0.595082	0.544702	0.556717	0.393339	0.481444	0.328185	0.309829	0.195022	0.169784	0.117108	0.065273
0.880541	0.765304	0.636441	0.464539	0.404675	0.356263	0.310878	0.240194	0.191722	0.117953	0.067567
0.835802	0.617123	0.470977	0.542350	0.354325	0.318072	0.350931	0.236447	0.216758	0.135416	0.074439
0.646775	0.610952	0.517932	0.562416	0.490482	0.325582	0.292062	0.261909	0.174266	0.118006	0.072471
0.797910	0.551011	0.633542	0.570610	0.486336	0.332424	0.287410	0.221772	0.178810	0.132243	0.072089
0.610275	0.549381	0.487397	0.474233	0.437639	0.401497	0.319902	0.238261	0.174616	0.121357	0.067602
0.808444	0.563195	0.692368	0.468843	0.405248	0.422630	0.357087	0.212600	0.169567	0.124561	0.069026
0.700593	0.647381	0.559035	0.520576	0.407564	0.307393	0.326473	0.202884	0.157309	0.138483	0.070323
0.897943	0.532697	0.573469	0.478928	0.524495	0.410442	0.311930	0.248774	0.171655	0.129423	0.064772
0.638763	0.609896	0.485515	0.465571	0.348795	0.277573	0.302107	0.209206	0.171563	0.110778	0.073642
0.794669	0.575516	0.685018	0.408216	0.459409	0.290329	0.294174	0.218749	0.156960	0.123372	0.066675
0.834705	0.606532	0.460345	0.410631	0.485136	0.334330	0.241797	0.276706	0.201026	0.107922	0.067463
0.575052	0.678699	0.517846	0.490304	0.463715	0.309390	0.309068	0.265460	0.157218	0.135505	0.073091
0.669790	0.624663	0.479762	0.570915	0.396577	0.328129	0.349924	0.245399	0.158301	0.121253	0.064803
0.627945	0.669737	0.457108	0.475612	0.496229	0.383163	0.306607	0.210636	0.187505	0.116708	0.071465
0.592900	0.678941	0.655704	0.542530	0.378761	0.436448	0.346429	0.218433	0.204914	0.111429	0.065442
0.825014	0.548631	0.469914	0.577114	0.410940	0.366756	0.247317	0.232446	0.161366	0.128220	0.069713
0.579840	0.614955	0.691823	0.432901	0.375672	0.410081	0.315530	0.209271	0.165851	0.119370	0.068564
0.601871	0.505469	0.472561	0.557091	0.417202	0.362594	0.345632	0.218709	0.183423	0.106428	0.065202
0.831565	0.517499	0.584263	0.504756	0.377753	0.396376	0.325321	0.247453	0.174004	0.128563	0.068422
0.721300	0.487244	0.532400	0.441059	0.378181	0.419982	0.266479	0.229041	0.163932	0.126264	0.067534
0.836239	0.790116	0.641667	0.557434	0.424771	0.323944	0.296116	0.235337	0.170887	0.127676	0.075961
0.899706	0.578754	0.455285	0.539074	0.442448	0.302181	0.261229	0.201345	0.172533	0.127088	0.069633
0.656859	0.653272	0.646770	0.532862	0.474869	0.352609	0.356835	0.244684	0.210345	0.123212	0.072665
0.853374	0.675372	0.467765	0.406664	0.365144	0.412163	0.333557	0.212485	0.197625	0.113193	0.067425
0.673340	0.627402	0.704907	0.572947	0.504555	0.342225	0.290001	0.197249	0.175957	0.118688	0.064684
0.866448	0.779334	0.696641	0.411699	0.513920	0.295079	0.344392	0.241690	0.196954	0.128804	0.062288
0.564982	0.575289	0.457716	0.408498	0.508892	0.422100	0.276005	0.235356	0.196886	0.128546	0.071961
0.889015	0.589547	0.464137	0.417223	0.488596	0.341896	0.250025	0.258138	0.196691	0.114867	0.063540
0.723478	0.544688	0.565599	0.404089	0.364053	0.303110	0.336608	0.212941	0.185542	0.136415	0.070714
0.727131	0.634798	0.518237	0.509332	0.469637	0.352515	0.278244	0.228583	0.172359	0.117741	0.070612
0.800680	0.728249	0.695091	0.608332	0.501545	0.394710	0.328260	0.266275	0.168755	0.129340	0.074239
0.601501	0.601999	0.446567	0.453505	0.385913	0.344371	0.278539	0.204298	0.193016	0.118082	0.067158
0.704167	0.802719	0.444472	0.426596	0.515642	0.335292	0.255618	0.219527	0.172606	0.119492	0.068423
0.683967	0.714499	0.626000	0.517926	0.347260	0.434625	0.276561	0.196445	0.159500	0.118880	0.072906
0.631829	0.547143	0.644837	0.483786	0.367668	0.427020	0.261217	0.220611	0.149621	0.111968	0.066642
0.803918	0.570264	0.526192	0.625884	0.356225	0.349616	0.292421	0.221361	0.195120	0.114202	0.073453
0.589276	0.566951	0.635853	0.416513	0.330908	0.299254	0.275133	0.240939	0.204833	0.128988	0.068788
0.613233	0.744514	0.662518	0.536350	0.452708	0.302239	0.277701	0.260598	0.165714	0.117410	0.067648
0.628471	0.727656	0.645617	0.483239	0.511940	0.409841	0.287647	0.232799	0.201773	0.125002	0.064644
0.767880	0.673265	0.524690	0.493970	0.363854	0.384920	0.269391	0.209582	0.181026	0.126838	0.070760
0.830796	0.595524	0.704973	0.606830	0.518626	0.427926	0.299542	0.234602	0.194496	0.126025	0.068999
0.591033	0.523553	0.560813	0.518264	0.356136	0.363292	0.285380	0.211399	0.198095	0.120367	0.067254
0.667099	0.677061	0.660909	0.398258	0.364079	0.346552	0.258222	0.229247	0.155731	0.120052	0.068987
0.789229	0.607887	0.507401	0.557691	0.488217	0.367830	0.291668	0.244197	0.156713	0.114511	0.064481
0.695459	0.581797	0.707549	0.440070	0.484943	0.307291	0.300245	0.268174	0.152017	0.107960	0.066451
0.839291	0.737407	0.584002	0.547280	0.465414	0.360990	0.285130	0.265422	0.159024	0.130931	0.068127
0.684681	0.755825	0.552235	0.468396	0.399756	0.389169	0.269895	0.247053	0.152037	0.113051	0.065110
0.907609	0.650912	0.689422	0.491009	0.504961	0.355122	0.306498	0.242653	0.186108	0.124084	0.069833
0.910245	0.696288	0.503502	0.474700	0.364400	0.316326	0.305888	0.284149	0.204075	0.119591	0.074502
0.637569	0.798912	0.650263	0.477696	0.390829	0.395156	0.292494	0.251599	0.196753	0.129022	0.068751
0.609753	0.758022	0.465849	0.474139	0.501371	0.321992	0.313388	0.247405	0.172689	0.114180	0.073650
0.667149	0.600625	0.509215	0.422332	0.516543	0.391954	0.263395	0.216116	0.159424	0.129824	0.068598
0.896798	0.631645	0.551051	0.405808	0.413350	0.293215	0.356008	0.232186	0.194954	0.132067	0.068910
0.898978	0.785040	0.625351	0.577219	0.432163	0.332553	0.298624	0.274851	0.166507	0.117790	0.066708
0.570556	0.499249	0.547946	0.581913	0.502359	0.403683	0.264579	0.242736	0.188371	0.117702	0.066629
0.853979	0.749749	0.604365	0.416830	0.374770	0.397985	0.245530	0.221639	0.175075	0.122131	0.069342
0.695720	0.546971	0.639111	0.529017	0.394618	0.298528	0.319118	0.213691	0.187885	0.131652	0.064332
0.716053	0.568311	0.682709	0.601787	0.438831	0.313126	0.298633	0.205864	0.197192	0.119837	0.069898
0.594780	0.701709	0.567016	0.509174	0.475388	0.389711	0.262859	0.220057	0.181228	0.120227	0.068396
0.764049	0.532858	0.505781	0.428158	0.452995	0.432976	0.253326	0.248061	0.169401	0.138917	0.069443
0.823948	0.635343	0.544692	0.448179	0.436319	0.327415	0.350767	0.259031	0.193907	0.121275	0.071658
0.768321	0.599291	0.621907	0.418660	0.447389	0.357491	0.246329	0.243254	0.183573	0.121825	0.078942
0.662635	0.575822	0.460609	0.499745	0.502562	0.431005	0.248458	0.207990	0.177549	0.122456	0.072064
0.909766	0.600841	0.452459	0.379492	0.481780	0.408185	0.314166	0.248729	0.172304	0.115629	0.069744
0.612456	0.529312	0.504250	0.533419	0.525604	0.394258	0.327361	0.219338	0.157177	0.130734	0.071854
0.791311	0.647657	0.567199	0.557297	0.436031	0.331786	0.310462	0.201849	0.190056	0.109567	0.070572
0.669886	0.745987	0.453674	0.532201	0.438327	0.360694	0.323768	0.224657	0.202058	0.136192	0.069213
0.687737	0.760885	0.524913	0.432932	0.387090	0.350968	0.257128	0.222467	0.195736	0.130244	0.071021
0.692535	0.793260	0.694698	0.465601	0.516791	0.351595	0.346675	0.227601	0.175960	0.116948	0.065909
0.901577	0.613028	0.636684	0.602814	0.427167	0.333891	0.277197	0.266370	0.155984	0.127669	0.067855
0.822109	0.749677	0.665434	0.450281	0.401355	0.399675	0.301829	0.279022	0.180307	0.122082	0.064364
0.691669	0.662230	0.642132	0.612354	0.435009	0.338443	0.310069	0.244709	0.178598	0.125783	0.071067
0.742107	0.624667	0.572958	0.512307	0.469958	0.437186	0.333853	0.231489	0.170149	0.117582	0.072021
0.579468	0.626273	0.614569	0.536645	0.432527	0.407415	0.318289	0.231121	0.154442	0.123135	0.066636
0.805460	0.764889	0.449746	0.564614	0.425226	0.316065	0.350676	0.198354	0.196506	0.114040	0.066637
0.714755	0.748582	0.540030	0.443043	0.371951	0.317864	0.345976	0.221462	0.172497	0.110555	0.067992
0.641543	0.646144	0.575394	0.504407	0.394268	0.336517	0.315832	0.264605	0.186136	0.119379	0.065531
0.590098	0.667340	0.660487	0.484805	0.360162	0.361315	0.292628	0.260215	0.159404	0.124278	0.069087
0.727076	0.594150	0.646657	0.478520	0.465551	0.403206	0.297272	0.255624	0.185558	0.115027	0.068027
0.667998	0.525782	0.647244	0.533092	0.366163	0.350410	0.284488	0.257205	0.169465	0.118335	0.067483
0.813452	0.807557	0.544252	0.432030	0.508004	0.315123	0.315889	0.254451	0.186711	0.133550	0.070245
0.908110	0.523082	0.469467	0.548779	0.361464	0.346393	0.363171	0.246041	0.159851	0.112306	0.069426
0.816444	0.741590	0.669579	0.489952	0.448556	0.419737	0.263262	0.268884	0.206183	0.137962	0.068566
0.886784	0.669820	0.474633	0.522662	0.350533	0.395809	0.324799	0.232319	0.174362	0.120427	0.071011
0.810708	0.564609	0.511987	0.482864	0.514985	0.389148	0.325136	0.234208	0.179307	0.126058	0.065069
0.586465	0.639011	0.617342	0.582366	0.389570	0.389241	0.248042	0.234361	0.203847	0.125871	0.069944
0.596859	0.635076	0.639644	0.413149	0.348699	0.409260	0.290575	0.268058	0.199421	0.133600	0.067588
0.800908	0.581898	0.557668	0.390231	0.490862	0.405402	0.248758	0.206811	0.167890	0.119177	0.072521
0.855484	0.501868	0.468761	0.405254	0.477915	0.357543	0.288748	0.194451	0.189224	0.121434	0.069772
0.755392	0.783145	0.604136	0.458891	0.434713	0.397814	0.301748	0.224885	0.203839	0.127170	0.066929
0.725024	0.494142	0.500700	0.547266	0.341506	0.367450	0.337498	0.200147	0.164792	0.126383	0.068034
0.678969	0.730866	0.564134	0.469486	0.410472	0.320924	0.259172	0.206969	0.185301	0.116209	0.066803
0.779322	0.591300	0.533169	0.409808	0.349374	0.395683	0.252920	0.247306	0.191479	0.122468	0.068656
0.695900	0.626866	0.508274	0.523399	0.390014	0.348088	0.285500	0.271499	0.194050	0.115439	0.070873
0.823522	0.668947	0.580283	0.471389	0.389165	0.329781	0.342421	0.219087	0.201067	0.123124	0.071006
0.785186	0.541622	0.550899	0.398640	0.492385	0.357043	0.276199	0.274026	0.155448	0.114503	0.066274
0.592798	0.727684	0.546975	0.521693	0.448899	0.324389	0.308072	0.218864	0.190308	0.117561	0.067922
0.676787	0.686359	0.642221	0.457064	0.405439	0.409383	0.263820	0.276294	0.172150	0.122050	0.066916
0.629125	0.626814	0.583926	0.408786	0.479107	0.333599	0.308705	0.213911	0.166461	0.109587	0.066224
0.824354	0.741169	0.623220	0.518039	0.439696	0.417866	0.252828	0.226632	0.161098	0.129785	0.067768
0.730235	0.745235	0.707589	0.467461	0.524211	0.304658	0.253338	0.213588	0.168748	0.132333	0.068858
0.677321	0.765277	0.479586	0.560855	0.508646	0.397796	0.335066	0.200242	0.194363	0.130343	0.069359
0.864059	0.593346	0.522153	0.496369	0.477610	0.291816	0.276506	0.213105	0.180651	0.113057	0.070346
0.664664	0.516216	0.614266	0.430127	0.366827	0.366446	0.296025	0.240980	0.159439	0.127950	0.066028
0.906652	0.616301	0.530713	0.537016	0.419368	0.424516	0.282907	0.217660	0.161832	0.118128	0.065118
0.703783	0.559141	0.625223	0.434492	0.484427	0.312688	0.292767	0.268577	0.199442	0.133940	0.071871
0.818887	0.691466	0.526309	0.439702	0.418770	0.351727	0.280966	0.238428	0.173912	0.112901	0.069829
0.567799	0.639184	0.630326	0.501856	0.356333	0.382878	0.305788	0.224048	0.186042	0.131249	0.066117
0.692126	0.700364	0.481568	0.434311	0.444270	0.340700	0.325278	0.221054	0.165072	0.118144	0.067655
0.583140	0.658285	0.558173	0.514261	0.403414	0.316394	0.351450	0.253334	0.162702	0.128605	0.068991
0.697828	0.666352	0.473452	0.463211	0.478020	0.403741	0.328576	0.259626	0.179952	0.134465	0.070788
0.695203	0.623496	0.484338	0.473659	0.408726	0.386752	0.310467	0.262436	0.174895	0.116770	0.067365
0.603704	0.736155	0.683861	0.601305	0.380180	0.292561	0.242158	0.220036	0.182616	0.112182	0.067796
0.689026	0.733624	0.528722	0.515668	0.458787	0.432074	0.270076	0.258704	0.161811	0.113795	0.068508
0.703889	0.588829	0.497352	0.463837	0.418380	0.315433	0.299883	0.243859	0.191796	0.119853	0.070135
0.709055	0.714859	0.450760	0.487638	0.470654	0.370637	0.276934	0.219388	0.155579	0.122537	0.067597
0.576139	0.568420	0.505656	0.448762	0.397123	0.302719	0.335729	0.233877	0.185412	0.125310	0.067193
0.790356	0.548814	0.572037	0.493398	0.370889	0.330004	0.330491	0.260498	0.180905	0.129554	0.070692
0.826416	0.500089	0.505996	0.556862	0.460697	0.330133	0.331486	0.242918	0.169111	0.120357	0.069995
0.715565	0.656481	0.599984	0.608675	0.392181	0.413737	0.361989	0.202094	0.174687	0.143993	0.074392
0.780847	0.603426	0.605687	0.394585	0.426541	0.298201	0.301123	0.203897	0.179592	0.116382	0.069582
0.671816	0.600337	0.598228	0.594103	0.521408	0.353974	0.361942	0.242266	0.160685	0.135821	0.069928
0.804913	0.733934	0.437974	0.417884	0.484374	0.336457	0.301071	0.227836	0.150773	0.112228	0.065513
0.572759	0.694109	0.568955	0.616448	0.423493	0.311120	0.271086	0.223087	0.160867	0.130649	0.068329
0.579971	0.620858	0.497392	0.525978	0.408207	0.380686	0.310497	0.213112	0.186821	0.110346	0.066653
0.897893	0.663208	0.448174	0.434730	0.468363	0.302868	0.238838	0.225983	0.197421	0.126703	0.069357
0.715891	0.656606	0.511323	0.404266	0.387954	0.407433	0.253592	0.274333	0.192167	0.118626	0.069166
0.686030	0.601379	0.701075	0.565792	0.353368	0.367996	0.297573	0.224701	0.172774	0.123553	0.067638
0.782442	0.780811	0.646542	0.464267	0.431577	0.400769	0.248686	0.191840	0.198227	0.135550	0.062872
0.887894	0.624501	0.535966	0.418798	0.508399	0.411362	0.325819	0.221953	0.149239	0.116959	0.066192
0.703724	0.547514	0.564421	0.416526	0.420905	0.323956	0.307681	0.256854	0.182490	0.111966	0.071639
0.809760	0.786103	0.653821	0.569389	0.341741	0.346734	0.336489	0.225366	0.160582	0.127466	0.067369
0.663529	0.594998	0.697619	0.567530	0.409215	0.399176	0.293317	0.232697	0.188984	0.117805	0.066179
0.666880	0.537048	0.550384	0.463431	0.501522	0.418561	0.281757	0.217711	0.169893	0.106333	0.069758
0.791652	0.604944	0.473435	0.587172	0.418918	0.401832	0.278668	0.252477	0.151076	0.126410	0.070345
0.848884	0.594419	0.662807	0.413062	0.377546	0.331864	0.246785	0.222578	0.194311	0.122271	0.068769
0.884602	0.683533	0.590152	0.604110	0.435929	0.348123	0.312700	0.210845	0.179903	0.132154	0.067061
0.772944	0.655691	0.499513	0.596143	0.456383	0.363648	0.341383	0.222322	0.180732	0.131733	0.068807
0.853498	0.519939	0.700872	0.463549	0.448955	0.316497	0.340868	0.194460	0.156940	0.119879	0.064214
0.691726	0.570454	0.526877	0.530466	0.365020	0.417693	0.259507	0.233447	0.179282	0.117303	0.073082
0.790878	0.765676	0.459335	0.431791	0.422935	0.296877	0.316491	0.210690	0.156367	0.133809	0.066238
0.725712	0.571014	0.578557	0.558003	0.501367	0.328972	0.250477	0.248218	0.179866	0.127314	0.070233
0.608611	0.539270	0.507943	0.572915	0.359345	0.320302	0.289968	0.242030	0.159788	0.116634	0.066891
0.614967	0.547426	0.552031	0.491955	0.363613	0.436000	0.295579	0.207001	0.181112	0.124267	0.067374
0.847017	0.578454	0.451186	0.408417	0.465154	0.339120	0.318903	0.218646	0.205751	0.129451	0.065875
0.720209	0.791037	0.615616	0.571891	0.482567	0.350818	0.297113	0.201402	0.197834	0.111257	0.068355
0.764128	0.544540	0.454707	0.586641	0.463837	0.408820	0.291481	0.199592	0.186345	0.116647	0.067684
0.737662	0.723473	0.537481	0.415748	0.391311	0.291465	0.322033	0.218745	0.184309	0.115410	0.068008
0.661158	0.740314	0.681790	0.573046	0.426426	0.402727	0.255100	0.242165	0.180445	0.135025	0.071152
0.817693	0.725106	0.578623	0.409161	0.411268	0.425055	0.354894	0.217790	0.162062	0.116400	0.068060
0.658958	0.605437	0.482655	0.473919	0.498531	0.350003	0.270492	0.218435	0.155591	0.114531	0.066620
0.759677	0.674788	0.696685	0.585827	0.443803	0.377480	0.251733	0.267741	0.206040	0.115712	0.071797
0.587126	0.779942	0.545253	0.401098	0.408076	0.337922	0.236584	0.223400	0.174043	0.110235	0.068277
0.813952	0.649472	0.449129	0.592330	0.336685	0.392368	0.347094	0.204772	0.189845	0.115462	0.067059
0.583255	0.591778	0.523720	0.581225	0.456098	0.333820	0.296304	0.263167	0.187326	0.124633	0.070624
0.634338	0.528859	0.595905	0.435841	0.459626	0.315652	0.329464	0.190932	0.183502	0.128038	0.068193
0.694855	0.786271	0.675365	0.479316	0.484832	0.435562	0.287065	0.264084	0.191452	0.124313	0.070556
0.815762	0.603665	0.549859	0.476976	0.454164	0.416638	0.306870	0.251233	0.210673	0.128423	0.070120
0.670555	0.694856	0.704441	0.584087	0.422585	0.406008	0.264404	0.261691	0.152481	0.111696	0.065428
0.837544	0.622896	0.502189	0.560956	0.411226	0.307313	0.337067	0.256141	0.171621	0.121276	0.071127
0.722053	0.572984	0.643504	0.601309	0.374881	0.394818	0.250018	0.227695	0.161869	0.132633	0.067569
0.606402	0.716207	0.669915	0.420875	0.525009	0.435620	0.349615	0.265226	0.157609	0.114829	0.064351
0.906321	0.563423	0.616284	0.489306	0.346801	0.411313	0.285646	0.222269	0.153162	0.116830	0.066207
0.758346	0.520540	0.465525	0.592756	0.340471	0.412812	0.318994	0.252872	0.196280	0.123444	0.070007
0.879913	0.525569	0.661067	0.520232	0.463136	0.290115	0.317040	0.253814	0.202664	0.127867	0.073508
0.913350	0.687273	0.452413	0.498168	0.419617	0.367587	0.330600	0.211490	0.190596	0.130658	0.065556
0.811587	0.732084	0.537162	0.466896	0.453720	0.310135	0.244015	0.212733	0.152576	0.116014	0.067989
0.579102	0.687245	0.642648	0.455852	0.471449	0.413801	0.260141	0.229048	0.174587	0.116758	0.066809
0.753552	0.732153	0.650059	0.416392	0.348936	0.416548	0.251704	0.244430	0.162254	0.106681	0.063737
0.832223	0.531339	0.546801	0.438978	0.393905	0.298398	0.316893	0.219599	0.189929	0.109780	0.065133
0.778425	0.764313	0.598709	0.529104	0.527468	0.438467	0.290726	0.267966	0.204559	0.118964	0.065406
0.866914	0.528345	0.643169	0.397570	0.423819	0.326945	0.290980	0.201477	0.161798	0.104859	0.071622
0.737223	0.517464	0.518469	0.615176	0.514634	0.319811	0.309099	0.198853	0.180225	0.115263	0.064007
0.631566	0.548054	0.490024	0.557717	0.391926	0.347569	0.312904	0.252204	0.176301	0.111870	0.062420
0.712829	0.811487	0.657531	0.604265	0.439947	0.358271	0.282654	0.227423	0.154798	0.126054	0.065588
0.697769	0.559131	0.657332	0.555045	0.484375	0.291087	0.262230	0.192970	0.174625	0.117249	0.064891
0.580018	0.526063	0.547516	0.593600	0.385294	0.296617	0.291925	0.260742	0.166007	0.133286	0.070943
0.579293	0.601601	0.473106	0.457595	0.499557	0.412890	0.251728	0.199392	0.155372	0.118747	0.070848
0.612520	0.789081	0.697353	0.565080	0.470001	0.308937	0.318600	0.234327	0.157930	0.129280	0.069948
0.647880	0.720646	0.696774	0.539075	0.444227	0.399010	0.273477	0.234448	0.175123	0.115996	0.068547
0.787468	0.501464	0.546307	0.560856	0.397972	0.427776	0.310992	0.247037	0.193102	0.123316	0.065009
0.814084	0.649361	0.521786	0.428932	0.359379	0.329948	0.243044	0.212037	0.188839	0.126300	0.068805
0.841544	0.784191	0.529962	0.510842	0.353538	0.348948	0.268061	0.199760	0.155498	0.124815	0.069098
0.855505	0.530830	0.536141	0.401638	0.434976	0.307801	0.258703	0.208855	0.178052	0.119700	0.064935
0.769845	0.608638	0.513529	0.590659	0.373840	0.335078	0.254002	0.216527	0.148363	0.125900	0.059634
0.907512	0.514621	0.444822	0.545096	0.496061	0.401363	0.239884	0.267575	0.179140	0.121036	0.069345
0.564020	0.653873	0.500427	0.478057	0.383227	0.298387	0.252040	0.243576	0.185351	0.125354	0.069893
0.902752	0.590145	0.567363	0.440504	0.442652	0.301546	0.354627	0.255295	0.167123	0.122174	0.069466
0.835627	0.685269	0.591211	0.597411	0.508300	0.370142	0.257075	0.269153	0.162846	0.138642	0.069144
0.607923	0.573971	0.586295	0.477508	0.510030	0.326445	0.355785	0.258424	0.192113	0.111462	0.068692
0.667834	0.667670	0.525386	0.505347	0.338250	0.398959	0.245472	0.255339	0.186946	0.126447	0.070020
0.818291	0.778967	0.623094	0.494856	0.392182	0.373240	0.346838	0.241439	0.150827	0.106202	0.067258
0.673764	0.781370	0.524325	0.549195	0.513157	0.337342	0.303212	0.234781	0.165113	0.109344	0.065401
0.626620	0.650230	0.641227	0.555345	0.405942	0.361825	0.329622	0.271013	0.199875	0.122171	0.067140
0.640137	0.689563	0.533675	0.418976	0.521257	0.408441	0.286341	0.208821	0.194717	0.135871	0.071507
0.596732	0.642844	0.469411	0.546329	0.396561	0.400941	0.308021	0.215812	0.155942	0.123546	0.070613
0.763256	0.812457	0.540104	0.436855	0.449526	0.303989	0.265416	0.211126	0.150392	0.111166	0.068842
0.746543	0.710242	0.691146	0.416285	0.463771	0.334973	0.347390	0.246815	0.201702	0.122243	0.071154
0.666709	0.555005	0.515699	0.475448	0.463744	0.336983	0.307810	0.266561	0.176285	0.112894	0.069659
0.902976	0.526911	0.630445	0.596462	0.450154	0.316896	0.333430	0.240034	0.160238	0.139389	0.072649
0.749565	0.602697	0.692541	0.482621	0.450187	0.340448	0.329838	0.257232	0.177818	0.117821	0.076298
0.771636	0.679818	0.618180	0.441785	0.397086	0.309105	0.277420	0.240541	0.193534	0.130120	0.066552
0.578611	0.727068	0.561136	0.566060	0.475565	0.335935	0.305494	0.244615	0.153068	0.110661	0.062668
0.705216	0.594449	0.582195	0.428395	0.446513	0.382637	0.270619	0.247428	0.189180	0.113838	0.069751
0.775719	0.540774	0.490030	0.414318	0.474185	0.342760	0.292041	0.234021	0.197774	0.114688	0.067471
0.692501	0.689824	0.548153	0.455276	0.452733	0.423524	0.366165	0.287712	0.200196	0.123065	0.067369
0.889836	0.677337	0.703643	0.572149	0.443592	0.337311	0.270050	0.255773	0.182609	0.134622	0.076465
0.685161	0.655831	0.509672	0.428728	0.416227	0.315775	0.270303	0.254043	0.188716	0.132435	0.067574
0.732084	0.745699	0.612538	0.576807	0.349121	0.379495	0.271625	0.257983	0.188583	0.131670	0.068977
0.835833	0.636273	0.483648	0.413243	0.528374	0.445548	0.318053	0.276836	0.181704	0.113112	0.067069
0.672923	0.551340	0.522588	0.398466	0.355993	0.306106	0.250339	0.266362	0.190574	0.127356	0.067022
0.727059	0.793473	0.509072	0.496231	0.500217	0.380756	0.254548	0.211390	0.189556	0.107023	0.067057
0.667587	0.711217	0.541253	0.505657	0.509735	0.299344	0.304856	0.282019	0.205919	0.130433	0.067858
0.709655	0.754436	0.635047	0.417042	0.397919	0.302360	0.308715	0.208633	0.197867	0.117323	0.066537
0.637646	0.741883	0.696612	0.478070	0.449178	0.398706	0.333020	0.254685	0.191706	0.119322	0.067685
0.885710	0.694330	0.512012	0.535653	0.423444	0.407718	0.302868	0.224097	0.190418	0.123008	0.065548
0.833935	0.592805	0.543977	0.461262	0.425279	0.281420	0.238380	0.270266	0.170596	0.111855	0.066501
0.837579	0.650209	0.682746	0.416945	0.498963	0.421654	0.267163	0.228977	0.200392	0.124791	0.071040
0.623300	0.573647	0.632514	0.420624	0.499449	0.367366	0.237002	0.244689	0.152600	0.121978	0.067769
0.589201	0.594570	0.495350	0.416019	0.412659	0.322826	0.261889	0.253424	0.193393	0.140916	0.065361
0.603574	0.683603	0.458167	0.509783	0.409594	0.436044	0.299609	0.263859	0.179299	0.128498	0.065935
0.891312	0.701227	0.597936	0.547499	0.367888	0.362704	0.338236	0.219945	0.171815	0.119193	0.066697
0.568330	0.715255	0.693887	0.455292	0.443940	0.329366	0.295221	0.299153	0.195715	0.137351	0.070699
0.658658	0.536495	0.636137	0.557599	0.527337	0.371878	0.305270	0.206221	0.167444	0.128892	0.066932
0.605070	0.553550	0.687692	0.603515	0.453062	0.318373	0.312062	0.264281	0.189703	0.123846	0.068408
0.831824	0.778296	0.651826	0.469315	0.485101	0.314701	0.295696	0.227706	0.169995	0.118570	0.072629
0.893426	0.684079	0.654939	0.606174	0.407765	0.305934	0.298520	0.230282	0.191535	0.117136	0.072236
0.638673	0.791853	0.644841	0.473628	0.357908	0.345851	0.316638	0.257564	0.193092	0.136923	0.064035
0.815855	0.733000	0.611330	0.460986	0.379400	0.318266	0.305567	0.266844	0.161232	0.108631	0.065410
0.779451	0.607274	0.545901	0.392599	0.413333	0.287197	0.253565	0.206558	0.187029	0.129756	0.069140
0.861420	0.598366	0.683095	0.470012	0.531514	0.375421	0.268439	0.265252	0.201319	0.135584	0.066686
0.870939	0.730209	0.693657	0.492656	0.361799	0.399513	0.343444	0.229274	0.180475	0.112391	0.070339
0.755897	0.784600	0.471834	0.516794	0.504875	0.367998	0.284841	0.199744	0.158915	0.125716	0.070133
0.703014	0.653858	0.528161	0.492056	0.343556	0.419893	0.354839	0.222731	0.199607	0.123710	0.072155
0.581272	0.650056	0.611179	0.519165	0.493793	0.405529	0.362115	0.234655	0.183653	0.107905	0.064912
0.559667	0.648715	0.444444	0.498500	0.469523	0.427209	0.318855	0.270765	0.157737	0.112332	0.068159
0.654511	0.521928	0.505279	0.399712	0.395056	0.399460	0.281395	0.224682	0.167417	0.119871	0.068519
0.634535	0.609041	0.648214	0.520187	0.457616	0.437229	0.252002	0.222691	0.181278	0.115136	0.066641
0.758514	0.626525	0.533538	0.566241	0.402216	0.321792	0.267477	0.272379	0.180989	0.130708	0.074758
0.663726	0.711726	0.618297	0.575875	0.511573	0.405527	0.243305	0.210149	0.187928	0.119217	0.072699
0.635067	0.760478	0.688617	0.588325	0.346330	0.325053	0.316561	0.209236	0.195673	0.110125	0.070042
0.681198	0.685326	0.530151	0.621198	0.394324	0.338694	0.332638	0.221583	0.164137	0.128445	0.071343
0.658744	0.651327	0.582029	0.508098	0.450867	0.315534	0.267039	0.214421	0.189883	0.123037	0.067607
0.725068	0.561018	0.618131	0.470422	0.456786	0.406744	0.302229	0.261752	0.172252	0.133407	0.072653
0.809372	0.718916	0.602438	0.389838	0.402944	0.375185	0.237232	0.214651	0.170062	0.118048	0.065763
0.803595	0.514780	0.541957	0.397921	0.395701	0.394285	0.286002	0.201299	0.167373	0.110998	0.070086
0.688921	0.585063	0.625940	0.559519	0.474155	0.386505	0.273768	0.195258	0.155431	0.128365	0.067120
0.629740	0.720631	0.632333	0.604997	0.361986	0.419968	0.276165	0.267989	0.182293	0.118472	0.063563
0.857364	0.691196	0.714556	0.500641	0.484963	0.396133	0.299469	0.211232	0.171384	0.122002	0.072721
0.607884	0.638462	0.640307	0.607533	0.393216	0.412018	0.262458	0.234893	0.156904	0.123692	0.069823
0.598582	0.563032	0.527980	0.456134	0.420585	0.374291	0.347412	0.233147	0.203081	0.131051	0.069842
0.860820	0.520999	0.465674	0.462591	0.472383	0.422225	0.265670	0.269213	0.206687	0.128812	0.068112
0.629978	0.515933	0.600133	0.441017	0.335441	0.330567	0.287442	0.248802	0.187309	0.111945	0.069083
0.749697	0.788393	0.619803	0.548219	0.500772	0.328233	0.282904	0.272170	0.182975	0.136052	0.072477
0.588071	0.675268	0.524494	0.603800	0.344753	0.364786	0.282860	0.259541	0.153850	0.120483	0.069770
0.589555	0.685859	0.461845	0.503404	0.403225	0.365960	0.268507	0.232614	0.163426	0.131057	0.068380
0.649309	0.762575	0.622946	0.433969	0.494681	0.402501	0.246003	0.212967	0.163363	0.116009	0.066865
0.676514	0.788835	0.658570	0.405788	0.383411	0.370016	0.334884	0.248690	0.184204	0.113167	0.069836
0.856811	0.682962	0.483598	0.419617	0.386752	0.389727	0.325872	0.193747	0.153498	0.119038	0.071319
0.735015	0.802911	0.631075	0.568834	0.350875	0.314741	0.294314	0.234584	0.195364	0.126360	0.066530
0.803105	0.569219	0.504290	0.504382	0.346553	0.412026	0.267387	0.227244	0.148842	0.118899	0.066922
0.860910	0.593040	0.480109	0.596860	0.497530	0.323109	0.328466	0.218875	0.163479	0.126125	0.069396
0.632876	0.518890	0.451899	0.548559	0.390994	0.423584	0.260616	0.238721	0.174250	0.118880	0.067510
0.781029	0.791165	0.551068	0.514826	0.461771	0.405793	0.259669	0.194454	0.172322	0.117811	0.068259
0.900434	0.655773	0.527025	0.514813	0.402524	0.311987	0.276464	0.214708	0.168854	0.132928	0.071076
0.686216	0.560553	0.537053	0.406333	0.487153	0.402358	0.282555	0.204332	0.200285	0.118675	0.069914
0.847593	0.683364	0.633842	0.505134	0.364598	0.318037	0.320211	0.195371	0.182040	0.102570	0.065101
0.602703	0.547320	0.681205	0.518840	0.480682	0.296735	0.316663	0.201458	0.158030	0.127491	0.071075
0.886320	0.624578	0.488095	0.511791	0.355972	0.360195	0.242921	0.224386	0.157168	0.117305	0.064748
0.771710	0.606829	0.546108	0.449012	0.463072	0.407543	0.340873	0.257920	0.171814	0.123847	0.073600
0.613031	0.601792	0.602354	0.561832	0.389347	0.362508	0.285226	0.277679	0.182097	0.124101	0.066837
0.622527	0.593151	0.508115	0.530245	0.448314	0.360680	0.249688	0.269428	0.156590	0.110182	0.063762
0.666348	0.602755	0.600184	0.583092	0.420147	0.418819	0.293766	0.262277	0.167324	0.125900	0.069954
0.739025	0.604018	0.530846	0.529988	0.463256	0.293533	0.338614	0.230641	0.191996	0.136477	0.071389
0.704947	0.506423	0.684524	0.447033	0.418065	0.334984	0.246852	0.270076	0.192332	0.130966	0.071261
0.829598	0.696586	0.641142	0.609241	0.373386	0.405918	0.353288	0.199746	0.157355	0.113420	0.069619
0.663716	0.802510	0.590950	0.435535	0.359101	0.384536	0.275578	0.277000	0.154481	0.130927	0.066424
0.772656	0.755734	0.597924	0.597911	0.347659	0.330431	0.237589	0.250383	0.155615	0.121347	0.070270
0.745303	0.564080	0.541485	0.492112	0.406811	0.399455	0.233522	0.197894	0.170008	0.119521	0.070377
0.847619	0.610690	0.485179	0.566666	0.488094	0.371460	0.328636	0.258691	0.171190	0.121020	0.064449
0.885560	0.617485	0.636944	0.567710	0.531981	0.424562	0.308941	0.248153	0.163532	0.112399	0.073166
0.735564	0.768127	0.679755	0.539049	0.406551	0.380672	0.264267	0.238450	0.149196	0.129486	0.067753
0.778016	0.806264	0.577403	0.541001	0.446519	0.374553	0.286961	0.209039	0.150355	0.112445	0.066454
0.699420	0.520127	0.481079	0.584048	0.414032	0.308758	0.312700	0.203854	0.198193	0.128129	0.068378
0.814215	0.593004	0.523988	0.606982	0.425977	0.294782	0.296635	0.216999	0.159104	0.131950	0.069118
0.688900	0.612529	0.660458	0.395481	0.473365	0.355839	0.255703	0.238444	0.168508	0.122861	0.064415
0.598215	0.702134	0.489181	0.615298	0.414435	0.348100	0.258727	0.227603	0.196259	0.117321	0.064449
0.851340	0.610778	0.638959	0.608036	0.523262	0.378212	0.252813	0.247051	0.161939	0.120793	0.067284
0.872356	0.588297	0.605558	0.473204	0.496484	0.390204	0.279319	0.223512	0.153820	0.121039	0.067878
0.867722	0.755051	0.621928	0.417465	0.444898	0.366213	0.259509	0.214476	0.183377	0.114470	0.061533
0.682653	0.675404	0.549522	0.601341	0.366801	0.364571	0.310727	0.199371	0.194198	0.109095	0.070882
0.767268	0.710571	0.663095	0.477142	0.474569	0.300188	0.319868	0.236885	0.191933	0.123944	0.070029
0.645445	0.726270	0.661428	0.601600	0.390103	0.353577	0.320062	0.207390	0.173210	0.119063	0.071076
0.748315	0.610314	0.623300	0.466742	0.468077	0.378552	0.342710	0.215435	0.186200	0.130985	0.068106
0.774349	0.542705	0.599022	0.568223	0.495428	0.412875	0.279386	0.248411	0.170746	0.134384	0.066300
0.777897	0.722143	0.525313	0.494394	0.492466	0.335366	0.258155	0.200519	0.205444	0.125879	0.067597
0.811474	0.599728	0.578799	0.593176	0.427458	0.342255	0.270573	0.196816	0.209692	0.127117	0.068218
0.582858	0.616745	0.678839	0.515005	0.435977	0.343183	0.276282	0.278966	0.198861	0.126594	0.076267
0.827444	0.645463	0.571258	0.519764	0.479363	0.350607	0.285934	0.271122	0.159001	0.126742	0.068658
0.559461	0.521729	0.571130	0.424310	0.525515	0.389152	0.255187	0.212121	0.165808	0.131747	0.072351
0.606191	0.577976	0.547064	0.578633	0.460795	0.393791	0.329528	0.213745	0.183238	0.111756	0.072731
0.720765	0.532206	0.634389	0.453237	0.441142	0.401876	0.259830	0.253050	0.184930	0.115165	0.064919
0.593814	0.572782	0.524234	0.517712	0.501047	0.341538	0.300598	0.201000	0.172026	0.120144	0.061616
0.610362	0.615223	0.620981	0.565081	0.456522	0.427125	0.268304	0.222373	0.198399	0.113969	0.069778
0.628933	0.609857	0.536351	0.626038	0.477892	0.407580	0.291609	0.260267	0.169430	0.132398	0.070900
0.687565	0.697579	0.471444	0.469691	0.452202	0.382962	0.332714	0.252595	0.195786	0.113083	0.068441
0.679110	0.540638	0.627471	0.572364	0.508158	0.339100	0.260340	0.228462	0.164202	0.122734	0.070572
0.627079	0.785698	0.643649	0.518768	0.463618	0.325704	0.265957	0.241718	0.158414	0.113947	0.068970
0.726339	0.713389	0.441169	0.451951	0.337505	0.397223	0.286737	0.268504	0.169439	0.116496	0.069237
0.790326	0.606402	0.642384	0.418515	0.386799	0.364648	0.328650	0.255014	0.162788	0.107575	0.063713
0.833960	0.533375	0.498650	0.562612	0.351217	0.332225	0.341817	0.237437	0.157974	0.123887	0.069072
0.845501	0.713019	0.580511	0.530150	0.498641	0.428457	0.248488	0.241549	0.177103	0.137357	0.065398
0.603089	0.529058	0.514967	0.498363	0.360418	0.391454	0.347541	0.271221	0.170341	0.131838	0.066381
0.591224	0.509309	0.472025	0.562909	0.387412	0.368530	0.328981	0.237488	0.196594	0.122882	0.067764
0.707095	0.618169	0.472773	0.504851	0.359193	0.339131	0.285449	0.279615	0.183418	0.134585	0.071214
0.770068	0.503412	0.588176	0.413761	0.452472	0.339803	0.317533	0.209154	0.154947	0.105018	0.065742
0.752924	0.620663	0.476656	0.488751	0.373671	0.430336	0.302576	0.233803	0.178292	0.118418	0.066998
0.716940	0.626806	0.528841	0.432846	0.506425	0.388837	0.350873	0.236506	0.197794	0.120225	0.062604
0.731759	0.607506	0.503896	0.599988	0.507843	0.409395	0.358889	0.202054	0.161952	0.129122	0.071026
0.801912	0.536502	0.689467	0.525737	0.423639	0.420465	0.295763	0.220570	0.179739	0.122607	0.068493
0.650555	0.605847	0.521541	0.413057	0.408758	0.373195	0.265472	0.254789	0.151745	0.121797	0.067345
0.820209	0.613114	0.560100	0.566368	0.482686	0.296065	0.260746	0.199197	0.194424	0.127476	0.068903
0.740076	0.691588	0.671660	0.513877	0.463168	0.301035	0.339094	0.237352	0.151864	0.115778	0.070741
0.865161	0.629518	0.508889	0.402144	0.406861	0.296964	0.313751	0.211662	0.163890	0.117448	0.065782
0.777778	0.603806	0.548011	0.402507	0.365267	0.348853	0.286907	0.255843	0.163249	0.117291	0.068655
0.832136	0.656841	0.658066	0.486762	0.472139	0.301045	0.258717	0.210912	0.184267	0.122795	0.069062
0.698377	0.598929	0.483216	0.402029	0.450957	0.335719	0.272732	0.224727	0.200932	0.132204	0.069423
0.694099	0.582142	0.532179	0.457752	0.419358	0.309082	0.252524	0.220959	0.204286	0.131932	0.063745
0.847111	0.714062	0.565460	0.581525	0.369246	0.392228	0.340859	0.259069	0.169759	0.124745	0.071098
0.686564	0.552028	0.458667	0.419747	0.440516	0.360913	0.330026	0.243040	0.198586	0.127930	0.074159
0.669860	0.706518	0.503741	0.522697	0.379053	0.389082	0.260726	0.231778	0.168807	0.115556	0.067215
0.601897	0.540789	0.515979	0.578895	0.396534	0.397314	0.326847	0.268128	0.169023	0.122242	0.066261
0.667290	0.644657	0.595852	0.563709	0.468107	0.346536	0.326139	0.258392	0.201976	0.113631	0.067259
0.590301	0.697319	0.493894	0.451670	0.358121	0.419382	0.289643	0.248581	0.179912	0.134192	0.069984
0.557685	0.609907	0.591956	0.482124	0.471190	0.416770	0.285586	0.244204	0.163340	0.122567	0.067756
0.754626	0.804526	0.499264	0.430055	0.357947	0.333139	0.337381	0.228264	0.172022	0.110803	0.068410
0.766336	0.597560	0.480317	0.585098	0.446905	0.430588	0.268480	0.202255	0.198721	0.118376	0.070729
0.564818	0.527124	0.596213	0.473418	0.336443	0.332274	0.269506	0.269238	0.161688	0.110108	0.064435
0.644608	0.514774	0.619794	0.462543	0.485842	0.314599	0.265608	0.291531	0.201839	0.130277	0.074884
0.557071	0.509203	0.477523	0.556599	0.418523	0.351153	0.346695	0.262495	0.188014	0.115456	0.066769
0.681230	0.530885	0.466246	0.409139	0.402189	0.362508	0.291061	0.203340	0.202951	0.125499	0.070585
0.692251	0.785506	0.610728	0.481515	0.508122	0.293411	0.260744	0.222761	0.167035	0.120097	0.068260
0.574981	0.756397	0.595730	0.476147	0.370886	0.356236	0.334465	0.245136	0.194053	0.109964	0.066946
0.610419	0.611482	0.504076	0.599526	0.495447	0.430824	0.325474	0.203302	0.174903	0.118301	0.071497
0.906722	0.640524	0.673021	0.469748	0.376146	0.350275	0.348248	0.225360	0.162282	0.125519	0.070139
0.898479	0.693300	0.637747	0.593981	0.393451	0.321960	0.277190	0.273665	0.175348	0.118906	0.066929
0.736160	0.495695	0.480454	0.528847	0.434221	0.383469	0.256542	0.280610	0.205946	0.127749	0.066723
0.634789	0.616804	0.521158	0.401489	0.369653	0.322772	0.256796	0.229627	0.207060	0.133755	0.073187
0.665389	0.550734	0.502329	0.596415	0.455447	0.284324	0.298194	0.268397	0.196723	0.134242	0.072576
0.598750	0.693083	0.522304	0.505157	0.492210	0.329931	0.359272	0.223008	0.193595	0.125554	0.074538
0.859147	0.522594	0.626755	0.468070	0.346099	0.304177	0.275043	0.270567	0.167454	0.127405	0.072213
0.601384	0.653984	0.516393	0.538786	0.515364	0.426668	0.245932	0.245560	0.181454	0.111888	0.061196
0.680006	0.775211	0.461335	0.454854	0.400893	0.313382	0.281828	0.242778	0.151863	0.127084	0.070314
0.634891	0.791014	0.558784	0.520158	0.494536	0.441586	0.282915	0.268369	0.152097	0.120976	0.068577
0.718047	0.739628	0.530978	0.579206	0.384841	0.420748	0.329566	0.227701	0.178690	0.118739	0.066204
0.884950	0.805017	0.458841	0.545829	0.353093	0.438398	0.283798	0.281993	0.176389	0.107295	0.061616
0.621452	0.739610	0.535163	0.410088	0.447153	0.383284	0.339363	0.263171	0.184808	0.129077	0.072854
0.840118	0.678864	0.671438	0.441167	0.343043	0.337395	0.316255	0.233349	0.167694	0.128274	0.067127
0.715581	0.733653	0.522195	0.602684	0.462431	0.387259	0.301970	0.237967	0.179975	0.121828	0.068002
0.845359	0.686175	0.533428	0.554158	0.398900	0.351037	0.296757	0.236795	0.184260	0.125548	0.070363
0.838205	0.659886	0.496012	0.467225	0.350862	0.287198	0.271711	0.252446	0.182452	0.122717	0.067842
0.702018	0.561556	0.492020	0.396459	0.454951	0.440378	0.250015	0.249273	0.179995	0.120913	0.072021
0.816512	0.518739	0.543436	0.427832	0.452660	0.416034	0.330320	0.223399	0.177996	0.127697	0.069720
0.775446	0.653796	0.643522	0.494125	0.518555	0.301125	0.284686	0.230781	0.187420	0.116737	0.062697
0.791802	0.615452	0.569758	0.596404	0.401103	0.314816	0.245400	0.226699	0.174675	0.122942	0.074174
0.685038	0.722752	0.550464	0.480204	0.444808	0.413766	0.272456	0.243738	0.152024	0.109642	0.067048
0.792438	0.757730	0.625681	0.541701	0.406163	0.361598	0.341578	0.209524	0.202098	0.133203	0.066299
0.688003	0.587039	0.536516	0.426742	0.344618	0.380286	0.335293	0.226334	0.178937	0.131329	0.069043
0.861974	0.650070	0.573995	0.451791	0.377929	0.362591	0.308204	0.207821	0.166484	0.106596	0.067709
0.663017	0.526430	0.672550	0.573289	0.513541	0.421502	0.280821	0.201100	0.154046	0.122476	0.067063
0.871948	0.687793	0.634607	0.538461	0.375120	0.380583	0.285568	0.198442	0.184261	0.109020	0.069237
0.848789	0.596674	0.652837	0.611090	0.535852	0.319655	0.340335	0.224921	0.160931	0.111081	0.068256
0.580001	0.574784	0.533710	0.536163	0.434764	0.364024	0.345174	0.217601	0.196402	0.121911	0.071310
0.811623	0.686633	0.513465	0.385923	0.486596	0.314789	0.331510	0.209107	0.157811	0.122992	0.068262
0.743626	0.729260	0.494760	0.429921	0.429837	0.379821	0.331874	0.198661	0.189676	0.117323	0.067431
0.579032	0.655609	0.582263	0.553804	0.399604	0.344123	0.337473	0.209837	0.178467	0.132288	0.072539
0.737950	0.581316	0.652136	0.464918	0.407093	0.319624	0.337657	0.198330	0.187200	0.107522	0.062363
0.860260	0.504701	0.583585	0.494594	0.416166	0.317955	0.268758	0.230148	0.174383	0.142480	0.065132
0.657517	0.702901	0.654587	0.575504	0.412620	0.388750	0.270910	0.203200	0.167301	0.124804	0.068055
0.900948	0.797396	0.570270	0.495890	0.483220	0.358628	0.262426	0.208621	0.175237	0.117237	0.065209
0.579147	0.610714	0.541180	0.500338	0.364291	0.415971	0.269738	0.228041	0.188771	0.130617	0.070462
0.906668	0.744948	0.525377	0.504635	0.388390	0.288821	0.288308	0.218307	0.193563	0.111870	0.062719
0.587535	0.505715	0.538945	0.506668	0.372277	0.336662	0.288987	0.220920	0.167838	0.113425	0.071883
0.755547	0.521826	0.613391	0.509458	0.406765	0.370863	0.268554	0.212736	0.200361	0.121950	0.068345
0.568404	0.703346	0.614953	0.475300	0.489637	0.352483	0.317740	0.265755	0.161111	0.117681	0.065445
0.818073	0.535768	0.550791	0.573932	0.519671	0.364643	0.279635	0.255567	0.203209	0.126748	0.070756
0.744807	0.647465	0.534414	0.523275	0.515050	0.376302	0.308364	0.267421	0.182099	0.117383	0.070257
0.773690	0.561843	0.663451	0.511428	0.489925	0.336308	0.338413	0.243992	0.172771	0.112704	0.065412
0.568919	0.714999	0.675101	0.464503	0.400612	0.337311	0.246565	0.249371	0.157831	0.120006	0.065726
0.843881	0.729280	0.482396	0.448766	0.348465	0.344165	0.315573	0.277261	0.189840	0.129618	0.073269
0.887750	0.768026	0.526309	0.613490	0.347152	0.420762	0.272732	0.244664	0.157921	0.108506	0.063380
0.692467	0.544980	0.553343	0.448039	0.466933	0.415061	0.286673	0.236720	0.201025	0.124465	0.071363
0.822447	0.715235	0.644761	0.584911	0.351657	0.320532	0.268708	0.228659	0.161347	0.118161	0.066728
0.863914	0.610938	0.630794	0.491055	0.421119	0.280522	0.241188	0.241991	0.176454	0.112654	0.066009
0.664408	0.667385	0.579425	0.506163	0.343453	0.396737	0.305818	0.237357	0.176078	0.123407	0.067114
0.656289	0.536833	0.484350	0.476443	0.387791	0.324226	0.366009	0.215247	0.217534	0.119983	0.069776
0.796257	0.572487	0.525509	0.499487	0.461362	0.343706	0.282241	0.218904	0.172847	0.121367	0.071509
0.778802	0.806866	0.536009	0.410871	0.446816	0.303096	0.284483	0.223472	0.163337	0.128934	0.068457
0.810092	0.567471	0.710090	0.579039	0.514876	0.322711	0.289807	0.261800	0.198858	0.111508	0.071311
0.735872	0.761110	0.510593	0.453369	0.389886	0.331186	0.261773	0.276776	0.155719	0.129332	0.070496
0.837891	0.531089	0.468067	0.401563	0.489771	0.378591	0.318685	0.200233	0.191960	0.129614	0.066380
0.832040	0.622948	0.464443	0.417526	0.428095	0.292933	0.286938	0.242691	0.164986	0.112919	0.069418
0.694843	0.685970	0.608380	0.416952	0.455820	0.356760	0.256248	0.252007	0.173174	0.107556	0.070153
0.598093	0.523720	0.500782	0.538903	0.399588	0.391208	0.258375	0.236925	0.155928	0.123534	0.067317
0.831326	0.561040	0.575127	0.461842	0.399770	0.308593	0.312776	0.220880	0.183952	0.118961	0.068040
0.701636	0.585425	0.442921	0.603410	0.388440	0.318893	0.249402	0.212863	0.155281	0.127003	0.063523
0.899679	0.635503	0.691105	0.490041	0.515635	0.393058	0.282973	0.269727	0.178345	0.114547	0.070925
0.593605	0.562171	0.492989	0.470707	0.431380	0.295133	0.285872	0.199635	0.155929	0.112620	0.065709
0.882299	0.576825	0.629755	0.583003	0.363695	0.317244	0.285924	0.240955	0.179280	0.133318	0.073869
0.734978	0.570213	0.480872	0.525911	0.379417	0.421524	0.333654	0.250518	0.157866	0.125346	0.069342
0.836906	0.597872	0.519668	0.384690	0.440550	0.376644	0.245281	0.195170	0.163700	0.115797	0.063292
0.730344	0.545520	0.648303	0.509967	0.438670	0.309684	0.352464	0.250600	0.185715	0.118799	0.067043
0.769082	0.581783	0.480980	0.555117	0.476295	0.409241	0.349273	0.261551	0.199395	0.126786	0.066370
0.808301	0.693729	0.665443	0.513621	0.485244	0.331218	0.250816	0.275681	0.205213	0.119571	0.065134
0.799408	0.519743	0.445070	0.465267	0.362903	0.358209	0.362987	0.218472	0.160154	0.124931	0.069958
0.610504	0.507013	0.458663	0.541693	0.390337	0.427038	0.326326	0.271743	0.197590	0.124621	0.070538
0.839512	0.665844	0.493786	0.521023	0.405649	0.395662	0.325585	0.247864	0.163651	0.123442	0.067738
```
