## Supplementary File 2 for "Novel Comparison of Evaluation Metrics for Gene Ontology Classifiers Reveals Drastic Performance Differences": GC_AUCROC.elab

```
# goa_pos:  data/uniprot.1000.genego.sc
# goa_neg:  data/uniprot.1000.genego.neg.sc
# obo_file: data/go.obo
# ic_file:  (null)
# prop_par: T
# rot_pos:  T
# R:        3
# rseed:    1
# mode:     LIST=go,TH=all,SUMF1=mean,SUMF2=max,SF=AUC3,SIMF=NULL,MINCS=10,GOC=49775
0.000000	0.100416	0.200370	0.300324	0.400278	0.500231	0.600185	0.700139	0.800093	0.900046	1.000000
0.878844	0.902627	0.893238	0.771837	0.748666	0.763635	0.712705	0.708993	0.649464	0.648030	0.607064
0.900296	0.848325	0.864344	0.792203	0.780886	0.736135	0.781516	0.680033	0.664650	0.643903	0.611159
0.842844	0.838287	0.833489	0.832578	0.742219	0.781190	0.751087	0.704780	0.688685	0.637759	0.597933
0.944646	0.930376	0.791885	0.838126	0.736739	0.798829	0.693381	0.694710	0.642253	0.622271	0.600979
0.931754	0.932428	0.880143	0.798580	0.754101	0.758548	0.764539	0.723918	0.686042	0.657316	0.608623
0.906626	0.842649	0.811352	0.815819	0.738204	0.781462	0.756239	0.725969	0.682918	0.653188	0.610910
0.820053	0.956084	0.877624	0.850576	0.783586	0.769565	0.706677	0.676117	0.685445	0.633413	0.611091
0.955393	0.834889	0.826178	0.772428	0.735176	0.765719	0.753849	0.687119	0.684556	0.651832	0.606828
0.912058	0.928776	0.798455	0.856120	0.782658	0.718318	0.693750	0.727016	0.675939	0.644528	0.611710
0.929610	0.920511	0.777475	0.767933	0.816456	0.809006	0.699862	0.683326	0.658095	0.630221	0.604920
0.884664	0.832587	0.887314	0.760992	0.737435	0.730135	0.757541	0.725297	0.653112	0.646874	0.606572
0.834534	0.903289	0.793492	0.770112	0.829824	0.756047	0.699118	0.703778	0.651622	0.632728	0.609736
0.966694	0.925795	0.882062	0.812213	0.792778	0.731803	0.765217	0.672419	0.647731	0.636062	0.611374
0.989510	0.883043	0.884963	0.851771	0.736309	0.745054	0.688189	0.685528	0.663150	0.627085	0.608537
0.831238	0.889074	0.834482	0.821883	0.731363	0.716092	0.687734	0.690952	0.653172	0.639927	0.600764
0.910693	0.899297	0.780567	0.822746	0.805096	0.822344	0.744401	0.686860	0.691578	0.651804	0.613546
0.996500	0.819792	0.774684	0.861702	0.759806	0.736358	0.690189	0.737565	0.666544	0.651258	0.609476
0.875567	0.796834	0.897055	0.859304	0.734635	0.733703	0.741027	0.669960	0.648104	0.651213	0.613864
0.889454	0.832583	0.828665	0.820542	0.752560	0.767305	0.775059	0.692636	0.692914	0.653793	0.613134
0.827798	0.827246	0.818725	0.773884	0.821016	0.761213	0.698748	0.666778	0.642184	0.653477	0.605881
0.955257	0.798627	0.844515	0.806633	0.806534	0.801574	0.714030	0.699455	0.655930	0.656966	0.615679
0.926433	0.797587	0.800894	0.767692	0.767125	0.782536	0.712382	0.677942	0.672485	0.646711	0.615960
0.978795	0.898501	0.875067	0.762918	0.833774	0.715446	0.719696	0.693453	0.676729	0.621246	0.604229
0.820404	0.949882	0.800709	0.804291	0.849209	0.759185	0.744906	0.691965	0.664751	0.637161	0.605698
0.911183	0.951967	0.832188	0.825705	0.807545	0.751331	0.720713	0.679588	0.696337	0.654665	0.601579
0.865232	0.847806	0.847325	0.765951	0.845393	0.741372	0.738858	0.706221	0.695219	0.640045	0.615840
0.813037	0.816516	0.866187	0.797167	0.775668	0.811933	0.727692	0.710604	0.640375	0.631969	0.613127
0.989651	0.930809	0.828472	0.838908	0.764301	0.735656	0.718583	0.743347	0.667156	0.625844	0.606758
0.874121	0.797150	0.878401	0.889031	0.757597	0.792438	0.696593	0.695274	0.690258	0.644245	0.602577
0.892903	0.824085	0.907517	0.821667	0.789384	0.766624	0.709529	0.674538	0.658009	0.642365	0.609108
0.815196	0.826553	0.889522	0.758584	0.775162	0.806077	0.765890	0.740890	0.698949	0.637044	0.615256
0.874210	0.899181	0.798595	0.809436	0.746162	0.785190	0.694099	0.740415	0.691704	0.658731	0.613445
0.810201	0.892276	0.777699	0.782609	0.738160	0.710565	0.732243	0.705118	0.648740	0.648153	0.605717
0.849991	0.862740	0.783632	0.787675	0.774569	0.786682	0.697242	0.688908	0.650597	0.644951	0.603101
0.996182	0.810688	0.890217	0.784053	0.760022	0.720598	0.752620	0.672779	0.680812	0.624635	0.617311
0.852239	0.963025	0.792438	0.845870	0.763147	0.723904	0.723309	0.697936	0.695818	0.640742	0.602284
0.914682	0.838498	0.902028	0.800689	0.803619	0.782294	0.694818	0.668487	0.690861	0.640106	0.599657
0.852736	0.901014	0.827461	0.773654	0.777563	0.729554	0.745948	0.730435	0.662983	0.636262	0.619735
0.890923	0.818098	0.906174	0.856241	0.844716	0.769204	0.735897	0.743488	0.650348	0.635760	0.607325
0.818326	0.866619	0.806895	0.758911	0.819619	0.803923	0.712042	0.705481	0.680470	0.631640	0.605363
0.965656	0.956537	0.806332	0.788849	0.811527	0.812467	0.725238	0.712692	0.648483	0.645623	0.615905
0.829579	0.853235	0.847197	0.778418	0.771112	0.775263	0.740933	0.694597	0.676357	0.643640	0.605731
0.956003	0.853911	0.891195	0.772061	0.763251	0.763769	0.756222	0.684560	0.653821	0.648534	0.609818
0.918862	0.856359	0.908877	0.800997	0.830951	0.746649	0.761540	0.670400	0.665900	0.638759	0.608247
0.986550	0.928375	0.869480	0.872209	0.790696	0.766084	0.768217	0.729971	0.665090	0.626817	0.612001
0.896834	0.929213	0.830426	0.892031	0.772281	0.810830	0.746939	0.719439	0.686750	0.636957	0.609092
0.882960	0.957277	0.796047	0.778874	0.755374	0.773181	0.715736	0.672703	0.658253	0.645592	0.605597
0.835948	0.825350	0.779209	0.852108	0.802894	0.736315	0.740704	0.736161	0.698887	0.623550	0.603158
0.987113	0.955334	0.894153	0.883266	0.822784	0.767022	0.724642	0.729136	0.653119	0.649641	0.619356
0.832627	0.893956	0.782336	0.759299	0.837255	0.749143	0.753401	0.715760	0.690394	0.646837	0.611466
0.828057	0.846567	0.924783	0.796559	0.782401	0.823544	0.723308	0.686394	0.646020	0.653056	0.603575
0.854368	0.817009	0.926532	0.749208	0.804021	0.756038	0.711897	0.666497	0.694269	0.625904	0.611748
0.873241	0.876648	0.852248	0.787726	0.813255	0.794926	0.765970	0.706314	0.647755	0.655062	0.615116
0.991816	0.875834	0.849661	0.782085	0.798374	0.711232	0.711514	0.682022	0.662511	0.634786	0.611087
0.920561	0.938284	0.807310	0.752738	0.799165	0.746761	0.757044	0.721245	0.663931	0.652461	0.601452
0.833407	0.832713	0.769193	0.848932	0.769572	0.709200	0.742271	0.689607	0.680789	0.630347	0.608704
0.822453	0.890009	0.878616	0.803408	0.785298	0.745162	0.700302	0.727586	0.659169	0.649922	0.602196
0.925355	0.940381	0.776597	0.802009	0.766737	0.735412	0.711722	0.698609	0.688380	0.657110	0.613090
0.861288	0.801117	0.785169	0.785564	0.781098	0.762687	0.763531	0.710160	0.656985	0.625048	0.613119
0.858306	0.792339	0.838194	0.842026	0.749905	0.803621	0.730107	0.713467	0.692571	0.651472	0.603375
0.905412	0.824547	0.830870	0.838712	0.754260	0.769712	0.769713	0.691703	0.646203	0.643908	0.613744
0.956109	0.807575	0.825883	0.787450	0.802393	0.780285	0.706528	0.673892	0.654657	0.627795	0.610411
0.863852	0.892578	0.858874	0.816236	0.768232	0.746552	0.722515	0.697992	0.643665	0.631253	0.615471
0.938778	0.825445	0.899336	0.803154	0.747360	0.750573	0.688497	0.730916	0.667980	0.629730	0.605486
0.945537	0.839012	0.912040	0.885694	0.778186	0.801242	0.768886	0.697322	0.699610	0.620865	0.597111
0.949566	0.827709	0.857282	0.787469	0.812729	0.710098	0.739229	0.679414	0.680678	0.633144	0.613370
0.948959	0.878321	0.811346	0.830447	0.817575	0.781511	0.751135	0.697805	0.657109	0.657719	0.599651
0.870768	0.831823	0.817940	0.891352	0.765858	0.711659	0.727886	0.723006	0.678068	0.637137	0.616690
0.941746	0.903275	0.817902	0.888747	0.832606	0.750675	0.775195	0.688444	0.699642	0.625392	0.617069
0.831987	0.795624	0.887476	0.845978	0.799315	0.719437	0.699224	0.737822	0.675060	0.625957	0.607615
0.862260	0.914339	0.895456	0.879375	0.751594	0.756137	0.720043	0.687051	0.668840	0.625510	0.611319
0.935364	0.916309	0.870602	0.850391	0.759978	0.817104	0.742926	0.712684	0.648878	0.631928	0.610253
0.832641	0.826068	0.891574	0.837860	0.781387	0.733761	0.778868	0.731964	0.695959	0.637661	0.606055
0.832718	0.841724	0.845168	0.789035	0.764686	0.774724	0.701717	0.729807	0.687132	0.645117	0.614468
0.962130	0.798002	0.784473	0.802886	0.809264	0.780799	0.720427	0.677847	0.657320	0.646944	0.607467
0.888827	0.878988	0.922448	0.765916	0.749587	0.768650	0.733991	0.740128	0.658624	0.626001	0.612231
0.885356	0.905481	0.784522	0.807213	0.779173	0.756363	0.696857	0.740255	0.653803	0.658403	0.606065
0.841985	0.886931	0.838879	0.839955	0.834775	0.773401	0.773543	0.691699	0.646730	0.631958	0.609432
0.825807	0.846163	0.847849	0.827716	0.776886	0.760313	0.721533	0.695627	0.684415	0.638510	0.606585
0.821077	0.962974	0.826607	0.833156	0.742197	0.801206	0.708491	0.722719	0.660897	0.642433	0.608076
0.896029	0.804970	0.881307	0.847437	0.808884	0.791027	0.767403	0.719185	0.688598	0.649972	0.609170
0.971170	0.854768	0.821563	0.754614	0.780267	0.711414	0.744089	0.725037	0.699888	0.658668	0.609937
0.927257	0.792956	0.838481	0.877314	0.819845	0.782655	0.738668	0.675671	0.692390	0.649313	0.603898
0.889143	0.927416	0.900661	0.849342	0.792099	0.721535	0.745012	0.692607	0.683405	0.647359	0.612969
0.880755	0.801964	0.907375	0.889122	0.815658	0.754889	0.695083	0.705488	0.688496	0.642760	0.613021
0.854609	0.952239	0.915366	0.843646	0.738409	0.724521	0.691378	0.685416	0.646075	0.637342	0.609614
0.944987	0.812923	0.792639	0.757206	0.846741	0.745581	0.713494	0.673764	0.662459	0.644773	0.601916
0.911047	0.943211	0.804914	0.767157	0.822771	0.731861	0.710024	0.709822	0.697551	0.662364	0.616835
0.985087	0.905978	0.783769	0.830553	0.819625	0.772289	0.736606	0.670193	0.656613	0.638602	0.615511
0.816361	0.904831	0.829542	0.836077	0.743890	0.771351	0.698542	0.728618	0.701179	0.638475	0.611330
0.996059	0.809239	0.820665	0.819220	0.739308	0.793133	0.723788	0.715716	0.678898	0.658305	0.614914
0.938223	0.891577	0.789099	0.894934	0.797930	0.759477	0.724144	0.685709	0.654510	0.647180	0.607920
0.833405	0.812881	0.859859	0.806852	0.740051	0.750137	0.723916	0.681535	0.693639	0.637043	0.613520
0.983061	0.889493	0.828013	0.879279	0.784532	0.773157	0.775606	0.734855	0.646156	0.623850	0.601261
0.868206	0.856165	0.881909	0.771333	0.741958	0.729168	0.694409	0.709740	0.660124	0.653377	0.605688
0.920476	0.883983	0.914452	0.796390	0.802047	0.736676	0.722548	0.675601	0.696398	0.655840	0.608829
0.935148	0.827849	0.914333	0.889316	0.807055	0.793696	0.749399	0.666934	0.644694	0.647999	0.601229
0.915768	0.888411	0.904291	0.817198	0.786059	0.735338	0.743850	0.711066	0.685147	0.641685	0.610745
0.883015	0.792550	0.909677	0.883540	0.744778	0.817931	0.727156	0.682144	0.667662	0.653205	0.612173
0.880066	0.810515	0.859625	0.849928	0.793729	0.760306	0.728057	0.691672	0.662551	0.623835	0.611873
0.992921	0.865731	0.878404	0.772026	0.791821	0.811742	0.715864	0.742999	0.666767	0.632064	0.608522
0.885407	0.804862	0.899775	0.777715	0.797332	0.749610	0.695344	0.690525	0.655158	0.652818	0.611477
0.975140	0.792100	0.827843	0.801448	0.734210	0.711783	0.741224	0.716983	0.664905	0.633916	0.608225
0.912199	0.797821	0.914815	0.853622	0.748851	0.780046	0.727389	0.675628	0.695793	0.632139	0.607972
0.908160	0.863191	0.794966	0.831574	0.835386	0.786061	0.723226	0.727620	0.681630	0.640692	0.606211
0.819277	0.899698	0.834712	0.767639	0.836485	0.809599	0.694420	0.692143	0.690741	0.627136	0.613899
0.970108	0.798360	0.849133	0.881036	0.775163	0.719291	0.697509	0.704025	0.652434	0.637201	0.609107
0.831573	0.824430	0.881170	0.789976	0.801778	0.794744	0.761327	0.706110	0.687529	0.644650	0.610506
0.870470	0.947903	0.855165	0.790375	0.847612	0.719920	0.722486	0.718753	0.654240	0.640063	0.608058
0.916670	0.932571	0.858808	0.797710	0.736882	0.764876	0.730547	0.693646	0.674346	0.629222	0.606963
0.830100	0.866008	0.901623	0.793188	0.769504	0.786201	0.773653	0.683581	0.661590	0.650051	0.611188
0.907357	0.872882	0.860722	0.789235	0.793811	0.787950	0.694819	0.701463	0.663263	0.637266	0.608702
0.981823	0.932781	0.774215	0.792383	0.750599	0.733708	0.770156	0.691587	0.656621	0.644561	0.606232
0.857916	0.826592	0.845174	0.884898	0.750501	0.732519	0.756049	0.736380	0.678831	0.649714	0.618488
0.862117	0.850823	0.813954	0.858206	0.794014	0.743432	0.725884	0.675609	0.678591	0.639910	0.601911
0.949189	0.810608	0.883601	0.755614	0.752641	0.730720	0.757916	0.692387	0.649001	0.644353	0.614486
0.867604	0.955577	0.815356	0.801388	0.778529	0.725045	0.757882	0.727855	0.680448	0.637649	0.601819
0.940253	0.852741	0.821093	0.822355	0.796475	0.808178	0.761688	0.688241	0.653823	0.658442	0.610658
0.943190	0.871969	0.818390	0.801865	0.747225	0.718744	0.711383	0.726887	0.667228	0.655849	0.611935
0.814258	0.868767	0.892086	0.794413	0.806137	0.744228	0.731379	0.677209	0.652213	0.654161	0.606409
0.917874	0.814960	0.891131	0.812997	0.804821	0.705799	0.777423	0.735411	0.669953	0.631527	0.613889
0.896502	0.813757	0.901290	0.886187	0.844609	0.781856	0.707277	0.683909	0.652103	0.620806	0.610755
0.867310	0.822234	0.846323	0.806204	0.837685	0.803779	0.749907	0.728048	0.648051	0.633080	0.600470
0.837356	0.899868	0.826552	0.771756	0.767911	0.806544	0.731685	0.697272	0.673977	0.638266	0.612436
0.929747	0.857094	0.775754	0.840486	0.754694	0.737463	0.714556	0.679904	0.657162	0.626216	0.606087
0.825458	0.853243	0.822421	0.776825	0.774258	0.724187	0.759459	0.672697	0.659323	0.644425	0.611151
0.897076	0.874200	0.798345	0.796573	0.776886	0.784889	0.706226	0.697667	0.659655	0.657851	0.614040
0.938228	0.820247	0.774384	0.878757	0.798963	0.779495	0.745036	0.732696	0.649781	0.634653	0.614163
0.916966	0.962625	0.843017	0.777154	0.816157	0.749767	0.702009	0.685983	0.690306	0.632572	0.609838
0.930988	0.887552	0.793449	0.825232	0.805138	0.815857	0.721177	0.674427	0.684625	0.651903	0.602850
0.999654	0.885071	0.811807	0.759965	0.791043	0.747384	0.713151	0.698155	0.664212	0.643994	0.614514
0.950919	0.798576	0.922795	0.834998	0.833595	0.770355	0.729216	0.705011	0.675245	0.637972	0.611808
0.907739	0.891194	0.827134	0.865347	0.750490	0.797393	0.748870	0.687662	0.649165	0.639607	0.618993
0.892076	0.816889	0.793119	0.865418	0.858227	0.781521	0.737882	0.717671	0.654776	0.629333	0.611283
0.997618	0.876624	0.851557	0.802048	0.773365	0.807729	0.746524	0.694360	0.677793	0.632390	0.603835
0.965181	0.861605	0.892668	0.834691	0.769224	0.806214	0.750796	0.735920	0.660432	0.647672	0.608246
0.905145	0.847852	0.835520	0.766315	0.774483	0.805559	0.729631	0.676417	0.659533	0.636335	0.612813
0.858996	0.854927	0.821868	0.830713	0.796474	0.763769	0.695471	0.701104	0.651200	0.652782	0.605168
0.818031	0.804650	0.824541	0.888260	0.759462	0.766230	0.758317	0.692239	0.681809	0.636147	0.605272
0.928471	0.821168	0.808361	0.767102	0.761845	0.752189	0.732151	0.668901	0.695581	0.644150	0.606857
0.950891	0.879038	0.814964	0.886128	0.771054	0.717812	0.734925	0.717553	0.657642	0.649631	0.613667
0.883705	0.897643	0.831707	0.793122	0.854020	0.769700	0.776936	0.698437	0.668440	0.635610	0.601864
0.822379	0.929517	0.916094	0.865465	0.786654	0.731364	0.740612	0.729700	0.656549	0.638981	0.603737
0.869308	0.956325	0.880547	0.790085	0.845656	0.720597	0.690224	0.717967	0.697223	0.627508	0.612257
0.857146	0.848976	0.791074	0.833265	0.787521	0.774447	0.706390	0.697051	0.679396	0.634016	0.605111
0.973077	0.947157	0.799593	0.776382	0.751952	0.729155	0.739557	0.718940	0.665682	0.635047	0.608379
0.986724	0.795241	0.820063	0.792445	0.829797	0.819656	0.777827	0.672415	0.672724	0.656525	0.616489
0.875078	0.875156	0.896598	0.866993	0.739517	0.813838	0.756527	0.728701	0.658912	0.649262	0.605070
0.908559	0.861806	0.853994	0.792021	0.835712	0.765024	0.720998	0.673309	0.694885	0.636210	0.611941
0.886506	0.807852	0.846974	0.814216	0.778144	0.739673	0.722348	0.729595	0.661541	0.640891	0.605201
0.827139	0.885311	0.894592	0.772297	0.769981	0.712206	0.739215	0.670582	0.664963	0.654180	0.610551
0.928783	0.802581	0.806359	0.762941	0.737874	0.749279	0.769128	0.737629	0.645341	0.647410	0.611278
0.822742	0.868303	0.831239	0.820840	0.839112	0.732767	0.704379	0.694599	0.659660	0.653822	0.614355
0.834849	0.931726	0.891295	0.772397	0.813994	0.788616	0.771511	0.691170	0.656014	0.645446	0.600636
0.880899	0.908548	0.882815	0.852605	0.734523	0.745523	0.733166	0.699401	0.685516	0.635979	0.603811
0.884248	0.893672	0.862950	0.805875	0.780620	0.782803	0.693915	0.734878	0.672335	0.642899	0.601747
0.973848	0.827683	0.859637	0.839212	0.829242	0.746311	0.728050	0.694660	0.677058	0.633305	0.597955
0.856432	0.898572	0.848829	0.870914	0.778875	0.811269	0.723999	0.702681	0.662607	0.646603	0.613282
0.819661	0.849758	0.859977	0.836885	0.840554	0.721603	0.753478	0.685008	0.653095	0.623610	0.600318
0.948652	0.848644	0.828355	0.822164	0.768528	0.760911	0.719909	0.677257	0.670137	0.652760	0.615539
0.891362	0.884016	0.825975	0.847934	0.806569	0.792784	0.718966	0.727292	0.653194	0.651103	0.605156
0.853663	0.833681	0.915177	0.795037	0.849981	0.818396	0.765559	0.698645	0.700225	0.662492	0.609717
0.942902	0.885428	0.790161	0.843578	0.763422	0.766412	0.723961	0.726662	0.694129	0.632459	0.610854
0.823594	0.821041	0.911667	0.808864	0.782349	0.776699	0.734140	0.730751	0.684518	0.658404	0.615901
0.868790	0.848049	0.923560	0.756440	0.799036	0.804411	0.758936	0.713804	0.656463	0.652534	0.609227
0.882241	0.922327	0.895672	0.784320	0.754779	0.779217	0.766194	0.694197	0.652655	0.646286	0.599269
0.919383	0.804124	0.897183	0.866368	0.745802	0.733931	0.751073	0.735133	0.651423	0.653918	0.611707
0.812690	0.917080	0.866556	0.872417	0.769265	0.810541	0.746151	0.715080	0.655772	0.659071	0.614341
0.864506	0.840781	0.824263	0.870919	0.806307	0.736458	0.713979	0.682924	0.665745	0.625867	0.608403
0.964735	0.834408	0.769830	0.824254	0.833719	0.751477	0.756585	0.677390	0.653561	0.624791	0.600893
0.915299	0.919843	0.825703	0.857716	0.835722	0.726135	0.754532	0.735624	0.700511	0.628995	0.606501
0.844936	0.841797	0.807575	0.751059	0.831726	0.751982	0.705749	0.739384	0.649749	0.632222	0.611580
0.825585	0.962765	0.794000	0.839762	0.847572	0.770959	0.703328	0.705824	0.664922	0.656821	0.612263
0.823334	0.935758	0.858236	0.829580	0.777430	0.739845	0.728123	0.717100	0.693171	0.645040	0.617136
0.953663	0.847598	0.827738	0.764681	0.816964	0.811812	0.753291	0.698056	0.685899	0.628579	0.603462
0.959730	0.933740	0.847809	0.829036	0.775072	0.777088	0.743716	0.689443	0.653247	0.633151	0.609139
0.865877	0.878441	0.801106	0.846881	0.819943	0.722908	0.755103	0.670351	0.683429	0.655581	0.601600
0.919918	0.852673	0.881442	0.888866	0.748105	0.767014	0.714633	0.676194	0.648797	0.627560	0.622560
0.970717	0.863781	0.833342	0.803776	0.763002	0.712393	0.712021	0.670581	0.657391	0.656244	0.616674
0.820693	0.835040	0.872902	0.850535	0.792137	0.736510	0.741029	0.675117	0.645616	0.628895	0.608428
0.944644	0.837133	0.782922	0.847966	0.800416	0.721269	0.752335	0.681637	0.674095	0.636458	0.606498
0.887748	0.928346	0.830358	0.812901	0.779219	0.795690	0.694769	0.673094	0.668591	0.634589	0.602779
0.964386	0.909868	0.856690	0.837306	0.755639	0.718462	0.719977	0.706144	0.666966	0.639325	0.602922
0.830310	0.894705	0.810460	0.867689	0.838935	0.803169	0.760468	0.727135	0.700134	0.640727	0.607265
0.835671	0.844472	0.801378	0.796037	0.739796	0.749111	0.755117	0.668856	0.689771	0.641865	0.612190
0.923911	0.855438	0.838991	0.797682	0.781144	0.724594	0.719959	0.722946	0.675243	0.635573	0.607830
0.969364	0.836711	0.784438	0.755088	0.851817	0.775614	0.748567	0.692438	0.687425	0.621027	0.603160
0.879304	0.888731	0.778056	0.835054	0.775375	0.807225	0.725640	0.677675	0.676169	0.631695	0.603277
0.940763	0.960518	0.776717	0.890463	0.774894	0.763182	0.696560	0.721163	0.655990	0.648576	0.600242
0.875690	0.804171	0.795716	0.887854	0.826533	0.780633	0.733367	0.697575	0.649197	0.645776	0.605412
0.834081	0.853286	0.786508	0.885709	0.791338	0.745111	0.757095	0.705985	0.656873	0.643721	0.601212
0.886037	0.920527	0.883645	0.889382	0.759315	0.740731	0.775670	0.739970	0.695568	0.625356	0.617795
0.908043	0.793723	0.914105	0.810248	0.753000	0.812550	0.715903	0.734899	0.663131	0.626710	0.611562
0.851659	0.798100	0.810286	0.796306	0.834106	0.813173	0.757121	0.734063	0.687401	0.625740	0.613855
0.829197	0.806893	0.882979	0.805217	0.777422	0.716462	0.725864	0.681206	0.653684	0.621196	0.603349
0.928970	0.909094	0.790898	0.771168	0.815032	0.795446	0.739055	0.679594	0.655360	0.644976	0.601569
0.826148	0.944125	0.809386	0.834787	0.748127	0.760162	0.760465	0.698912	0.662641	0.636153	0.611901
0.951515	0.850752	0.843645	0.883940	0.761980	0.743613	0.747490	0.690646	0.692083	0.634483	0.610471
0.948953	0.933279	0.822498	0.800904	0.739260	0.780144	0.695385	0.715943	0.695070	0.633491	0.608921
0.864694	0.905309	0.796180	0.797584	0.783107	0.745837	0.752995	0.694939	0.655696	0.641593	0.609553
0.987843	0.807826	0.823410	0.839087	0.741039	0.712625	0.756777	0.738382	0.671254	0.631184	0.601157
0.811515	0.840860	0.781410	0.749562	0.833490	0.728988	0.755059	0.690513	0.673077	0.650223	0.611227
0.867716	0.816588	0.840526	0.787119	0.763269	0.808602	0.734309	0.696215	0.677069	0.644499	0.602369
0.994597	0.936477	0.832759	0.839117	0.767855	0.765902	0.771235	0.694307	0.680953	0.626553	0.613344
0.893818	0.802496	0.859082	0.759469	0.742770	0.720387	0.703103	0.724901	0.648842	0.629371	0.598439
0.970349	0.830994	0.786252	0.807164	0.776463	0.724084	0.744774	0.693158	0.695159	0.638224	0.607907
0.890931	0.857984	0.870321	0.790370	0.797640	0.773741	0.776956	0.694144	0.665167	0.625140	0.613025
0.957557	0.958944	0.788671	0.808166	0.781879	0.792349	0.703297	0.730292	0.654560	0.650769	0.600010
0.964159	0.962255	0.835982	0.828902	0.849487	0.710789	0.721917	0.678938	0.686821	0.628174	0.607915
0.905002	0.855200	0.867324	0.875463	0.762847	0.771255	0.769228	0.679582	0.655438	0.639358	0.614317
0.940131	0.793458	0.846042	0.855070	0.767520	0.717209	0.742741	0.726082	0.677748	0.646053	0.606662
0.839757	0.852460	0.800381	0.832687	0.744089	0.802408	0.721439	0.725258	0.662927	0.624758	0.609998
0.885395	0.853136	0.821971	0.796451	0.775397	0.711451	0.733942	0.729440	0.657483	0.659410	0.612686
0.945254	0.834406	0.899390	0.781664	0.804593	0.800337	0.782312	0.686847	0.696994	0.624115	0.599562
0.961666	0.906407	0.793001	0.809914	0.788455	0.707983	0.765629	0.694638	0.651732	0.630188	0.610398
0.931160	0.830553	0.931584	0.857411	0.759414	0.772143	0.756560	0.674047	0.702921	0.661264	0.613154
0.847935	0.854430	0.924767	0.867249	0.774749	0.751922	0.758669	0.731801	0.700852	0.645003	0.601013
0.868972	0.789192	0.775944	0.833348	0.746442	0.713659	0.756787	0.692585	0.668863	0.650441	0.601701
0.858876	0.900763	0.780742	0.764191	0.760144	0.798941	0.758881	0.719392	0.660224	0.632988	0.606129
0.870287	0.812715	0.800245	0.885072	0.756012	0.788463	0.718687	0.684840	0.659642	0.638851	0.600456
0.886961	0.847270	0.809406	0.870715	0.784363	0.807675	0.726289	0.717813	0.701638	0.653098	0.608775
0.875397	0.858687	0.885729	0.802323	0.843922	0.788920	0.719781	0.702448	0.685040	0.629037	0.613158
0.977994	0.819366	0.881909	0.798735	0.737654	0.755662	0.722679	0.718005	0.679402	0.649286	0.613386
0.933009	0.868701	0.915627	0.781052	0.766182	0.744856	0.738959	0.713928	0.663319	0.640027	0.604643
0.849772	0.840644	0.814040	0.859022	0.833087	0.732500	0.780216	0.700453	0.679287	0.630562	0.617681
0.962282	0.934781	0.776744	0.875247	0.764527	0.776214	0.713835	0.686552	0.695899	0.650714	0.607156
0.870596	0.952229	0.861327	0.777371	0.797448	0.734292	0.701507	0.695304	0.694593	0.630911	0.617779
0.980300	0.865153	0.844033	0.807819	0.748694	0.756945	0.718932	0.689925	0.671723	0.643239	0.613155
0.956699	0.875377	0.829440	0.871983	0.755770	0.730191	0.709392	0.740563	0.648846	0.636871	0.615085
0.944999	0.960053	0.886920	0.882044	0.842895	0.765066	0.736042	0.730010	0.666131	0.634257	0.604196
0.834225	0.839332	0.825144	0.885342	0.737080	0.732786	0.729490	0.673225	0.667570	0.656288	0.606671
0.850342	0.890073	0.922600	0.885359	0.802292	0.723622	0.729220	0.711623	0.689180	0.624051	0.614089
0.917807	0.902567	0.786933	0.816297	0.738830	0.768392	0.716163	0.694620	0.669203	0.653377	0.607223
0.970613	0.890824	0.898971	0.853094	0.746808	0.746281	0.700376	0.689680	0.649551	0.650293	0.615099
0.896157	0.968041	0.852259	0.794281	0.734111	0.765684	0.782278	0.697319	0.674403	0.637691	0.610103
0.921348	0.902585	0.845596	0.862876	0.739286	0.724712	0.707377	0.666097	0.667752	0.625641	0.605341
0.904145	0.964401	0.830073	0.863564	0.739350	0.778964	0.713573	0.737434	0.646240	0.626124	0.605572
0.899521	0.833539	0.921850	0.803335	0.835536	0.777149	0.769559	0.712631	0.677822	0.640789	0.600352
0.915956	0.847758	0.823013	0.760996	0.767318	0.712441	0.739542	0.728500	0.668049	0.637101	0.603674
0.868186	0.852329	0.864711	0.803116	0.748784	0.716528	0.748615	0.697609	0.650268	0.655223	0.613240
0.928363	0.798764	0.840414	0.777523	0.794595	0.731652	0.752882	0.672500	0.686666	0.640794	0.617186
0.933606	0.801737	0.852025	0.820745	0.768964	0.728714	0.748388	0.715330	0.676229	0.630311	0.607517
0.859278	0.904852	0.840830	0.788033	0.742914	0.769827	0.736425	0.672627	0.653418	0.624838	0.609992
0.893544	0.791625	0.924605	0.828637	0.837160	0.759822	0.696121	0.697914	0.685581	0.638587	0.601166
0.954630	0.801539	0.808488	0.798242	0.791071	0.773238	0.697956	0.720239	0.702752	0.657400	0.611992
0.907947	0.805613	0.795617	0.850741	0.794072	0.765109	0.745197	0.739743	0.682479	0.652899	0.602575
0.908028	0.850738	0.787770	0.793691	0.840276	0.781854	0.730784	0.686781	0.696308	0.640905	0.616548
0.828693	0.807070	0.915895	0.786467	0.798546	0.712313	0.763026	0.733413	0.684052	0.633266	0.603199
0.853755	0.800037	0.774752	0.806172	0.764268	0.746112	0.769079	0.725360	0.662528	0.625243	0.610874
0.945570	0.876716	0.783693	0.858907	0.742013	0.812225	0.754340	0.744647	0.651259	0.621159	0.613411
0.895599	0.916121	0.861396	0.775380	0.824873	0.780078	0.718249	0.711306	0.677370	0.659063	0.609347
0.993281	0.813738	0.827200	0.884267	0.736163	0.803846	0.759193	0.670742	0.680946	0.656280	0.603249
0.826514	0.815112	0.805564	0.795972	0.809826	0.713921	0.695465	0.722146	0.647335	0.631878	0.609874
0.926976	0.854603	0.903602	0.759102	0.781780	0.719134	0.704915	0.695780	0.652967	0.625937	0.618884
0.920477	0.853493	0.775065	0.799539	0.746410	0.729220	0.759475	0.694862	0.698654	0.649681	0.603426
0.953014	0.928751	0.807263	0.831973	0.745575	0.721293	0.762025	0.735565	0.675245	0.647952	0.612507
0.825863	0.844869	0.805488	0.870118	0.775252	0.754479	0.720211	0.726325	0.658658	0.644194	0.601667
0.870189	0.853172	0.846013	0.869456	0.766182	0.744990	0.750507	0.723779	0.671121	0.647941	0.613950
0.903233	0.855566	0.826660	0.791879	0.739653	0.764059	0.684862	0.692507	0.687326	0.621495	0.612576
0.934045	0.827499	0.807477	0.877702	0.744725	0.727279	0.768330	0.686296	0.649153	0.640015	0.606774
0.932335	0.845922	0.903219	0.783750	0.818452	0.734085	0.765787	0.729422	0.648990	0.642611	0.606661
0.971134	0.792213	0.879290	0.889751	0.755423	0.804003	0.697589	0.663345	0.641144	0.642913	0.612388
0.829745	0.793964	0.804930	0.832991	0.755811	0.727776	0.696857	0.718468	0.667967	0.639210	0.613059
0.851670	0.793063	0.779584	0.854075	0.770194	0.767891	0.726572	0.733370	0.694716	0.644357	0.612887
0.846983	0.817997	0.780873	0.759880	0.830433	0.755529	0.766991	0.690999	0.663366	0.640184	0.600744
0.912393	0.848744	0.918333	0.817931	0.830735	0.726451	0.739110	0.683468	0.683172	0.633903	0.603047
0.856742	0.815330	0.770645	0.785573	0.832239	0.742704	0.721599	0.698119	0.681488	0.648175	0.618260
0.830952	0.868237	0.773261	0.850453	0.793059	0.718528	0.745649	0.674650	0.670078	0.633136	0.614720
0.857624	0.902135	0.925912	0.772972	0.799519	0.798064	0.770602	0.713889	0.650104	0.625908	0.615044
0.936776	0.857584	0.881909	0.870278	0.734614	0.769872	0.698141	0.726329	0.648148	0.642221	0.610509
0.873986	0.797122	0.860871	0.814214	0.814123	0.753104	0.723947	0.730147	0.678301	0.647717	0.604025
0.832069	0.887903	0.840121	0.858826	0.842135	0.738438	0.705487	0.701316	0.683842	0.651211	0.612358
0.900114	0.921615	0.888652	0.852460	0.760098	0.717833	0.732617	0.694401	0.678532	0.629460	0.618432
0.926251	0.890002	0.812886	0.803903	0.772104	0.812388	0.701546	0.704352	0.693824	0.639331	0.604352
0.831978	0.836532	0.824040	0.829604	0.811736	0.788291	0.703984	0.736323	0.700588	0.641022	0.612254
0.902489	0.913056	0.816058	0.793665	0.794082	0.717146	0.722684	0.722099	0.657923	0.650739	0.605219
0.980199	0.856032	0.926562	0.882116	0.850039	0.751968	0.763218	0.732364	0.654363	0.633251	0.614406
0.814577	0.823984	0.860656	0.767742	0.759103	0.738160	0.728834	0.684351	0.686172	0.649200	0.610202
0.965519	0.810123	0.809424	0.833498	0.765879	0.761926	0.730418	0.727251	0.672323	0.651807	0.611790
0.905756	0.819706	0.835128	0.777815	0.775960	0.720632	0.775018	0.705827	0.685187	0.637903	0.613003
0.938963	0.906716	0.859514	0.790343	0.815809	0.811876	0.739802	0.680204	0.696978	0.629242	0.606290
0.942437	0.921128	0.844857	0.755010	0.759736	0.748930	0.734542	0.683252	0.696025	0.624968	0.604868
0.929687	0.910327	0.837183	0.849925	0.736099	0.737615	0.717413	0.704017	0.693333	0.650876	0.604517
0.946908	0.855877	0.819959	0.783609	0.822039	0.810096	0.722583	0.671577	0.668545	0.624250	0.610303
0.813324	0.927443	0.781047	0.834350	0.809948	0.762426	0.769004	0.681728	0.659926	0.650190	0.604324
0.814130	0.861280	0.819471	0.842219	0.743257	0.725350	0.750595	0.729964	0.650007	0.636475	0.610520
0.819137	0.919124	0.919336	0.887024	0.853543	0.744662	0.765061	0.710852	0.660891	0.644739	0.599926
0.827823	0.942819	0.855771	0.884516	0.800491	0.718056	0.721358	0.683637	0.654556	0.646980	0.612943
0.997387	0.907349	0.891833	0.888491	0.746721	0.720928	0.726064	0.679029	0.640971	0.641716	0.613645
0.855782	0.953675	0.838869	0.775877	0.769478	0.785298	0.775732	0.701329	0.659091	0.631000	0.608254
0.995949	0.945884	0.800685	0.799263	0.798499	0.802111	0.760504	0.685869	0.660640	0.622231	0.599136
0.879591	0.907569	0.922358	0.859822	0.763136	0.738813	0.762266	0.722493	0.672280	0.634326	0.601919
0.838485	0.953589	0.908318	0.861528	0.784024	0.731066	0.726883	0.707181	0.657448	0.642637	0.601593
0.963861	0.795497	0.925072	0.753786	0.851020	0.744037	0.722966	0.675435	0.674398	0.661009	0.610159
0.919230	0.880390	0.902854	0.804133	0.827701	0.789389	0.729698	0.696729	0.665977	0.656799	0.614669
0.919658	0.814429	0.894891	0.859316	0.770264	0.761673	0.702177	0.698723	0.669742	0.654076	0.604347
0.823298	0.959439	0.868593	0.791603	0.826599	0.723114	0.768685	0.721577	0.659445	0.656201	0.597795
0.814292	0.860141	0.908971	0.796726	0.789112	0.744201	0.722656	0.705165	0.658542	0.622280	0.615891
0.974619	0.853936	0.852308	0.770511	0.853542	0.742073	0.717139	0.708859	0.672001	0.634116	0.601861
0.991159	0.852831	0.814941	0.795207	0.832222	0.766854	0.745118	0.723736	0.689849	0.652522	0.603067
0.857708	0.855422	0.835450	0.765069	0.842152	0.796799	0.766882	0.725448	0.683302	0.624675	0.601644
0.829272	0.876216	0.888714	0.810559	0.829041	0.720056	0.722081	0.729119	0.651701	0.657560	0.602871
0.991033	0.957515	0.855174	0.826868	0.772644	0.741648	0.699550	0.693291	0.701055	0.639350	0.604947
0.914303	0.906373	0.884254	0.848606	0.847192	0.783788	0.712207	0.713908	0.667460	0.633980	0.601369
0.922072	0.849463	0.781782	0.885886	0.772875	0.786732	0.774081	0.687469	0.658824	0.641322	0.609910
0.935191	0.902954	0.856817	0.764686	0.775784	0.782493	0.777175	0.735350	0.693844	0.629168	0.611402
0.840718	0.911153	0.879516	0.883841	0.770372	0.793081	0.711491	0.739215	0.679327	0.636341	0.604942
0.832768	0.827762	0.917809	0.748624	0.782177	0.800477	0.717558	0.728789	0.654011	0.661402	0.607938
0.870580	0.834987	0.855951	0.767511	0.749572	0.798267	0.765386	0.725054	0.659791	0.659796	0.604782
0.945247	0.955940	0.781012	0.827643	0.849442	0.727953	0.771146	0.691933	0.695262	0.650688	0.616783
0.837381	0.924539	0.909646	0.888887	0.745905	0.720654	0.768409	0.695688	0.674859	0.660238	0.618880
0.840799	0.810233	0.840657	0.867656	0.811776	0.722314	0.724367	0.674136	0.650951	0.642523	0.620829
0.849372	0.798421	0.887897	0.850548	0.738200	0.731661	0.781718	0.705067	0.683055	0.646424	0.608164
0.839522	0.809068	0.896459	0.842265	0.822884	0.816458	0.720441	0.695045	0.671187	0.650712	0.613182
0.819288	0.869601	0.878840	0.882694	0.841782	0.740034	0.727647	0.686238	0.655939	0.638698	0.605943
0.986768	0.850971	0.806525	0.784002	0.830853	0.724351	0.717155	0.717268	0.670262	0.635031	0.603872
0.987117	0.857191	0.904114	0.812811	0.810133	0.792463	0.708509	0.669600	0.687750	0.639895	0.609949
0.923408	0.952036	0.880782	0.776062	0.834140	0.798600	0.739709	0.697112	0.663372	0.626804	0.610348
0.890670	0.819577	0.892914	0.816109	0.773806	0.799155	0.739230	0.709606	0.663861	0.642145	0.613103
0.918778	0.906879	0.829938	0.873248	0.821248	0.767101	0.737301	0.686106	0.675804	0.629667	0.599184
0.923145	0.921422	0.915112	0.821359	0.845552	0.787138	0.703143	0.688442	0.692342	0.634168	0.611085
0.938063	0.834027	0.885126	0.802053	0.788199	0.813038	0.786524	0.744150	0.654862	0.635270	0.604797
0.819731	0.912948	0.830522	0.762380	0.814849	0.721766	0.717262	0.711728	0.656671	0.625042	0.611006
0.841394	0.794717	0.794256	0.809164	0.738809	0.772355	0.780912	0.733433	0.691301	0.651849	0.606517
0.873202	0.802473	0.835691	0.776447	0.770761	0.753151	0.704203	0.691713	0.654282	0.639010	0.608152
0.922683	0.861217	0.849216	0.838506	0.789261	0.774272	0.718303	0.721109	0.678374	0.644651	0.608942
0.904338	0.953235	0.833996	0.767774	0.807180	0.772977	0.694064	0.696096	0.649173	0.620317	0.597984
0.833988	0.846328	0.920854	0.803895	0.823290	0.734844	0.730284	0.702254	0.673459	0.627772	0.616787
0.950355	0.842662	0.862784	0.769264	0.742474	0.743695	0.772244	0.682217	0.678251	0.633327	0.613442
0.974317	0.824408	0.881578	0.795223	0.790300	0.739392	0.768827	0.673236	0.695964	0.637619	0.608762
0.883349	0.889846	0.855946	0.872163	0.762114	0.793353	0.699897	0.724843	0.658686	0.623866	0.605890
0.826393	0.853269	0.810331	0.837104	0.804395	0.765522	0.731796	0.695018	0.665156	0.656476	0.605566
0.835982	0.809592	0.902597	0.866778	0.854099	0.794770	0.751003	0.676051	0.656985	0.640356	0.611559
0.870383	0.808980	0.865622	0.798626	0.737977	0.728194	0.704041	0.710549	0.673416	0.623982	0.609187
0.865380	0.795318	0.825966	0.821547	0.791918	0.742620	0.715665	0.712351	0.656038	0.649647	0.606882
0.918759	0.930747	0.848935	0.875965	0.846065	0.779981	0.747532	0.727424	0.674674	0.656548	0.617705
0.992521	0.825635	0.823965	0.799639	0.737768	0.712980	0.697043	0.681808	0.679821	0.651530	0.612464
0.977454	0.928146	0.845994	0.799837	0.736126	0.710271	0.695774	0.681703	0.692858	0.623505	0.609750
0.843465	0.852005	0.896120	0.832683	0.790820	0.744151	0.778438	0.722131	0.676339	0.645628	0.608818
0.890518	0.808298	0.818274	0.873883	0.852938	0.718251	0.736423	0.699267	0.679927	0.626682	0.613867
0.873537	0.912406	0.911135	0.878028	0.825019	0.801141	0.739484	0.724890	0.696498	0.651742	0.614934
0.869959	0.880906	0.847663	0.838336	0.764525	0.765301	0.717987	0.684792	0.685095	0.643373	0.609333
0.916970	0.862796	0.900757	0.884926	0.733510	0.776721	0.738469	0.680771	0.664698	0.638721	0.610113
0.827383	0.840252	0.850577	0.797271	0.813625	0.709600	0.690194	0.735622	0.679993	0.633747	0.602139
0.949191	0.817636	0.810758	0.858494	0.830376	0.765475	0.731637	0.720811	0.662008	0.633513	0.605590
0.951194	0.944939	0.903042	0.852940	0.763658	0.810407	0.682717	0.730422	0.661256	0.641055	0.619866
0.947027	0.816634	0.890858	0.786844	0.763518	0.795869	0.744893	0.708961	0.675743	0.629397	0.612215
0.942887	0.898496	0.778068	0.874922	0.741954	0.726843	0.737168	0.670794	0.660393	0.655341	0.607865
0.991784	0.954726	0.896401	0.854728	0.830775	0.810201	0.711388	0.674620	0.656556	0.644689	0.614710
0.817498	0.882360	0.859977	0.852869	0.789878	0.766660	0.754222	0.739974	0.660062	0.633527	0.600952
0.955432	0.840060	0.814250	0.834163	0.763814	0.767692	0.694528	0.693097	0.674182	0.628938	0.602843
0.850780	0.833328	0.826934	0.794520	0.783215	0.768385	0.744667	0.684071	0.671245	0.627407	0.604491
0.827602	0.963435	0.874515	0.885490	0.749227	0.748986	0.722355	0.682401	0.683321	0.637321	0.605291
0.849645	0.812855	0.843089	0.780307	0.777375	0.746278	0.698735	0.685180	0.669154	0.633565	0.613091
0.947500	0.800360	0.787939	0.780169	0.802338	0.732344	0.689804	0.729529	0.650606	0.649798	0.608636
0.978936	0.845504	0.776730	0.761974	0.769754	0.740967	0.696754	0.663448	0.691870	0.649142	0.615195
0.807289	0.873198	0.787469	0.811205	0.794155	0.800794	0.743502	0.711982	0.654281	0.640733	0.612858
0.874211	0.919525	0.879326	0.752776	0.829516	0.764056	0.739786	0.674661	0.645739	0.633410	0.614192
0.940442	0.867175	0.872275	0.759527	0.822520	0.750793	0.747349	0.735956	0.660331	0.640894	0.607888
0.901311	0.845397	0.907332	0.881294	0.789702	0.746896	0.779365	0.731170	0.692180	0.659667	0.607557
0.878498	0.868475	0.812039	0.797271	0.820441	0.768858	0.724815	0.720035	0.673090	0.638139	0.602871
0.814610	0.821010	0.780610	0.780888	0.784683	0.777880	0.709446	0.693191	0.647468	0.644867	0.607723
0.903245	0.803710	0.830014	0.766173	0.825645	0.818536	0.756249	0.683935	0.660544	0.653714	0.603530
0.996556	0.927026	0.780348	0.822746	0.732375	0.722770	0.702578	0.740465	0.660180	0.655483	0.605389
0.964418	0.828688	0.895253	0.803086	0.783968	0.739845	0.756149	0.738009	0.694317	0.635526	0.613814
0.946036	0.869313	0.894977	0.866561	0.790960	0.796837	0.705368	0.730603	0.669039	0.653113	0.617621
0.962281	0.921048	0.877389	0.871590	0.784705	0.767119	0.748770	0.734920	0.670622	0.626543	0.608452
0.833870	0.794719	0.859910	0.814350	0.848510	0.798620	0.734194	0.680736	0.649133	0.635476	0.606132
0.826441	0.840772	0.885920	0.877906	0.759063	0.715174	0.704395	0.698115	0.657974	0.650017	0.605250
0.870093	0.855376	0.900173	0.831868	0.791400	0.720372	0.715380	0.667617	0.656785	0.635399	0.615601
0.857715	0.882279	0.827642	0.825784	0.785308	0.724308	0.732361	0.728299	0.666090	0.660520	0.620223
0.904418	0.963564	0.816726	0.799655	0.856918	0.787951	0.769699	0.701329	0.705481	0.631364	0.611921
0.902392	0.897747	0.893981	0.809709	0.828487	0.747425	0.711560	0.727265	0.691255	0.653473	0.604477
0.856345	0.938267	0.841736	0.764078	0.747646	0.788416	0.719611	0.698892	0.663786	0.636770	0.614405
0.867176	0.798152	0.922007	0.820624	0.833935	0.756645	0.729384	0.724506	0.657705	0.648826	0.602284
0.941727	0.834070	0.807163	0.760647	0.732324	0.726996	0.690500	0.735358	0.660507	0.625884	0.599434
0.958955	0.798472	0.788815	0.848332	0.732918	0.725843	0.718797	0.705922	0.682403	0.656476	0.605141
0.962194	0.963038	0.868202	0.773929	0.758953	0.713320	0.718472	0.714728	0.686532	0.625166	0.604317
0.956276	0.852903	0.873781	0.850373	0.803796	0.757596	0.740627	0.730317	0.698874	0.636392	0.607659
0.905212	0.926230	0.835146	0.879799	0.844572	0.733995	0.707540	0.669002	0.668626	0.633940	0.601122
0.878889	0.839442	0.796996	0.803646	0.843520	0.773479	0.710833	0.684889	0.694385	0.632436	0.608690
0.862499	0.835733	0.841514	0.769018	0.769228	0.782951	0.770181	0.676709	0.671533	0.654822	0.610427
0.900396	0.879582	0.796504	0.855145	0.783368	0.813154	0.743458	0.736100	0.668991	0.645193	0.605248
0.941543	0.965034	0.918847	0.765937	0.830665	0.724887	0.726277	0.670886	0.663984	0.636199	0.603413
0.917794	0.845182	0.907123	0.786282	0.778647	0.790072	0.757567	0.679049	0.687660	0.637396	0.610164
0.915347	0.837174	0.885894	0.843102	0.753483	0.720865	0.714815	0.679678	0.651920	0.649250	0.610042
0.850417	0.935437	0.833503	0.778122	0.772068	0.719165	0.754588	0.666512	0.702288	0.641615	0.617960
0.947920	0.837451	0.917423	0.830534	0.760180	0.755282	0.756513	0.731226	0.661503	0.649855	0.601573
0.962958	0.856896	0.904373	0.817052	0.793694	0.795337	0.719109	0.675320	0.688478	0.643723	0.607932
0.950734	0.840586	0.910294	0.832240	0.749670	0.755324	0.750612	0.682158	0.683879	0.648071	0.604205
0.815286	0.795493	0.815242	0.805904	0.757703	0.799071	0.775741	0.731121	0.675860	0.647098	0.610402
0.929345	0.827827	0.808374	0.847756	0.831277	0.768508	0.774578	0.672914	0.682003	0.655785	0.622383
0.944148	0.824223	0.835255	0.881261	0.840212	0.747246	0.765232	0.741709	0.648416	0.638627	0.619354
0.838550	0.827680	0.808924	0.821838	0.840180	0.716810	0.736252	0.683966	0.670368	0.641935	0.611125
0.871460	0.876789	0.822129	0.882192	0.830680	0.792458	0.728669	0.731375	0.685761	0.663239	0.607647
0.859582	0.931616	0.790577	0.806973	0.785984	0.785439	0.748633	0.691915	0.663856	0.655256	0.613877
0.928741	0.880627	0.884333	0.856165	0.797958	0.818554	0.774293	0.727700	0.670803	0.626248	0.612662
0.830180	0.853942	0.806230	0.816119	0.770659	0.780136	0.725694	0.697262	0.657161	0.653158	0.610099
0.926331	0.936359	0.797796	0.875670	0.751914	0.740278	0.745858	0.691120	0.682545	0.638127	0.609521
0.955679	0.878211	0.815350	0.842254	0.823067	0.804627	0.752270	0.672283	0.668688	0.646500	0.598221
0.906581	0.805668	0.884480	0.818170	0.792059	0.743389	0.686221	0.688467	0.656724	0.624573	0.600679
0.990706	0.845330	0.785974	0.870088	0.826037	0.737068	0.708551	0.709224	0.664709	0.631695	0.608905
0.899463	0.812360	0.826150	0.777081	0.770847	0.740597	0.722941	0.710391	0.681347	0.652476	0.613975
0.996088	0.801667	0.891926	0.777341	0.812079	0.800725	0.695385	0.690283	0.657515	0.635575	0.608655
0.812734	0.808214	0.810777	0.810416	0.740284	0.714350	0.772727	0.734132	0.680266	0.656977	0.616335
0.917046	0.804742	0.871992	0.884175	0.806673	0.796377	0.713787	0.691308	0.692775	0.663386	0.612900
0.837685	0.807771	0.785790	0.799541	0.770905	0.799006	0.763444	0.686793	0.683193	0.650170	0.607314
0.833721	0.885357	0.811117	0.782578	0.790118	0.766955	0.754965	0.678269	0.649647	0.626891	0.603307
0.851878	0.888124	0.800696	0.801685	0.817766	0.760865	0.738538	0.745167	0.686970	0.658944	0.617106
0.905286	0.827033	0.845102	0.780606	0.756611	0.754110	0.723875	0.678864	0.661508	0.644987	0.614205
0.904748	0.919066	0.915089	0.789503	0.811468	0.810634	0.693335	0.674541	0.652971	0.642513	0.603903
0.959724	0.935434	0.862730	0.845728	0.729938	0.732523	0.725181	0.688800	0.663618	0.628506	0.603099
0.934882	0.893125	0.787193	0.815230	0.852964	0.797863	0.720369	0.693045	0.661825	0.622854	0.602232
0.930564	0.937844	0.905312	0.820323	0.749117	0.753343	0.760724	0.690307	0.667862	0.626157	0.604821
0.830784	0.853128	0.823782	0.880237	0.753418	0.738487	0.769239	0.737136	0.645005	0.628984	0.610993
0.869801	0.936241	0.910365	0.776825	0.838982	0.718991	0.704307	0.703016	0.669652	0.639115	0.612815
0.957040	0.948808	0.914813	0.828698	0.831461	0.813430	0.734928	0.701322	0.686712	0.630820	0.605669
0.911224	0.808926	0.811108	0.890149	0.735169	0.747852	0.699276	0.700803	0.674142	0.647430	0.606279
0.864044	0.827343	0.922012	0.757517	0.771632	0.781402	0.693253	0.711639	0.704090	0.631203	0.621921
0.970585	0.863698	0.924568	0.764743	0.771850	0.781569	0.731259	0.699266	0.686890	0.627067	0.608626
0.999315	0.871536	0.873952	0.843813	0.768369	0.779884	0.725635	0.699025	0.655148	0.643653	0.603832
0.978716	0.807433	0.825871	0.777011	0.744176	0.705873	0.772950	0.734912	0.678604	0.632636	0.609203
0.909145	0.859386	0.839796	0.844485	0.818949	0.715108	0.774804	0.703564	0.648358	0.626642	0.606533
0.928761	0.850228	0.799015	0.846481	0.784273	0.732134	0.736753	0.698871	0.653041	0.644108	0.600488
0.837017	0.826412	0.920540	0.805922	0.820297	0.750414	0.712498	0.737271	0.655111	0.641284	0.601268
0.958344	0.836735	0.864563	0.800664	0.819218	0.818892	0.729348	0.689496	0.680737	0.659572	0.612783
0.944297	0.902580	0.803779	0.835881	0.799890	0.801563	0.770959	0.674953	0.680718	0.643031	0.601176
0.936920	0.856539	0.866179	0.889739	0.847174	0.802879	0.776774	0.720940	0.699853	0.649742	0.611363
0.881560	0.867416	0.828211	0.771820	0.798265	0.750905	0.743223	0.675948	0.688053	0.627461	0.616176
0.979588	0.882616	0.845604	0.774273	0.770176	0.748617	0.744188	0.668377	0.674852	0.639762	0.614993
0.839627	0.962206	0.880624	0.831179	0.778425	0.753902	0.703493	0.699705	0.659176	0.638597	0.602687
0.994130	0.816957	0.803695	0.823452	0.848658	0.786677	0.772527	0.685916	0.690255	0.652526	0.620217
0.847184	0.943365	0.899472	0.870441	0.796921	0.731780	0.764187	0.696170	0.647429	0.632429	0.605543
0.857714	0.928039	0.877367	0.816059	0.770313	0.744141	0.774541	0.689931	0.650719	0.624663	0.608312
0.837489	0.929293	0.778903	0.863069	0.737260	0.750089	0.707163	0.723669	0.657936	0.665000	0.601579
0.912603	0.938568	0.827944	0.798336	0.782274	0.743261	0.702014	0.674150	0.687601	0.658637	0.606360
0.916869	0.840545	0.853681	0.798381	0.779147	0.720281	0.765762	0.725912	0.667963	0.640282	0.603992
0.965446	0.919436	0.916170	0.773734	0.796884	0.723986	0.754503	0.716726	0.674599	0.656104	0.606510
0.947219	0.850691	0.914758	0.786352	0.830938	0.729825	0.707771	0.684387	0.669446	0.642903	0.614822
0.825117	0.904742	0.880652	0.864500	0.765170	0.731978	0.690841	0.710846	0.647141	0.640714	0.605150
0.848045	0.949195	0.789294	0.760509	0.773101	0.765550	0.741453	0.701704	0.651321	0.639293	0.610033
0.954266	0.950495	0.777420	0.758900	0.741237	0.725768	0.737919	0.694321	0.650261	0.643966	0.614263
0.845083	0.880695	0.902957	0.820072	0.821673	0.763158	0.714312	0.715699	0.659149	0.654469	0.604644
0.871223	0.814236	0.812457	0.884282	0.752090	0.739570	0.776461	0.740919	0.654016	0.649543	0.612194
0.812928	0.817841	0.811401	0.798293	0.770979	0.761400	0.695444	0.689845	0.691719	0.646048	0.609440
0.920082	0.939932	0.779338	0.807363	0.731915	0.793198	0.776647	0.689686	0.668808	0.640023	0.615436
0.942139	0.798538	0.832077	0.803290	0.818569	0.789282	0.734416	0.687069	0.688084	0.628303	0.607497
0.878261	0.908433	0.775144	0.766929	0.726416	0.804704	0.751964	0.671603	0.665330	0.650640	0.599930
0.987564	0.937312	0.902817	0.838413	0.738158	0.718196	0.688584	0.684254	0.691959	0.647658	0.603534
0.866980	0.807216	0.794106	0.834000	0.839436	0.771022	0.773573	0.711842	0.683661	0.649217	0.603711
0.847980	0.871826	0.871567	0.768971	0.755399	0.732469	0.781894	0.673451	0.684739	0.658506	0.614793
0.878517	0.922269	0.797693	0.843266	0.862734	0.746842	0.715953	0.718846	0.652284	0.632280	0.606977
0.880367	0.808421	0.776670	0.772415	0.781422	0.811953	0.713958	0.718597	0.687805	0.659258	0.615703
0.951976	0.791496	0.868764	0.825555	0.816037	0.726899	0.736926	0.722159	0.654297	0.655223	0.609601
0.915921	0.828472	0.923034	0.891937	0.774620	0.773616	0.767124	0.671007	0.678465	0.619304	0.609071
0.826950	0.904842	0.772171	0.867735	0.814504	0.790378	0.702299	0.678695	0.662261	0.636933	0.602453
0.830299	0.875969	0.821514	0.871973	0.752478	0.754769	0.742672	0.688840	0.664839	0.629266	0.601733
0.915270	0.911824	0.864734	0.774673	0.851576	0.746827	0.754176	0.698976	0.675459	0.651459	0.606164
0.842882	0.842076	0.897370	0.842949	0.736377	0.722563	0.701230	0.709565	0.651188	0.658996	0.605851
0.985840	0.939878	0.884919	0.846537	0.747845	0.794083	0.734706	0.703467	0.676201	0.649305	0.606991
0.915553	0.956634	0.827827	0.841727	0.824602	0.715576	0.779173	0.719779	0.663656	0.643347	0.610667
0.815553	0.855786	0.772569	0.871698	0.774698	0.776063	0.769505	0.720252	0.694810	0.636218	0.604466
0.914992	0.792212	0.845379	0.865731	0.774754	0.777102	0.711972	0.676789	0.699755	0.661220	0.607992
0.860232	0.845713	0.787970	0.781740	0.825710	0.754003	0.713648	0.713351	0.682806	0.655206	0.605592
0.867235	0.930798	0.886872	0.766349	0.822206	0.780779	0.697085	0.726222	0.653807	0.632061	0.611565
0.892070	0.842060	0.865164	0.869037	0.779480	0.724940	0.771920	0.707114	0.655482	0.627893	0.606464
0.996465	0.801241	0.778535	0.759493	0.843571	0.782571	0.731148	0.712015	0.680243	0.648600	0.603832
0.929864	0.883878	0.872379	0.757499	0.815078	0.742729	0.743093	0.724681	0.672201	0.650006	0.606571
0.976533	0.803326	0.804813	0.765725	0.847310	0.725562	0.744034	0.727624	0.666573	0.647081	0.604855
0.993942	0.922268	0.800705	0.770868	0.842905	0.781909	0.715090	0.705340	0.663300	0.633192	0.618859
0.829198	0.820234	0.773298	0.815683	0.769943	0.755673	0.752623	0.684607	0.672214	0.646501	0.616724
0.891046	0.867876	0.901345	0.816204	0.805461	0.805580	0.762322	0.735252	0.675699	0.622295	0.615834
0.857665	0.953119	0.831108	0.851796	0.757973	0.726815	0.691175	0.734801	0.690202	0.627998	0.606986
0.885428	0.955294	0.849639	0.770634	0.852460	0.718050	0.774323	0.688384	0.695105	0.647579	0.606487
0.923681	0.923439	0.890295	0.895671	0.750679	0.722567	0.742142	0.709099	0.673098	0.651423	0.611024
0.865614	0.813523	0.851264	0.755136	0.740035	0.742076	0.694432	0.706733	0.670912	0.628339	0.616356
0.835542	0.840781	0.790254	0.802663	0.845980	0.793426	0.767805	0.693231	0.678045	0.626917	0.611918
0.931409	0.811526	0.834255	0.843676	0.818813	0.768819	0.758352	0.712940	0.700322	0.657768	0.600892
0.992685	0.890727	0.781915	0.760368	0.799606	0.740251	0.699155	0.670211	0.658658	0.633393	0.610476
0.901030	0.912893	0.810157	0.807054	0.800904	0.722430	0.756778	0.678616	0.694012	0.627895	0.600711
0.961024	0.908176	0.781378	0.888105	0.778938	0.710432	0.759305	0.708424	0.657706	0.643516	0.602021
0.864702	0.936854	0.829932	0.833129	0.771608	0.740154	0.732132	0.678738	0.655049	0.645072	0.618446
0.928882	0.909628	0.823767	0.849983	0.825169	0.746317	0.723327	0.676326	0.672214	0.627170	0.610436
0.866375	0.893586	0.919895	0.849245	0.756368	0.735021	0.697032	0.732534	0.661189	0.639558	0.610533
0.994042	0.888389	0.878862	0.772551	0.754846	0.814830	0.770516	0.729111	0.684064	0.628180	0.615289
0.905263	0.927297	0.888785	0.885542	0.829524	0.747907	0.706043	0.728646	0.649310	0.654303	0.610428
0.917223	0.882386	0.887214	0.755699	0.834631	0.791744	0.738751	0.664222	0.650136	0.652344	0.608507
0.924593	0.809866	0.831757	0.847233	0.735105	0.711046	0.695806	0.674794	0.660885	0.619343	0.600057
0.818998	0.961080	0.820573	0.852511	0.837159	0.765264	0.739134	0.716491	0.694791	0.630113	0.601362
0.970800	0.880245	0.820341	0.865361	0.755980	0.777088	0.733105	0.687689	0.697084	0.653521	0.604882
0.844058	0.877431	0.776369	0.801139	0.747800	0.794918	0.757171	0.736907	0.694544	0.648373	0.607020
0.856940	0.837860	0.821205	0.802088	0.841696	0.750045	0.772178	0.710356	0.689739	0.642313	0.607623
0.821488	0.955249	0.805203	0.830276	0.795216	0.728675	0.759663	0.727520	0.681410	0.627686	0.607376
0.846501	0.942984	0.899619	0.811309	0.777844	0.749452	0.702878	0.701783	0.668411	0.633891	0.618362
0.898643	0.855778	0.805661	0.784730	0.769019	0.738324	0.754827	0.680410	0.660759	0.648920	0.616748
0.895585	0.849313	0.813627	0.865597	0.836256	0.775858	0.746705	0.740875	0.672458	0.630169	0.610572
0.892343	0.809380	0.791975	0.799076	0.818426	0.776149	0.745656	0.693326	0.691914	0.632256	0.604177
0.944327	0.917379	0.852007	0.767522	0.746133	0.752852	0.763069	0.676024	0.661965	0.633989	0.616123
0.879592	0.897895	0.791930	0.811920	0.788065	0.719508	0.735703	0.693270	0.685803	0.637225	0.608754
0.995531	0.793213	0.917951	0.792035	0.778501	0.774909	0.754704	0.710951	0.647863	0.652133	0.601149
0.829206	0.890846	0.830392	0.826825	0.734059	0.793311	0.734013	0.719665	0.673111	0.633068	0.609863
0.867876	0.846965	0.772366	0.776026	0.842471	0.812484	0.686718	0.692813	0.676187	0.630746	0.607540
0.942888	0.856787	0.816727	0.862370	0.787727	0.707626	0.698008	0.705560	0.682534	0.636144	0.603066
0.878623	0.815916	0.903178	0.799666	0.781252	0.755603	0.781358	0.677383	0.655248	0.638853	0.615532
0.821201	0.860992	0.879376	0.849654	0.815373	0.807900	0.774215	0.701728	0.658890	0.635424	0.616449
0.832018	0.841671	0.884349	0.817831	0.738618	0.720405	0.715933	0.683113	0.695028	0.637780	0.598822
0.850038	0.954857	0.870810	0.794340	0.786353	0.786921	0.763990	0.685645	0.656262	0.648298	0.597932
0.939576	0.948370	0.824086	0.785439	0.850027	0.811272	0.746004	0.698123	0.686977	0.654055	0.610125
0.812932	0.953491	0.887231	0.809167	0.818952	0.740548	0.713006	0.713890	0.665978	0.623519	0.614143
0.988548	0.819482	0.880472	0.859585	0.802696	0.725555	0.774826	0.687235	0.674204	0.649162	0.602331
0.872369	0.838189	0.789736	0.863673	0.746308	0.749150	0.741960	0.688676	0.655158	0.638809	0.615053
0.996603	0.948878	0.790386	0.860494	0.737278	0.775247	0.722539	0.722627	0.653239	0.623449	0.602050
0.870089	0.800295	0.917595	0.785546	0.745398	0.728424	0.714841	0.671965	0.697843	0.657233	0.612843
0.966544	0.944989	0.896418	0.822544	0.800856	0.736420	0.732770	0.728222	0.659547	0.639668	0.609854
0.923812	0.846045	0.811621	0.798056	0.794363	0.727647	0.711666	0.684250	0.681740	0.652328	0.602568
0.939194	0.814754	0.806946	0.854533	0.845325	0.772955	0.710655	0.708353	0.656920	0.648354	0.607892
0.847917	0.953483	0.907387	0.860644	0.823126	0.745678	0.692451	0.675940	0.672098	0.640857	0.601799
0.834319	0.882046	0.818026	0.859326	0.815880	0.737504	0.745569	0.734333	0.673023	0.622437	0.611587
0.908465	0.855743	0.786526	0.868193	0.746932	0.744581	0.690798	0.734395	0.647958	0.655781	0.602778
0.974764	0.959811	0.903318	0.787504	0.763876	0.815813	0.756545	0.684076	0.665808	0.635568	0.601738
0.820413	0.821079	0.821061	0.828373	0.782034	0.722294	0.695662	0.697717	0.666127	0.637460	0.603689
0.812660	0.910659	0.898577	0.773553	0.772087	0.790222	0.690181	0.706652	0.643196	0.639474	0.609482
0.824418	0.901524	0.850657	0.846153	0.735188	0.795774	0.692982	0.696398	0.697166	0.622541	0.604000
0.860077	0.937874	0.781279	0.806378	0.836313	0.748882	0.720744	0.721585	0.700837	0.654246	0.606630
0.978274	0.871608	0.784309	0.885308	0.763829	0.755347	0.779999	0.695771	0.657998	0.644342	0.614896
0.833945	0.818155	0.851151	0.754130	0.838827	0.768504	0.744929	0.689555	0.666722	0.644283	0.612396
0.934859	0.902280	0.867636	0.801704	0.815614	0.742153	0.690860	0.726284	0.666634	0.636552	0.604694
0.931666	0.863874	0.771602	0.764573	0.794418	0.764401	0.744899	0.698297	0.693982	0.648028	0.613770
0.849683	0.812010	0.793247	0.824275	0.789527	0.805540	0.706972	0.664693	0.670230	0.634494	0.599456
0.849022	0.858535	0.833542	0.816005	0.762251	0.753234	0.731218	0.693986	0.665241	0.650147	0.612456
0.937378	0.878409	0.778880	0.849040	0.821147	0.792710	0.716577	0.688887	0.666196	0.632167	0.613069
0.930923	0.916681	0.789646	0.877324	0.754616	0.745955	0.744684	0.731523	0.661076	0.622316	0.598815
0.857909	0.805356	0.886444	0.787482	0.728303	0.797296	0.773046	0.695496	0.674965	0.642596	0.612166
0.872488	0.869391	0.920307	0.847788	0.825834	0.731291	0.758752	0.730835	0.692920	0.640349	0.610283
0.883577	0.838526	0.878366	0.802886	0.797970	0.729937	0.762510	0.716586	0.673411	0.625654	0.612320
0.866012	0.952730	0.844070	0.879133	0.788168	0.752471	0.723914	0.726583	0.674636	0.652449	0.606531
0.961111	0.894997	0.806603	0.802454	0.796968	0.758898	0.756458	0.686152	0.663656	0.627469	0.611723
0.850403	0.823790	0.921390	0.809010	0.844286	0.715181	0.751035	0.676733	0.675202	0.631575	0.601034
0.858251	0.956808	0.787385	0.822348	0.740396	0.709539	0.766144	0.674733	0.656099	0.639238	0.615842
0.970942	0.847292	0.814975	0.807552	0.829208	0.786563	0.720592	0.715268	0.695651	0.636133	0.600395
0.901692	0.812104	0.927321	0.795550	0.753387	0.722308	0.704223	0.740847	0.698573	0.631572	0.608831
0.862770	0.846629	0.796504	0.856318	0.755479	0.744656	0.760402	0.683086	0.672011	0.645720	0.601983
0.904744	0.855229	0.870660	0.876336	0.845810	0.761849	0.695221	0.669524	0.677084	0.633485	0.602595
0.865960	0.807902	0.888199	0.829062	0.823585	0.778486	0.741155	0.723111	0.678139	0.650395	0.606966
0.916867	0.942836	0.892797	0.811652	0.737078	0.796388	0.749803	0.735699	0.690976	0.633114	0.608603
0.828233	0.898320	0.861272	0.828845	0.803285	0.779556	0.733373	0.678617	0.650890	0.645666	0.606163
0.876329	0.925109	0.824917	0.752476	0.801252	0.794772	0.743259	0.709718	0.673757	0.632551	0.616452
0.898189	0.851869	0.871986	0.769660	0.767506	0.807323	0.706471	0.712128	0.671916	0.635067	0.607388
0.943524	0.916667	0.773468	0.841108	0.841773	0.801589	0.692304	0.720441	0.678353	0.649713	0.616476
0.895993	0.965848	0.861931	0.768385	0.813038	0.718490	0.749244	0.719170	0.680503	0.644952	0.614340
0.852629	0.796731	0.828804	0.813805	0.782134	0.755826	0.723191	0.723731	0.682816	0.639050	0.601644
0.858875	0.917739	0.850036	0.883710	0.742037	0.725009	0.732622	0.705509	0.669405	0.633509	0.611939
0.824239	0.828761	0.785461	0.887767	0.775554	0.755832	0.732025	0.691999	0.674100	0.638707	0.603416
0.856905	0.835729	0.864095	0.801562	0.732073	0.709061	0.765551	0.731725	0.657933	0.657604	0.618228
0.943620	0.953778	0.815878	0.856723	0.732849	0.777301	0.768528	0.710329	0.695169	0.640868	0.619392
0.933139	0.842562	0.896791	0.777921	0.830392	0.773970	0.729825	0.674645	0.650064	0.626279	0.615301
0.816838	0.893669	0.922375	0.789159	0.814655	0.721698	0.695331	0.674828	0.699948	0.642800	0.613325
0.909981	0.907537	0.856187	0.872925	0.835212	0.742787	0.699141	0.698624	0.664464	0.658930	0.603692
0.929003	0.813589	0.806264	0.756598	0.788698	0.797204	0.689707	0.729068	0.655474	0.624747	0.612345
0.993870	0.801442	0.902066	0.768208	0.848257	0.730913	0.740848	0.672230	0.663127	0.656385	0.604127
0.901720	0.844256	0.826967	0.837919	0.838084	0.745752	0.754119	0.695622	0.678519	0.649987	0.602770
0.960770	0.798632	0.816446	0.871191	0.758625	0.762291	0.711343	0.729903	0.686974	0.659486	0.616410
0.855110	0.935892	0.906585	0.778227	0.753701	0.740019	0.694751	0.668612	0.673371	0.640761	0.615218
0.849227	0.946407	0.836211	0.785268	0.761616	0.806095	0.712613	0.696251	0.650431	0.643530	0.602265
0.984103	0.865140	0.925387	0.754699	0.829319	0.750603	0.742305	0.681884	0.695384	0.628129	0.612222
0.890466	0.820436	0.804935	0.772498	0.750817	0.746089	0.706978	0.673352	0.683166	0.638334	0.615247
0.960746	0.924470	0.854109	0.826219	0.737393	0.769517	0.758877	0.665264	0.646652	0.648202	0.609405
0.868376	0.905208	0.834473	0.839225	0.755160	0.809338	0.744975	0.699098	0.656938	0.646903	0.607132
0.902613	0.892408	0.887841	0.762332	0.800782	0.760732	0.688023	0.695640	0.679003	0.656521	0.606355
0.824065	0.855965	0.794276	0.802955	0.819759	0.717657	0.712873	0.728504	0.707683	0.648374	0.619185
0.848480	0.803258	0.898076	0.772546	0.780817	0.748916	0.773237	0.721095	0.647622	0.640086	0.608391
0.819207	0.847826	0.874277	0.836469	0.761142	0.800412	0.768107	0.695984	0.670529	0.627414	0.602547
0.936508	0.826793	0.848827	0.817694	0.815006	0.717527	0.735317	0.693818	0.685168	0.653572	0.607910
0.997093	0.856845	0.890137	0.797177	0.802379	0.736430	0.773535	0.673143	0.656553	0.655765	0.604665
0.817988	0.929171	0.911648	0.774295	0.796700	0.750575	0.759398	0.707302	0.664037	0.650381	0.615492
0.896110	0.797652	0.814118	0.841163	0.824737	0.778089	0.754621	0.691368	0.694403	0.647893	0.600210
0.917229	0.812069	0.795489	0.823754	0.806900	0.785795	0.746515	0.692154	0.673195	0.633119	0.597539
0.880991	0.884949	0.782864	0.820187	0.845270	0.749075	0.698349	0.719642	0.691759	0.625334	0.604428
0.866809	0.793747	0.849517	0.805030	0.855808	0.769471	0.703162	0.700285	0.680163	0.626387	0.614045
0.994426	0.875805	0.890850	0.754826	0.852178	0.739331	0.724899	0.670495	0.649770	0.642724	0.614422
0.944983	0.827067	0.847196	0.892571	0.778869	0.787817	0.727777	0.672208	0.684830	0.626333	0.611502
0.900540	0.877629	0.870726	0.789902	0.736862	0.770278	0.698757	0.721816	0.658127	0.659591	0.603050
0.832005	0.815688	0.837278	0.754336	0.825844	0.739320	0.742729	0.668909	0.670030	0.645177	0.615788
0.981225	0.941077	0.885979	0.797768	0.774598	0.757176	0.746638	0.708865	0.692222	0.638989	0.607498
0.958234	0.857880	0.790254	0.845859	0.740187	0.731613	0.774462	0.701815	0.711618	0.660020	0.606712
0.858143	0.856565	0.819395	0.865488	0.840964	0.745084	0.738300	0.734588	0.680244	0.636519	0.615333
0.937966	0.819527	0.883755	0.861298	0.827592	0.740718	0.725736	0.688527	0.667736	0.648462	0.604115
0.839044	0.819965	0.795992	0.806446	0.800803	0.794123	0.753853	0.711427	0.680799	0.646994	0.615745
0.943557	0.826274	0.914147	0.797453	0.770443	0.802456	0.777144	0.680306	0.665378	0.645812	0.611970
0.886937	0.875144	0.840772	0.833473	0.776869	0.720011	0.753771	0.673172	0.648373	0.660421	0.603258
0.991375	0.806967	0.843862	0.803489	0.849973	0.792605	0.745201	0.714421	0.670724	0.651382	0.609034
0.854072	0.855718	0.798985	0.796246	0.738209	0.705954	0.745564	0.678627	0.670856	0.626288	0.607665
0.937082	0.835867	0.918039	0.764739	0.814908	0.715185	0.735340	0.691070	0.651894	0.640463	0.614363
0.957830	0.853689	0.782012	0.765044	0.830715	0.744521	0.690758	0.737081	0.695597	0.622973	0.607898
0.821553	0.891055	0.815314	0.812440	0.811272	0.722563	0.739070	0.723459	0.648536	0.659083	0.611794
0.871159	0.863388	0.794480	0.870335	0.773645	0.742027	0.778352	0.722152	0.662801	0.657949	0.615176
0.848980	0.886142	0.778175	0.800612	0.831526	0.774937	0.736123	0.677649	0.680516	0.630356	0.605349
0.829812	0.888174	0.890692	0.842356	0.753141	0.813362	0.769747	0.687419	0.699045	0.628978	0.609255
0.952837	0.819723	0.789213	0.872058	0.781820	0.771030	0.693779	0.701202	0.654131	0.648112	0.610751
0.822009	0.854027	0.916245	0.780088	0.755971	0.800510	0.751914	0.683476	0.668409	0.646704	0.602587
0.834489	0.794463	0.785899	0.847826	0.779852	0.758963	0.769632	0.687547	0.679889	0.624509	0.605241
0.955671	0.800840	0.854042	0.821535	0.754355	0.782454	0.744665	0.704661	0.663165	0.640669	0.611349
0.897780	0.785010	0.823624	0.783152	0.756953	0.803051	0.708237	0.693531	0.658234	0.652608	0.611054
0.958632	0.950005	0.884595	0.851810	0.783915	0.729550	0.726293	0.702490	0.661265	0.643734	0.605539
0.992533	0.831888	0.777818	0.844138	0.801159	0.719302	0.707044	0.672190	0.668209	0.644693	0.610364
0.863219	0.873269	0.882581	0.831291	0.814201	0.751886	0.775204	0.702033	0.699732	0.639150	0.608386
0.967586	0.886469	0.784973	0.763544	0.748265	0.797545	0.763087	0.684184	0.691619	0.633098	0.611364
0.873292	0.864052	0.925326	0.866545	0.840186	0.748994	0.728466	0.671384	0.671558	0.640154	0.601421
0.974307	0.947687	0.920387	0.765869	0.851213	0.716876	0.769678	0.710045	0.690197	0.649266	0.614014
0.814669	0.833117	0.777101	0.759468	0.838688	0.799148	0.714130	0.698877	0.691080	0.653863	0.607694
0.986181	0.841277	0.783785	0.769376	0.830794	0.745613	0.696239	0.717775	0.685200	0.624868	0.607755
0.898539	0.817457	0.844166	0.760589	0.747077	0.720143	0.760114	0.681614	0.678682	0.659357	0.601413
0.901559	0.866275	0.816669	0.824452	0.816403	0.756170	0.717628	0.697562	0.662265	0.637525	0.604533
0.940227	0.918566	0.920851	0.891721	0.843638	0.788683	0.756923	0.727896	0.662044	0.649599	0.607031
0.834294	0.848629	0.774527	0.790628	0.764534	0.754175	0.720607	0.674189	0.686327	0.631213	0.615631
0.888972	0.960305	0.776025	0.774352	0.850305	0.746742	0.698680	0.684898	0.663857	0.637822	0.618814
0.878964	0.910133	0.878304	0.828042	0.733094	0.811323	0.712333	0.669539	0.652171	0.638071	0.607346
0.849852	0.817025	0.888861	0.809834	0.751911	0.808564	0.705976	0.690773	0.646017	0.637248	0.615328
0.940897	0.829437	0.817292	0.896011	0.740739	0.755282	0.728678	0.691112	0.694568	0.628440	0.603575
0.828914	0.828117	0.882693	0.766108	0.725924	0.719216	0.714758	0.704212	0.697661	0.646966	0.616062
0.840345	0.929333	0.903810	0.844197	0.812131	0.726925	0.721318	0.726899	0.661809	0.634915	0.609023
0.848156	0.920514	0.888237	0.810954	0.851161	0.803032	0.730220	0.702407	0.699601	0.645357	0.607656
0.921767	0.885738	0.814397	0.814205	0.744093	0.770124	0.707870	0.676118	0.672178	0.651639	0.599887
0.955226	0.846959	0.923388	0.882235	0.849985	0.804237	0.729276	0.698367	0.682020	0.640104	0.607794
0.828540	0.805339	0.841710	0.831374	0.741681	0.764391	0.725082	0.684733	0.695666	0.638488	0.617290
0.869026	0.889204	0.896683	0.754758	0.747920	0.755840	0.703382	0.697780	0.650378	0.642058	0.601038
0.933981	0.853755	0.809109	0.854503	0.830655	0.769083	0.731553	0.711101	0.653924	0.634374	0.606824
0.884346	0.837247	0.927077	0.781442	0.823375	0.719234	0.730360	0.728562	0.642843	0.624250	0.601771
0.960034	0.923193	0.855812	0.854144	0.817393	0.762352	0.721831	0.726303	0.648486	0.658504	0.601984
0.878034	0.933763	0.836611	0.802872	0.774335	0.783040	0.713122	0.713145	0.646836	0.634051	0.600408
0.996641	0.875360	0.913929	0.813694	0.843120	0.757755	0.738539	0.707620	0.682376	0.641857	0.609793
0.997926	0.900395	0.805485	0.799447	0.741667	0.726354	0.738306	0.740204	0.695067	0.631488	0.607185
0.855004	0.959522	0.891966	0.803569	0.765444	0.782983	0.728556	0.715732	0.692929	0.648448	0.604040
0.839120	0.932015	0.784495	0.801327	0.834539	0.733141	0.741405	0.706769	0.664709	0.626958	0.606492
0.870726	0.848218	0.810706	0.769004	0.844765	0.782174	0.705397	0.688131	0.652551	0.657227	0.609955
0.990933	0.865190	0.833808	0.759939	0.781613	0.713583	0.779596	0.700884	0.691285	0.656531	0.599467
0.991927	0.950766	0.879501	0.872171	0.797082	0.740661	0.737323	0.737687	0.663825	0.633823	0.607516
0.819024	0.792552	0.836316	0.875706	0.845998	0.798798	0.710067	0.708236	0.683768	0.639027	0.612656
0.967805	0.924262	0.861591	0.763517	0.754220	0.785880	0.690659	0.691621	0.670434	0.642088	0.605275
0.883855	0.815729	0.885552	0.837421	0.768222	0.718792	0.750940	0.680646	0.681466	0.652942	0.612657
0.895214	0.828948	0.913411	0.883833	0.793978	0.725160	0.734949	0.677056	0.698704	0.637795	0.603343
0.832621	0.904396	0.844401	0.826548	0.824272	0.785260	0.709920	0.695065	0.681381	0.644174	0.620537
0.920586	0.809935	0.809602	0.774038	0.804338	0.810059	0.698551	0.713496	0.658755	0.660572	0.610837
0.951791	0.868827	0.830467	0.786749	0.796241	0.734784	0.774252	0.722297	0.693197	0.651959	0.608013
0.922689	0.846957	0.875415	0.768877	0.806951	0.761223	0.692037	0.710572	0.678055	0.637487	0.606083
0.866697	0.831982	0.782190	0.818495	0.842594	0.813351	0.693230	0.676963	0.667094	0.633651	0.603100
0.997724	0.846310	0.774980	0.744770	0.827132	0.796501	0.748788	0.719858	0.670479	0.633814	0.609758
0.840077	0.809685	0.809802	0.839936	0.855037	0.784388	0.751964	0.685465	0.651452	0.650056	0.608790
0.933165	0.875249	0.843690	0.858649	0.795420	0.743369	0.744321	0.675215	0.691826	0.623523	0.599049
0.871063	0.926072	0.776550	0.836284	0.794881	0.759671	0.748499	0.685317	0.693701	0.657351	0.611672
0.880411	0.939461	0.819127	0.776196	0.762778	0.753202	0.697468	0.687423	0.690315	0.653310	0.598537
0.882514	0.957278	0.918051	0.798310	0.848107	0.753129	0.764115	0.693447	0.665629	0.633195	0.613811
0.993551	0.857283	0.888414	0.888557	0.795103	0.745136	0.721821	0.728591	0.647549	0.646977	0.615519
0.950871	0.927839	0.898917	0.785853	0.771551	0.789536	0.736394	0.740436	0.673484	0.644501	0.610155
0.882207	0.883068	0.891354	0.892829	0.796733	0.749111	0.745748	0.709859	0.669235	0.638780	0.606159
0.908541	0.861275	0.846503	0.826285	0.817407	0.813934	0.763223	0.699074	0.664167	0.631817	0.608301
0.823614	0.861947	0.870337	0.842245	0.793128	0.792366	0.748312	0.698481	0.646411	0.647581	0.601863
0.942372	0.939909	0.773970	0.862219	0.790520	0.730263	0.772048	0.669401	0.696348	0.635290	0.599987
0.894177	0.929066	0.826672	0.780987	0.748973	0.726838	0.767725	0.688879	0.664634	0.623641	0.606100
0.854363	0.871230	0.848544	0.820104	0.769411	0.746808	0.749520	0.734321	0.684933	0.649601	0.609709
0.829213	0.883640	0.898607	0.809163	0.740214	0.758783	0.728641	0.724524	0.656211	0.645790	0.611460
0.900061	0.844651	0.890139	0.803643	0.813122	0.792616	0.738399	0.720989	0.680367	0.643229	0.600107
0.870311	0.807068	0.890588	0.840462	0.748194	0.754749	0.725989	0.725350	0.669142	0.650430	0.600403
0.945728	0.964436	0.830260	0.778762	0.847579	0.731298	0.749706	0.718355	0.678705	0.652131	0.608814
0.996904	0.806694	0.788827	0.854356	0.746927	0.752772	0.783352	0.712305	0.651469	0.626351	0.603442
0.947818	0.926797	0.903275	0.814111	0.806487	0.805215	0.705871	0.731197	0.698347	0.661895	0.614147
0.985099	0.887313	0.790673	0.834406	0.740447	0.786208	0.759562	0.703215	0.672743	0.635562	0.607530
0.943836	0.826964	0.814351	0.808760	0.847330	0.778937	0.752795	0.704948	0.678999	0.649741	0.617035
0.826273	0.869991	0.876550	0.875142	0.768158	0.782527	0.691956	0.701759	0.697704	0.649150	0.601501
0.832056	0.867147	0.885410	0.763798	0.734441	0.790665	0.725402	0.726997	0.692306	0.653426	0.608698
0.939435	0.838407	0.842611	0.754115	0.835999	0.794867	0.696473	0.681222	0.666931	0.633495	0.603700
0.968504	0.795601	0.787691	0.760126	0.824074	0.759811	0.727792	0.664816	0.680815	0.644336	0.605701
0.915950	0.950009	0.866486	0.794688	0.795936	0.787852	0.734358	0.689735	0.694548	0.650878	0.618117
0.900076	0.788273	0.804396	0.849593	0.733327	0.769005	0.763622	0.672431	0.655874	0.647946	0.618295
0.876572	0.919474	0.840718	0.797469	0.773678	0.729071	0.696741	0.673258	0.682675	0.638799	0.604448
0.928071	0.842725	0.823170	0.762035	0.740000	0.791313	0.699230	0.716857	0.695722	0.653829	0.603531
0.884877	0.860633	0.808387	0.831253	0.760379	0.745838	0.717952	0.734280	0.689246	0.636399	0.607025
0.951400	0.883758	0.847318	0.799094	0.761839	0.739524	0.769603	0.686418	0.696046	0.634494	0.599082
0.931211	0.814645	0.836537	0.757937	0.834291	0.757477	0.713847	0.733360	0.647440	0.632706	0.604430
0.829906	0.918128	0.831623	0.835681	0.804711	0.731610	0.738178	0.685210	0.682222	0.630094	0.607696
0.874399	0.894453	0.888360	0.793860	0.780772	0.800422	0.709459	0.741431	0.675894	0.650945	0.611027
0.849003	0.861788	0.852895	0.764366	0.823955	0.742112	0.739146	0.683653	0.659142	0.622707	0.614407
0.952425	0.925188	0.876097	0.829549	0.794785	0.805824	0.701015	0.694693	0.650818	0.647826	0.616762
0.902176	0.929089	0.926727	0.798677	0.849884	0.716711	0.693939	0.679291	0.663170	0.648849	0.613095
0.874819	0.942262	0.792203	0.863162	0.845408	0.786945	0.763255	0.672072	0.695440	0.652938	0.617534
0.972639	0.846469	0.821193	0.818381	0.827881	0.716228	0.722483	0.681334	0.680609	0.635087	0.600721
0.867467	0.801166	0.868859	0.774987	0.747938	0.762390	0.727743	0.705225	0.657686	0.651397	0.606516
0.996142	0.853524	0.819639	0.835053	0.782475	0.805836	0.721098	0.687498	0.661374	0.643157	0.602212
0.887979	0.824315	0.879003	0.779468	0.825044	0.724406	0.725184	0.724367	0.686159	0.653161	0.608075
0.948899	0.899194	0.818918	0.780591	0.783785	0.753009	0.719126	0.705221	0.669027	0.626724	0.609793
0.818268	0.870699	0.878175	0.820599	0.742842	0.780300	0.742288	0.694491	0.684057	0.651900	0.609759
0.883552	0.902465	0.793660	0.779262	0.803875	0.749199	0.756076	0.693238	0.664258	0.641945	0.606937
0.824177	0.881011	0.839621	0.828394	0.774362	0.729650	0.776415	0.718992	0.659801	0.655926	0.602494
0.885489	0.886750	0.791821	0.804705	0.827963	0.793538	0.757316	0.719592	0.673751	0.656743	0.606001
0.884353	0.862044	0.798015	0.805981	0.777166	0.779552	0.743439	0.727154	0.672265	0.631828	0.600688
0.836480	0.921913	0.913290	0.885276	0.756999	0.711095	0.687889	0.688788	0.675991	0.625823	0.610950
0.881359	0.922357	0.821436	0.827821	0.809964	0.811334	0.710708	0.724409	0.657131	0.624783	0.605450
0.889024	0.842118	0.801506	0.796837	0.783197	0.728412	0.735309	0.710288	0.684107	0.638614	0.601686
0.892283	0.910798	0.777451	0.813590	0.818691	0.769599	0.715748	0.695862	0.652692	0.640700	0.613608
0.821512	0.831206	0.806144	0.786615	0.766700	0.717743	0.761578	0.700655	0.678176	0.642962	0.612553
0.934079	0.817699	0.846105	0.815238	0.748981	0.738018	0.757570	0.724473	0.674157	0.649495	0.607834
0.952898	0.794075	0.809885	0.859161	0.814337	0.739757	0.764213	0.712005	0.662326	0.634399	0.612973
0.895527	0.876330	0.861733	0.884396	0.761973	0.795072	0.781848	0.670511	0.665827	0.662032	0.619174
0.929047	0.849870	0.867102	0.754575	0.791052	0.718561	0.738561	0.678861	0.678094	0.632482	0.600512
0.872682	0.845434	0.860402	0.879096	0.853955	0.754053	0.780565	0.706557	0.651507	0.659037	0.612501
0.941570	0.921828	0.770959	0.770482	0.830498	0.746200	0.742736	0.704271	0.649779	0.626972	0.608440
0.819186	0.900343	0.845389	0.891098	0.784923	0.724587	0.709365	0.688250	0.652763	0.649225	0.601171
0.823842	0.857387	0.801902	0.833681	0.777353	0.775445	0.744099	0.684162	0.685474	0.625519	0.617417
0.991390	0.881554	0.774533	0.778055	0.816972	0.721353	0.689538	0.692363	0.694804	0.648033	0.606085
0.895339	0.877808	0.811059	0.761996	0.761254	0.791709	0.696719	0.739450	0.686807	0.638936	0.615885
0.879138	0.849124	0.920477	0.860635	0.739684	0.767317	0.735127	0.697690	0.666848	0.645125	0.602363
0.930342	0.948317	0.891052	0.796952	0.792684	0.789030	0.694272	0.665629	0.692567	0.657513	0.611799
0.985917	0.859532	0.819409	0.767184	0.842209	0.796111	0.757705	0.697692	0.648973	0.638668	0.598818
0.888817	0.818155	0.840200	0.764647	0.782005	0.730646	0.737133	0.715983	0.676728	0.624470	0.607477
0.943956	0.952393	0.898032	0.866328	0.732742	0.749400	0.760075	0.690605	0.650944	0.647261	0.614787
0.868148	0.844702	0.921586	0.858714	0.773059	0.783430	0.729800	0.702409	0.684413	0.639527	0.609481
0.869735	0.811682	0.833429	0.795133	0.836813	0.799598	0.717626	0.682402	0.665395	0.622084	0.601247
0.935733	0.848640	0.786981	0.870814	0.781237	0.788407	0.716255	0.716540	0.644081	0.650911	0.607102
0.964535	0.842839	0.899418	0.765542	0.756369	0.738739	0.690317	0.690989	0.689780	0.644535	0.611135
0.984110	0.892929	0.858178	0.883448	0.795650	0.751431	0.745494	0.675272	0.674247	0.653335	0.608375
0.924790	0.876355	0.804440	0.881965	0.810894	0.766383	0.769861	0.694467	0.680188	0.654671	0.605262
0.967380	0.804451	0.924869	0.797675	0.804953	0.730334	0.767628	0.668496	0.656645	0.643550	0.605758
0.882596	0.833354	0.823523	0.840260	0.751417	0.802816	0.704733	0.700731	0.675110	0.629418	0.607817
0.933619	0.939886	0.784100	0.780325	0.790105	0.715816	0.749702	0.677567	0.648223	0.657839	0.601346
0.900802	0.829956	0.848010	0.852615	0.838631	0.733668	0.692895	0.710073	0.672472	0.652549	0.614552
0.837389	0.812079	0.806880	0.860115	0.740618	0.729637	0.722006	0.705337	0.651608	0.633228	0.614677
0.841309	0.818227	0.836480	0.818111	0.748464	0.814614	0.731259	0.676245	0.681485	0.645835	0.613965
0.964363	0.835995	0.776015	0.763190	0.814521	0.748161	0.748761	0.686215	0.697748	0.649968	0.611527
0.896631	0.951266	0.871524	0.863764	0.825855	0.754167	0.732482	0.672229	0.695811	0.625404	0.607026
0.919252	0.816122	0.778173	0.876603	0.817119	0.797214	0.727719	0.669367	0.685386	0.642094	0.605555
0.905970	0.913482	0.828520	0.765830	0.765652	0.709699	0.750368	0.687463	0.678766	0.632874	0.609867
0.866659	0.922596	0.910384	0.862800	0.787394	0.783246	0.691593	0.698134	0.670973	0.652134	0.609255
0.948177	0.917524	0.851363	0.761624	0.779283	0.807970	0.776768	0.682375	0.650245	0.628948	0.598412
0.865564	0.854151	0.793044	0.802269	0.835685	0.751292	0.708035	0.682902	0.646575	0.624621	0.601535
0.918047	0.889757	0.922773	0.875457	0.801848	0.774310	0.697585	0.731619	0.698898	0.626237	0.607159
0.827015	0.947534	0.830552	0.761412	0.777425	0.748015	0.687520	0.691839	0.672575	0.628136	0.616969
0.945908	0.876786	0.777838	0.881845	0.731933	0.786272	0.777526	0.676211	0.685934	0.638397	0.616375
0.824237	0.841787	0.819704	0.875079	0.813634	0.744979	0.737623	0.730691	0.690938	0.648688	0.605031
0.851153	0.806723	0.859820	0.780984	0.813726	0.730352	0.766330	0.666495	0.684894	0.653816	0.614106
0.884209	0.950721	0.907466	0.810321	0.834839	0.818881	0.727533	0.731137	0.687184	0.644989	0.610611
0.946666	0.847892	0.834549	0.804193	0.804069	0.794987	0.735523	0.708762	0.702144	0.649851	0.601647
0.870652	0.900284	0.926562	0.874775	0.787338	0.795324	0.708519	0.730612	0.651823	0.628611	0.602612
0.958906	0.863001	0.806398	0.852769	0.775253	0.719133	0.759660	0.718025	0.660045	0.641744	0.613564
0.898027	0.832023	0.886208	0.881061	0.752802	0.785024	0.692797	0.695169	0.653632	0.655946	0.612125
0.836780	0.909606	0.903585	0.771132	0.853201	0.811720	0.766897	0.723851	0.647533	0.627460	0.614034
0.995973	0.829577	0.874706	0.816730	0.741608	0.803318	0.731132	0.698903	0.654535	0.639219	0.616922
0.916484	0.803790	0.782195	0.873796	0.729491	0.794617	0.742091	0.710303	0.687601	0.636469	0.603186
0.981405	0.807365	0.903382	0.838937	0.818532	0.712524	0.751026	0.718612	0.700118	0.646836	0.614097
0.999488	0.894835	0.776234	0.819598	0.785619	0.766758	0.758636	0.680499	0.695904	0.661215	0.609274
0.945248	0.920860	0.826303	0.799085	0.808518	0.728647	0.694451	0.685445	0.645140	0.635075	0.608404
0.821725	0.893974	0.889623	0.794862	0.819698	0.799524	0.701390	0.696015	0.668966	0.636940	0.599791
0.915113	0.917831	0.893670	0.768679	0.736871	0.803250	0.702229	0.715378	0.658337	0.621142	0.615073
0.955953	0.810548	0.833029	0.782140	0.769137	0.716003	0.747771	0.686194	0.685500	0.626115	0.616207
0.927440	0.937831	0.858391	0.833861	0.849966	0.810779	0.725190	0.731046	0.697485	0.631470	0.614221
0.974187	0.809385	0.889851	0.758616	0.793138	0.741086	0.731414	0.678510	0.661684	0.618631	0.611767
0.906209	0.799435	0.813626	0.891427	0.848517	0.733876	0.743846	0.669800	0.675395	0.635830	0.611034
0.850299	0.818290	0.799357	0.856099	0.768902	0.753441	0.747729	0.718265	0.675386	0.635204	0.605704
0.893201	0.965128	0.897216	0.883808	0.799419	0.761775	0.721688	0.698877	0.649451	0.654659	0.600617
0.885082	0.823771	0.894697	0.853965	0.829197	0.712689	0.712250	0.667049	0.670737	0.637349	0.615958
0.823853	0.806803	0.833181	0.879103	0.759832	0.717502	0.732333	0.727567	0.658832	0.653962	0.617811
0.822451	0.849698	0.787891	0.791935	0.836472	0.799075	0.699690	0.675032	0.651565	0.636708	0.618283
0.839682	0.950007	0.922430	0.863753	0.820027	0.725281	0.753213	0.705851	0.650583	0.654665	0.604832
0.859997	0.914942	0.922414	0.844928	0.803072	0.790766	0.713550	0.699648	0.662648	0.638182	0.610034
0.932148	0.791784	0.835345	0.859958	0.770725	0.810046	0.741311	0.708636	0.687526	0.642979	0.614679
0.946577	0.875429	0.821538	0.780866	0.752583	0.751100	0.700572	0.692379	0.692307	0.656582	0.606602
0.960902	0.947793	0.821905	0.825340	0.740849	0.749180	0.707551	0.670045	0.652329	0.647728	0.607226
0.968620	0.809762	0.825540	0.758032	0.796868	0.723351	0.703051	0.678457	0.674754	0.644434	0.611521
0.922792	0.852229	0.812939	0.877544	0.753421	0.743415	0.701767	0.689691	0.649527	0.655213	0.613963
0.996546	0.801701	0.775774	0.851998	0.838697	0.793665	0.691650	0.738238	0.679389	0.640882	0.607882
0.814278	0.877939	0.805899	0.809871	0.762230	0.717223	0.696428	0.713366	0.685960	0.650720	0.610069
0.994082	0.841125	0.840275	0.783000	0.798953	0.718778	0.777148	0.721133	0.662901	0.638764	0.601694
0.958032	0.893674	0.857391	0.879718	0.838848	0.762982	0.695444	0.723725	0.649182	0.654771	0.615895
0.837561	0.830935	0.854552	0.804501	0.842133	0.733743	0.775866	0.721519	0.686466	0.625238	0.601816
0.870270	0.885770	0.819428	0.822574	0.731154	0.789493	0.692787	0.721206	0.684169	0.653698	0.617348
0.948356	0.944482	0.876848	0.820368	0.766739	0.768809	0.775258	0.708404	0.648493	0.622286	0.608172
0.873472	0.945339	0.815511	0.848270	0.846231	0.747224	0.740958	0.704796	0.664334	0.627333	0.613486
0.847409	0.877594	0.892003	0.856796	0.777205	0.763644	0.759182	0.735216	0.692394	0.638886	0.609892
0.855399	0.897663	0.823610	0.768631	0.854454	0.802146	0.722880	0.678766	0.694449	0.655895	0.602806
0.832090	0.873165	0.787376	0.846771	0.766364	0.784631	0.736839	0.684036	0.649413	0.650007	0.606460
0.919232	0.962185	0.827822	0.779951	0.804556	0.719111	0.711087	0.686170	0.650444	0.630369	0.614390
0.911256	0.907036	0.916225	0.767252	0.813031	0.743075	0.766446	0.708645	0.695562	0.645237	0.603118
0.869273	0.822302	0.813567	0.804395	0.813982	0.745067	0.741798	0.730479	0.666727	0.627748	0.607325
0.994200	0.807690	0.879499	0.877009	0.802931	0.727097	0.759725	0.702916	0.649119	0.664037	0.611628
0.913146	0.851007	0.922603	0.811958	0.807694	0.749381	0.758498	0.721264	0.671268	0.628735	0.603311
0.923682	0.892169	0.874559	0.783335	0.770538	0.729038	0.719103	0.710202	0.689973	0.647339	0.613709
0.823238	0.917736	0.841691	0.860407	0.820966	0.745230	0.740060	0.712490	0.650614	0.627307	0.612062
0.888868	0.846260	0.855838	0.775814	0.803120	0.777086	0.711928	0.711812	0.685336	0.635794	0.602984
0.927051	0.813503	0.799519	0.765285	0.818981	0.746287	0.725775	0.700084	0.689093	0.628527	0.615563
0.882664	0.896895	0.832490	0.790980	0.807927	0.803800	0.781983	0.740961	0.690702	0.639570	0.609712
0.986645	0.887659	0.922792	0.864094	0.798715	0.742679	0.707859	0.712707	0.671437	0.652324	0.605842
0.879249	0.877003	0.807031	0.772105	0.781390	0.728362	0.709801	0.713441	0.682332	0.652719	0.606409
0.903059	0.929414	0.870530	0.865074	0.737070	0.775434	0.713612	0.726543	0.685442	0.650394	0.602648
0.958212	0.865726	0.790884	0.761444	0.850914	0.818079	0.743728	0.731719	0.677593	0.626550	0.612953
0.872116	0.818261	0.815683	0.753864	0.740996	0.722434	0.694320	0.726513	0.680529	0.644947	0.603432
0.900488	0.952437	0.809235	0.814900	0.837805	0.775978	0.697483	0.676315	0.684265	0.624119	0.614329
0.869794	0.908088	0.826867	0.822225	0.844693	0.717721	0.741948	0.746737	0.699547	0.645775	0.612675
0.891078	0.931075	0.881846	0.764672	0.765428	0.715498	0.740918	0.679155	0.695754	0.634338	0.612919
0.853922	0.926575	0.918629	0.805089	0.801644	0.783684	0.755992	0.716668	0.685159	0.631300	0.614578
0.984489	0.899972	0.810609	0.841946	0.786971	0.789303	0.736211	0.695708	0.689471	0.646291	0.599652
0.956663	0.842290	0.830110	0.798609	0.788751	0.706142	0.689561	0.736736	0.664580	0.623902	0.613734
0.959375	0.875387	0.909194	0.767392	0.836700	0.803729	0.710447	0.698826	0.691207	0.633626	0.605636
0.845861	0.834167	0.883309	0.770931	0.844044	0.771987	0.687351	0.716622	0.650440	0.648382	0.608746
0.827684	0.841904	0.799515	0.765281	0.780397	0.733176	0.705682	0.721186	0.686105	0.661428	0.614460
0.835095	0.894496	0.780026	0.826066	0.777469	0.814429	0.730850	0.726823	0.678745	0.660652	0.608674
0.987594	0.903897	0.863801	0.848976	0.751474	0.762136	0.759862	0.687553	0.665518	0.636073	0.607795
0.817240	0.911550	0.917064	0.790181	0.799991	0.736561	0.724762	0.752429	0.690075	0.655621	0.607813
0.865198	0.810274	0.881482	0.853160	0.855312	0.768372	0.737316	0.674526	0.658233	0.652137	0.609108
0.836161	0.817953	0.909263	0.880150	0.801355	0.727835	0.740543	0.724854	0.682689	0.643579	0.615551
0.955936	0.946603	0.893815	0.801764	0.825009	0.728402	0.731789	0.695602	0.664321	0.641298	0.600505
0.988692	0.891380	0.891494	0.883966	0.778846	0.722436	0.732633	0.698503	0.687728	0.637439	0.606740
0.854208	0.952439	0.888250	0.804047	0.744189	0.755990	0.755909	0.724489	0.685530	0.658187	0.613623
0.947616	0.921825	0.873812	0.798624	0.758958	0.734763	0.743521	0.732886	0.656166	0.630645	0.597181
0.928430	0.850784	0.830232	0.755125	0.780695	0.710869	0.698933	0.676121	0.679014	0.655988	0.618550
0.971222	0.846755	0.911576	0.799714	0.858115	0.771966	0.708330	0.727579	0.692780	0.653500	0.614894
0.976659	0.919535	0.916336	0.812726	0.743518	0.786918	0.766150	0.695612	0.677226	0.630989	0.604430
0.915059	0.953022	0.789647	0.831368	0.843833	0.769087	0.722060	0.671198	0.651709	0.651737	0.606977
0.887972	0.877787	0.822518	0.815527	0.737853	0.806630	0.774117	0.690534	0.694001	0.635119	0.613849
0.822918	0.871986	0.866232	0.831663	0.830418	0.789874	0.780348	0.699615	0.679773	0.626924	0.612814
0.813080	0.874875	0.771978	0.820168	0.817949	0.804455	0.747710	0.733020	0.649351	0.626372	0.602200
0.863174	0.802813	0.803398	0.754317	0.764492	0.788413	0.716627	0.690616	0.659960	0.641297	0.615693
0.851931	0.852200	0.893486	0.834993	0.813135	0.819752	0.699698	0.694768	0.674028	0.634579	0.599924
0.916988	0.864252	0.824132	0.861612	0.773852	0.734393	0.711021	0.733636	0.672869	0.649979	0.609939
0.868425	0.906521	0.874968	0.868284	0.847721	0.796912	0.692339	0.684103	0.686960	0.637525	0.607081
0.852777	0.938729	0.920920	0.877344	0.737192	0.738032	0.746327	0.683565	0.696609	0.626290	0.604988
0.877241	0.894148	0.818807	0.890633	0.763946	0.741487	0.755991	0.686041	0.653809	0.639498	0.608026
0.865168	0.873971	0.850033	0.822675	0.803463	0.728239	0.705229	0.679356	0.679685	0.643488	0.609404
0.900362	0.826338	0.874611	0.801595	0.811395	0.797861	0.736021	0.725064	0.662055	0.660089	0.608559
0.943176	0.913357	0.865059	0.750820	0.777387	0.772570	0.688869	0.687120	0.667687	0.640094	0.615438
0.941212	0.800223	0.828601	0.754894	0.767789	0.785204	0.725796	0.672641	0.667303	0.625793	0.600442
0.880700	0.840680	0.881175	0.862290	0.830453	0.785691	0.718716	0.671223	0.656647	0.655127	0.613120
0.848886	0.911972	0.879723	0.879933	0.743441	0.802216	0.716502	0.735240	0.680591	0.639290	0.606858
0.969796	0.896881	0.929927	0.819972	0.830865	0.790306	0.737484	0.684939	0.666404	0.644577	0.610770
0.838209	0.868579	0.884019	0.884025	0.763266	0.793855	0.699834	0.695965	0.647884	0.638472	0.610950
0.832468	0.828964	0.821073	0.793633	0.787146	0.770522	0.767132	0.695373	0.695044	0.651556	0.599217
0.971252	0.803640	0.785129	0.798433	0.816671	0.799010	0.702242	0.726476	0.698429	0.649412	0.617291
0.850188	0.799633	0.863050	0.784054	0.730921	0.743151	0.725458	0.714321	0.689422	0.627277	0.607720
0.911846	0.951130	0.872998	0.852678	0.839005	0.738658	0.723466	0.734593	0.678778	0.663865	0.617011
0.827723	0.886937	0.817949	0.880690	0.734379	0.763763	0.720735	0.722585	0.647828	0.639403	0.607024
0.828738	0.895149	0.782199	0.822843	0.774898	0.764411	0.708368	0.700229	0.658012	0.650709	0.600469
0.859533	0.937639	0.876575	0.778419	0.832093	0.786582	0.688314	0.679595	0.653599	0.626083	0.606288
0.874012	0.954124	0.897657	0.759071	0.756418	0.760186	0.759352	0.710133	0.671915	0.634246	0.603735
0.968743	0.895438	0.795955	0.768631	0.766239	0.786732	0.758749	0.668362	0.646288	0.641126	0.610819
0.903803	0.961255	0.883950	0.867416	0.741547	0.728170	0.727810	0.698456	0.684715	0.647673	0.601900
0.940893	0.830504	0.806602	0.824135	0.735161	0.795923	0.704615	0.694862	0.643228	0.640920	0.600302
0.971107	0.847592	0.796749	0.886771	0.842134	0.734782	0.760121	0.687736	0.654531	0.639718	0.606317
0.851044	0.800111	0.775218	0.849571	0.766792	0.808917	0.705219	0.703173	0.667245	0.630206	0.615437
0.929266	0.950461	0.833620	0.829357	0.813554	0.795850	0.706831	0.670511	0.672496	0.639241	0.616525
0.992935	0.880500	0.821428	0.829103	0.772111	0.724107	0.713651	0.677704	0.657060	0.654603	0.603792
0.880011	0.824480	0.825651	0.760139	0.825824	0.788043	0.720703	0.670660	0.692390	0.627949	0.601228
0.963906	0.895822	0.883187	0.823644	0.750505	0.730550	0.753207	0.668974	0.679931	0.617785	0.609577
0.835962	0.817791	0.908327	0.829408	0.824777	0.714216	0.745504	0.669059	0.651576	0.649726	0.607919
0.985115	0.859879	0.798861	0.825171	0.743610	0.760542	0.688554	0.692535	0.646596	0.634386	0.600642
0.924696	0.851768	0.830402	0.787287	0.814028	0.799438	0.770725	0.725306	0.667499	0.641672	0.608488
0.840897	0.848052	0.865691	0.862401	0.767593	0.765467	0.721619	0.738483	0.676443	0.644932	0.613983
0.845325	0.841015	0.807621	0.837386	0.801940	0.761331	0.696455	0.728930	0.646340	0.623386	0.612881
0.868321	0.850386	0.864730	0.873986	0.786372	0.806061	0.730182	0.728495	0.665598	0.641486	0.604972
0.906011	0.850058	0.823075	0.838261	0.814828	0.712049	0.761015	0.694609	0.685558	0.662768	0.605114
0.889040	0.795307	0.912181	0.784657	0.780682	0.743232	0.692394	0.735754	0.689067	0.656768	0.601574
0.955209	0.903098	0.888408	0.888421	0.751110	0.793614	0.778847	0.670345	0.649090	0.625406	0.617282
0.867108	0.962983	0.858296	0.779290	0.744584	0.776847	0.719111	0.740219	0.650314	0.657618	0.606065
0.924537	0.933326	0.861148	0.878932	0.735749	0.739691	0.685977	0.717328	0.648486	0.635729	0.613245
0.910236	0.827520	0.828467	0.815628	0.777115	0.792209	0.687126	0.672211	0.667323	0.636364	0.613792
0.964747	0.854211	0.795027	0.858157	0.829917	0.766184	0.756141	0.720881	0.666605	0.637105	0.609716
0.984397	0.860535	0.884942	0.861716	0.857805	0.806336	0.740950	0.711348	0.657771	0.622530	0.602112
0.905077	0.940764	0.909996	0.844656	0.775673	0.775438	0.709241	0.705922	0.645995	0.655219	0.618271
0.926654	0.962746	0.847106	0.844107	0.802459	0.769096	0.722579	0.682188	0.646969	0.628592	0.615031
0.886257	0.804239	0.791442	0.869816	0.775210	0.719097	0.741223	0.673685	0.695030	0.652930	0.616692
0.946633	0.842724	0.817275	0.886466	0.790254	0.718195	0.733097	0.684658	0.650963	0.653680	0.608132
0.880778	0.856059	0.898948	0.756570	0.822756	0.758918	0.701562	0.706746	0.670251	0.651317	0.616044
0.833802	0.905288	0.797868	0.889035	0.779103	0.747256	0.697232	0.692121	0.690797	0.631258	0.598655
0.966436	0.851622	0.882360	0.886582	0.852903	0.774660	0.696681	0.711193	0.656990	0.640045	0.610920
0.977694	0.842435	0.866377	0.802580	0.836928	0.781536	0.715745	0.693071	0.651111	0.643544	0.610708
0.974743	0.930282	0.872051	0.768299	0.802573	0.764033	0.706647	0.683348	0.680989	0.632297	0.609380
0.878237	0.888419	0.834237	0.883413	0.749692	0.765377	0.744328	0.672185	0.694021	0.622549	0.599500
0.921575	0.908132	0.901133	0.807932	0.822413	0.722120	0.758990	0.710376	0.695604	0.653772	0.609801
0.857969	0.917735	0.899231	0.882408	0.762771	0.755129	0.747945	0.674264	0.666896	0.625638	0.608928
0.911311	0.853210	0.874216	0.798125	0.818228	0.773260	0.767567	0.688528	0.683367	0.657855	0.617324
0.924920	0.812475	0.859684	0.854995	0.828673	0.790678	0.709483	0.702864	0.660590	0.655420	0.613894
0.927203	0.915489	0.818994	0.815742	0.835536	0.746053	0.702795	0.671271	0.698141	0.648550	0.615104
0.945045	0.847922	0.851156	0.877899	0.793436	0.749468	0.711635	0.671339	0.703940	0.649886	0.612801
0.824750	0.856606	0.910773	0.828325	0.797677	0.751926	0.718907	0.744994	0.700247	0.646495	0.604177
0.953682	0.871900	0.844620	0.830292	0.822742	0.753050	0.720613	0.731902	0.656803	0.648892	0.609715
0.812778	0.803789	0.847810	0.771574	0.856724	0.782763	0.698050	0.679088	0.656934	0.656291	0.617403
0.836948	0.836048	0.833637	0.868779	0.808760	0.784165	0.754260	0.678609	0.680132	0.623973	0.598332
0.897240	0.810655	0.881032	0.789776	0.797530	0.793167	0.708075	0.716121	0.676656	0.629451	0.610193
0.831323	0.834189	0.819004	0.829001	0.834043	0.745826	0.733382	0.670143	0.663539	0.643410	0.609844
0.839527	0.855031	0.874917	0.861764	0.808830	0.813696	0.714022	0.693941	0.694604	0.629227	0.615839
0.848886	0.851934	0.826214	0.895724	0.820603	0.792558	0.728704	0.718273	0.659877	0.654881	0.607187
0.880265	0.903820	0.789151	0.804235	0.806466	0.776867	0.754409	0.709181	0.684193	0.625770	0.602423
0.875899	0.815117	0.880737	0.865706	0.847272	0.747866	0.703308	0.692553	0.651460	0.641979	0.601346
0.848871	0.951642	0.889387	0.830302	0.811897	0.735725	0.707734	0.707277	0.654810	0.633064	0.606568
0.900064	0.912274	0.772317	0.793489	0.734171	0.793200	0.728865	0.735728	0.664903	0.632793	0.603172
0.933036	0.848534	0.884608	0.766516	0.759540	0.761021	0.756250	0.722153	0.660016	0.621247	0.607549
0.957026	0.812155	0.804682	0.860999	0.740790	0.737236	0.766202	0.700201	0.652241	0.639371	0.615655
0.963996	0.908734	0.850578	0.833731	0.832908	0.807568	0.693492	0.705039	0.668041	0.659303	0.614702
0.835029	0.807566	0.812450	0.815860	0.744607	0.782161	0.768380	0.730801	0.667240	0.652253	0.611773
0.828640	0.795812	0.788168	0.859304	0.764443	0.768022	0.759516	0.708840	0.697125	0.644451	0.611663
0.890614	0.856392	0.787238	0.819344	0.742462	0.742185	0.718774	0.739229	0.672794	0.654156	0.602506
0.922683	0.793726	0.858287	0.767094	0.809589	0.747956	0.753024	0.681478	0.649875	0.622855	0.599162
0.914125	0.860326	0.793180	0.816020	0.754786	0.814916	0.740784	0.702716	0.667624	0.635154	0.610467
0.895998	0.863236	0.824955	0.779534	0.842666	0.781208	0.777563	0.706267	0.695184	0.640654	0.600517
0.902690	0.853953	0.807627	0.877155	0.839250	0.792454	0.778188	0.673966	0.656338	0.655308	0.610110
0.940143	0.809902	0.909360	0.827798	0.780569	0.797374	0.726380	0.678119	0.663944	0.633360	0.602900
0.861649	0.851305	0.815222	0.764780	0.777928	0.767249	0.705222	0.718743	0.646064	0.643773	0.605398
0.949602	0.854587	0.839561	0.863071	0.832916	0.717523	0.707522	0.674180	0.696474	0.657850	0.611002
0.907092	0.896555	0.902713	0.827279	0.807745	0.713092	0.762786	0.700417	0.647161	0.634932	0.615305
0.973459	0.865311	0.810455	0.758196	0.777194	0.716824	0.749757	0.686956	0.660765	0.640645	0.604560
0.927034	0.850125	0.831718	0.755700	0.748923	0.750410	0.723317	0.717069	0.656175	0.640837	0.598923
0.956022	0.878137	0.894074	0.809573	0.817498	0.719743	0.700624	0.677657	0.676588	0.638797	0.616924
0.885084	0.845937	0.795002	0.758149	0.806243	0.742808	0.714730	0.692561	0.691649	0.654128	0.601638
0.882968	0.837413	0.821054	0.792338	0.780599	0.721129	0.692693	0.691258	0.698734	0.653048	0.612479
0.964032	0.913010	0.848053	0.876355	0.754551	0.788071	0.771095	0.723458	0.669697	0.649100	0.604430
0.880763	0.819750	0.779751	0.765883	0.792554	0.754155	0.749424	0.702339	0.688106	0.642407	0.602175
0.871162	0.905805	0.807164	0.835526	0.756386	0.780819	0.700423	0.699363	0.663370	0.629042	0.616769
0.834757	0.815859	0.814492	0.871804	0.769884	0.788468	0.757717	0.730948	0.666201	0.638994	0.610509
0.869156	0.872061	0.860280	0.861076	0.816925	0.753674	0.758192	0.725127	0.700974	0.634404	0.612444
0.828959	0.902324	0.802854	0.791330	0.744565	0.805183	0.730535	0.717980	0.679978	0.659716	0.604152
0.812485	0.854286	0.857748	0.808835	0.816007	0.797068	0.723062	0.712836	0.659828	0.641084	0.601548
0.915790	0.957569	0.800945	0.776279	0.744728	0.745666	0.767947	0.698466	0.667093	0.624545	0.599756
0.921358	0.846630	0.789022	0.868528	0.801255	0.810817	0.707967	0.672766	0.694623	0.630078	0.603957
0.815368	0.806345	0.858105	0.803542	0.732024	0.741909	0.709033	0.731336	0.659581	0.626225	0.602165
0.857079	0.799591	0.873707	0.794840	0.824284	0.722083	0.701081	0.740158	0.691687	0.651257	0.616769
0.811863	0.796846	0.790764	0.853141	0.784601	0.754684	0.763960	0.718567	0.678010	0.626115	0.606159
0.876947	0.809751	0.785164	0.763077	0.776742	0.763524	0.730254	0.673689	0.697003	0.644778	0.605443
0.881967	0.952726	0.870792	0.810958	0.846396	0.715636	0.705997	0.693989	0.662816	0.633812	0.610607
0.821035	0.932240	0.857217	0.801838	0.753649	0.759696	0.767858	0.714361	0.694535	0.624092	0.611547
0.839260	0.851930	0.803907	0.879958	0.831918	0.805856	0.752392	0.672947	0.666885	0.630827	0.600879
0.996209	0.870709	0.906219	0.804380	0.756430	0.757161	0.771148	0.694704	0.654427	0.649268	0.599898
0.991755	0.897470	0.882501	0.877675	0.766406	0.731326	0.715156	0.732002	0.671439	0.629993	0.597755
0.905034	0.787918	0.791760	0.835497	0.791432	0.775776	0.696788	0.740009	0.698805	0.648723	0.613588
0.851711	0.856821	0.817563	0.759176	0.751516	0.732125	0.700206	0.700813	0.701885	0.652432	0.603166
0.867714	0.819026	0.805196	0.880150	0.808906	0.707712	0.733059	0.728212	0.688569	0.648497	0.605964
0.832092	0.896632	0.814535	0.818979	0.830643	0.740689	0.776291	0.689355	0.688181	0.645867	0.613461
0.970476	0.804632	0.879974	0.803315	0.736709	0.721098	0.714567	0.732617	0.665256	0.653954	0.608135
0.834742	0.878188	0.816398	0.844663	0.851079	0.813711	0.694779	0.711184	0.678113	0.635389	0.611167
0.877175	0.943462	0.782301	0.792568	0.771968	0.729598	0.725569	0.708233	0.649326	0.656083	0.602347
0.852614	0.953518	0.840042	0.830965	0.832282	0.815787	0.717642	0.735778	0.650621	0.644335	0.618418
0.895185	0.922923	0.822607	0.868737	0.761232	0.805851	0.758066	0.696150	0.676461	0.640096	0.608695
0.984022	0.963702	0.779638	0.849599	0.740893	0.818560	0.722597	0.741219	0.665968	0.621120	0.607704
0.845065	0.922908	0.825000	0.764260	0.800431	0.774116	0.760443	0.721664	0.674339	0.641747	0.604118
0.960700	0.891116	0.903074	0.785449	0.735493	0.747135	0.750701	0.703482	0.662110	0.651187	0.618299
0.895255	0.920877	0.817082	0.880551	0.813352	0.776046	0.729797	0.699495	0.670058	0.638575	0.609353
0.963173	0.894569	0.824693	0.853628	0.774622	0.759485	0.735442	0.704746	0.676380	0.641937	0.604524
0.959305	0.881329	0.801455	0.805246	0.740077	0.708721	0.710825	0.721353	0.684707	0.643612	0.600268
0.887115	0.824277	0.797580	0.755702	0.806769	0.817865	0.693754	0.712736	0.675855	0.641137	0.613350
0.948276	0.803033	0.827958	0.773023	0.804961	0.800469	0.756984	0.691560	0.669443	0.638483	0.615124
0.926030	0.875509	0.885408	0.814329	0.850431	0.719826	0.724758	0.703110	0.689476	0.634800	0.611687
0.935504	0.856765	0.845778	0.879567	0.773142	0.728758	0.689377	0.691686	0.663984	0.644002	0.601937
0.878491	0.913436	0.831561	0.804598	0.796128	0.795605	0.715488	0.710329	0.648442	0.625326	0.602290
0.934791	0.935371	0.876852	0.846091	0.777582	0.765566	0.772333	0.678687	0.698732	0.656174	0.612171
0.880105	0.840468	0.827300	0.772595	0.731244	0.772680	0.763615	0.693774	0.670644	0.652194	0.604411
0.972067	0.874536	0.848395	0.789135	0.756557	0.760298	0.737477	0.678468	0.665520	0.624641	0.613476
0.866533	0.806376	0.904100	0.864862	0.845927	0.802513	0.719303	0.669639	0.647012	0.646246	0.614009
0.977255	0.897801	0.885193	0.846888	0.758950	0.780371	0.726754	0.671316	0.683173	0.628190	0.610259
0.965038	0.843887	0.892099	0.884732	0.858340	0.729861	0.765146	0.694652	0.650940	0.627517	0.602630
0.823880	0.836035	0.827799	0.846870	0.801664	0.766840	0.774369	0.691742	0.693205	0.644231	0.605013
0.945138	0.895438	0.813455	0.749289	0.827446	0.727684	0.760895	0.679134	0.652592	0.646354	0.607516
0.909399	0.921704	0.803998	0.778205	0.795574	0.777447	0.760985	0.671836	0.685707	0.636088	0.612270
0.823035	0.878729	0.853900	0.850862	0.770418	0.746524	0.761716	0.676515	0.667052	0.654938	0.609866
0.905868	0.840385	0.895355	0.799980	0.778130	0.732029	0.765721	0.671431	0.687798	0.622868	0.610462
0.970871	0.795404	0.855549	0.819390	0.783642	0.730276	0.709211	0.693518	0.667519	0.664328	0.614887
0.862874	0.904827	0.895390	0.867869	0.779479	0.780122	0.710021	0.675047	0.663466	0.645457	0.615360
0.993125	0.957259	0.844372	0.817688	0.825130	0.762737	0.707532	0.679514	0.674220	0.649270	0.600594
0.821710	0.851087	0.825180	0.816577	0.744042	0.799300	0.710081	0.693372	0.682488	0.654608	0.601113
0.996149	0.932556	0.821333	0.825617	0.765937	0.713469	0.728171	0.691372	0.694113	0.628639	0.609840
0.827130	0.792323	0.825599	0.820122	0.750729	0.741587	0.723956	0.688160	0.661884	0.626919	0.604729
0.914274	0.803052	0.868230	0.825231	0.773331	0.762896	0.703050	0.674947	0.688693	0.631886	0.611511
0.817862	0.903621	0.869330	0.802978	0.833501	0.754641	0.748275	0.731821	0.658099	0.637235	0.616057
0.949471	0.810813	0.832894	0.866794	0.853591	0.765857	0.720942	0.719313	0.701426	0.647473	0.614132
0.910281	0.874971	0.825567	0.831819	0.846124	0.772424	0.739585	0.727971	0.678435	0.633739	0.618447
0.924453	0.823303	0.897741	0.826888	0.831341	0.744441	0.767263	0.713369	0.668056	0.633285	0.609121
0.817988	0.909011	0.904602	0.796544	0.770090	0.741610	0.689053	0.713372	0.647823	0.632509	0.615879
0.962141	0.916440	0.791842	0.784239	0.736570	0.747880	0.750757	0.739300	0.686715	0.656072	0.603490
0.985753	0.940538	0.818880	0.891810	0.736832	0.807371	0.719451	0.722496	0.661721	0.629974	0.613226
0.882415	0.815659	0.836096	0.789058	0.813654	0.800336	0.730081	0.708315	0.699501	0.649433	0.621325
0.950354	0.913059	0.890693	0.874005	0.740113	0.733100	0.709340	0.693683	0.650693	0.631125	0.614549
0.972639	0.854934	0.886005	0.816892	0.791212	0.705728	0.692162	0.717035	0.676894	0.633276	0.611428
0.868110	0.882935	0.851601	0.820556	0.734794	0.782459	0.738092	0.705164	0.670749	0.650773	0.598043
0.864031	0.812974	0.794022	0.806086	0.762886	0.736162	0.786156	0.683337	0.706915	0.633887	0.605607
0.936640	0.832876	0.821330	0.820765	0.811346	0.749780	0.718535	0.682147	0.666302	0.638400	0.617416
0.927873	0.959953	0.825126	0.762735	0.801525	0.720620	0.725948	0.690582	0.656651	0.646061	0.611271
0.944085	0.828699	0.929363	0.871368	0.853519	0.737518	0.728389	0.729277	0.697589	0.632244	0.601287
0.904955	0.935935	0.812988	0.795354	0.765278	0.742050	0.703291	0.736480	0.646270	0.643320	0.611756
0.959111	0.809594	0.785049	0.759304	0.829351	0.773250	0.752092	0.671195	0.690576	0.649983	0.611362
0.955947	0.856579	0.781831	0.765312	0.787802	0.710469	0.719267	0.705509	0.657151	0.630353	0.609579
0.884094	0.894014	0.867990	0.767840	0.810834	0.761201	0.701385	0.719001	0.669541	0.622907	0.603554
0.833056	0.804319	0.804984	0.840800	0.769423	0.779385	0.702079	0.705264	0.650720	0.652081	0.616270
0.956051	0.825030	0.846967	0.796382	0.771905	0.721714	0.744957	0.687361	0.676725	0.637174	0.603225
0.888818	0.838548	0.771586	0.881351	0.761736	0.731758	0.697012	0.682517	0.655522	0.652626	0.604195
0.992456	0.865477	0.914893	0.811757	0.843448	0.782520	0.719538	0.732740	0.671751	0.628903	0.608243
0.830803	0.826918	0.801710	0.803025	0.794016	0.714262	0.724222	0.675255	0.652235	0.632239	0.603771
0.982721	0.832253	0.878928	0.867729	0.740677	0.723442	0.716429	0.700178	0.667895	0.643604	0.607361
0.905208	0.830713	0.793661	0.838125	0.758623	0.809552	0.764409	0.721854	0.650207	0.648760	0.615422
0.959297	0.846885	0.818434	0.749839	0.802759	0.775588	0.695080	0.671029	0.658304	0.637747	0.615609
0.902078	0.818502	0.895460	0.827010	0.797626	0.719705	0.769948	0.714146	0.679138	0.642968	0.606914
0.922814	0.836590	0.792470	0.853686	0.819818	0.792252	0.770329	0.723433	0.689934	0.644506	0.600825
0.943212	0.899633	0.904966	0.828765	0.829873	0.740879	0.695328	0.735783	0.698815	0.629707	0.608206
0.938792	0.804936	0.772520	0.792573	0.743484	0.751946	0.773564	0.676785	0.652764	0.648760	0.608103
0.839328	0.795803	0.780784	0.848791	0.769164	0.808910	0.757033	0.733624	0.689932	0.647052	0.601695
0.959662	0.880599	0.796779	0.827595	0.772825	0.784733	0.756509	0.712417	0.657328	0.643731	0.602664
```
