## Supplementary File 2 for "Novel Comparison of Evaluation Metrics for Gene Ontology Classifiers Reveals Drastic Performance Differences": max_AJacc_score_A.elab

```
# goa_pos:  data/uniprot.1000.genego.sc
# goa_neg:  data/uniprot.1000.genego.neg.sc
# obo_file: data/go.obo
# ic_file:  data/ic.ext.tab
# prop_par: F
# rot_pos:  T
# R:        3
# rseed:    1
# mode:     LIST=go,TH=th,SUMF1=mean,SUMF2=max,SF=score_A,SIMF=pJacc,MINCS=10,GOC=46316
0.000000	0.100416	0.200370	0.300324	0.400278	0.500231	0.600185	0.700139	0.800093	0.900046	1.000000
0.500000	0.500000	0.500000	0.500000	0.500000	0.500000	0.500000	0.138804	0.132353	0.105294	0.115385
0.500000	0.500000	0.500000	0.500000	0.500000	0.500000	0.500000	0.135165	0.113226	0.089788	0.076282
0.500000	0.500000	0.500000	0.258112	0.189475	0.208594	0.178219	0.142025	0.136378	0.092282	0.086385
0.500000	0.500000	0.234116	0.266742	0.180682	0.218838	0.156879	0.215197	0.221289	0.198589	0.194325
0.500000	0.500000	0.500000	0.500000	0.500000	0.500000	0.500000	0.157940	0.128404	0.097848	0.062074
0.500000	0.500000	0.500000	0.500000	0.500000	0.500000	0.500000	0.154760	0.121587	0.091552	0.057353
0.333333	0.500000	0.500000	0.500000	0.500000	0.202772	0.155038	0.128704	0.118668	0.101666	0.088235
0.500000	0.500000	0.500000	0.500000	0.333333	0.500000	0.500000	0.500000	0.500000	0.171310	0.061630
0.500000	0.500000	0.500000	0.500000	0.500000	0.250000	0.500000	0.500000	0.500000	0.500000	0.084997
0.500000	0.500000	0.231114	0.219691	0.240928	0.229954	0.146589	0.132815	0.107423	0.092818	0.068754
0.500000	0.500000	0.500000	0.500000	0.333333	0.500000	0.500000	0.500000	0.158289	0.165440	0.092071
0.500000	0.500000	0.500000	0.500000	0.500000	0.500000	0.151423	0.144645	0.106405	0.086104	0.061257
0.500000	0.500000	0.500000	0.500000	0.223849	0.173205	0.190705	0.121205	0.098563	0.093069	0.092411
0.500000	0.500000	0.500000	0.500000	0.500000	0.500000	0.161870	0.130693	0.107010	0.137506	0.134117
0.500000	0.500000	0.500000	0.500000	0.333333	0.500000	0.206825	0.500000	0.150670	0.159629	0.052659
0.500000	0.500000	0.250000	0.500000	0.500000	0.237909	0.184966	0.129833	0.125329	0.090562	0.057234
0.500000	0.500000	0.250000	0.500000	0.500000	0.175764	0.143619	0.155752	0.104354	0.103383	0.075470
0.500000	0.333333	0.313016	0.276974	0.333333	0.173592	0.173114	0.136364	0.166667	0.166667	0.333333
0.500000	0.500000	0.500000	0.500000	0.500000	0.500000	0.192286	0.133347	0.189275	0.152982	0.070515
0.500000	0.500000	0.500000	0.500000	0.500000	0.500000	0.500000	0.119827	0.096162	0.088778	0.072413
0.500000	0.249644	0.277139	0.237276	0.223107	0.216577	0.148894	0.132985	0.118590	0.098525	0.072061
0.500000	0.249528	0.500000	0.500000	0.500000	0.206125	0.150111	0.121575	0.115824	0.082540	0.053568
0.500000	0.500000	0.500000	0.500000	0.259920	0.165763	0.161114	0.128944	0.116385	0.087990	0.098458
0.275163	0.500000	0.500000	0.500000	0.500000	0.500000	0.500000	0.187616	0.173606	0.106563	0.083256
0.500000	0.500000	0.500000	0.500000	0.500000	0.500000	0.500000	0.500000	0.500000	0.209760	0.090909
0.500000	0.500000	0.500000	0.500000	0.500000	0.500000	0.500000	0.500000	0.500000	0.500000	0.059394
0.266936	0.500000	0.500000	0.500000	0.500000	0.500000	0.500000	0.500000	0.092897	0.079734	0.059781
0.500000	0.500000	0.500000	0.500000	0.500000	0.500000	0.500000	0.500000	0.137931	0.117647	0.102564
0.500000	0.252780	0.500000	0.500000	0.500000	0.500000	0.500000	0.184813	0.191644	0.102246	0.065745
0.500000	0.500000	0.500000	0.259944	0.224682	0.221709	0.159566	0.125000	0.111111	0.125000	0.300000
0.274389	0.500000	0.500000	0.500000	0.217406	0.236922	0.208061	0.201588	0.201588	0.088605	0.059937
0.500000	0.500000	0.500000	0.500000	0.500000	0.500000	0.166667	0.500000	0.500000	0.500000	0.055207
0.333333	0.500000	0.250000	0.500000	0.500000	0.166667	0.500000	0.500000	0.153732	0.086188	0.065206
0.500000	0.500000	0.500000	0.500000	0.500000	0.500000	0.500000	0.152721	0.150000	0.150000	0.125000
0.500000	0.500000	0.500000	0.500000	0.500000	0.500000	0.500000	0.500000	0.119077	0.080294	0.060179
0.500000	0.374289	0.245335	0.274146	0.208761	0.179323	0.161341	0.172341	0.165130	0.141032	0.134975
0.500000	0.500000	0.500000	0.500000	0.500000	0.500000	0.166667	0.195890	0.158764	0.108699	0.104654
0.500000	0.500000	0.500000	0.500000	0.500000	0.500000	0.500000	0.154183	0.104488	0.084311	0.069629
0.500000	0.500000	0.322892	0.278901	0.262564	0.199053	0.177434	0.175782	0.131579	0.133289	0.072216
0.275091	0.500000	0.500000	0.500000	0.500000	0.233717	0.153996	0.148153	0.121939	0.086451	0.062681
0.500000	0.500000	0.500000	0.500000	0.247197	0.256020	0.179515	0.152363	0.156337	0.132272	0.137021
0.500000	0.500000	0.500000	0.500000	0.500000	0.500000	0.168782	0.128609	0.112258	0.085929	0.060503
0.500000	0.500000	0.500000	0.500000	0.500000	0.500000	0.182996	0.129714	0.101493	0.130668	0.130668
0.500000	0.500000	0.500000	0.500000	0.500000	0.500000	0.500000	0.333333	0.185346	0.183588	0.170872
0.500000	0.500000	0.500000	0.500000	0.500000	0.500000	0.183635	0.152810	0.106744	0.077532	0.062121
0.500000	0.500000	0.500000	0.500000	0.500000	0.228187	0.182171	0.147353	0.127351	0.125000	0.100000
0.500000	0.500000	0.243765	0.221788	0.199757	0.206719	0.156229	0.123654	0.136506	0.131075	0.066267
0.500000	0.500000	0.333333	0.275302	0.231178	0.180632	0.166320	0.156947	0.128346	0.080274	0.094933
0.500000	0.500000	0.312358	0.301200	0.248393	0.199606	0.163273	0.157035	0.101103	0.094639	0.115385
0.500000	0.325236	0.234975	0.207589	0.251348	0.180006	0.202146	0.142507	0.118159	0.086222	0.058542
0.500000	0.500000	0.500000	0.500000	0.500000	0.500000	0.500000	0.500000	0.333333	0.500000	0.068873
0.500000	0.262183	0.343210	0.211014	0.237910	0.193006	0.164141	0.125357	0.150379	0.126164	0.123978
0.500000	0.500000	0.500000	0.500000	0.500000	0.500000	0.500000	0.500000	0.166667	0.500000	0.064284
0.500000	0.500000	0.500000	0.500000	0.500000	0.250000	0.157506	0.151798	0.165996	0.103945	0.061763
0.500000	0.500000	0.500000	0.201538	0.222724	0.177219	0.182479	0.151676	0.140475	0.182142	0.136113
0.500000	0.500000	0.250000	0.500000	0.208004	0.158814	0.169152	0.125426	0.116757	0.099040	0.092186
0.277921	0.500000	0.500000	0.500000	0.500000	0.500000	0.172457	0.192679	0.178679	0.093678	0.094614
0.500000	0.500000	0.230533	0.500000	0.500000	0.182258	0.160773	0.142828	0.126590	0.094832	0.090909
0.500000	0.250000	0.500000	0.500000	0.500000	0.500000	0.500000	0.500000	0.500000	0.250000	0.125000
0.500000	0.333333	0.500000	0.267458	0.197202	0.225856	0.163451	0.150000	0.119912	0.100000	0.150000
0.500000	0.500000	0.500000	0.500000	0.500000	0.500000	0.500000	0.500000	0.098363	0.086666	0.059130
0.500000	0.256566	0.260375	0.223128	0.231062	0.209243	0.152712	0.125139	0.105481	0.103214	0.081153
0.500000	0.500000	0.500000	0.500000	0.500000	0.187773	0.164212	0.141954	0.115991	0.121739	0.116606
0.500000	0.500000	0.500000	0.500000	0.189452	0.181023	0.152810	0.177014	0.142554	0.113770	0.089519
0.500000	0.500000	0.500000	0.500000	0.213247	0.220402	0.185657	0.130686	0.123509	0.093639	0.070848
0.500000	0.500000	0.500000	0.500000	0.500000	0.169304	0.500000	0.500000	0.500000	0.500000	0.069291
0.500000	0.500000	0.500000	0.247769	0.233327	0.221704	0.207077	0.150000	0.150000	0.094575	0.150000
0.500000	0.500000	0.500000	0.500000	0.500000	0.169450	0.163987	0.167978	0.118512	0.087183	0.065585
0.500000	0.500000	0.500000	0.311144	0.259060	0.191416	0.199898	0.207049	0.180707	0.186711	0.133333
0.500000	0.333333	0.500000	0.500000	0.500000	0.500000	0.500000	0.500000	0.500000	0.154976	0.175660
0.500000	0.500000	0.500000	0.293400	0.192980	0.193223	0.156444	0.130119	0.112253	0.103444	0.093116
0.500000	0.500000	0.500000	0.500000	0.500000	0.500000	0.500000	0.500000	0.500000	0.500000	0.059743
0.500000	0.500000	0.500000	0.263794	0.217896	0.176907	0.196577	0.158378	0.130910	0.084790	0.057160
0.500000	0.500000	0.500000	0.500000	0.500000	0.216732	0.250000	0.166667	0.166667	0.166667	0.166667
0.500000	0.250226	0.500000	0.500000	0.500000	0.205925	0.158474	0.126221	0.187500	0.085558	0.083333
0.500000	0.500000	0.500000	0.500000	0.500000	0.500000	0.500000	0.500000	0.500000	0.133661	0.058783
0.500000	0.500000	0.500000	0.500000	0.207775	0.189355	0.141471	0.160807	0.101703	0.089991	0.061818
0.500000	0.500000	0.500000	0.500000	0.500000	0.500000	0.500000	0.214286	0.150000	0.150000	0.096694
0.500000	0.500000	0.500000	0.500000	0.500000	0.500000	0.500000	0.500000	0.116263	0.089337	0.088504
0.276556	0.500000	0.500000	0.500000	0.500000	0.500000	0.206928	0.199743	0.156250	0.124827	0.122877
0.500000	0.500000	0.500000	0.271246	0.233373	0.214389	0.192781	0.181593	0.182048	0.101214	0.076563
0.500000	0.500000	0.500000	0.500000	0.500000	0.250000	0.500000	0.500000	0.500000	0.183002	0.075637
0.500000	0.333333	0.500000	0.500000	0.500000	0.500000	0.500000	0.500000	0.500000	0.085449	0.054390
0.500000	0.500000	0.319469	0.275127	0.226384	0.165860	0.176964	0.132404	0.117545	0.090735	0.054857
0.500000	0.333333	0.500000	0.500000	0.500000	0.500000	0.500000	0.500000	0.159738	0.082099	0.059561
0.500000	0.500000	0.500000	0.500000	0.500000	0.500000	0.166667	0.500000	0.300000	0.128923	0.250000
0.500000	0.500000	0.500000	0.250000	0.257264	0.181808	0.154617	0.141525	0.120657	0.086358	0.055926
0.500000	0.500000	0.500000	0.223341	0.249586	0.187500	0.152995	0.150000	0.183268	0.142857	0.142857
0.500000	0.500000	0.500000	0.500000	0.500000	0.500000	0.500000	0.119631	0.101242	0.089102	0.057937
0.333333	0.334289	0.266175	0.267557	0.208268	0.199487	0.147353	0.155674	0.189999	0.109202	0.071832
0.500000	0.500000	0.500000	0.500000	0.250000	0.500000	0.500000	0.500000	0.500000	0.091810	0.056461
0.500000	0.500000	0.500000	0.500000	0.500000	0.500000	0.500000	0.500000	0.500000	0.094428	0.073731
0.500000	0.500000	0.500000	0.500000	0.500000	0.500000	0.500000	0.500000	0.500000	0.500000	0.058837
0.500000	0.500000	0.500000	0.500000	0.500000	0.212546	0.203292	0.168010	0.100641	0.075201	0.055131
0.500000	0.500000	0.500000	0.500000	0.195572	0.172988	0.142052	0.145181	0.108170	0.125032	0.068989
0.500000	0.500000	0.500000	0.500000	0.500000	0.500000	0.159965	0.140955	0.143890	0.113657	0.116035
0.500000	0.500000	0.500000	0.500000	0.500000	0.500000	0.500000	0.333333	0.500000	0.087426	0.091394
0.500000	0.500000	0.500000	0.256360	0.223338	0.209116	0.187255	0.176722	0.175826	0.171573	0.106417
0.500000	0.248166	0.500000	0.500000	0.500000	0.500000	0.162953	0.124763	0.108895	0.089859	0.055752
0.500000	0.500000	0.500000	0.277451	0.223022	0.193042	0.166667	0.166667	0.166667	0.115712	0.166667
0.500000	0.500000	0.500000	0.500000	0.500000	0.500000	0.152540	0.162233	0.112247	0.082600	0.064460
0.500000	0.258181	0.500000	0.500000	0.500000	0.186635	0.145666	0.135868	0.150000	0.118170	0.100000
0.500000	0.250304	0.500000	0.500000	0.250000	0.157110	0.168000	0.142937	0.136367	0.117500	0.100698
0.500000	0.256013	0.500000	0.500000	0.500000	0.500000	0.500000	0.500000	0.136364	0.187500	0.136364
0.500000	0.500000	0.500000	0.500000	0.500000	0.500000	0.162476	0.154079	0.116665	0.101230	0.088587
0.268833	0.500000	0.500000	0.500000	0.500000	0.500000	0.500000	0.500000	0.500000	0.111111	0.250000
0.500000	0.249496	0.279856	0.298804	0.217808	0.174448	0.149973	0.143938	0.106455	0.084787	0.055502
0.500000	0.500000	0.500000	0.500000	0.230543	0.224836	0.188665	0.143043	0.133651	0.109064	0.061107
0.500000	0.500000	0.500000	0.500000	0.500000	0.500000	0.500000	0.162998	0.141854	0.160375	0.088088
0.500000	0.348173	0.286832	0.232892	0.177613	0.194227	0.158072	0.131401	0.108977	0.085593	0.079086
0.500000	0.500000	0.500000	0.500000	0.500000	0.500000	0.500000	0.500000	0.500000	0.098843	0.073143
0.500000	0.500000	0.500000	0.228211	0.225383	0.219034	0.178189	0.207109	0.213430	0.187942	0.138467
0.500000	0.500000	0.229178	0.231858	0.202380	0.176830	0.213017	0.142322	0.156871	0.086015	0.063099
0.500000	0.268889	0.281536	0.299147	0.194426	0.179573	0.179176	0.158599	0.133906	0.095964	0.062624
0.500000	0.500000	0.500000	0.284725	0.223427	0.182043	0.160349	0.120515	0.121148	0.095116	0.064708
0.500000	0.500000	0.500000	0.204074	0.192617	0.170612	0.181023	0.128253	0.099937	0.084285	0.055251
0.500000	0.500000	0.500000	0.500000	0.500000	0.500000	0.184368	0.155260	0.120209	0.087058	0.065107
0.500000	0.500000	0.500000	0.500000	0.500000	0.500000	0.500000	0.500000	0.500000	0.500000	0.057836
0.500000	0.500000	0.500000	0.500000	0.500000	0.500000	0.500000	0.159229	0.136364	0.136364	0.136364
0.268533	0.500000	0.500000	0.500000	0.500000	0.500000	0.500000	0.500000	0.500000	0.500000	0.150000
0.500000	0.260927	0.313378	0.250956	0.232317	0.171026	0.198497	0.164057	0.118394	0.107375	0.094300
0.500000	0.500000	0.500000	0.500000	0.500000	0.500000	0.500000	0.127285	0.125000	0.090664	0.115385
0.500000	0.500000	0.500000	0.500000	0.500000	0.233849	0.189526	0.161166	0.127354	0.077727	0.055942
0.500000	0.500000	0.500000	0.500000	0.500000	0.500000	0.500000	0.500000	0.500000	0.500000	0.066627
0.500000	0.500000	0.230849	0.500000	0.500000	0.500000	0.500000	0.134365	0.123379	0.102351	0.090369
0.500000	0.500000	0.500000	0.217945	0.207621	0.169930	0.184435	0.120240	0.105879	0.086802	0.060078
0.500000	0.500000	0.500000	0.500000	0.500000	0.209441	0.148488	0.137349	0.115686	0.097297	0.098833
0.500000	0.500000	0.250000	0.500000	0.500000	0.500000	0.500000	0.500000	0.101034	0.079541	0.072396
0.500000	0.500000	0.500000	0.500000	0.500000	0.500000	0.500000	0.500000	0.127844	0.091820	0.065256
0.500000	0.500000	0.500000	0.500000	0.500000	0.500000	0.189865	0.187500	0.150000	0.150000	0.187500
0.500000	0.500000	0.500000	0.500000	0.500000	0.500000	0.500000	0.130029	0.108526	0.094561	0.070304
0.500000	0.333333	0.500000	0.500000	0.255823	0.204621	0.172366	0.144127	0.169838	0.163247	0.063543
0.500000	0.500000	0.500000	0.500000	0.500000	0.500000	0.176780	0.131470	0.118963	0.102411	0.099090
0.500000	0.266253	0.245344	0.287690	0.279407	0.218572	0.179017	0.177601	0.104776	0.120150	0.115549
0.500000	0.500000	0.288373	0.239930	0.215361	0.236691	0.196066	0.140947	0.158360	0.081007	0.074175
0.500000	0.500000	0.311515	0.262115	0.205033	0.222203	0.174618	0.171280	0.096655	0.080329	0.082717
0.500000	0.500000	0.500000	0.500000	0.500000	0.500000	0.500000	0.500000	0.500000	0.500000	0.074931
0.500000	0.500000	0.500000	0.500000	0.500000	0.500000	0.500000	0.500000	0.500000	0.112724	0.096640
0.268130	0.500000	0.500000	0.500000	0.500000	0.500000	0.500000	0.137328	0.115544	0.085775	0.059199
0.500000	0.266180	0.253721	0.213845	0.243898	0.212496	0.211352	0.159068	0.120414	0.085793	0.073991
0.500000	0.500000	0.500000	0.500000	0.500000	0.500000	0.500000	0.500000	0.500000	0.500000	0.060936
0.500000	0.500000	0.500000	0.500000	0.265928	0.199283	0.195390	0.133744	0.116610	0.094965	0.111161
0.333333	0.500000	0.500000	0.500000	0.500000	0.500000	0.500000	0.500000	0.105643	0.086490	0.087054
0.500000	0.500000	0.500000	0.500000	0.500000	0.500000	0.145129	0.158724	0.124362	0.097011	0.090101
0.500000	0.500000	0.500000	0.500000	0.500000	0.500000	0.500000	0.191837	0.173549	0.178051	0.075976
0.500000	0.500000	0.500000	0.500000	0.204168	0.180195	0.179646	0.155085	0.114915	0.150000	0.100000
0.500000	0.250000	0.500000	0.500000	0.247567	0.232868	0.204704	0.167199	0.108993	0.109405	0.054639
0.500000	0.500000	0.500000	0.500000	0.205259	0.236753	0.185656	0.156959	0.105251	0.094154	0.094154
0.500000	0.500000	0.500000	0.500000	0.259900	0.200252	0.160864	0.166667	0.136364	0.136364	0.136364
0.500000	0.254982	0.277465	0.248679	0.214393	0.178154	0.164156	0.167520	0.142611	0.140186	0.125000
0.500000	0.500000	0.317764	0.220391	0.210662	0.166201	0.180752	0.124916	0.109299	0.090290	0.059263
0.500000	0.500000	0.500000	0.500000	0.500000	0.500000	0.192645	0.188725	0.147239	0.084046	0.091817
0.500000	0.500000	0.500000	0.500000	0.500000	0.500000	0.170519	0.138227	0.140130	0.098763	0.105648
0.500000	0.500000	0.500000	0.500000	0.241607	0.224952	0.202532	0.152152	0.123315	0.125795	0.097443
0.500000	0.335693	0.311376	0.280481	0.300000	0.186017	0.168843	0.144849	0.250000	0.300000	0.125000
0.500000	0.500000	0.500000	0.241654	0.216315	0.211776	0.163440	0.164604	0.167324	0.125000	0.100000
0.500000	0.500000	0.500000	0.500000	0.252343	0.202503	0.194191	0.185437	0.176312	0.142409	0.055203
0.500000	0.500000	0.500000	0.500000	0.500000	0.500000	0.500000	0.500000	0.500000	0.500000	0.060119
0.333333	0.500000	0.289235	0.260848	0.260317	0.178075	0.212657	0.158260	0.146245	0.084278	0.093750
0.500000	0.500000	0.500000	0.500000	0.500000	0.205774	0.164423	0.149407	0.158880	0.125192	0.115385
0.500000	0.500000	0.500000	0.500000	0.500000	0.215979	0.152805	0.150828	0.109074	0.089982	0.061943
0.500000	0.500000	0.500000	0.240953	0.264861	0.235251	0.193068	0.139665	0.168535	0.157172	0.162074
0.500000	0.500000	0.500000	0.500000	0.210852	0.202724	0.187471	0.160141	0.129294	0.081548	0.060079
0.333333	0.500000	0.500000	0.500000	0.210716	0.203592	0.166241	0.155919	0.123639	0.101764	0.087453
0.500000	0.500000	0.500000	0.211798	0.231704	0.222021	0.179347	0.152838	0.106650	0.086589	0.055072
0.500000	0.500000	0.306006	0.220655	0.201870	0.209727	0.193125	0.141891	0.100241	0.099566	0.059258
0.500000	0.500000	0.500000	0.500000	0.500000	0.500000	0.500000	0.500000	0.333333	0.130397	0.125758
0.265887	0.500000	0.500000	0.500000	0.500000	0.500000	0.182238	0.144003	0.103201	0.093422	0.055369
0.500000	0.500000	0.500000	0.500000	0.500000	0.182918	0.158624	0.150000	0.111188	0.090863	0.096254
0.500000	0.274951	0.220792	0.257503	0.259313	0.196834	0.210189	0.168645	0.108791	0.080759	0.057438
0.500000	0.500000	0.500000	0.500000	0.500000	0.189415	0.212112	0.235981	0.209204	0.082354	0.059575
0.500000	0.500000	0.500000	0.250000	0.500000	0.500000	0.500000	0.500000	0.166667	0.500000	0.145788
0.500000	0.500000	0.236112	0.269802	0.276712	0.229119	0.191162	0.201099	0.169981	0.088516	0.067830
0.500000	0.500000	0.500000	0.500000	0.500000	0.500000	0.500000	0.500000	0.500000	0.160407	0.096597
0.500000	0.500000	0.263225	0.215494	0.241239	0.227652	0.179093	0.136425	0.116886	0.081851	0.067483
0.500000	0.500000	0.500000	0.500000	0.500000	0.500000	0.500000	0.500000	0.500000	0.088616	0.083644
0.500000	0.500000	0.500000	0.500000	0.236881	0.172168	0.175063	0.117508	0.114582	0.088551	0.066804
0.500000	0.500000	0.500000	0.301506	0.193090	0.194679	0.159511	0.125630	0.101069	0.079289	0.062715
0.500000	0.500000	0.500000	0.245495	0.211219	0.174729	0.184908	0.147616	0.190884	0.158278	0.071739
0.333333	0.500000	0.500000	0.500000	0.500000	0.500000	0.173557	0.160239	0.177721	0.137534	0.129708
0.500000	0.500000	0.500000	0.500000	0.500000	0.174763	0.206616	0.149447	0.136046	0.104061	0.072235
0.500000	0.500000	0.500000	0.500000	0.500000	0.500000	0.143158	0.126254	0.121233	0.107059	0.094622
0.500000	0.500000	0.500000	0.500000	0.500000	0.500000	0.500000	0.500000	0.500000	0.094166	0.089154
0.500000	0.500000	0.500000	0.500000	0.500000	0.215516	0.203353	0.185317	0.174848	0.187547	0.139004
0.500000	0.500000	0.243762	0.237831	0.185645	0.184761	0.178755	0.123110	0.113721	0.082666	0.057751
0.500000	0.500000	0.271805	0.238578	0.219600	0.175295	0.161892	0.158667	0.111250	0.095291	0.066567
0.500000	0.500000	0.500000	0.333333	0.500000	0.500000	0.500000	0.183934	0.179897	0.083333	0.083333
0.500000	0.500000	0.232177	0.271935	0.219674	0.235356	0.172470	0.134671	0.129400	0.113527	0.072823
0.500000	0.500000	0.226913	0.500000	0.500000	0.189079	0.143130	0.153810	0.150000	0.125000	0.125000
0.500000	0.500000	0.500000	0.500000	0.245767	0.207167	0.165453	0.133384	0.117500	0.114375	0.120833
0.500000	0.289917	0.239134	0.295850	0.225751	0.187095	0.199541	0.184116	0.155757	0.171811	0.076896
0.500000	0.500000	0.500000	0.500000	0.500000	0.500000	0.500000	0.166548	0.123316	0.078745	0.055252
0.500000	0.333333	0.500000	0.500000	0.500000	0.500000	0.178906	0.247028	0.142087	0.080769	0.070085
0.500000	0.500000	0.500000	0.234414	0.258194	0.234223	0.189652	0.191238	0.188557	0.190838	0.100000
0.500000	0.500000	0.500000	0.500000	0.500000	0.333333	0.166835	0.143938	0.123997	0.108854	0.111305
0.500000	0.500000	0.500000	0.500000	0.500000	0.500000	0.170297	0.123842	0.099750	0.086354	0.057173
0.500000	0.500000	0.500000	0.274126	0.250000	0.214286	0.214286	0.250000	0.113219	0.109167	0.214286
0.500000	0.500000	0.276927	0.302040	0.201584	0.183057	0.210481	0.158559	0.169036	0.089022	0.077500
0.500000	0.500000	0.500000	0.500000	0.500000	0.500000	0.199723	0.150550	0.180917	0.106212	0.075325
0.500000	0.500000	0.500000	0.500000	0.500000	0.500000	0.500000	0.500000	0.500000	0.163207	0.144135
0.500000	0.500000	0.500000	0.500000	0.500000	0.205437	0.500000	0.500000	0.500000	0.171087	0.105263
0.333333	0.287785	0.240073	0.207459	0.261174	0.181232	0.186534	0.133256	0.112278	0.082415	0.059555
0.500000	0.500000	0.500000	0.500000	0.500000	0.500000	0.500000	0.500000	0.500000	0.500000	0.058385
0.500000	0.358183	0.273236	0.273339	0.219492	0.207532	0.215188	0.172844	0.124665	0.098566	0.068677
0.500000	0.500000	0.283051	0.207883	0.191922	0.169002	0.151315	0.148350	0.127032	0.098222	0.093142
0.500000	0.500000	0.500000	0.244049	0.209927	0.180022	0.196369	0.155844	0.171267	0.100966	0.084896
0.500000	0.500000	0.500000	0.500000	0.500000	0.500000	0.500000	0.500000	0.500000	0.333333	0.081264
0.500000	0.500000	0.500000	0.500000	0.500000	0.500000	0.500000	0.500000	0.500000	0.500000	0.095086
0.500000	0.500000	0.500000	0.500000	0.500000	0.166667	0.500000	0.128655	0.123231	0.083138	0.067829
0.500000	0.500000	0.500000	0.500000	0.210287	0.217107	0.212648	0.164112	0.188280	0.134140	0.075212
0.500000	0.250000	0.500000	0.500000	0.500000	0.192885	0.180903	0.172281	0.138187	0.168539	0.075000
0.500000	0.500000	0.500000	0.500000	0.500000	0.500000	0.500000	0.166132	0.129981	0.088898	0.057600
0.500000	0.500000	0.260526	0.235666	0.217363	0.164351	0.171347	0.157878	0.107815	0.093583	0.071925
0.500000	0.500000	0.316822	0.225494	0.229467	0.226014	0.201509	0.130595	0.125586	0.095685	0.071627
0.500000	0.500000	0.500000	0.239333	0.219288	0.155278	0.187009	0.129265	0.099784	0.079351	0.054623
0.500000	0.500000	0.500000	0.500000	0.198313	0.201103	0.192190	0.178046	0.191069	0.166299	0.059200
0.500000	0.500000	0.500000	0.500000	0.500000	0.500000	0.500000	0.500000	0.500000	0.500000	0.250000
0.500000	0.333333	0.231371	0.262823	0.192197	0.161377	0.184162	0.131834	0.109566	0.089339	0.088485
0.500000	0.500000	0.500000	0.500000	0.500000	0.500000	0.500000	0.147287	0.104086	0.075659	0.059579
0.500000	0.500000	0.500000	0.500000	0.500000	0.500000	0.500000	0.500000	0.500000	0.500000	0.052266
0.500000	0.500000	0.500000	0.500000	0.500000	0.500000	0.500000	0.500000	0.500000	0.166667	0.166667
0.500000	0.500000	0.500000	0.500000	0.500000	0.500000	0.500000	0.500000	0.183969	0.132756	0.098032
0.500000	0.500000	0.500000	0.500000	0.333333	0.500000	0.500000	0.500000	0.500000	0.092927	0.089170
0.500000	0.500000	0.500000	0.500000	0.202817	0.185621	0.174811	0.148890	0.109440	0.091815	0.078551
0.500000	0.500000	0.500000	0.500000	0.500000	0.500000	0.500000	0.500000	0.500000	0.082623	0.071429
0.500000	0.500000	0.250000	0.500000	0.500000	0.500000	0.500000	0.125849	0.122758	0.090865	0.075808
0.500000	0.500000	0.500000	0.500000	0.500000	0.500000	0.500000	0.500000	0.135262	0.101841	0.063087
0.500000	0.500000	0.500000	0.500000	0.500000	0.500000	0.160258	0.250000	0.187500	0.187500	0.187500
0.500000	0.500000	0.500000	0.500000	0.500000	0.500000	0.500000	0.500000	0.500000	0.500000	0.096154
0.500000	0.500000	0.500000	0.500000	0.267289	0.202510	0.174819	0.169720	0.103279	0.119473	0.121556
0.500000	0.500000	0.259142	0.298531	0.193490	0.180397	0.211862	0.202336	0.162637	0.187500	0.150000
0.500000	0.500000	0.345794	0.306926	0.239525	0.172975	0.161769	0.144304	0.118799	0.102987	0.108581
0.500000	0.326262	0.232999	0.244915	0.187269	0.198262	0.161969	0.172447	0.120879	0.139732	0.058184
0.500000	0.500000	0.500000	0.500000	0.500000	0.500000	0.500000	0.128475	0.120266	0.086594	0.086378
0.500000	0.500000	0.500000	0.500000	0.196001	0.500000	0.200147	0.139681	0.114174	0.100490	0.060690
0.500000	0.500000	0.500000	0.500000	0.188623	0.183816	0.176562	0.152675	0.174349	0.170442	0.088990
0.500000	0.500000	0.264034	0.277054	0.182017	0.212939	0.200710	0.231592	0.171055	0.169935	0.071644
0.500000	0.500000	0.500000	0.500000	0.500000	0.209624	0.223965	0.148382	0.115408	0.082910	0.053786
0.500000	0.500000	0.500000	0.333333	0.198220	0.165571	0.171007	0.152049	0.162707	0.086145	0.147569
0.500000	0.500000	0.500000	0.500000	0.500000	0.500000	0.500000	0.135942	0.133333	0.092628	0.076923
0.500000	0.253297	0.500000	0.500000	0.500000	0.500000	0.500000	0.333333	0.500000	0.500000	0.061146
0.500000	0.258058	0.500000	0.247498	0.201001	0.168292	0.170216	0.139449	0.112123	0.078947	0.075000
0.500000	0.500000	0.500000	0.500000	0.187156	0.202585	0.168189	0.128955	0.162196	0.076579	0.055472
0.500000	0.333333	0.500000	0.500000	0.267813	0.200843	0.146294	0.142027	0.118667	0.088789	0.071740
0.500000	0.333333	0.247925	0.231889	0.221188	0.201608	0.148188	0.149256	0.128066	0.092407	0.055454
0.500000	0.500000	0.500000	0.500000	0.500000	0.500000	0.500000	0.500000	0.116360	0.103693	0.094643
0.500000	0.500000	0.500000	0.500000	0.263110	0.212901	0.188235	0.177329	0.147732	0.158432	0.152245
0.500000	0.500000	0.500000	0.500000	0.500000	0.163754	0.181773	0.155257	0.122947	0.081370	0.064290
0.500000	0.500000	0.333333	0.500000	0.500000	0.500000	0.204534	0.164490	0.112435	0.112840	0.088183
0.500000	0.500000	0.231923	0.500000	0.500000	0.500000	0.500000	0.500000	0.500000	0.333333	0.100000
0.500000	0.500000	0.500000	0.500000	0.247225	0.206965	0.157205	0.144267	0.118942	0.095309	0.063146
0.500000	0.500000	0.500000	0.500000	0.250000	0.500000	0.500000	0.333333	0.500000	0.088959	0.065043
0.500000	0.500000	0.244891	0.230934	0.239909	0.169724	0.146698	0.153266	0.097330	0.084915	0.055948
0.500000	0.500000	0.500000	0.333333	0.500000	0.168227	0.500000	0.500000	0.500000	0.079583	0.069629
0.500000	0.285274	0.225159	0.239011	0.198921	0.171007	0.177111	0.130715	0.127141	0.086562	0.058970
0.500000	0.500000	0.243921	0.258061	0.190109	0.176619	0.188558	0.164575	0.117333	0.090890	0.071177
0.500000	0.283592	0.245339	0.290155	0.210811	0.184488	0.155722	0.153530	0.108424	0.091481	0.057698
0.500000	0.500000	0.500000	0.500000	0.500000	0.500000	0.500000	0.500000	0.174448	0.108655	0.087723
0.500000	0.500000	0.500000	0.500000	0.194491	0.194035	0.137791	0.126876	0.115043	0.097186	0.065230
0.500000	0.500000	0.500000	0.500000	0.500000	0.500000	0.500000	0.500000	0.103690	0.084565	0.083228
0.500000	0.500000	0.500000	0.224208	0.243662	0.171054	0.187292	0.163061	0.161909	0.149066	0.095233
0.500000	0.250000	0.308591	0.305567	0.204431	0.224521	0.250000	0.187500	0.214286	0.150000	0.150000
0.500000	0.333333	0.500000	0.500000	0.500000	0.500000	0.500000	0.500000	0.500000	0.103214	0.082289
0.500000	0.333333	0.333333	0.500000	0.205982	0.196220	0.158015	0.158406	0.129144	0.088712	0.057507
0.500000	0.500000	0.230990	0.209386	0.250056	0.194569	0.198478	0.142341	0.111331	0.096856	0.075091
0.500000	0.500000	0.339186	0.258734	0.260121	0.183170	0.180244	0.137437	0.119051	0.083871	0.081023
0.500000	0.500000	0.333333	0.500000	0.500000	0.181828	0.159735	0.142809	0.126698	0.133453	0.092177
0.500000	0.302959	0.220519	0.268379	0.221131	0.164260	0.172990	0.124515	0.113565	0.080604	0.057606
0.500000	0.500000	0.343432	0.221715	0.231597	0.224948	0.200563	0.165502	0.110710	0.090333	0.061528
0.500000	0.500000	0.500000	0.500000	0.500000	0.500000	0.500000	0.500000	0.101827	0.089766	0.061921
0.500000	0.252210	0.292599	0.249154	0.239813	0.191645	0.170626	0.157729	0.116172	0.100000	0.137931
0.500000	0.500000	0.500000	0.500000	0.500000	0.180603	0.263158	0.191259	0.202577	0.198274	0.151515
0.500000	0.500000	0.500000	0.500000	0.203781	0.164373	0.166828	0.140327	0.119533	0.084699	0.060229
0.500000	0.500000	0.500000	0.500000	0.207032	0.224766	0.143102	0.137703	0.122922	0.085114	0.057801
0.500000	0.500000	0.500000	0.500000	0.500000	0.500000	0.500000	0.500000	0.122102	0.082490	0.056347
0.500000	0.500000	0.259274	0.232514	0.225013	0.188226	0.157806	0.153728	0.107132	0.116613	0.085228
0.500000	0.500000	0.500000	0.500000	0.500000	0.500000	0.500000	0.500000	0.500000	0.500000	0.086006
0.267213	0.269222	0.282913	0.213211	0.204916	0.197456	0.222222	0.187500	0.181818	0.187500	0.222222
0.500000	0.500000	0.249213	0.259474	0.205266	0.207278	0.214291	0.170159	0.136364	0.136364	0.136364
0.500000	0.500000	0.500000	0.500000	0.500000	0.178360	0.199871	0.169596	0.179133	0.164539	0.075133
0.500000	0.500000	0.500000	0.500000	0.240442	0.226836	0.178339	0.127728	0.163135	0.160401	0.066583
0.500000	0.500000	0.500000	0.333333	0.500000	0.193620	0.190230	0.145511	0.155648	0.105007	0.105011
0.500000	0.500000	0.500000	0.500000	0.188584	0.500000	0.500000	0.500000	0.500000	0.184012	0.089275
0.500000	0.500000	0.500000	0.500000	0.500000	0.500000	0.162062	0.123949	0.127989	0.108741	0.071378
0.333333	0.500000	0.250000	0.500000	0.500000	0.500000	0.500000	0.500000	0.500000	0.104223	0.091604
0.333333	0.500000	0.500000	0.500000	0.500000	0.500000	0.500000	0.500000	0.500000	0.500000	0.115385
0.276805	0.500000	0.500000	0.500000	0.272142	0.180794	0.185728	0.171646	0.120025	0.119741	0.100000
0.500000	0.500000	0.500000	0.500000	0.500000	0.250000	0.500000	0.500000	0.500000	0.092595	0.057189
0.500000	0.500000	0.314681	0.303398	0.190704	0.167804	0.161958	0.125522	0.112863	0.101326	0.095286
0.500000	0.500000	0.500000	0.214007	0.206468	0.222563	0.223029	0.175816	0.153106	0.090147	0.058370
0.500000	0.364017	0.240821	0.232424	0.220022	0.236511	0.184434	0.150000	0.115385	0.150000	0.062500
0.500000	0.500000	0.500000	0.500000	0.500000	0.500000	0.500000	0.500000	0.500000	0.500000	0.105648
0.500000	0.500000	0.500000	0.500000	0.218319	0.188419	0.188272	0.149285	0.130474	0.166325	0.062285
0.500000	0.333333	0.500000	0.333333	0.270674	0.190313	0.199075	0.165845	0.168473	0.125192	0.115385
0.500000	0.500000	0.500000	0.241958	0.249525	0.212734	0.163181	0.150000	0.166667	0.136364	0.136364
0.500000	0.500000	0.500000	0.500000	0.500000	0.500000	0.500000	0.146194	0.112553	0.093285	0.059581
0.500000	0.500000	0.500000	0.258069	0.283044	0.203681	0.205311	0.150404	0.108738	0.111822	0.084098
0.272257	0.500000	0.500000	0.500000	0.500000	0.500000	0.500000	0.500000	0.168005	0.125000	0.103854
0.500000	0.500000	0.500000	0.500000	0.500000	0.500000	0.500000	0.500000	0.109158	0.078019	0.056855
0.500000	0.287949	0.255378	0.230397	0.249848	0.194239	0.193138	0.187922	0.121319	0.088794	0.071429
0.500000	0.500000	0.500000	0.500000	0.500000	0.500000	0.500000	0.159467	0.122065	0.092152	0.107143
0.500000	0.500000	0.500000	0.243417	0.247433	0.165238	0.157148	0.152458	0.130191	0.120915	0.145091
0.500000	0.500000	0.500000	0.500000	0.500000	0.500000	0.150000	0.131677	0.131170	0.150000	0.150000
0.500000	0.500000	0.500000	0.500000	0.500000	0.500000	0.500000	0.500000	0.500000	0.500000	0.064437
0.500000	0.500000	0.500000	0.500000	0.202293	0.209306	0.196905	0.135137	0.108721	0.092907	0.077300
0.500000	0.500000	0.500000	0.500000	0.500000	0.500000	0.500000	0.500000	0.120863	0.084111	0.058533
0.500000	0.500000	0.500000	0.500000	0.500000	0.214708	0.154205	0.161382	0.122524	0.103086	0.061578
0.500000	0.266967	0.330035	0.205061	0.218333	0.225453	0.156121	0.182449	0.106625	0.121957	0.065055
0.500000	0.500000	0.500000	0.500000	0.500000	0.221860	0.190220	0.197630	0.151965	0.214059	0.063960
0.500000	0.500000	0.333333	0.251275	0.261673	0.182086	0.214286	0.214286	0.214286	0.214286	0.214286
0.500000	0.500000	0.500000	0.500000	0.500000	0.500000	0.500000	0.500000	0.500000	0.500000	0.072311
0.500000	0.264877	0.278834	0.293281	0.244102	0.177679	0.193472	0.190222	0.109500	0.086411	0.063786
0.500000	0.250000	0.500000	0.500000	0.500000	0.500000	0.500000	0.500000	0.500000	0.114375	0.150000
0.500000	0.500000	0.314209	0.267357	0.241304	0.228722	0.153423	0.129532	0.105162	0.080204	0.062694
0.333333	0.500000	0.500000	0.500000	0.263998	0.197431	0.174689	0.168227	0.100639	0.085842	0.059134
0.500000	0.500000	0.500000	0.500000	0.500000	0.500000	0.500000	0.500000	0.500000	0.500000	0.111524
0.500000	0.500000	0.500000	0.500000	0.500000	0.500000	0.500000	0.124948	0.118924	0.108562	0.067473
0.500000	0.500000	0.500000	0.500000	0.500000	0.500000	0.170263	0.133577	0.105278	0.080612	0.062500
0.500000	0.500000	0.500000	0.500000	0.214218	0.223710	0.175732	0.147194	0.110590	0.086243	0.056079
0.500000	0.500000	0.500000	0.500000	0.238564	0.197705	0.168764	0.129119	0.113403	0.078617	0.053059
0.500000	0.500000	0.500000	0.500000	0.500000	0.500000	0.159484	0.140718	0.139881	0.097592	0.110377
0.500000	0.275687	0.312117	0.241173	0.225441	0.233372	0.210193	0.185522	0.143976	0.136881	0.125000
0.333333	0.500000	0.500000	0.500000	0.500000	0.500000	0.500000	0.500000	0.500000	0.500000	0.059069
0.500000	0.248897	0.500000	0.500000	0.333333	0.500000	0.500000	0.162066	0.161629	0.150945	0.066896
0.500000	0.258160	0.500000	0.500000	0.500000	0.500000	0.500000	0.500000	0.104560	0.089110	0.061055
0.500000	0.500000	0.500000	0.500000	0.500000	0.206601	0.156895	0.152140	0.116202	0.095238	0.095238
0.500000	0.500000	0.500000	0.500000	0.500000	0.500000	0.500000	0.500000	0.500000	0.250000	0.065216
0.500000	0.500000	0.500000	0.500000	0.239310	0.170995	0.167709	0.136821	0.109165	0.080445	0.079133
0.500000	0.500000	0.500000	0.500000	0.500000	0.500000	0.500000	0.194538	0.198699	0.174338	0.138313
0.500000	0.500000	0.500000	0.500000	0.500000	0.182546	0.197242	0.141285	0.150694	0.113029	0.056731
0.500000	0.318650	0.287049	0.296003	0.203724	0.226686	0.167611	0.168235	0.112102	0.081297	0.054721
0.500000	0.500000	0.500000	0.500000	0.500000	0.192211	0.162623	0.128426	0.107143	0.107143	0.107143
0.500000	0.500000	0.500000	0.500000	0.500000	0.500000	0.500000	0.500000	0.105060	0.083348	0.059562
0.500000	0.500000	0.500000	0.500000	0.500000	0.500000	0.178445	0.189351	0.123528	0.125000	0.123528
0.500000	0.250670	0.500000	0.500000	0.226494	0.183174	0.168982	0.156947	0.143090	0.091495	0.107143
0.500000	0.500000	0.500000	0.500000	0.500000	0.500000	0.500000	0.190538	0.143668	0.156230	0.055388
0.500000	0.500000	0.500000	0.500000	0.197472	0.250000	0.500000	0.500000	0.174814	0.173492	0.076068
0.500000	0.500000	0.500000	0.500000	0.250000	0.250000	0.500000	0.500000	0.500000	0.166667	0.057199
0.500000	0.500000	0.500000	0.500000	0.500000	0.500000	0.500000	0.500000	0.500000	0.091173	0.153081
0.500000	0.500000	0.500000	0.500000	0.500000	0.250000	0.500000	0.500000	0.500000	0.500000	0.125000
0.500000	0.500000	0.332685	0.299179	0.246058	0.221203	0.170473	0.150014	0.133974	0.100618	0.071835
0.500000	0.500000	0.500000	0.500000	0.202558	0.195150	0.157424	0.131542	0.116656	0.085076	0.085834
0.500000	0.500000	0.500000	0.500000	0.250000	0.500000	0.165741	0.130912	0.115258	0.078453	0.064171
0.500000	0.500000	0.500000	0.500000	0.500000	0.333333	0.500000	0.167881	0.121615	0.096770	0.086570
0.500000	0.500000	0.500000	0.500000	0.500000	0.500000	0.168527	0.156504	0.115000	0.101125	0.057389
0.500000	0.362553	0.322577	0.277439	0.203797	0.233876	0.139370	0.163710	0.105107	0.086652	0.058728
0.500000	0.500000	0.500000	0.500000	0.500000	0.500000	0.176255	0.150201	0.141440	0.128267	0.062135
0.500000	0.500000	0.230541	0.297724	0.189853	0.180459	0.174115	0.164246	0.152329	0.159885	0.092397
0.500000	0.500000	0.500000	0.500000	0.500000	0.500000	0.500000	0.500000	0.500000	0.112251	0.105846
0.268668	0.500000	0.500000	0.500000	0.221483	0.199271	0.208471	0.168464	0.108906	0.096492	0.086571
0.500000	0.500000	0.500000	0.500000	0.500000	0.195582	0.142303	0.133119	0.111209	0.090499	0.089326
0.500000	0.500000	0.500000	0.500000	0.500000	0.500000	0.500000	0.500000	0.500000	0.500000	0.058565
0.500000	0.500000	0.500000	0.500000	0.222191	0.209586	0.167612	0.146919	0.180006	0.089110	0.094119
0.500000	0.500000	0.500000	0.500000	0.500000	0.173775	0.136187	0.127485	0.102449	0.079418	0.062351
0.500000	0.258189	0.500000	0.500000	0.234007	0.173549	0.138217	0.156153	0.100326	0.093069	0.093069
0.500000	0.500000	0.230026	0.208025	0.209617	0.183645	0.176573	0.140744	0.170045	0.090323	0.071021
0.266589	0.500000	0.500000	0.500000	0.500000	0.500000	0.500000	0.166529	0.166561	0.148456	0.143466
0.500000	0.500000	0.500000	0.333333	0.242099	0.190603	0.160763	0.116499	0.090494	0.075679	0.056148
0.500000	0.500000	0.500000	0.500000	0.500000	0.500000	0.500000	0.500000	0.500000	0.084456	0.060345
0.500000	0.281641	0.324112	0.297883	0.222222	0.182482	0.194304	0.166667	0.181818	0.166667	0.181818
0.500000	0.500000	0.500000	0.500000	0.500000	0.206846	0.167364	0.154247	0.121059	0.115385	0.187500
0.333333	0.261482	0.229664	0.222889	0.211742	0.200949	0.150258	0.132750	0.099339	0.086657	0.105894
0.500000	0.500000	0.500000	0.500000	0.243111	0.228867	0.178033	0.124583	0.126018	0.089422	0.059585
0.500000	0.500000	0.230399	0.500000	0.179891	0.166776	0.150717	0.162936	0.115385	0.115385	0.115385
0.500000	0.500000	0.500000	0.500000	0.214969	0.196872	0.206788	0.229735	0.121468	0.081146	0.059827
0.500000	0.500000	0.500000	0.500000	0.500000	0.500000	0.166402	0.170495	0.098834	0.094231	0.068832
0.500000	0.500000	0.301995	0.288878	0.215293	0.201612	0.177818	0.154552	0.110068	0.081117	0.057572
0.500000	0.333333	0.500000	0.500000	0.500000	0.226804	0.174768	0.214286	0.178895	0.093750	0.150000
0.500000	0.500000	0.500000	0.297678	0.205221	0.166953	0.148912	0.138349	0.105924	0.088463	0.058044
0.500000	0.500000	0.313612	0.258807	0.217832	0.168718	0.156808	0.122483	0.106729	0.083093	0.061679
0.500000	0.309922	0.257194	0.249964	0.215274	0.164148	0.157709	0.148718	0.107515	0.096017	0.063221
0.500000	0.500000	0.500000	0.500000	0.500000	0.214429	0.220217	0.188278	0.149372	0.104633	0.090576
0.500000	0.321418	0.308249	0.239709	0.249482	0.186567	0.163852	0.155599	0.126463	0.106780	0.090190
0.500000	0.500000	0.500000	0.500000	0.500000	0.500000	0.500000	0.154027	0.126951	0.087737	0.062277
0.500000	0.256488	0.338890	0.250469	0.254283	0.193306	0.166897	0.186749	0.128364	0.174258	0.117647
0.500000	0.500000	0.500000	0.207229	0.178942	0.178688	0.147955	0.165772	0.112517	0.083378	0.069988
0.500000	0.333333	0.500000	0.268801	0.182464	0.190278	0.174282	0.177756	0.123863	0.091169	0.063221
0.500000	0.368380	0.291800	0.220701	0.200364	0.165168	0.158393	0.149116	0.123525	0.081835	0.056710
0.500000	0.500000	0.297745	0.275084	0.232862	0.187611	0.166134	0.149197	0.131258	0.121798	0.056755
0.500000	0.500000	0.500000	0.500000	0.500000	0.500000	0.500000	0.500000	0.500000	0.500000	0.060804
0.500000	0.500000	0.500000	0.500000	0.500000	0.500000	0.500000	0.214286	0.130084	0.130000	0.093750
0.500000	0.500000	0.500000	0.500000	0.500000	0.500000	0.500000	0.122658	0.114052	0.092639	0.062211
0.500000	0.500000	0.500000	0.279448	0.216124	0.232356	0.170839	0.157624	0.111019	0.091214	0.061562
0.500000	0.500000	0.500000	0.500000	0.500000	0.500000	0.500000	0.166667	0.500000	0.085539	0.085539
0.500000	0.500000	0.500000	0.500000	0.500000	0.500000	0.500000	0.500000	0.500000	0.087112	0.067354
0.500000	0.500000	0.500000	0.500000	0.500000	0.500000	0.500000	0.500000	0.500000	0.085120	0.071429
0.500000	0.500000	0.500000	0.500000	0.500000	0.500000	0.500000	0.250000	0.163912	0.128206	0.124017
0.500000	0.500000	0.500000	0.500000	0.500000	0.500000	0.500000	0.500000	0.500000	0.500000	0.063849
0.500000	0.500000	0.500000	0.248052	0.227232	0.221235	0.162838	0.184605	0.181293	0.162329	0.057907
0.500000	0.287720	0.331316	0.268636	0.221615	0.195348	0.215660	0.186232	0.114729	0.112455	0.117575
0.272987	0.251283	0.500000	0.500000	0.500000	0.500000	0.198756	0.170753	0.121686	0.090224	0.060082
0.500000	0.500000	0.500000	0.500000	0.500000	0.207422	0.234428	0.132244	0.116698	0.095482	0.072953
0.500000	0.500000	0.500000	0.298232	0.258802	0.183159	0.193859	0.164220	0.109838	0.090930	0.061381
0.500000	0.273475	0.249687	0.254617	0.255999	0.166580	0.175212	0.156250	0.129963	0.211385	0.156250
0.500000	0.500000	0.500000	0.301250	0.248148	0.213179	0.190076	0.178245	0.173316	0.170936	0.068458
0.500000	0.500000	0.245045	0.249950	0.231643	0.218096	0.189038	0.137839	0.120442	0.107156	0.066915
0.500000	0.500000	0.500000	0.283141	0.234272	0.235703	0.197836	0.162865	0.139085	0.085840	0.059997
0.500000	0.500000	0.500000	0.500000	0.500000	0.500000	0.160320	0.133893	0.101912	0.089004	0.058048
0.500000	0.500000	0.500000	0.500000	0.500000	0.500000	0.500000	0.158252	0.122847	0.084035	0.145947
0.500000	0.500000	0.500000	0.500000	0.500000	0.224985	0.196466	0.118855	0.128494	0.087522	0.119787
0.500000	0.500000	0.500000	0.250257	0.224141	0.179892	0.139680	0.131010	0.104931	0.081461	0.059878
0.500000	0.500000	0.500000	0.500000	0.500000	0.500000	0.500000	0.500000	0.110690	0.082508	0.060951
0.500000	0.500000	0.500000	0.500000	0.500000	0.500000	0.158742	0.143700	0.116193	0.116193	0.065039
0.500000	0.260733	0.500000	0.228071	0.246863	0.229889	0.156688	0.138481	0.119843	0.094194	0.062550
0.333333	0.500000	0.500000	0.500000	0.185775	0.160759	0.190413	0.185543	0.182877	0.166261	0.057096
0.500000	0.500000	0.500000	0.500000	0.244117	0.226834	0.159102	0.134838	0.171690	0.171690	0.175357
0.500000	0.500000	0.500000	0.500000	0.500000	0.500000	0.500000	0.500000	0.500000	0.500000	0.060833
0.500000	0.500000	0.500000	0.500000	0.500000	0.500000	0.500000	0.500000	0.500000	0.082206	0.067618
0.500000	0.500000	0.500000	0.242891	0.250148	0.195606	0.171948	0.182780	0.153991	0.167156	0.086026
0.500000	0.500000	0.500000	0.500000	0.500000	0.500000	0.500000	0.500000	0.500000	0.092948	0.057181
0.500000	0.339028	0.331245	0.221276	0.232894	0.250915	0.192195	0.154488	0.164196	0.187825	0.116224
0.500000	0.500000	0.291932	0.273053	0.188240	0.180126	0.167625	0.130403	0.105365	0.078775	0.063680
0.500000	0.500000	0.500000	0.500000	0.500000	0.226870	0.165303	0.135940	0.110057	0.100299	0.072687
0.500000	0.500000	0.500000	0.500000	0.500000	0.500000	0.190961	0.181502	0.125000	0.125374	0.084711
0.500000	0.500000	0.500000	0.500000	0.500000	0.500000	0.188035	0.174613	0.110761	0.111675	0.069058
0.500000	0.500000	0.500000	0.500000	0.500000	0.500000	0.500000	0.500000	0.500000	0.116097	0.057895
0.500000	0.365935	0.332193	0.260050	0.255075	0.257662	0.172322	0.141668	0.126053	0.088973	0.077441
0.500000	0.500000	0.500000	0.500000	0.333333	0.500000	0.500000	0.500000	0.187500	0.150000	0.214286
0.500000	0.500000	0.335205	0.210355	0.217589	0.214361	0.150211	0.150338	0.132901	0.084859	0.062500
0.500000	0.500000	0.500000	0.500000	0.500000	0.500000	0.500000	0.500000	0.500000	0.096965	0.061581
0.500000	0.500000	0.500000	0.500000	0.500000	0.500000	0.500000	0.500000	0.132034	0.096154	0.096154
0.500000	0.500000	0.500000	0.500000	0.500000	0.333333	0.500000	0.500000	0.114076	0.084234	0.076748
0.500000	0.500000	0.500000	0.500000	0.500000	0.250000	0.218806	0.182062	0.103504	0.093876	0.064516
0.500000	0.500000	0.500000	0.500000	0.500000	0.500000	0.500000	0.500000	0.166667	0.500000	0.098133
0.500000	0.500000	0.500000	0.500000	0.500000	0.500000	0.500000	0.500000	0.098682	0.081180	0.062148
0.500000	0.500000	0.290245	0.232861	0.234268	0.227003	0.158036	0.128579	0.113803	0.093606	0.057252
0.500000	0.500000	0.241218	0.263500	0.235058	0.228309	0.196239	0.151597	0.118648	0.089129	0.093246
0.500000	0.500000	0.500000	0.500000	0.500000	0.500000	0.500000	0.500000	0.500000	0.086819	0.105203
0.500000	0.299215	0.265342	0.213774	0.219905	0.189520	0.171586	0.149539	0.147254	0.078139	0.061088
0.500000	0.500000	0.276766	0.221393	0.209291	0.181881	0.173578	0.118571	0.172157	0.171621	0.171189
0.500000	0.375906	0.308544	0.263452	0.250000	0.250000	0.250000	0.250000	0.250000	0.250000	0.111111
0.500000	0.500000	0.500000	0.500000	0.500000	0.500000	0.500000	0.500000	0.500000	0.158576	0.131098
0.500000	0.500000	0.321680	0.287728	0.229223	0.174839	0.192365	0.134061	0.154707	0.154163	0.074074
0.500000	0.500000	0.500000	0.500000	0.207959	0.186454	0.199271	0.139743	0.111299	0.083019	0.058687
0.500000	0.500000	0.229933	0.500000	0.333333	0.500000	0.183106	0.183995	0.178881	0.093937	0.058869
0.500000	0.500000	0.500000	0.500000	0.500000	0.182406	0.147790	0.120392	0.120711	0.092636	0.070179
0.500000	0.500000	0.285568	0.233896	0.216742	0.187500	0.193542	0.156570	0.187500	0.187500	0.150000
0.500000	0.500000	0.500000	0.500000	0.500000	0.500000	0.500000	0.500000	0.151186	0.146372	0.065425
0.500000	0.500000	0.500000	0.500000	0.500000	0.185787	0.159622	0.137738	0.144298	0.111249	0.117877
0.500000	0.500000	0.500000	0.500000	0.500000	0.500000	0.500000	0.500000	0.500000	0.086373	0.081510
0.500000	0.500000	0.500000	0.500000	0.500000	0.500000	0.500000	0.167952	0.104928	0.093486	0.096619
0.500000	0.500000	0.227976	0.209606	0.189995	0.169412	0.169943	0.148196	0.129832	0.108365	0.107685
0.500000	0.500000	0.500000	0.500000	0.500000	0.500000	0.500000	0.500000	0.500000	0.500000	0.105263
0.500000	0.500000	0.500000	0.500000	0.190322	0.173836	0.183819	0.152683	0.166667	0.116694	0.111968
0.269309	0.500000	0.500000	0.500000	0.500000	0.500000	0.333333	0.500000	0.500000	0.085236	0.058061
0.500000	0.500000	0.500000	0.500000	0.189704	0.227016	0.204504	0.139736	0.111944	0.087120	0.056848
0.500000	0.500000	0.271199	0.239027	0.242822	0.219450	0.193723	0.152460	0.169927	0.099479	0.079126
0.500000	0.337688	0.223765	0.213532	0.181361	0.227688	0.179035	0.120724	0.108434	0.090567	0.057316
0.500000	0.500000	0.500000	0.500000	0.193773	0.500000	0.142690	0.137892	0.127382	0.108142	0.093750
0.500000	0.500000	0.500000	0.261274	0.259782	0.199234	0.214286	0.166667	0.250000	0.166667	0.166667
0.500000	0.500000	0.500000	0.500000	0.208497	0.300000	0.268768	0.142461	0.140484	0.250000	0.250000
0.500000	0.347207	0.242131	0.262217	0.268344	0.183950	0.149685	0.149435	0.123974	0.096935	0.084764
0.500000	0.500000	0.250000	0.500000	0.500000	0.500000	0.500000	0.157894	0.138521	0.139609	0.121705
0.500000	0.248270	0.294321	0.258798	0.246314	0.171747	0.170431	0.159193	0.110670	0.140643	0.144555
0.500000	0.500000	0.500000	0.500000	0.201733	0.198077	0.190889	0.121809	0.118814	0.090909	0.080000
0.500000	0.500000	0.226978	0.500000	0.500000	0.500000	0.155384	0.132267	0.115208	0.107209	0.074970
0.500000	0.500000	0.500000	0.500000	0.500000	0.500000	0.175391	0.145243	0.109568	0.088767	0.068266
0.500000	0.337843	0.297243	0.219190	0.278820	0.186115	0.201994	0.168474	0.137327	0.132542	0.111111
0.500000	0.500000	0.322143	0.272469	0.189995	0.172096	0.165739	0.162882	0.162061	0.170148	0.105688
0.500000	0.500000	0.500000	0.500000	0.189841	0.215871	0.214196	0.192692	0.191743	0.179738	0.163459
0.500000	0.500000	0.500000	0.500000	0.242713	0.167295	0.195134	0.148555	0.109251	0.085005	0.068782
0.333333	0.500000	0.333333	0.500000	0.500000	0.500000	0.500000	0.500000	0.132365	0.085015	0.114172
0.500000	0.245108	0.500000	0.284848	0.213243	0.209684	0.171865	0.163718	0.144813	0.143710	0.059319
0.500000	0.500000	0.500000	0.500000	0.500000	0.191405	0.155607	0.148724	0.118623	0.115385	0.062500
0.500000	0.500000	0.500000	0.500000	0.500000	0.228427	0.174825	0.186016	0.114496	0.086086	0.053437
0.500000	0.500000	0.500000	0.500000	0.500000	0.500000	0.500000	0.500000	0.500000	0.077061	0.055032
0.500000	0.256426	0.333333	0.333333	0.500000	0.500000	0.214286	0.214286	0.187500	0.187500	0.187500
0.500000	0.500000	0.500000	0.205719	0.236652	0.174971	0.181859	0.160930	0.124345	0.096011	0.088987
0.500000	0.500000	0.500000	0.500000	0.500000	0.500000	0.500000	0.500000	0.500000	0.088022	0.083333
0.500000	0.500000	0.236295	0.209920	0.254672	0.202441	0.148039	0.142676	0.116675	0.090897	0.077747
0.500000	0.500000	0.220825	0.245242	0.206116	0.202705	0.196988	0.142114	0.177885	0.092014	0.073001
0.500000	0.500000	0.500000	0.500000	0.229071	0.236383	0.215700	0.213993	0.112584	0.084901	0.085538
0.500000	0.500000	0.500000	0.500000	0.500000	0.500000	0.333333	0.500000	0.500000	0.500000	0.055746
0.500000	0.500000	0.500000	0.500000	0.500000	0.500000	0.197819	0.131877	0.126533	0.083643	0.063115
0.500000	0.500000	0.500000	0.500000	0.500000	0.500000	0.500000	0.181075	0.113934	0.094246	0.061031
0.500000	0.266596	0.282378	0.208519	0.201518	0.186558	0.148893	0.146119	0.136364	0.085417	0.125000
0.500000	0.500000	0.500000	0.500000	0.258683	0.211858	0.183279	0.132943	0.116487	0.090010	0.066106
0.500000	0.500000	0.500000	0.500000	0.500000	0.500000	0.193601	0.202611	0.184974	0.142598	0.058415
0.500000	0.500000	0.500000	0.333333	0.500000	0.500000	0.500000	0.500000	0.300000	0.125000	0.250000
0.500000	0.500000	0.500000	0.247114	0.238358	0.173836	0.191471	0.133971	0.130185	0.105229	0.056251
0.500000	0.500000	0.500000	0.500000	0.500000	0.166667	0.500000	0.500000	0.105767	0.087833	0.057440
0.500000	0.500000	0.500000	0.500000	0.500000	0.500000	0.500000	0.500000	0.104958	0.090205	0.072849
0.500000	0.500000	0.500000	0.500000	0.500000	0.500000	0.500000	0.126102	0.125054	0.120759	0.126412
0.500000	0.500000	0.500000	0.500000	0.500000	0.500000	0.500000	0.219793	0.107099	0.082702	0.074547
0.500000	0.319478	0.303390	0.226908	0.206110	0.238267	0.201319	0.165875	0.132565	0.087103	0.065566
0.500000	0.500000	0.314858	0.308042	0.258007	0.186553	0.179779	0.189186	0.188584	0.176736	0.116296
0.500000	0.322454	0.316189	0.209466	0.259461	0.218478	0.174267	0.116161	0.099115	0.089452	0.056100
0.500000	0.500000	0.500000	0.500000	0.500000	0.166667	0.143570	0.129481	0.107353	0.079619	0.057518
0.500000	0.377144	0.258374	0.274626	0.263054	0.203942	0.176605	0.154369	0.134166	0.093852	0.078971
0.500000	0.500000	0.500000	0.500000	0.500000	0.500000	0.500000	0.500000	0.500000	0.500000	0.057275
0.500000	0.500000	0.333333	0.500000	0.500000	0.500000	0.500000	0.500000	0.500000	0.085566	0.057349
0.500000	0.500000	0.500000	0.500000	0.500000	0.500000	0.500000	0.500000	0.500000	0.500000	0.147059
0.500000	0.500000	0.500000	0.500000	0.500000	0.500000	0.500000	0.500000	0.500000	0.500000	0.073205
0.500000	0.500000	0.318411	0.240935	0.216879	0.189291	0.152241	0.148210	0.116711	0.087537	0.069672
0.500000	0.500000	0.500000	0.228676	0.212574	0.186501	0.188276	0.138496	0.129272	0.119906	0.107767
0.500000	0.500000	0.500000	0.294855	0.259805	0.209855	0.186372	0.163799	0.121699	0.085997	0.083866
0.500000	0.500000	0.500000	0.234436	0.240748	0.205203	0.175403	0.137370	0.124037	0.080876	0.069477
0.500000	0.500000	0.500000	0.500000	0.500000	0.500000	0.500000	0.116814	0.101851	0.083333	0.056531
0.500000	0.500000	0.500000	0.500000	0.500000	0.333333	0.500000	0.133434	0.121739	0.127347	0.113647
0.500000	0.250626	0.500000	0.500000	0.218345	0.203267	0.181853	0.147245	0.101517	0.090036	0.066719
0.500000	0.500000	0.500000	0.500000	0.500000	0.500000	0.169827	0.153161	0.126411	0.097097	0.060694
0.500000	0.500000	0.224764	0.213943	0.255485	0.224764	0.143925	0.134076	0.113835	0.109167	0.071429
0.500000	0.500000	0.500000	0.500000	0.500000	0.333333	0.500000	0.500000	0.500000	0.500000	0.065047
0.500000	0.500000	0.500000	0.500000	0.500000	0.500000	0.500000	0.500000	0.500000	0.500000	0.058211
0.276751	0.500000	0.500000	0.500000	0.500000	0.500000	0.500000	0.500000	0.500000	0.142857	0.136285
0.500000	0.277945	0.307405	0.249838	0.188465	0.170299	0.157405	0.128310	0.122238	0.089433	0.077546
0.500000	0.500000	0.500000	0.500000	0.500000	0.500000	0.500000	0.130429	0.101334	0.092067	0.055253
0.500000	0.500000	0.500000	0.500000	0.268265	0.232087	0.178602	0.143200	0.116867	0.089674	0.056755
0.264982	0.500000	0.500000	0.500000	0.244340	0.179409	0.148579	0.150057	0.113902	0.082415	0.064609
0.500000	0.500000	0.500000	0.500000	0.500000	0.500000	0.500000	0.500000	0.110815	0.102161	0.098267
0.500000	0.500000	0.500000	0.500000	0.500000	0.500000	0.500000	0.500000	0.500000	0.500000	0.061897
0.500000	0.500000	0.500000	0.500000	0.250000	0.206545	0.175548	0.153887	0.109158	0.089349	0.054916
0.500000	0.254231	0.500000	0.500000	0.186816	0.170445	0.157513	0.138498	0.137852	0.109196	0.100879
0.500000	0.500000	0.500000	0.500000	0.500000	0.500000	0.500000	0.500000	0.500000	0.094617	0.095536
0.500000	0.500000	0.500000	0.500000	0.500000	0.500000	0.500000	0.500000	0.500000	0.096948	0.150000
0.500000	0.500000	0.500000	0.280227	0.266160	0.205993	0.156332	0.194330	0.110151	0.148286	0.057045
0.500000	0.500000	0.500000	0.500000	0.500000	0.500000	0.333333	0.250000	0.500000	0.500000	0.083333
0.500000	0.500000	0.500000	0.500000	0.500000	0.500000	0.500000	0.181970	0.115753	0.150000	0.094029
0.500000	0.500000	0.500000	0.286880	0.197689	0.208817	0.179931	0.186681	0.171480	0.189837	0.084788
0.500000	0.500000	0.500000	0.500000	0.500000	0.239622	0.187036	0.131499	0.113523	0.100000	0.100000
0.333333	0.500000	0.500000	0.500000	0.217447	0.169193	0.166667	0.187500	0.187500	0.166667	0.150000
0.262482	0.500000	0.500000	0.500000	0.500000	0.500000	0.500000	0.500000	0.125000	0.125000	0.083333
0.500000	0.500000	0.500000	0.500000	0.333333	0.500000	0.500000	0.500000	0.500000	0.500000	0.076856
0.500000	0.500000	0.500000	0.500000	0.264619	0.191935	0.168039	0.156870	0.206490	0.118922	0.095112
0.500000	0.500000	0.500000	0.500000	0.206429	0.192461	0.207973	0.168438	0.194886	0.189913	0.135360
0.500000	0.500000	0.500000	0.333333	0.500000	0.500000	0.176597	0.128148	0.108152	0.085213	0.061116
0.500000	0.500000	0.500000	0.500000	0.500000	0.500000	0.181957	0.207788	0.115385	0.115385	0.115385
0.500000	0.500000	0.333333	0.500000	0.500000	0.500000	0.500000	0.500000	0.500000	0.500000	0.169869
0.500000	0.500000	0.500000	0.500000	0.500000	0.500000	0.500000	0.114181	0.112767	0.101537	0.079710
0.500000	0.500000	0.500000	0.500000	0.500000	0.500000	0.500000	0.500000	0.500000	0.093750	0.093750
0.500000	0.500000	0.333333	0.500000	0.240832	0.209720	0.155487	0.133997	0.113227	0.088858	0.059279
0.500000	0.500000	0.500000	0.500000	0.500000	0.500000	0.500000	0.500000	0.099992	0.078058	0.059649
0.500000	0.500000	0.500000	0.500000	0.209613	0.500000	0.500000	0.189116	0.117838	0.100920	0.054185
0.500000	0.500000	0.335386	0.274585	0.251666	0.179503	0.182931	0.180542	0.161346	0.106429	0.105079
0.500000	0.281161	0.301532	0.231631	0.222313	0.199711	0.193591	0.144737	0.110268	0.125192	0.068969
0.500000	0.500000	0.281772	0.294273	0.229503	0.184380	0.193013	0.208743	0.113303	0.091310	0.077518
0.500000	0.500000	0.500000	0.500000	0.500000	0.500000	0.500000	0.500000	0.500000	0.117188	0.106661
0.500000	0.500000	0.500000	0.500000	0.272275	0.166922	0.177006	0.123089	0.121471	0.096510	0.087581
0.500000	0.500000	0.500000	0.500000	0.500000	0.167411	0.500000	0.500000	0.149863	0.091268	0.071265
0.500000	0.285356	0.261373	0.249590	0.255062	0.215914	0.172562	0.181882	0.211511	0.132540	0.068576
0.500000	0.500000	0.500000	0.500000	0.500000	0.500000	0.500000	0.177999	0.177479	0.127922	0.076566
0.500000	0.282753	0.241907	0.278985	0.200740	0.181159	0.189720	0.133960	0.112108	0.085058	0.071359
0.500000	0.500000	0.500000	0.500000	0.500000	0.500000	0.500000	0.117317	0.108929	0.087708	0.076951
0.500000	0.500000	0.500000	0.500000	0.500000	0.500000	0.500000	0.500000	0.121310	0.104778	0.111920
0.500000	0.500000	0.500000	0.500000	0.250000	0.500000	0.500000	0.170182	0.129032	0.088936	0.057032
0.500000	0.500000	0.500000	0.500000	0.500000	0.500000	0.500000	0.500000	0.500000	0.088259	0.058257
0.500000	0.500000	0.500000	0.224291	0.500000	0.500000	0.500000	0.152055	0.125201	0.105331	0.103499
0.500000	0.500000	0.500000	0.221806	0.210826	0.227457	0.154440	0.140486	0.125056	0.091796	0.069809
0.500000	0.500000	0.250000	0.500000	0.500000	0.500000	0.500000	0.500000	0.500000	0.500000	0.054942
0.500000	0.500000	0.500000	0.217061	0.240846	0.170688	0.175711	0.147235	0.113813	0.107143	0.071429
0.500000	0.250855	0.500000	0.500000	0.500000	0.500000	0.500000	0.500000	0.155794	0.113385	0.095238
0.500000	0.500000	0.500000	0.500000	0.250000	0.183293	0.191577	0.181661	0.161900	0.150098	0.101650
0.333333	0.500000	0.500000	0.500000	0.500000	0.500000	0.500000	0.136364	0.136364	0.136364	0.070044
0.500000	0.500000	0.293196	0.241617	0.191325	0.211917	0.215094	0.210980	0.149624	0.138128	0.123065
0.500000	0.500000	0.500000	0.285232	0.186737	0.223595	0.197616	0.189317	0.197616	0.117500	0.100000
0.500000	0.500000	0.500000	0.500000	0.500000	0.500000	0.500000	0.300000	0.300000	0.125000	0.125000
0.269287	0.500000	0.500000	0.500000	0.500000	0.500000	0.250000	0.500000	0.500000	0.500000	0.090909
0.500000	0.500000	0.500000	0.500000	0.500000	0.500000	0.145161	0.140627	0.136364	0.136364	0.136364
0.500000	0.500000	0.500000	0.500000	0.500000	0.500000	0.250000	0.500000	0.500000	0.250000	0.073335
0.500000	0.333333	0.500000	0.500000	0.500000	0.300000	0.300000	0.300000	0.300000	0.192542	0.111111
0.500000	0.500000	0.500000	0.500000	0.500000	0.184589	0.184337	0.172019	0.150210	0.149802	0.147570
0.500000	0.250000	0.500000	0.500000	0.500000	0.500000	0.500000	0.191767	0.192799	0.097253	0.074668
0.500000	0.500000	0.329194	0.220309	0.201880	0.200678	0.160525	0.138813	0.175644	0.163990	0.083333
0.500000	0.500000	0.500000	0.500000	0.500000	0.500000	0.500000	0.500000	0.101955	0.088431	0.062331
0.500000	0.500000	0.500000	0.333333	0.500000	0.500000	0.500000	0.500000	0.500000	0.139072	0.054753
0.500000	0.500000	0.500000	0.500000	0.500000	0.500000	0.500000	0.500000	0.193594	0.187500	0.136364
0.500000	0.500000	0.500000	0.500000	0.211966	0.500000	0.500000	0.333333	0.154911	0.137603	0.137603
0.500000	0.500000	0.500000	0.500000	0.500000	0.500000	0.500000	0.500000	0.157726	0.130221	0.071409
0.500000	0.500000	0.500000	0.500000	0.500000	0.191721	0.143082	0.137491	0.118954	0.095065	0.086338
0.274442	0.500000	0.500000	0.500000	0.500000	0.500000	0.159636	0.159023	0.133494	0.125000	0.115385
0.500000	0.500000	0.312614	0.214261	0.212866	0.179962	0.187793	0.146200	0.103960	0.092043	0.061948
0.333333	0.500000	0.500000	0.500000	0.500000	0.230950	0.227723	0.141947	0.120659	0.086405	0.064548
0.500000	0.500000	0.500000	0.248473	0.242456	0.167362	0.171010	0.140949	0.170349	0.124372	0.132373
0.500000	0.500000	0.500000	0.246304	0.247516	0.189452	0.202873	0.129740	0.109732	0.094670	0.072384
0.268447	0.347970	0.334094	0.221580	0.236334	0.190169	0.190673	0.169731	0.155939	0.100000	0.100000
0.500000	0.500000	0.500000	0.500000	0.500000	0.500000	0.500000	0.500000	0.500000	0.086767	0.074231
0.500000	0.500000	0.500000	0.500000	0.500000	0.500000	0.500000	0.500000	0.137920	0.136364	0.166667
0.500000	0.500000	0.229902	0.251750	0.269567	0.201102	0.172320	0.207146	0.132262	0.081994	0.057871
0.500000	0.250000	0.500000	0.500000	0.500000	0.500000	0.500000	0.500000	0.500000	0.079657	0.056405
0.500000	0.500000	0.500000	0.211328	0.500000	0.500000	0.500000	0.166667	0.102600	0.085911	0.064382
0.500000	0.500000	0.500000	0.308359	0.220081	0.216158	0.163016	0.121659	0.128811	0.081069	0.056994
0.500000	0.500000	0.500000	0.500000	0.207399	0.500000	0.500000	0.250000	0.300000	0.250000	0.111111
0.500000	0.500000	0.500000	0.250000	0.500000	0.500000	0.500000	0.188142	0.191244	0.095152	0.077716
0.500000	0.500000	0.500000	0.500000	0.500000	0.192170	0.175649	0.149411	0.128168	0.086615	0.058584
0.500000	0.500000	0.500000	0.500000	0.192816	0.173634	0.198301	0.183949	0.193852	0.095957	0.114317
0.500000	0.500000	0.500000	0.279767	0.253535	0.191927	0.165033	0.171688	0.164562	0.131537	0.060015
0.500000	0.500000	0.500000	0.500000	0.500000	0.500000	0.161841	0.134353	0.111055	0.094168	0.075755
0.500000	0.500000	0.500000	0.500000	0.233366	0.221446	0.185038	0.156709	0.157298	0.136581	0.083615
0.500000	0.500000	0.500000	0.500000	0.218880	0.228354	0.202443	0.126690	0.110216	0.088589	0.062229
0.500000	0.500000	0.500000	0.500000	0.500000	0.333333	0.500000	0.123577	0.111072	0.098422	0.065360
0.500000	0.500000	0.500000	0.500000	0.500000	0.224430	0.189568	0.149218	0.118410	0.089392	0.052835
0.500000	0.500000	0.500000	0.500000	0.500000	0.158058	0.214985	0.195995	0.197919	0.160547	0.125000
0.500000	0.500000	0.500000	0.500000	0.500000	0.500000	0.500000	0.500000	0.103076	0.100000	0.143774
0.500000	0.500000	0.250000	0.214206	0.242933	0.175048	0.143154	0.160278	0.120454	0.075221	0.055935
0.500000	0.500000	0.500000	0.246310	0.231229	0.169795	0.175360	0.156661	0.124019	0.115569	0.088276
0.500000	0.500000	0.500000	0.500000	0.500000	0.500000	0.500000	0.500000	0.105586	0.103669	0.052945
0.500000	0.500000	0.500000	0.500000	0.500000	0.500000	0.500000	0.500000	0.500000	0.500000	0.091622
0.500000	0.500000	0.500000	0.500000	0.500000	0.229875	0.193386	0.133420	0.172559	0.091557	0.082869
0.500000	0.500000	0.500000	0.500000	0.213426	0.202571	0.144032	0.139618	0.138874	0.141046	0.128458
0.500000	0.500000	0.500000	0.500000	0.500000	0.221499	0.208588	0.130237	0.112085	0.112085	0.058844
0.500000	0.251059	0.500000	0.500000	0.500000	0.196819	0.191062	0.128052	0.111524	0.070672	0.057444
0.500000	0.333333	0.500000	0.500000	0.500000	0.500000	0.500000	0.148425	0.108693	0.089185	0.073465
0.500000	0.250000	0.263220	0.226603	0.203819	0.230561	0.184609	0.163912	0.102102	0.097090	0.070300
0.500000	0.500000	0.500000	0.281760	0.222190	0.180355	0.190635	0.137964	0.163086	0.087914	0.067026
0.500000	0.500000	0.333333	0.500000	0.500000	0.500000	0.500000	0.500000	0.500000	0.500000	0.066200
0.500000	0.500000	0.500000	0.500000	0.249650	0.198055	0.204478	0.148047	0.131055	0.093736	0.086625
0.500000	0.500000	0.500000	0.500000	0.500000	0.500000	0.500000	0.500000	0.188488	0.131475	0.088508
0.500000	0.500000	0.500000	0.500000	0.500000	0.500000	0.500000	0.151506	0.114033	0.084791	0.056101
0.500000	0.500000	0.335449	0.212605	0.262092	0.158268	0.187841	0.140426	0.120009	0.113182	0.068128
0.270163	0.500000	0.250000	0.212164	0.262759	0.230492	0.169226	0.153449	0.152738	0.086941	0.083611
0.500000	0.500000	0.500000	0.500000	0.259988	0.191985	0.149906	0.161725	0.135785	0.090487	0.054538
0.500000	0.500000	0.500000	0.219928	0.201008	0.174950	0.231542	0.152175	0.131353	0.144206	0.078947
0.500000	0.500000	0.500000	0.500000	0.500000	0.198312	0.190482	0.202028	0.164209	0.149342	0.058424
0.500000	0.500000	0.500000	0.500000	0.500000	0.500000	0.187146	0.156731	0.103655	0.091452	0.058985
0.500000	0.500000	0.333333	0.500000	0.500000	0.500000	0.500000	0.500000	0.500000	0.500000	0.099466
0.500000	0.500000	0.224235	0.222548	0.268203	0.180965	0.148064	0.134968	0.114779	0.091432	0.085237
0.500000	0.500000	0.500000	0.500000	0.182680	0.500000	0.156283	0.165453	0.145718	0.083491	0.070892
0.500000	0.500000	0.500000	0.500000	0.500000	0.500000	0.500000	0.500000	0.139127	0.150184	0.153625
0.500000	0.500000	0.500000	0.500000	0.211581	0.199918	0.172408	0.138277	0.125389	0.081317	0.057878
0.500000	0.500000	0.500000	0.500000	0.170434	0.159503	0.152825	0.136867	0.140851	0.125722	0.104315
0.500000	0.500000	0.320366	0.274125	0.236016	0.168830	0.185111	0.199759	0.110761	0.097500	0.079777
0.500000	0.500000	0.500000	0.500000	0.500000	0.208452	0.154345	0.150000	0.122086	0.085141	0.062500
0.500000	0.500000	0.500000	0.500000	0.500000	0.500000	0.500000	0.500000	0.500000	0.086718	0.066367
0.500000	0.500000	0.500000	0.500000	0.500000	0.500000	0.500000	0.138512	0.166667	0.086167	0.083333
0.500000	0.253714	0.274120	0.261289	0.193200	0.204985	0.166836	0.132632	0.128404	0.105331	0.108045
0.500000	0.500000	0.500000	0.221942	0.500000	0.500000	0.500000	0.500000	0.500000	0.174421	0.154118
0.500000	0.500000	0.500000	0.500000	0.500000	0.500000	0.157994	0.144215	0.101551	0.102633	0.066322
0.500000	0.500000	0.500000	0.500000	0.500000	0.500000	0.500000	0.500000	0.333333	0.187500	0.166667
0.500000	0.342623	0.285866	0.270946	0.243826	0.193148	0.211292	0.192274	0.126190	0.115385	0.121383
0.500000	0.352821	0.267943	0.235455	0.208955	0.209880	0.155639	0.143362	0.101987	0.078756	0.068182
0.500000	0.306323	0.325901	0.244567	0.252157	0.191026	0.172197	0.165569	0.116930	0.115385	0.115385
0.500000	0.328649	0.255557	0.247335	0.204530	0.176155	0.179594	0.166342	0.158376	0.093634	0.075958
0.500000	0.500000	0.315259	0.244854	0.217549	0.241460	0.201944	0.199349	0.150000	0.187500	0.187500
0.500000	0.500000	0.500000	0.240508	0.258219	0.179887	0.178996	0.143316	0.113784	0.079237	0.067133
0.500000	0.500000	0.500000	0.211206	0.273374	0.224846	0.176985	0.131772	0.104239	0.091673	0.083058
0.500000	0.500000	0.500000	0.250000	0.500000	0.167665	0.500000	0.500000	0.500000	0.184624	0.187500
0.500000	0.370324	0.302855	0.292877	0.233493	0.182657	0.174246	0.167207	0.107786	0.080891	0.080000
0.272577	0.250000	0.500000	0.500000	0.500000	0.500000	0.149039	0.144088	0.113601	0.076789	0.057893
0.500000	0.500000	0.500000	0.333333	0.500000	0.213148	0.143507	0.134647	0.112129	0.085863	0.087439
0.500000	0.500000	0.500000	0.500000	0.500000	0.500000	0.183003	0.125321	0.134208	0.098750	0.087721
0.500000	0.500000	0.500000	0.500000	0.500000	0.500000	0.171766	0.159185	0.121578	0.137931	0.137931
0.500000	0.500000	0.273315	0.254782	0.248615	0.209495	0.179280	0.197381	0.199055	0.197346	0.112868
0.500000	0.500000	0.500000	0.500000	0.500000	0.500000	0.500000	0.500000	0.500000	0.101390	0.069828
0.500000	0.500000	0.500000	0.500000	0.500000	0.500000	0.212046	0.157076	0.126256	0.106016	0.065977
0.500000	0.500000	0.500000	0.500000	0.231374	0.194216	0.141046	0.140763	0.117753	0.090426	0.095234
0.500000	0.500000	0.333333	0.247539	0.253385	0.231730	0.145187	0.130668	0.127278	0.104398	0.095970
0.500000	0.500000	0.230165	0.250000	0.500000	0.500000	0.500000	0.500000	0.121071	0.103214	0.078947
0.500000	0.500000	0.500000	0.500000	0.500000	0.500000	0.500000	0.500000	0.500000	0.093163	0.087163
0.500000	0.500000	0.500000	0.281184	0.226520	0.183979	0.175750	0.124912	0.128778	0.083168	0.074636
0.500000	0.500000	0.229055	0.500000	0.500000	0.500000	0.500000	0.500000	0.500000	0.108635	0.104122
0.500000	0.500000	0.500000	0.500000	0.500000	0.500000	0.500000	0.500000	0.128020	0.116955	0.110955
0.500000	0.500000	0.500000	0.500000	0.500000	0.500000	0.500000	0.500000	0.500000	0.500000	0.061116
0.500000	0.500000	0.500000	0.500000	0.500000	0.500000	0.500000	0.500000	0.333333	0.093673	0.067181
0.500000	0.500000	0.500000	0.500000	0.500000	0.500000	0.500000	0.500000	0.113426	0.086374	0.056806
0.500000	0.500000	0.500000	0.500000	0.500000	0.500000	0.500000	0.500000	0.500000	0.085568	0.093660
0.500000	0.500000	0.500000	0.500000	0.500000	0.500000	0.193316	0.166507	0.113360	0.084727	0.108200
0.278814	0.500000	0.500000	0.500000	0.500000	0.500000	0.500000	0.500000	0.250000	0.162112	0.063224
0.500000	0.357449	0.225252	0.279664	0.217508	0.173681	0.198609	0.130852	0.144974	0.081389	0.073962
0.500000	0.353713	0.265333	0.223306	0.195618	0.176049	0.189793	0.129246	0.109074	0.077487	0.056156
0.500000	0.500000	0.500000	0.500000	0.500000	0.500000	0.500000	0.500000	0.214286	0.214286	0.214286
0.500000	0.500000	0.316758	0.242362	0.188471	0.192570	0.162349	0.151581	0.143366	0.099105	0.106590
0.500000	0.500000	0.500000	0.500000	0.500000	0.500000	0.500000	0.500000	0.162978	0.099362	0.111506
0.500000	0.500000	0.500000	0.500000	0.500000	0.193080	0.156777	0.168407	0.110176	0.081405	0.057908
0.500000	0.500000	0.500000	0.500000	0.500000	0.500000	0.500000	0.500000	0.500000	0.500000	0.078378
0.500000	0.500000	0.500000	0.500000	0.500000	0.500000	0.500000	0.500000	0.145389	0.077665	0.058561
0.500000	0.500000	0.500000	0.500000	0.500000	0.500000	0.500000	0.500000	0.500000	0.101645	0.059415
0.500000	0.500000	0.500000	0.500000	0.500000	0.214124	0.186599	0.142963	0.121218	0.084530	0.091719
0.500000	0.272500	0.248899	0.243292	0.259955	0.204244	0.176521	0.135316	0.110415	0.084411	0.064925
0.500000	0.500000	0.500000	0.500000	0.500000	0.500000	0.250000	0.500000	0.500000	0.110609	0.075357
0.500000	0.500000	0.308675	0.217590	0.190767	0.225810	0.169138	0.163548	0.128965	0.098392	0.060313
0.500000	0.500000	0.500000	0.333333	0.500000	0.500000	0.500000	0.500000	0.500000	0.131810	0.138296
0.500000	0.257127	0.233630	0.241298	0.236101	0.187452	0.158984	0.174567	0.185228	0.088193	0.093750
0.500000	0.500000	0.297316	0.234868	0.230021	0.237908	0.192078	0.161602	0.162024	0.099849	0.054487
0.500000	0.248543	0.500000	0.500000	0.250000	0.500000	0.190946	0.123935	0.132622	0.101448	0.075000
0.500000	0.500000	0.500000	0.500000	0.500000	0.500000	0.500000	0.500000	0.146432	0.300000	0.300000
0.500000	0.500000	0.500000	0.224048	0.187416	0.208095	0.168759	0.142788	0.119038	0.092865	0.086225
0.500000	0.297762	0.251780	0.267595	0.209090	0.186840	0.159913	0.196510	0.123105	0.087059	0.078947
0.500000	0.500000	0.500000	0.500000	0.500000	0.205146	0.189510	0.188394	0.189402	0.190335	0.145207
0.500000	0.500000	0.500000	0.230694	0.500000	0.191632	0.158562	0.221030	0.125080	0.122894	0.067125
0.500000	0.500000	0.500000	0.500000	0.500000	0.500000	0.500000	0.500000	0.125928	0.082277	0.055276
0.500000	0.500000	0.500000	0.228967	0.205920	0.212166	0.149257	0.157949	0.115385	0.115385	0.115385
0.500000	0.500000	0.500000	0.500000	0.500000	0.500000	0.500000	0.131439	0.105527	0.078875	0.055476
0.500000	0.500000	0.305273	0.266444	0.228099	0.216720	0.144396	0.131637	0.102677	0.115385	0.115385
0.500000	0.500000	0.500000	0.500000	0.500000	0.250000	0.177185	0.184976	0.166615	0.187069	0.097817
0.500000	0.500000	0.500000	0.500000	0.500000	0.500000	0.500000	0.121495	0.121839	0.096230	0.059793
0.500000	0.500000	0.500000	0.500000	0.500000	0.179519	0.183448	0.142921	0.176878	0.096309	0.079941
0.500000	0.500000	0.296909	0.227369	0.209061	0.218041	0.193102	0.168241	0.146130	0.144508	0.086795
0.500000	0.500000	0.500000	0.500000	0.500000	0.500000	0.500000	0.500000	0.500000	0.083746	0.083333
0.500000	0.500000	0.500000	0.500000	0.500000	0.500000	0.500000	0.500000	0.500000	0.118834	0.109465
0.500000	0.500000	0.500000	0.230323	0.222449	0.193906	0.164608	0.153180	0.116865	0.082503	0.057952
0.267767	0.500000	0.305338	0.252617	0.190052	0.203850	0.184752	0.167757	0.185106	0.154333	0.056575
0.500000	0.500000	0.500000	0.500000	0.500000	0.500000	0.500000	0.500000	0.500000	0.500000	0.064451
0.275061	0.500000	0.500000	0.500000	0.500000	0.500000	0.500000	0.500000	0.113542	0.087116	0.056625
0.500000	0.500000	0.500000	0.234775	0.247969	0.211706	0.175364	0.144904	0.140410	0.133697	0.125036
0.500000	0.500000	0.500000	0.500000	0.500000	0.209800	0.176735	0.159137	0.114605	0.101670	0.080200
0.500000	0.500000	0.500000	0.500000	0.500000	0.500000	0.250000	0.146297	0.133816	0.080129	0.062092
0.500000	0.500000	0.500000	0.500000	0.500000	0.500000	0.500000	0.500000	0.500000	0.333333	0.058051
0.500000	0.500000	0.500000	0.500000	0.500000	0.250000	0.165488	0.142478	0.125000	0.084660	0.250000
0.500000	0.500000	0.250000	0.500000	0.500000	0.201310	0.164603	0.161810	0.126330	0.145245	0.060716
0.273126	0.500000	0.500000	0.500000	0.500000	0.500000	0.199037	0.176757	0.143383	0.110061	0.061308
0.500000	0.500000	0.500000	0.500000	0.500000	0.203466	0.218181	0.182938	0.136341	0.090928	0.064834
0.500000	0.245108	0.500000	0.275641	0.237509	0.178258	0.187096	0.145187	0.113499	0.083333	0.075000
0.500000	0.500000	0.500000	0.500000	0.500000	0.500000	0.500000	0.125381	0.115948	0.126929	0.085319
0.500000	0.500000	0.500000	0.250000	0.500000	0.500000	0.500000	0.500000	0.500000	0.093494	0.053753
0.500000	0.500000	0.500000	0.500000	0.500000	0.500000	0.500000	0.500000	0.500000	0.098545	0.104503
0.500000	0.500000	0.222243	0.500000	0.500000	0.500000	0.500000	0.500000	0.500000	0.500000	0.055349
0.275195	0.500000	0.500000	0.500000	0.500000	0.170718	0.149970	0.128400	0.126324	0.126324	0.117647
0.500000	0.500000	0.500000	0.500000	0.500000	0.209524	0.175052	0.125686	0.114399	0.087738	0.067835
0.500000	0.500000	0.226557	0.500000	0.500000	0.500000	0.140712	0.140489	0.125920	0.098429	0.056482
0.500000	0.500000	0.500000	0.208455	0.210526	0.214113	0.143603	0.198881	0.155560	0.222222	0.137931
0.500000	0.500000	0.500000	0.500000	0.500000	0.500000	0.500000	0.500000	0.128201	0.128969	0.078159
0.500000	0.361940	0.307901	0.232769	0.224671	0.219072	0.143329	0.119368	0.123438	0.089652	0.062517
0.500000	0.500000	0.500000	0.500000	0.500000	0.500000	0.500000	0.500000	0.100585	0.082808	0.056330
0.500000	0.500000	0.500000	0.500000	0.500000	0.500000	0.194684	0.188236	0.154675	0.093052	0.068905
0.500000	0.500000	0.319381	0.287789	0.210091	0.185191	0.189431	0.133873	0.106001	0.115385	0.115385
0.500000	0.500000	0.500000	0.500000	0.500000	0.500000	0.500000	0.500000	0.145002	0.136236	0.059859
0.500000	0.500000	0.500000	0.500000	0.259342	0.235781	0.178339	0.150154	0.120644	0.085092	0.062252
0.500000	0.500000	0.500000	0.500000	0.500000	0.500000	0.158046	0.185967	0.163087	0.157013	0.068415
0.500000	0.279803	0.312890	0.213251	0.206396	0.176450	0.138475	0.134932	0.144862	0.087231	0.062065
0.500000	0.500000	0.500000	0.500000	0.500000	0.500000	0.500000	0.333333	0.500000	0.112444	0.082071
0.500000	0.500000	0.500000	0.500000	0.500000	0.500000	0.500000	0.500000	0.500000	0.090419	0.059513
0.500000	0.256671	0.337534	0.234266	0.235366	0.182548	0.194326	0.123077	0.103338	0.127036	0.115295
0.500000	0.270317	0.257289	0.264405	0.211763	0.227356	0.170986	0.136313	0.150299	0.155162	0.150965
0.500000	0.500000	0.500000	0.500000	0.500000	0.168229	0.182555	0.171976	0.155671	0.148075	0.060938
0.500000	0.500000	0.500000	0.500000	0.500000	0.500000	0.166667	0.146785	0.112082	0.100000	0.100000
0.500000	0.500000	0.500000	0.500000	0.500000	0.500000	0.500000	0.500000	0.106341	0.122777	0.096588
0.500000	0.500000	0.500000	0.500000	0.500000	0.500000	0.500000	0.166667	0.123478	0.083206	0.059765
0.500000	0.277466	0.224729	0.204411	0.240059	0.195647	0.178881	0.149593	0.197006	0.087354	0.135631
0.500000	0.500000	0.500000	0.500000	0.500000	0.195985	0.172440	0.172035	0.192235	0.090909	0.104037
0.500000	0.500000	0.230480	0.298560	0.243386	0.219578	0.166514	0.125043	0.129428	0.088798	0.083891
0.500000	0.500000	0.500000	0.500000	0.500000	0.333333	0.500000	0.500000	0.300000	0.300000	0.300000
0.500000	0.500000	0.500000	0.500000	0.500000	0.500000	0.250000	0.500000	0.500000	0.500000	0.092411
0.500000	0.500000	0.500000	0.500000	0.211297	0.225366	0.194154	0.131520	0.103853	0.082594	0.071429
0.500000	0.500000	0.500000	0.240854	0.262529	0.191701	0.154897	0.156886	0.108585	0.158508	0.156699
0.500000	0.500000	0.500000	0.500000	0.500000	0.500000	0.500000	0.500000	0.500000	0.110934	0.118950
0.500000	0.500000	0.500000	0.500000	0.500000	0.500000	0.174162	0.166933	0.119436	0.079229	0.059305
0.500000	0.500000	0.333333	0.500000	0.250000	0.500000	0.500000	0.500000	0.500000	0.125192	0.137603
0.277929	0.500000	0.500000	0.500000	0.500000	0.500000	0.171889	0.159378	0.124832	0.081023	0.060673
0.500000	0.500000	0.500000	0.500000	0.500000	0.189580	0.224212	0.175491	0.121216	0.086376	0.086000
0.500000	0.500000	0.500000	0.500000	0.252551	0.234591	0.163685	0.154818	0.118600	0.093072	0.061057
0.500000	0.500000	0.500000	0.500000	0.500000	0.224310	0.174559	0.152092	0.133550	0.103114	0.115135
0.500000	0.500000	0.500000	0.500000	0.500000	0.500000	0.500000	0.160618	0.150000	0.100000	0.089844
0.500000	0.500000	0.500000	0.500000	0.212748	0.174094	0.189995	0.152062	0.110319	0.092859	0.059533
0.500000	0.276441	0.310371	0.297539	0.196237	0.212127	0.163977	0.133775	0.096851	0.096841	0.070430
0.500000	0.500000	0.321020	0.216868	0.268573	0.231994	0.194489	0.154050	0.120298	0.085826	0.064058
0.500000	0.500000	0.500000	0.500000	0.500000	0.500000	0.500000	0.500000	0.500000	0.500000	0.121666
0.500000	0.500000	0.233288	0.500000	0.250000	0.500000	0.500000	0.500000	0.500000	0.500000	0.059930
0.500000	0.500000	0.500000	0.500000	0.500000	0.250000	0.500000	0.500000	0.126796	0.087865	0.065113
0.500000	0.500000	0.333333	0.500000	0.500000	0.500000	0.500000	0.121839	0.250000	0.187500	0.067797
0.500000	0.500000	0.500000	0.500000	0.500000	0.500000	0.500000	0.500000	0.115835	0.187500	0.071954
0.500000	0.500000	0.500000	0.500000	0.500000	0.500000	0.500000	0.500000	0.178008	0.178008	0.181491
0.500000	0.500000	0.500000	0.500000	0.250000	0.500000	0.500000	0.500000	0.500000	0.500000	0.058316
0.500000	0.258539	0.261407	0.225102	0.201358	0.176027	0.192775	0.152656	0.174596	0.161940	0.084140
0.500000	0.500000	0.500000	0.500000	0.500000	0.500000	0.500000	0.500000	0.500000	0.500000	0.055604
0.500000	0.500000	0.500000	0.500000	0.500000	0.181800	0.208738	0.151665	0.176342	0.150372	0.140172
0.500000	0.333333	0.500000	0.500000	0.500000	0.500000	0.173518	0.124358	0.115656	0.099033	0.092028
0.500000	0.500000	0.500000	0.500000	0.500000	0.500000	0.500000	0.500000	0.500000	0.500000	0.187500
0.500000	0.500000	0.500000	0.500000	0.500000	0.500000	0.500000	0.500000	0.120167	0.122125	0.088889
0.500000	0.500000	0.500000	0.281430	0.249453	0.158324	0.146195	0.116774	0.107279	0.096035	0.056438
0.500000	0.500000	0.500000	0.293803	0.200611	0.162332	0.164464	0.153810	0.114222	0.098681	0.065728
0.275366	0.500000	0.235661	0.232358	0.261895	0.222055	0.146523	0.124483	0.104936	0.087281	0.069018
0.500000	0.500000	0.500000	0.500000	0.500000	0.500000	0.500000	0.142028	0.108708	0.095324	0.071429
0.500000	0.500000	0.329715	0.264230	0.224553	0.206059	0.153772	0.134445	0.113405	0.093222	0.068415
0.500000	0.246124	0.263418	0.275305	0.206311	0.227190	0.178957	0.144825	0.116723	0.084210	0.070649
0.500000	0.500000	0.500000	0.500000	0.500000	0.178661	0.141424	0.144742	0.128978	0.087848	0.074284
0.500000	0.368803	0.256319	0.255837	0.186558	0.189450	0.151779	0.127331	0.105606	0.110673	0.072030
0.500000	0.500000	0.500000	0.500000	0.500000	0.500000	0.500000	0.125789	0.110661	0.083333	0.083333
0.500000	0.288389	0.247990	0.282359	0.205077	0.196761	0.167033	0.157171	0.105123	0.120281	0.065806
0.500000	0.251879	0.333333	0.274975	0.263533	0.221128	0.144770	0.162701	0.117996	0.140249	0.074642
0.269478	0.500000	0.500000	0.500000	0.500000	0.176319	0.143087	0.142979	0.122240	0.100317	0.068329
0.500000	0.500000	0.500000	0.500000	0.500000	0.333333	0.500000	0.500000	0.500000	0.500000	0.111745
0.500000	0.500000	0.500000	0.302814	0.265189	0.200703	0.148360	0.159339	0.108030	0.113148	0.103553
0.500000	0.500000	0.500000	0.500000	0.500000	0.500000	0.500000	0.500000	0.125497	0.082022	0.059950
0.500000	0.500000	0.500000	0.262355	0.189316	0.220451	0.145511	0.156599	0.120359	0.155541	0.155541
0.500000	0.500000	0.500000	0.247725	0.204352	0.196644	0.188673	0.151270	0.152264	0.084125	0.068707
0.500000	0.500000	0.500000	0.277048	0.263999	0.185604	0.171418	0.141370	0.103671	0.077868	0.060099
0.500000	0.500000	0.500000	0.500000	0.500000	0.201488	0.187938	0.162411	0.127257	0.085527	0.061960
0.500000	0.500000	0.266274	0.219547	0.271082	0.218580	0.184135	0.195554	0.222912	0.096181	0.077059
0.500000	0.500000	0.235140	0.272309	0.208191	0.209054	0.166557	0.124233	0.099612	0.086514	0.056670
0.500000	0.500000	0.263380	0.223134	0.233384	0.176333	0.194063	0.174302	0.171920	0.125000	0.089286
0.500000	0.500000	0.500000	0.500000	0.500000	0.500000	0.500000	0.144703	0.156250	0.105877	0.128711
0.500000	0.500000	0.500000	0.500000	0.500000	0.500000	0.500000	0.500000	0.500000	0.500000	0.090454
0.500000	0.258456	0.299997	0.291478	0.227127	0.172833	0.182801	0.139137	0.102614	0.093841	0.074875
0.500000	0.500000	0.500000	0.250008	0.241672	0.188596	0.186231	0.151601	0.129173	0.085737	0.084513
0.500000	0.500000	0.500000	0.500000	0.500000	0.500000	0.500000	0.500000	0.500000	0.500000	0.089293
0.500000	0.500000	0.500000	0.500000	0.248159	0.183746	0.173888	0.158820	0.155394	0.096870	0.077780
0.500000	0.500000	0.500000	0.500000	0.500000	0.246806	0.171936	0.148434	0.126395	0.099395	0.068526
0.500000	0.500000	0.500000	0.500000	0.500000	0.500000	0.500000	0.500000	0.136042	0.116667	0.083333
0.500000	0.329793	0.275903	0.239681	0.244442	0.237694	0.215669	0.178236	0.168787	0.148349	0.137306
0.500000	0.500000	0.500000	0.500000	0.500000	0.500000	0.500000	0.500000	0.128397	0.090141	0.083542
0.500000	0.500000	0.500000	0.500000	0.211592	0.168211	0.149010	0.152484	0.132179	0.098930	0.089844
0.500000	0.500000	0.500000	0.500000	0.219291	0.500000	0.220161	0.217630	0.133419	0.094796	0.062739
0.500000	0.500000	0.500000	0.500000	0.500000	0.500000	0.500000	0.500000	0.500000	0.106853	0.122650
0.500000	0.500000	0.500000	0.204944	0.500000	0.500000	0.166667	0.180741	0.116604	0.087706	0.055550
0.500000	0.500000	0.500000	0.500000	0.500000	0.500000	0.500000	0.500000	0.500000	0.088082	0.067539
0.500000	0.500000	0.500000	0.500000	0.500000	0.171203	0.183388	0.166520	0.130020	0.096774	0.096774
0.500000	0.500000	0.500000	0.250000	0.500000	0.250000	0.500000	0.500000	0.500000	0.086890	0.058865
0.500000	0.500000	0.500000	0.244868	0.234868	0.214944	0.190454	0.183850	0.181913	0.151555	0.093936
0.500000	0.500000	0.247955	0.267432	0.214149	0.212045	0.163801	0.130644	0.116948	0.084212	0.074780
0.500000	0.500000	0.500000	0.500000	0.500000	0.166667	0.133185	0.151206	0.107040	0.077748	0.075940
0.500000	0.500000	0.500000	0.500000	0.500000	0.500000	0.500000	0.500000	0.500000	0.500000	0.061200
0.500000	0.500000	0.500000	0.500000	0.500000	0.500000	0.166667	0.500000	0.500000	0.085935	0.056436
0.500000	0.500000	0.500000	0.250000	0.214773	0.190935	0.156180	0.146632	0.118141	0.097210	0.054691
0.500000	0.500000	0.237837	0.263117	0.216499	0.237548	0.169735	0.187728	0.155239	0.125372	0.125372
0.500000	0.500000	0.500000	0.500000	0.500000	0.500000	0.500000	0.500000	0.500000	0.125000	0.125000
0.269636	0.500000	0.500000	0.500000	0.500000	0.500000	0.500000	0.500000	0.500000	0.500000	0.085533
0.500000	0.500000	0.500000	0.500000	0.500000	0.500000	0.500000	0.166667	0.500000	0.500000	0.062135
0.500000	0.500000	0.500000	0.500000	0.500000	0.184345	0.180105	0.165789	0.126484	0.090426	0.079240
0.500000	0.500000	0.500000	0.500000	0.500000	0.500000	0.168759	0.140087	0.111431	0.093069	0.078396
0.500000	0.500000	0.314784	0.300333	0.205735	0.165360	0.167392	0.134796	0.121988	0.101839	0.060925
0.500000	0.371749	0.315447	0.238992	0.192928	0.199243	0.184459	0.181366	0.123178	0.098210	0.059040
0.500000	0.500000	0.302822	0.238855	0.200300	0.176687	0.175708	0.163320	0.104226	0.087839	0.071429
0.500000	0.500000	0.500000	0.500000	0.500000	0.175214	0.500000	0.500000	0.500000	0.089932	0.073598
0.500000	0.500000	0.500000	0.500000	0.500000	0.199134	0.152682	0.158610	0.122900	0.103974	0.065030
0.500000	0.500000	0.336031	0.251058	0.198907	0.235861	0.237597	0.183647	0.118400	0.103432	0.081011
0.500000	0.500000	0.500000	0.259178	0.259508	0.198024	0.164311	0.123014	0.104819	0.099911	0.102638
0.500000	0.500000	0.500000	0.500000	0.184894	0.226311	0.198310	0.139879	0.135125	0.105448	0.101125
0.500000	0.500000	0.500000	0.500000	0.500000	0.500000	0.500000	0.181312	0.191015	0.136600	0.093363
0.266795	0.500000	0.333333	0.500000	0.500000	0.500000	0.500000	0.214286	0.214286	0.214286	0.214286
0.500000	0.500000	0.256074	0.215726	0.215545	0.223802	0.164168	0.134944	0.109447	0.087357	0.065877
0.500000	0.500000	0.500000	0.500000	0.500000	0.246145	0.161462	0.185513	0.175085	0.132093	0.151110
0.500000	0.500000	0.500000	0.500000	0.500000	0.500000	0.500000	0.500000	0.500000	0.500000	0.062334
0.500000	0.336706	0.301763	0.292773	0.269445	0.226257	0.144950	0.136848	0.134939	0.121438	0.113067
0.500000	0.500000	0.500000	0.500000	0.185878	0.177865	0.183204	0.128390	0.126720	0.078889	0.057851
0.500000	0.500000	0.500000	0.500000	0.500000	0.500000	0.500000	0.500000	0.250000	0.250000	0.125000
0.500000	0.500000	0.500000	0.500000	0.500000	0.500000	0.148089	0.126034	0.116813	0.085512	0.144157
0.500000	0.500000	0.500000	0.500000	0.241398	0.219848	0.196728	0.189080	0.174984	0.174560	0.064612
0.500000	0.500000	0.500000	0.333333	0.500000	0.500000	0.250000	0.500000	0.500000	0.090157	0.070511
0.500000	0.500000	0.500000	0.207909	0.210356	0.214393	0.162903	0.128571	0.128571	0.128571	0.128571
0.500000	0.500000	0.500000	0.500000	0.500000	0.500000	0.500000	0.166667	0.500000	0.111111	0.111111
0.500000	0.500000	0.500000	0.500000	0.500000	0.500000	0.500000	0.500000	0.500000	0.500000	0.088890
0.500000	0.500000	0.500000	0.500000	0.500000	0.500000	0.500000	0.500000	0.500000	0.500000	0.106408
0.500000	0.300381	0.309536	0.304152	0.205127	0.216536	0.150132	0.150258	0.142779	0.151562	0.083333
0.500000	0.500000	0.500000	0.500000	0.500000	0.500000	0.500000	0.500000	0.500000	0.500000	0.076756
0.500000	0.253529	0.237236	0.239706	0.248173	0.232290	0.155220	0.161407	0.132674	0.091975	0.058038
0.500000	0.500000	0.292917	0.229446	0.185679	0.181133	0.157979	0.146288	0.115014	0.081853	0.083927
0.500000	0.500000	0.500000	0.500000	0.500000	0.500000	0.500000	0.500000	0.117853	0.092640	0.070406
0.500000	0.500000	0.253432	0.294855	0.182624	0.191969	0.158499	0.152082	0.111111	0.117647	0.105263
0.500000	0.500000	0.237272	0.264436	0.216860	0.203004	0.154140	0.137358	0.102490	0.089951	0.058601
0.500000	0.500000	0.500000	0.500000	0.500000	0.500000	0.166667	0.128274	0.102649	0.090384	0.061453
0.500000	0.500000	0.500000	0.500000	0.500000	0.500000	0.500000	0.500000	0.117183	0.079108	0.054632
0.500000	0.319873	0.250000	0.216804	0.202082	0.214286	0.214286	0.250000	0.101374	0.166667	0.250000
0.500000	0.374878	0.303952	0.282323	0.188772	0.171447	0.165674	0.138563	0.121342	0.087171	0.056529
0.500000	0.500000	0.500000	0.500000	0.199378	0.500000	0.500000	0.500000	0.333333	0.500000	0.075927
0.500000	0.500000	0.500000	0.500000	0.500000	0.500000	0.181244	0.124519	0.101386	0.084156	0.082589
0.500000	0.252526	0.333333	0.272840	0.250000	0.250000	0.250000	0.250000	0.250000	0.250000	0.250000
0.500000	0.500000	0.500000	0.500000	0.500000	0.250000	0.250000	0.250000	0.250000	0.250000	0.250000
0.500000	0.308641	0.252530	0.247058	0.206061	0.168572	0.154560	0.129741	0.104784	0.087188	0.059995
0.500000	0.500000	0.500000	0.500000	0.500000	0.500000	0.500000	0.500000	0.500000	0.080082	0.055478
0.500000	0.500000	0.500000	0.500000	0.500000	0.171335	0.186884	0.124657	0.162049	0.140088	0.127380
0.500000	0.500000	0.500000	0.500000	0.500000	0.333333	0.500000	0.250000	0.187500	0.250000	0.150000
0.500000	0.500000	0.241559	0.254080	0.188588	0.184186	0.171626	0.133343	0.130000	0.161501	0.169374
0.500000	0.500000	0.500000	0.500000	0.237160	0.217506	0.189663	0.151398	0.109369	0.101877	0.079215
0.500000	0.285009	0.288535	0.282151	0.204687	0.193523	0.160691	0.161861	0.150000	0.086114	0.115385
0.500000	0.287142	0.251205	0.260109	0.225650	0.196940	0.176683	0.183000	0.167427	0.140585	0.070160
0.500000	0.500000	0.288047	0.294718	0.216917	0.227288	0.164250	0.153839	0.101945	0.092301	0.097257
0.500000	0.500000	0.500000	0.500000	0.500000	0.187500	0.188013	0.137321	0.118535	0.107143	0.107143
0.500000	0.250000	0.500000	0.500000	0.500000	0.500000	0.144413	0.157615	0.122832	0.092541	0.062143
0.500000	0.500000	0.500000	0.296307	0.205915	0.250000	0.261344	0.175377	0.149967	0.111111	0.250000
0.500000	0.376455	0.288651	0.225143	0.193934	0.206025	0.153737	0.157606	0.097224	0.153229	0.066964
0.500000	0.500000	0.500000	0.500000	0.184711	0.500000	0.140673	0.151342	0.099871	0.084301	0.057368
0.500000	0.500000	0.500000	0.247746	0.212972	0.209629	0.136752	0.118970	0.110985	0.084491	0.061994
0.500000	0.500000	0.500000	0.500000	0.500000	0.500000	0.500000	0.500000	0.158271	0.108668	0.058919
0.500000	0.500000	0.500000	0.500000	0.500000	0.500000	0.500000	0.152254	0.133764	0.098296	0.086458
0.500000	0.500000	0.500000	0.270255	0.211899	0.210528	0.151136	0.143807	0.101604	0.094755	0.062917
0.500000	0.500000	0.500000	0.500000	0.500000	0.500000	0.500000	0.131016	0.111041	0.090304	0.053337
0.500000	0.500000	0.500000	0.500000	0.500000	0.250000	0.178847	0.124827	0.125626	0.092058	0.064123
0.500000	0.500000	0.500000	0.500000	0.500000	0.500000	0.500000	0.500000	0.102853	0.090699	0.061185
0.500000	0.500000	0.500000	0.250000	0.500000	0.500000	0.500000	0.500000	0.500000	0.086731	0.064172
0.500000	0.500000	0.500000	0.500000	0.500000	0.500000	0.250000	0.500000	0.500000	0.500000	0.081441
0.500000	0.500000	0.500000	0.500000	0.500000	0.205535	0.145392	0.144373	0.100760	0.085866	0.083280
0.500000	0.285595	0.293171	0.232150	0.250268	0.214954	0.190711	0.194513	0.168592	0.183608	0.091875
0.500000	0.500000	0.500000	0.219779	0.244009	0.230776	0.188776	0.135360	0.137210	0.163346	0.159741
0.500000	0.321738	0.262069	0.297972	0.193900	0.192497	0.171223	0.119865	0.123188	0.111154	0.095962
0.500000	0.500000	0.500000	0.500000	0.245809	0.183237	0.210451	0.144719	0.131928	0.144443	0.060558
0.500000	0.500000	0.500000	0.500000	0.500000	0.500000	0.500000	0.166667	0.500000	0.250000	0.068010
0.500000	0.500000	0.500000	0.500000	0.500000	0.222589	0.192142	0.140551	0.181446	0.125476	0.090909
0.500000	0.500000	0.500000	0.500000	0.500000	0.500000	0.500000	0.500000	0.111873	0.132158	0.077033
0.500000	0.500000	0.500000	0.500000	0.500000	0.500000	0.500000	0.138280	0.162807	0.154155	0.081556
0.500000	0.500000	0.500000	0.500000	0.500000	0.500000	0.500000	0.120560	0.134789	0.088620	0.067540
0.279955	0.500000	0.500000	0.500000	0.500000	0.500000	0.500000	0.500000	0.500000	0.500000	0.117647
0.500000	0.500000	0.500000	0.500000	0.500000	0.500000	0.500000	0.500000	0.101530	0.100019	0.082023
0.263636	0.500000	0.500000	0.216501	0.268885	0.207767	0.143670	0.149747	0.143901	0.181481	0.181481
0.500000	0.500000	0.500000	0.500000	0.500000	0.500000	0.183872	0.170945	0.164551	0.104367	0.095010
0.500000	0.500000	0.500000	0.500000	0.500000	0.500000	0.500000	0.500000	0.500000	0.500000	0.094888
0.500000	0.500000	0.500000	0.500000	0.500000	0.500000	0.500000	0.500000	0.500000	0.500000	0.063927
0.500000	0.500000	0.500000	0.500000	0.500000	0.500000	0.500000	0.191161	0.192076	0.187500	0.107143
0.500000	0.500000	0.263459	0.310632	0.247802	0.220453	0.192363	0.191384	0.141566	0.094016	0.058665
0.500000	0.500000	0.500000	0.500000	0.500000	0.500000	0.500000	0.500000	0.140721	0.088569	0.062433
0.500000	0.260978	0.308686	0.286850	0.276144	0.214286	0.213847	0.193067	0.214286	0.125000	0.214286
0.500000	0.500000	0.500000	0.500000	0.500000	0.500000	0.500000	0.500000	0.500000	0.080440	0.057389
0.500000	0.500000	0.250000	0.500000	0.184238	0.500000	0.500000	0.155755	0.129231	0.100851	0.075752
0.500000	0.290019	0.310187	0.219940	0.204259	0.199738	0.184540	0.153489	0.110815	0.097895	0.058161
0.500000	0.500000	0.500000	0.500000	0.184978	0.500000	0.500000	0.139010	0.102578	0.098698	0.068980
0.500000	0.500000	0.500000	0.500000	0.500000	0.500000	0.333333	0.500000	0.153369	0.088157	0.125000
0.500000	0.500000	0.500000	0.500000	0.500000	0.500000	0.500000	0.224839	0.183072	0.190474	0.079823
0.500000	0.250875	0.500000	0.500000	0.201264	0.208429	0.185632	0.172231	0.189824	0.126307	0.094852
0.500000	0.500000	0.500000	0.500000	0.500000	0.500000	0.500000	0.500000	0.500000	0.500000	0.063749
0.500000	0.246432	0.500000	0.500000	0.500000	0.185104	0.179610	0.125254	0.099444	0.077682	0.056866
0.500000	0.500000	0.235805	0.241014	0.192427	0.221636	0.163387	0.133813	0.112261	0.080658	0.067769
0.500000	0.500000	0.262855	0.220573	0.259921	0.218804	0.208058	0.141632	0.119533	0.116025	0.078044
0.500000	0.500000	0.500000	0.500000	0.500000	0.240858	0.274312	0.202953	0.105040	0.156108	0.090909
0.500000	0.500000	0.500000	0.500000	0.500000	0.500000	0.500000	0.500000	0.500000	0.500000	0.076923
0.500000	0.500000	0.500000	0.213898	0.218959	0.206881	0.169219	0.184874	0.150000	0.178424	0.125000
0.500000	0.500000	0.500000	0.500000	0.500000	0.333333	0.500000	0.250000	0.116562	0.085916	0.063402
0.500000	0.500000	0.500000	0.500000	0.500000	0.250000	0.500000	0.182352	0.187500	0.170729	0.136364
0.500000	0.296176	0.248561	0.207161	0.213415	0.166811	0.176819	0.129336	0.104449	0.084967	0.064703
0.500000	0.500000	0.500000	0.203641	0.190215	0.187211	0.162888	0.149170	0.099792	0.082749	0.062290
0.500000	0.500000	0.500000	0.500000	0.500000	0.500000	0.144694	0.124125	0.107780	0.080612	0.057319
0.500000	0.281376	0.235552	0.212461	0.235162	0.214892	0.182386	0.174292	0.201365	0.158838	0.122155
0.500000	0.500000	0.267597	0.242620	0.230380	0.182343	0.155227	0.158169	0.179482	0.161281	0.064284
0.500000	0.334368	0.277786	0.290531	0.193326	0.210413	0.189443	0.154141	0.110080	0.088486	0.077052
0.500000	0.267050	0.234451	0.220695	0.231125	0.199604	0.185945	0.143186	0.129545	0.091698	0.061054
0.500000	0.500000	0.500000	0.260666	0.196879	0.206245	0.156049	0.140341	0.105353	0.102826	0.095838
0.500000	0.500000	0.500000	0.500000	0.500000	0.500000	0.500000	0.500000	0.500000	0.500000	0.060948
0.500000	0.500000	0.500000	0.500000	0.500000	0.500000	0.500000	0.500000	0.168546	0.100000	0.100000
0.500000	0.500000	0.500000	0.500000	0.500000	0.500000	0.500000	0.146776	0.113217	0.097627	0.056614
0.264301	0.500000	0.500000	0.500000	0.500000	0.500000	0.500000	0.500000	0.500000	0.500000	0.084176
0.500000	0.376503	0.254187	0.223481	0.195990	0.191923	0.188994	0.140864	0.110624	0.079808	0.104721
0.500000	0.500000	0.247208	0.302227	0.243417	0.234772	0.156653	0.123226	0.126681	0.087732	0.068873
0.271181	0.500000	0.500000	0.500000	0.250000	0.500000	0.500000	0.252277	0.134438	0.121739	0.124792
0.500000	0.252522	0.500000	0.241062	0.261746	0.186056	0.161242	0.172665	0.126434	0.086939	0.059578
0.333333	0.250000	0.500000	0.500000	0.500000	0.500000	0.500000	0.500000	0.500000	0.100076	0.059277
0.500000	0.259443	0.236997	0.211622	0.207367	0.195574	0.164558	0.129249	0.178557	0.106951	0.087723
0.500000	0.500000	0.500000	0.242941	0.260597	0.226113	0.199063	0.208286	0.163246	0.175159	0.139165
0.274275	0.354000	0.292413	0.251368	0.205478	0.194655	0.185105	0.141279	0.118892	0.095891	0.055400
0.500000	0.500000	0.500000	0.500000	0.500000	0.500000	0.500000	0.333333	0.500000	0.500000	0.060873
0.500000	0.500000	0.500000	0.500000	0.500000	0.500000	0.500000	0.144408	0.193477	0.136364	0.150000
0.500000	0.500000	0.500000	0.500000	0.500000	0.500000	0.500000	0.159970	0.112610	0.085681	0.093069
0.500000	0.243200	0.500000	0.500000	0.500000	0.500000	0.500000	0.500000	0.500000	0.500000	0.057337
0.500000	0.500000	0.500000	0.203628	0.198279	0.176575	0.171667	0.136967	0.171960	0.163969	0.078153
0.500000	0.500000	0.251190	0.297600	0.232286	0.158196	0.167624	0.153679	0.120655	0.091751	0.060393
0.500000	0.500000	0.500000	0.500000	0.500000	0.500000	0.500000	0.500000	0.148872	0.134186	0.105263
0.500000	0.500000	0.500000	0.500000	0.250000	0.500000	0.157795	0.158178	0.110389	0.102749	0.057619
0.500000	0.500000	0.500000	0.500000	0.500000	0.500000	0.500000	0.500000	0.150471	0.116411	0.082790
0.500000	0.500000	0.250000	0.500000	0.500000	0.500000	0.500000	0.500000	0.500000	0.180954	0.086191
0.500000	0.500000	0.274546	0.258709	0.257502	0.237589	0.166706	0.159670	0.098331	0.086568	0.071604
0.500000	0.500000	0.500000	0.289312	0.203304	0.220760	0.180226	0.137809	0.110060	0.089433	0.061655
0.500000	0.371864	0.230719	0.273704	0.191470	0.233066	0.164023	0.164873	0.113059	0.104460	0.071523
0.500000	0.346595	0.261035	0.210971	0.231432	0.205402	0.192299	0.202630	0.202630	0.172181	0.146458
0.500000	0.500000	0.500000	0.500000	0.190792	0.500000	0.500000	0.500000	0.120830	0.141696	0.058134
0.500000	0.347733	0.259871	0.303315	0.239294	0.201941	0.168500	0.143221	0.115081	0.088541	0.059356
0.500000	0.500000	0.500000	0.500000	0.500000	0.500000	0.500000	0.170215	0.143431	0.087990	0.086115
0.500000	0.500000	0.500000	0.500000	0.333333	0.178740	0.500000	0.158694	0.158345	0.088982	0.074055
0.500000	0.500000	0.500000	0.250000	0.500000	0.500000	0.212078	0.204713	0.192524	0.115346	0.125401
0.500000	0.500000	0.500000	0.500000	0.500000	0.500000	0.187658	0.140011	0.128931	0.108714	0.072082
0.500000	0.500000	0.500000	0.500000	0.500000	0.500000	0.500000	0.214286	0.214286	0.214286	0.214286
0.500000	0.500000	0.500000	0.500000	0.500000	0.174923	0.139445	0.133805	0.109920	0.109345	0.110593
0.500000	0.500000	0.500000	0.500000	0.500000	0.500000	0.179356	0.161633	0.133281	0.110905	0.086421
0.500000	0.500000	0.500000	0.274388	0.220314	0.199926	0.198674	0.133561	0.134308	0.109690	0.100607
0.500000	0.500000	0.500000	0.500000	0.250000	0.500000	0.187773	0.165293	0.118431	0.088414	0.060813
0.500000	0.500000	0.500000	0.500000	0.500000	0.200023	0.178716	0.134890	0.109842	0.082665	0.060546
0.500000	0.500000	0.500000	0.500000	0.260315	0.225059	0.156807	0.119514	0.093457	0.080124	0.064640
0.500000	0.500000	0.500000	0.500000	0.500000	0.206497	0.159972	0.123153	0.117509	0.088333	0.055721
0.500000	0.500000	0.500000	0.500000	0.282548	0.181899	0.199194	0.137392	0.123393	0.125000	0.093750
0.500000	0.500000	0.500000	0.500000	0.500000	0.500000	0.500000	0.500000	0.500000	0.085174	0.066358
0.500000	0.500000	0.500000	0.250000	0.500000	0.500000	0.500000	0.500000	0.500000	0.500000	0.111975
0.500000	0.500000	0.246612	0.224900	0.223837	0.213266	0.189099	0.133244	0.123812	0.102533	0.109726
0.500000	0.500000	0.500000	0.500000	0.500000	0.500000	0.500000	0.500000	0.500000	0.500000	0.085437
0.500000	0.274246	0.320444	0.235345	0.220126	0.179341	0.195782	0.118901	0.144561	0.079462	0.065764
0.500000	0.250000	0.500000	0.500000	0.500000	0.500000	0.155662	0.140432	0.125977	0.165456	0.057730
0.500000	0.500000	0.319842	0.290823	0.250000	0.212230	0.187500	0.187500	0.250000	0.091805	0.136364
0.500000	0.500000	0.500000	0.500000	0.500000	0.500000	0.500000	0.500000	0.500000	0.083758	0.154576
0.276242	0.500000	0.500000	0.500000	0.500000	0.500000	0.500000	0.500000	0.142857	0.111111	0.125000
0.500000	0.500000	0.500000	0.245591	0.197059	0.158859	0.161168	0.127280	0.121734	0.089192	0.072197
0.333333	0.333333	0.500000	0.500000	0.500000	0.500000	0.500000	0.500000	0.500000	0.500000	0.071987
0.500000	0.500000	0.500000	0.500000	0.500000	0.500000	0.500000	0.500000	0.500000	0.092326	0.077790
0.273004	0.500000	0.500000	0.244087	0.257572	0.198447	0.224609	0.247029	0.109895	0.111211	0.092152
0.500000	0.500000	0.500000	0.500000	0.500000	0.500000	0.500000	0.500000	0.500000	0.500000	0.064091
0.500000	0.500000	0.500000	0.500000	0.500000	0.500000	0.500000	0.500000	0.144125	0.107143	0.107143
0.500000	0.500000	0.500000	0.254393	0.245924	0.178777	0.183368	0.140366	0.110954	0.094190	0.050830
0.333333	0.500000	0.500000	0.500000	0.500000	0.500000	0.145112	0.150596	0.103296	0.084007	0.057517
0.500000	0.500000	0.237880	0.226903	0.183535	0.197862	0.180845	0.230865	0.178628	0.098855	0.078750
0.500000	0.500000	0.500000	0.500000	0.500000	0.500000	0.150144	0.148805	0.103579	0.089694	0.077546
0.500000	0.500000	0.500000	0.500000	0.248852	0.224435	0.200167	0.200167	0.208507	0.225583	0.212686
0.500000	0.500000	0.500000	0.500000	0.500000	0.500000	0.500000	0.500000	0.098928	0.099870	0.072929
0.500000	0.500000	0.500000	0.248860	0.221168	0.157294	0.138653	0.137011	0.111665	0.105589	0.064862
0.500000	0.316443	0.284645	0.256616	0.183765	0.225636	0.205150	0.153584	0.151696	0.110313	0.093372
0.500000	0.500000	0.500000	0.500000	0.500000	0.500000	0.500000	0.500000	0.500000	0.083345	0.078175
0.500000	0.500000	0.500000	0.500000	0.500000	0.500000	0.500000	0.500000	0.500000	0.136778	0.091189
0.500000	0.500000	0.500000	0.500000	0.500000	0.167533	0.161616	0.134463	0.106369	0.092566	0.064615
0.500000	0.275833	0.336216	0.289114	0.255527	0.176878	0.166385	0.152681	0.139467	0.110741	0.103910
0.500000	0.500000	0.256662	0.232280	0.206522	0.180203	0.176187	0.191919	0.107875	0.118152	0.090770
0.500000	0.500000	0.500000	0.500000	0.500000	0.500000	0.500000	0.151913	0.172390	0.168582	0.083333
0.500000	0.500000	0.250000	0.500000	0.500000	0.175604	0.500000	0.500000	0.500000	0.500000	0.300000
0.500000	0.500000	0.500000	0.215126	0.233199	0.190201	0.177418	0.172780	0.146363	0.086769	0.059057
0.500000	0.500000	0.500000	0.500000	0.500000	0.500000	0.147216	0.150647	0.098471	0.099177	0.085348
0.500000	0.500000	0.500000	0.232501	0.211334	0.182448	0.197979	0.182557	0.177874	0.115385	0.115385
0.500000	0.500000	0.333333	0.500000	0.500000	0.500000	0.500000	0.500000	0.500000	0.135357	0.095775
0.500000	0.500000	0.500000	0.500000	0.261355	0.208031	0.166803	0.177077	0.115966	0.094958	0.072213
0.500000	0.500000	0.500000	0.500000	0.500000	0.172783	0.500000	0.500000	0.106018	0.089833	0.083804
0.500000	0.500000	0.303424	0.292974	0.211194	0.224348	0.170214	0.150040	0.151268	0.163369	0.068608
0.500000	0.500000	0.500000	0.267652	0.200506	0.226082	0.183002	0.147701	0.156250	0.131579	0.131579
0.500000	0.500000	0.500000	0.201929	0.500000	0.500000	0.500000	0.250000	0.500000	0.500000	0.069540
0.500000	0.500000	0.314514	0.255067	0.229251	0.175128	0.193710	0.191580	0.178685	0.126315	0.072708
0.500000	0.500000	0.500000	0.500000	0.248531	0.219255	0.191587	0.150483	0.123799	0.096983	0.062500
0.500000	0.327660	0.320703	0.258634	0.249295	0.177779	0.160419	0.167281	0.149585	0.153259	0.116144
0.500000	0.500000	0.230115	0.239421	0.206826	0.192645	0.196514	0.130732	0.112802	0.089946	0.067384
0.500000	0.250000	0.500000	0.500000	0.500000	0.225844	0.203851	0.190375	0.168260	0.085563	0.087435
0.500000	0.500000	0.500000	0.500000	0.500000	0.500000	0.186493	0.145478	0.108863	0.089210	0.076624
```
