## Supplementary File 2 for "Novel Comparison of Evaluation Metrics for Gene Ontology Classifiers Reveals Drastic Performance Differences": max_AJacc_score_B.elab

```
# goa_pos:  data/uniprot.1000.genego.sc
# goa_neg:  data/uniprot.1000.genego.neg.sc
# obo_file: data/go.obo
# ic_file:  data/ic.ext.tab
# prop_par: F
# rot_pos:  T
# R:        3
# rseed:    1
# mode:     LIST=go,TH=th,SUMF1=mean,SUMF2=max,SF=score_B,SIMF=pJacc,MINCS=10,GOC=46316
0.000000	0.100416	0.200370	0.300324	0.400278	0.500231	0.600185	0.700139	0.800093	0.900046	1.000000
0.757550	0.801320	0.780183	0.540810	0.500000	0.506953	0.500000	0.378306	0.270787	0.240267	0.153205
0.804280	0.694931	0.721235	0.579221	0.548169	0.500000	0.528805	0.337814	0.292596	0.234175	0.162087
0.688235	0.677593	0.670133	0.660345	0.478784	0.542953	0.473936	0.375261	0.329262	0.226432	0.150774
0.889405	0.856690	0.582577	0.667501	0.468638	0.574374	0.375109	0.356638	0.258980	0.206828	0.194325
0.866879	0.858544	0.747340	0.583598	0.500000	0.500000	0.500000	0.405256	0.321374	0.250439	0.152117
0.814687	0.685681	0.618925	0.621329	0.500000	0.542606	0.500000	0.408147	0.317739	0.242623	0.153275
0.645496	0.908444	0.746862	0.685948	0.549785	0.513526	0.391389	0.324597	0.315212	0.218644	0.152769
0.910135	0.668295	0.645838	0.542903	0.466542	0.509059	0.500000	0.500000	0.500000	0.243456	0.155799
0.825511	0.854637	0.600415	0.698749	0.553349	0.422635	0.500000	0.500000	0.500000	0.500000	0.155827
0.859665	0.837341	0.555542	0.534286	0.620022	0.592589	0.383382	0.340647	0.285011	0.219480	0.160025
0.766920	0.664780	0.768231	0.520344	0.466184	0.500000	0.500000	0.500000	0.276561	0.236744	0.155538
0.670213	0.802182	0.587116	0.536703	0.641149	0.500000	0.383829	0.372528	0.272587	0.225242	0.160496
0.932329	0.847280	0.759207	0.619445	0.574439	0.454860	0.500836	0.327204	0.268957	0.224999	0.154375
0.979593	0.767343	0.763094	0.689720	0.500000	0.500000	0.365877	0.343664	0.286185	0.214932	0.153610
0.668140	0.774712	0.664462	0.631548	0.453984	0.500000	0.360815	0.500000	0.275444	0.224920	0.151364
0.823126	0.798075	0.560878	0.639028	0.591465	0.610440	0.455247	0.343219	0.334205	0.245935	0.158328
0.993328	0.642575	0.552568	0.707938	0.512376	0.457817	0.366155	0.430227	0.291719	0.242391	0.158483
0.750247	0.600001	0.785665	0.704970	0.464376	0.453513	0.455659	0.321200	0.267359	0.241443	0.333333
0.778990	0.667896	0.653386	0.630967	0.500000	0.509715	0.508351	0.352889	0.328293	0.238786	0.154245
0.661728	0.652805	0.631982	0.546177	0.628091	0.502757	0.500000	0.318319	0.262380	0.248037	0.151970
0.910384	0.603059	0.687962	0.608386	0.594954	0.575432	0.404990	0.365347	0.278152	0.253019	0.154664
0.853360	0.598874	0.600862	0.530403	0.523952	0.538798	0.399350	0.332308	0.300777	0.234733	0.151567
0.956939	0.796179	0.746087	0.524912	0.656028	0.421371	0.414271	0.354758	0.308508	0.204655	0.144032
0.647774	0.898146	0.599504	0.599488	0.679201	0.500000	0.500000	0.352820	0.290257	0.225515	0.157583
0.824388	0.898926	0.661649	0.644747	0.599001	0.500000	0.500000	0.500000	0.500000	0.249916	0.157177
0.730690	0.694690	0.690021	0.533304	0.671700	0.500000	0.500000	0.500000	0.500000	0.500000	0.160463
0.631239	0.633969	0.726178	0.585786	0.540849	0.595913	0.500000	0.500000	0.254415	0.217040	0.153206
0.979892	0.859690	0.649901	0.667153	0.517937	0.500000	0.500000	0.500000	0.296249	0.216673	0.156633
0.751177	0.594183	0.750110	0.762807	0.507460	0.555002	0.500000	0.357273	0.326544	0.237817	0.159472
0.787397	0.654648	0.810667	0.638508	0.570923	0.516022	0.405451	0.326206	0.284057	0.234081	0.300000
0.634877	0.653659	0.766459	0.511206	0.535784	0.583819	0.498157	0.437182	0.345025	0.223598	0.155482
0.749801	0.796598	0.596286	0.612612	0.500000	0.547139	0.371365	0.500000	0.500000	0.500000	0.151298
0.626888	0.778999	0.558142	0.556014	0.500000	0.409611	0.500000	0.500000	0.267868	0.239089	0.154839
0.701525	0.721438	0.565153	0.568619	0.530997	0.548992	0.500000	0.348442	0.270552	0.236311	0.157327
0.992795	0.622289	0.773153	0.563841	0.510828	0.500000	0.500000	0.500000	0.316883	0.214019	0.157709
0.708950	0.919352	0.584143	0.675835	0.515947	0.439286	0.419487	0.362207	0.338655	0.228057	0.159965
0.827622	0.676609	0.793818	0.593749	0.587579	0.540167	0.373374	0.317474	0.327103	0.231694	0.156018
0.709124	0.798406	0.651936	0.539448	0.539211	0.500000	0.500000	0.417061	0.288315	0.228447	0.156500
0.783323	0.633201	0.797311	0.694440	0.664108	0.515365	0.443395	0.441733	0.273457	0.224106	0.160990
0.643098	0.733562	0.613060	0.516331	0.623400	0.586559	0.407038	0.379548	0.318061	0.221197	0.150363
0.931848	0.908417	0.612749	0.574716	0.606309	0.597063	0.425703	0.387232	0.271113	0.237846	0.162459
0.664157	0.703290	0.687471	0.549007	0.526697	0.528433	0.455839	0.356712	0.306679	0.231743	0.149392
0.911446	0.703251	0.768119	0.537218	0.513067	0.505043	0.479141	0.340803	0.273119	0.241418	0.153290
0.838380	0.709362	0.804923	0.591230	0.641829	0.500000	0.500000	0.333333	0.291726	0.227728	0.170872
0.973720	0.853084	0.731981	0.732963	0.565539	0.511680	0.495810	0.409495	0.288649	0.214575	0.154918
0.795299	0.856410	0.658497	0.771381	0.532886	0.595288	0.466003	0.401002	0.326648	0.227888	0.158242
0.766770	0.910613	0.591923	0.554075	0.500676	0.526474	0.410045	0.319968	0.282527	0.233775	0.156537
0.675986	0.653255	0.558090	0.691482	0.590629	0.460955	0.452041	0.428546	0.340640	0.209586	0.158771
0.974751	0.908844	0.782884	0.758175	0.628179	0.510529	0.422625	0.411236	0.273072	0.238681	0.156698
0.669432	0.784172	0.564526	0.515578	0.648157	0.474575	0.470178	0.387946	0.327116	0.238646	0.156294
0.660528	0.692559	0.838349	0.582364	0.552199	0.619713	0.500000	0.500000	0.333333	0.500000	0.156962
0.710537	0.635483	0.847063	0.501651	0.598965	0.499126	0.412582	0.319461	0.341831	0.217314	0.149693
0.748822	0.753282	0.701482	0.572092	0.611856	0.564510	0.500000	0.500000	0.271669	0.500000	0.159203
0.984214	0.747788	0.690122	0.559803	0.575110	0.410154	0.395550	0.333843	0.283847	0.219263	0.152258
0.842194	0.872388	0.611121	0.500394	0.578965	0.475869	0.483440	0.407076	0.288707	0.243419	0.153610
0.671673	0.668362	0.541723	0.682343	0.525614	0.407077	0.452514	0.347613	0.312912	0.215581	0.152825
0.651699	0.774972	0.746871	0.594269	0.551841	0.500000	0.381127	0.410493	0.282008	0.240426	0.154656
0.849870	0.876425	0.553081	0.598076	0.524182	0.454982	0.397981	0.364094	0.328206	0.250393	0.159328
0.723762	0.605126	0.569706	0.568216	0.548091	0.502601	0.500000	0.500000	0.500000	0.250000	0.155958
0.718945	0.590508	0.671651	0.672815	0.490859	0.580557	0.435774	0.392398	0.331119	0.242337	0.157250
0.811780	0.653430	0.660064	0.664111	0.500000	0.517045	0.503072	0.500000	0.261854	0.235797	0.152342
0.913352	0.614989	0.642291	0.567832	0.584894	0.533805	0.396093	0.322245	0.276616	0.213363	0.154950
0.726865	0.782716	0.711726	0.625098	0.526463	0.473677	0.422439	0.366372	0.261641	0.222734	0.158793
0.878316	0.650443	0.790994	0.595207	0.486306	0.480526	0.360922	0.412055	0.291121	0.215359	0.156202
0.889865	0.677820	0.811878	0.754393	0.539301	0.572334	0.498429	0.358345	0.338783	0.204373	0.149853
0.898501	0.657407	0.707558	0.566303	0.609513	0.412904	0.500000	0.500000	0.500000	0.500000	0.150785
0.900227	0.757880	0.618931	0.646131	0.616978	0.539387	0.471864	0.363562	0.281439	0.252227	0.155469
0.744693	0.665117	0.630346	0.767669	0.521266	0.411509	0.428168	0.400336	0.306432	0.225474	0.157395
0.885361	0.800785	0.628252	0.764699	0.645700	0.482778	0.514037	0.342509	0.341120	0.212897	0.156504
0.667588	0.591972	0.774472	0.685383	0.589945	0.500000	0.500000	0.500000	0.500000	0.215321	0.175660
0.729775	0.822886	0.779738	0.737830	0.490823	0.491226	0.413608	0.346272	0.297743	0.215514	0.157816
0.870847	0.826053	0.728584	0.686248	0.509843	0.606526	0.500000	0.500000	0.500000	0.500000	0.155618
0.670016	0.656055	0.777354	0.664991	0.553207	0.457605	0.525717	0.423853	0.343979	0.231869	0.156725
0.670437	0.680332	0.686668	0.573888	0.522045	0.528428	0.391812	0.420291	0.323104	0.236699	0.166667
0.923346	0.593520	0.566879	0.596646	0.600873	0.538838	0.420310	0.333722	0.282795	0.239573	0.158190
0.781344	0.757297	0.836429	0.527962	0.500000	0.515110	0.500000	0.500000	0.500000	0.214752	0.155291
0.773067	0.808183	0.564774	0.600255	0.541609	0.487183	0.371152	0.429932	0.271964	0.247174	0.158876
0.686898	0.771234	0.672947	0.667015	0.652752	0.528361	0.513535	0.353274	0.263648	0.219195	0.148945
0.655266	0.693701	0.687012	0.640195	0.537436	0.501690	0.500000	0.500000	0.321770	0.226920	0.152630
0.645489	0.923614	0.651701	0.661508	0.500000	0.583336	0.398103	0.408832	0.286457	0.228395	0.149340
0.793780	0.610339	0.754452	0.680371	0.594215	0.551768	0.491424	0.393985	0.320410	0.234599	0.159202
0.943803	0.708465	0.641201	0.512534	0.544115	0.408837	0.500000	0.500000	0.500000	0.248344	0.158225
0.855539	0.594883	0.672049	0.745611	0.624522	0.545272	0.500000	0.500000	0.500000	0.245315	0.152727
0.781827	0.851508	0.791740	0.684842	0.568928	0.428572	0.456967	0.357314	0.321233	0.238628	0.151977
0.764333	0.606166	0.805945	0.762062	0.612118	0.500000	0.500000	0.500000	0.328104	0.229466	0.151363
0.711523	0.900022	0.827028	0.677897	0.500000	0.500000	0.368802	0.500000	0.300000	0.227443	0.250000
0.890544	0.628312	0.587700	0.519511	0.678714	0.474414	0.409790	0.325405	0.291134	0.238518	0.154830
0.822644	0.878903	0.609248	0.530840	0.625658	0.449211	0.398223	0.388022	0.344301	0.260564	0.160471
0.970514	0.807855	0.568701	0.649955	0.620822	0.519141	0.500000	0.314277	0.277209	0.225297	0.152690
0.637988	0.809076	0.656178	0.661812	0.479072	0.523351	0.383799	0.417923	0.350892	0.230108	0.156304
0.992763	0.619551	0.636324	0.625413	0.474458	0.558681	0.500000	0.500000	0.500000	0.245445	0.155237
0.876043	0.775958	0.577331	0.773902	0.587580	0.505882	0.500000	0.500000	0.500000	0.244110	0.154730
0.669875	0.625677	0.706700	0.595402	0.500000	0.500000	0.500000	0.500000	0.500000	0.500000	0.157046
0.967054	0.776271	0.650917	0.742843	0.555067	0.521866	0.512163	0.428147	0.263693	0.211306	0.149128
0.738170	0.714098	0.759583	0.538341	0.480622	0.448115	0.373731	0.383588	0.285418	0.247752	0.159645
0.839345	0.764651	0.815004	0.582584	0.587625	0.500000	0.416717	0.328184	0.336596	0.244745	0.156904
0.870731	0.658153	0.819085	0.762493	0.594679	0.562077	0.500000	0.333333	0.500000	0.240170	0.155259
0.833538	0.773241	0.791606	0.621587	0.558957	0.458222	0.460101	0.388635	0.327541	0.234522	0.161774
0.768673	0.590112	0.811271	0.751214	0.500000	0.610215	0.428222	0.338944	0.292790	0.244805	0.155857
0.762670	0.630428	0.714066	0.689522	0.571203	0.495664	0.429708	0.351453	0.285647	0.208921	0.166667
0.986151	0.731899	0.747817	0.539918	0.569220	0.601526	0.409980	0.440432	0.296245	0.222608	0.158471
0.774034	0.615085	0.794160	0.549433	0.577152	0.481235	0.373241	0.348253	0.276144	0.245859	0.155278
0.950613	0.591264	0.654317	0.592837	0.460562	0.412352	0.452936	0.394160	0.287831	0.220577	0.151053
0.826454	0.602788	0.823542	0.697792	0.500000	0.542773	0.500000	0.500000	0.336894	0.218511	0.155475
0.816820	0.721586	0.584578	0.646145	0.649630	0.546370	0.420880	0.410224	0.313764	0.231118	0.161821
0.637741	0.796385	0.660757	0.533897	0.651562	0.590383	0.500000	0.500000	0.500000	0.217093	0.250000
0.940094	0.601220	0.691659	0.743597	0.538070	0.427207	0.377746	0.371210	0.279569	0.232116	0.158350
0.667423	0.647820	0.755924	0.576194	0.592825	0.568978	0.495829	0.384811	0.330134	0.238139	0.153915
0.743081	0.892719	0.699442	0.573192	0.674366	0.500000	0.500000	0.397251	0.277033	0.228591	0.162013
0.835181	0.863240	0.715189	0.590470	0.471441	0.508245	0.432239	0.355039	0.301162	0.218912	0.152529
0.669346	0.730484	0.800233	0.583047	0.529227	0.547465	0.511626	0.500000	0.500000	0.240371	0.154785
0.816405	0.739995	0.714902	0.573563	0.574162	0.548007	0.371876	0.369277	0.290750	0.226201	0.152121
0.963212	0.862569	0.549295	0.577385	0.494767	0.458019	0.506858	0.356777	0.283176	0.230778	0.158530
0.720007	0.651447	0.680015	0.750550	0.488337	0.450323	0.479145	0.425035	0.306296	0.233840	0.155866
0.725244	0.700034	0.620460	0.701314	0.567985	0.465940	0.416799	0.323394	0.307858	0.225341	0.152754
0.899063	0.623479	0.757690	0.509804	0.495338	0.448688	0.479965	0.349059	0.265715	0.228170	0.148704
0.739531	0.910429	0.633072	0.603151	0.548837	0.500000	0.486943	0.414642	0.317285	0.228161	0.158850
0.880138	0.704557	0.639235	0.634546	0.583317	0.587425	0.500000	0.500000	0.500000	0.500000	0.151972
0.887503	0.742520	0.635235	0.595848	0.500000	0.500000	0.500000	0.413461	0.299687	0.250158	0.156463
0.632180	0.737133	0.778714	0.586131	0.599535	0.500000	0.500000	0.500000	0.500000	0.500000	0.155440
0.834342	0.631124	0.776332	0.619010	0.591892	0.406471	0.519889	0.426807	0.301157	0.219375	0.153201
0.793147	0.628934	0.793359	0.756627	0.673862	0.544748	0.500000	0.343388	0.278340	0.209409	0.152198
0.737340	0.646773	0.685150	0.603807	0.657669	0.585670	0.471883	0.415185	0.269184	0.221120	0.153283
0.680607	0.800411	0.648641	0.539012	0.525487	0.589806	0.500000	0.500000	0.500000	0.500000	0.157197
0.859739	0.711440	0.553859	0.670507	0.500000	0.500000	0.500000	0.335683	0.278512	0.215431	0.159217
0.655571	0.707610	0.640384	0.547206	0.539926	0.436871	0.482796	0.318528	0.282317	0.234187	0.155812
0.796230	0.746670	0.597802	0.588173	0.546892	0.546032	0.392940	0.363071	0.289303	0.251406	0.157247
0.876439	0.641329	0.550222	0.745841	0.586396	0.537343	0.500000	0.500000	0.269715	0.222830	0.154901
0.833771	0.922137	0.675089	0.550355	0.616734	0.500000	0.500000	0.500000	0.332356	0.222915	0.150269
0.862227	0.770768	0.585494	0.639713	0.592730	0.605292	0.420626	0.326897	0.327818	0.243346	0.187500
0.999450	0.770394	0.620527	0.520132	0.562993	0.500000	0.500000	0.363170	0.289072	0.232255	0.156622
0.902578	0.598078	0.837368	0.657706	0.645265	0.516492	0.433389	0.376368	0.311127	0.233957	0.159201
0.816323	0.775671	0.646597	0.713528	0.500000	0.558310	0.457977	0.340746	0.267165	0.225925	0.160652
0.786116	0.635952	0.586355	0.715644	0.695342	0.541423	0.445576	0.395887	0.274605	0.216804	0.153847
0.995506	0.749332	0.696350	0.595016	0.538281	0.591124	0.467626	0.361997	0.312878	0.223224	0.163800
0.929564	0.720822	0.780426	0.659918	0.527047	0.587491	0.472798	0.426785	0.282190	0.235344	0.147654
0.811118	0.693991	0.659667	0.527965	0.531882	0.577429	0.500000	0.500000	0.500000	0.500000	0.153556
0.719745	0.704159	0.632487	0.643539	0.572578	0.507179	0.500000	0.500000	0.500000	0.240990	0.158199
0.636956	0.614119	0.648335	0.762045	0.508579	0.512576	0.500000	0.354354	0.314578	0.224069	0.156287
0.857653	0.644743	0.618396	0.530661	0.513001	0.485357	0.437469	0.317363	0.334700	0.232052	0.153736
0.901945	0.752465	0.628714	0.766370	0.535966	0.500000	0.500000	0.500000	0.500000	0.500000	0.150375
0.768775	0.792254	0.655761	0.577490	0.685882	0.512892	0.515434	0.360804	0.295200	0.223665	0.154874
0.650173	0.858651	0.829971	0.722601	0.562294	0.500000	0.500000	0.500000	0.279031	0.223915	0.153615
0.740362	0.909021	0.754575	0.574492	0.676102	0.500000	0.369293	0.396764	0.337924	0.216777	0.154995
0.718000	0.697021	0.579845	0.650612	0.558441	0.522531	0.500000	0.357286	0.310341	0.223877	0.156630
0.948401	0.887821	0.600441	0.548594	0.495824	0.448030	0.453273	0.404152	0.299682	0.227490	0.156473
0.974944	0.591480	0.633054	0.572121	0.628683	0.602417	0.510397	0.317928	0.294369	0.241451	0.154676
0.751713	0.748817	0.776002	0.715090	0.471229	0.600756	0.481316	0.418015	0.286145	0.243214	0.151550
0.818432	0.724178	0.704943	0.579754	0.657858	0.511542	0.417997	0.324773	0.338621	0.226676	0.155740
0.773114	0.617138	0.686940	0.619269	0.544385	0.463135	0.423421	0.418536	0.290679	0.233196	0.149232
0.658751	0.769739	0.784773	0.538000	0.528020	0.416101	0.449877	0.319426	0.292582	0.242265	0.154323
0.857928	0.609056	0.609460	0.525226	0.500000	0.500000	0.511072	0.433611	0.263070	0.234717	0.153213
0.650393	0.733926	0.657033	0.630247	0.660034	0.500000	0.389747	0.358588	0.283223	0.245408	0.154958
0.672907	0.861098	0.774217	0.539685	0.611198	0.552438	0.509237	0.351769	0.276455	0.233423	0.150266
0.762637	0.816268	0.759076	0.696278	0.464610	0.476573	0.437706	0.370982	0.327298	0.300000	0.155217
0.768906	0.785771	0.723440	0.606435	0.549280	0.538999	0.373350	0.429939	0.304365	0.229350	0.154318
0.948772	0.655454	0.712527	0.670071	0.641984	0.476327	0.431054	0.359959	0.308404	0.221996	0.150988
0.715192	0.795234	0.687571	0.723262	0.541165	0.592403	0.500000	0.500000	0.500000	0.500000	0.155634
0.643774	0.697780	0.713205	0.662943	0.663545	0.436868	0.477009	0.347403	0.279832	0.208058	0.152801
0.899397	0.696215	0.650679	0.635916	0.527413	0.500958	0.414718	0.330591	0.294862	0.242154	0.157550
0.783964	0.765768	0.640542	0.676233	0.592119	0.552048	0.405046	0.407737	0.271748	0.241546	0.154712
0.709343	0.665745	0.823800	0.582607	0.677718	0.609936	0.499353	0.367127	0.347468	0.260720	0.163450
0.885417	0.770435	0.580022	0.676950	0.521200	0.515355	0.422340	0.410495	0.336293	0.219457	0.154746
0.651158	0.645777	0.811037	0.609525	0.548207	0.525672	0.438773	0.414460	0.318284	0.246075	0.156189
0.742206	0.697295	0.841145	0.511403	0.582173	0.576981	0.475925	0.383542	0.276418	0.240144	0.152705
0.765734	0.842091	0.776633	0.557606	0.498213	0.534597	0.501088	0.359160	0.273647	0.234571	0.152761
0.839548	0.611386	0.783890	0.719518	0.500000	0.500000	0.500000	0.500000	0.333333	0.245538	0.158386
0.629719	0.828787	0.724796	0.730307	0.524819	0.591781	0.459895	0.388335	0.277123	0.248946	0.152091
0.733617	0.683436	0.646961	0.736278	0.604872	0.460972	0.407996	0.344164	0.298293	0.219997	0.157105
0.928585	0.671465	0.544950	0.635401	0.644703	0.478878	0.480007	0.332030	0.277052	0.213356	0.156484
0.833101	0.836225	0.647278	0.704953	0.654467	0.440496	0.475005	0.425079	0.339441	0.216770	0.152981
0.694974	0.685659	0.614705	0.503250	0.643828	0.500000	0.500000	0.500000	0.269410	0.500000	0.160391
0.654631	0.922474	0.590102	0.669299	0.674479	0.516116	0.384138	0.371798	0.289017	0.246188	0.159840
0.652560	0.866281	0.709441	0.643359	0.543943	0.500000	0.500000	0.500000	0.500000	0.230197	0.158707
0.907645	0.698416	0.650759	0.529471	0.619856	0.601512	0.478012	0.360555	0.324431	0.217564	0.157462
0.921424	0.867179	0.690113	0.645000	0.533089	0.530284	0.500000	0.500000	0.500000	0.218259	0.153056
0.733544	0.757387	0.600995	0.684151	0.626100	0.440819	0.483653	0.322048	0.320020	0.249118	0.153844
0.840233	0.703726	0.752259	0.758346	0.485700	0.507547	0.406408	0.325450	0.265903	0.214611	0.162291
0.942625	0.727037	0.662697	0.598460	0.514343	0.413215	0.405090	0.323477	0.283640	0.250300	0.160378
0.646209	0.667388	0.736100	0.684722	0.569410	0.500000	0.453674	0.329289	0.264790	0.218050	0.154821
0.888324	0.676252	0.566202	0.683245	0.585177	0.432308	0.474277	0.342043	0.310865	0.229799	0.154992
0.775937	0.851689	0.655304	0.616937	0.547401	0.561105	0.374879	0.330052	0.298281	0.226165	0.158101
0.929359	0.814456	0.703727	0.659000	0.500000	0.500000	0.500000	0.500000	0.500000	0.230295	0.157275
0.667499	0.784898	0.617886	0.721924	0.656637	0.577924	0.487839	0.410129	0.344401	0.234851	0.158543
0.677816	0.690118	0.597941	0.588227	0.474385	0.476707	0.474901	0.321289	0.328896	0.232399	0.154609
0.848737	0.708406	0.671038	0.588430	0.548996	0.437762	0.413354	0.406977	0.306898	0.224020	0.151562
0.940017	0.672104	0.570802	0.512420	0.686561	0.531529	0.500000	0.359588	0.328650	0.210453	0.153346
0.760863	0.776658	0.557295	0.659274	0.534530	0.588438	0.426317	0.330949	0.309399	0.222103	0.156364
0.882874	0.914195	0.552920	0.763474	0.536286	0.504405	0.376183	0.405884	0.281001	0.239046	0.153114
0.752173	0.611134	0.587723	0.757280	0.630656	0.537044	0.435925	0.355701	0.266441	0.233802	0.154049
0.673136	0.704103	0.573969	0.754348	0.565134	0.472743	0.478731	0.375568	0.278073	0.228715	0.152533
0.774039	0.837350	0.762661	0.759845	0.503516	0.500000	0.509950	0.428421	0.335140	0.212776	0.157900
0.819193	0.592919	0.820677	0.611141	0.500000	0.595883	0.410002	0.421866	0.284608	0.209421	0.156350
0.706719	0.604065	0.619173	0.585829	0.648757	0.596169	0.482120	0.424679	0.325745	0.212184	0.152263
0.662070	0.614699	0.746859	0.595371	0.537644	0.425284	0.425588	0.336277	0.272024	0.201326	0.152631
0.859004	0.814440	0.579242	0.537522	0.611685	0.561246	0.449739	0.335507	0.278937	0.235710	0.152794
0.656837	0.886770	0.617283	0.661183	0.488774	0.498860	0.484269	0.363595	0.288096	0.222673	0.214286
0.904486	0.697808	0.681176	0.750189	0.509912	0.469703	0.467391	0.354946	0.332294	0.222993	0.155552
0.899666	0.858720	0.639137	0.591704	0.500000	0.539837	0.377757	0.397096	0.340935	0.227554	0.156823
0.732333	0.807849	0.591935	0.586900	0.551715	0.500000	0.500000	0.500000	0.500000	0.237400	0.155481
0.976523	0.617972	0.640519	0.667101	0.500000	0.413835	0.500000	0.500000	0.500000	0.222304	0.154179
0.628940	0.683077	0.567931	0.492118	0.647844	0.444318	0.475819	0.347821	0.297369	0.231333	0.155884
0.737528	0.633699	0.675400	0.567324	0.515485	0.588620	0.500000	0.500000	0.500000	0.500000	0.148601
0.989303	0.868287	0.659582	0.668522	0.527963	0.513113	0.513395	0.357420	0.313728	0.217491	0.153066
0.789284	0.608769	0.711236	0.517707	0.479713	0.425677	0.385672	0.409157	0.271864	0.220571	0.152998
0.940345	0.659436	0.571772	0.604372	0.538098	0.437698	0.458748	0.353850	0.335052	0.228930	0.158989
0.784076	0.713572	0.734593	0.574614	0.579793	0.525779	0.518935	0.500000	0.500000	0.333333	0.156580
0.916391	0.912610	0.573848	0.605726	0.551193	0.557875	0.500000	0.500000	0.500000	0.500000	0.156478
0.929229	0.923065	0.665775	0.645420	0.678297	0.413221	0.500000	0.335528	0.329522	0.219564	0.157530
0.810245	0.704360	0.724110	0.732791	0.510346	0.519993	0.500759	0.331905	0.276350	0.227137	0.155385
0.880748	0.594467	0.686614	0.701034	0.526365	0.425897	0.456707	0.412853	0.311906	0.238491	0.154852
0.682051	0.703962	0.599891	0.656876	0.500000	0.576765	0.500000	0.401859	0.287330	0.213190	0.149899
0.771941	0.708066	0.644447	0.587720	0.540923	0.416347	0.444144	0.419864	0.282209	0.253829	0.154226
0.890655	0.669108	0.787126	0.558928	0.589577	0.570867	0.523254	0.344511	0.334629	0.210400	0.153780
0.924622	0.805297	0.581506	0.607003	0.556631	0.401800	0.494428	0.356090	0.271780	0.217708	0.153384
0.862936	0.661801	0.851429	0.702061	0.507655	0.521951	0.486787	0.329725	0.353178	0.257594	0.158646
0.699039	0.707954	0.840283	0.721732	0.535953	0.500000	0.500000	0.500000	0.500000	0.500000	0.250000
0.740831	0.583360	0.553088	0.659373	0.489559	0.419331	0.484239	0.355425	0.300576	0.246921	0.154025
0.716542	0.796138	0.564883	0.524171	0.512048	0.570699	0.500000	0.397576	0.289697	0.221979	0.154163
0.744151	0.629992	0.603884	0.763285	0.511624	0.562634	0.500000	0.500000	0.500000	0.500000	0.152812
0.776115	0.697442	0.619287	0.723052	0.552153	0.583777	0.500000	0.500000	0.500000	0.252327	0.166667
0.750967	0.717287	0.759236	0.595877	0.665552	0.551954	0.500000	0.500000	0.322620	0.220411	0.157598
0.957185	0.636829	0.755957	0.592674	0.468911	0.500000	0.500000	0.500000	0.500000	0.244459	0.156498
0.867149	0.733644	0.821153	0.557332	0.516013	0.468737	0.444543	0.387187	0.290426	0.230445	0.158112
0.703387	0.678000	0.625086	0.700115	0.645362	0.500000	0.525756	0.500000	0.500000	0.219575	0.157372
0.924039	0.862521	0.550455	0.741532	0.522083	0.530376	0.500000	0.343691	0.338903	0.245017	0.149679
0.744650	0.896951	0.711838	0.550280	0.580780	0.500000	0.500000	0.500000	0.334331	0.216862	0.156020
0.960094	0.727987	0.681544	0.599139	0.500000	0.500000	0.410946	0.347237	0.300141	0.229944	0.187500
0.913120	0.750340	0.652814	0.730536	0.503381	0.500000	0.500000	0.500000	0.500000	0.500000	0.153886
0.890529	0.915312	0.761528	0.752458	0.667849	0.509887	0.442996	0.411802	0.287060	0.218596	0.154278
0.674644	0.682157	0.647496	0.753461	0.468015	0.453690	0.434540	0.330289	0.297524	0.249160	0.156592
0.701931	0.776797	0.830464	0.749489	0.587788	0.434587	0.431612	0.386441	0.331459	0.213469	0.157135
0.836137	0.804463	0.578362	0.627173	0.477239	0.521964	0.413944	0.358107	0.300779	0.249312	0.160882
0.941976	0.776309	0.789974	0.695433	0.500000	0.500000	0.500000	0.343451	0.270390	0.239173	0.160358
0.793306	0.933183	0.701624	0.577839	0.462465	0.509949	0.524846	0.361252	0.299736	0.225806	0.152888
0.843373	0.802042	0.689021	0.714810	0.473587	0.433078	0.396372	0.316993	0.297938	0.217623	0.154127
0.809303	0.923318	0.654206	0.708549	0.468616	0.528370	0.401498	0.423420	0.264041	0.211937	0.151596
0.800585	0.664542	0.827078	0.594330	0.649338	0.530475	0.503463	0.392649	0.313109	0.230481	0.152089
0.830259	0.692554	0.639391	0.516083	0.520738	0.413321	0.447926	0.407574	0.293461	0.222530	0.150663
0.739279	0.703432	0.725590	0.599623	0.500000	0.500000	0.500000	0.358281	0.262571	0.245879	0.151599
0.857764	0.598925	0.673071	0.548982	0.567709	0.500000	0.500000	0.333333	0.500000	0.500000	0.157493
0.868936	0.603406	0.693653	0.631913	0.521541	0.440884	0.463141	0.388176	0.304558	0.212978	0.150271
0.719144	0.804561	0.673450	0.564400	0.475209	0.513447	0.443952	0.320614	0.274896	0.208969	0.155064
0.788669	0.590041	0.845528	0.650821	0.659860	0.501628	0.375386	0.365973	0.322461	0.228049	0.155043
0.907982	0.601844	0.611279	0.588658	0.567306	0.522621	0.379926	0.401263	0.346293	0.245068	0.156168
0.815664	0.615688	0.589839	0.687383	0.567177	0.506326	0.500000	0.500000	0.314369	0.238442	0.154385
0.816783	0.699430	0.573767	0.577108	0.661280	0.542076	0.434020	0.344480	0.334652	0.229227	0.165442
0.666369	0.617745	0.826961	0.567723	0.578686	0.413787	0.487579	0.419540	0.317879	0.219753	0.154397
0.710728	0.605283	0.555450	0.608019	0.523087	0.500000	0.511446	0.413803	0.288523	0.211280	0.154678
0.890435	0.750110	0.568625	0.704895	0.500000	0.597722	0.500000	0.500000	0.500000	0.333333	0.153204
0.792187	0.831403	0.718219	0.547930	0.635583	0.540487	0.418421	0.386980	0.315185	0.254343	0.160726
0.986686	0.625584	0.647716	0.747830	0.465756	0.573516	0.500000	0.333333	0.500000	0.243096	0.153431
0.656268	0.632368	0.610409	0.580027	0.598453	0.415991	0.374230	0.405426	0.269806	0.221432	0.159900
0.855858	0.705611	0.797390	0.518418	0.551946	0.429218	0.500000	0.500000	0.500000	0.214763	0.160385
0.843199	0.706992	0.552147	0.594717	0.487460	0.444937	0.484029	0.355360	0.342148	0.239509	0.151729
0.908229	0.854309	0.613263	0.650434	0.481494	0.424803	0.488472	0.426399	0.307132	0.236338	0.155487
0.657149	0.687881	0.605455	0.723619	0.532882	0.485854	0.411805	0.408062	0.281694	0.234969	0.158055
0.741514	0.703717	0.684840	0.723372	0.520124	0.500000	0.500000	0.500000	0.299984	0.235589	0.154276
0.805380	0.711326	0.650194	0.580750	0.474354	0.508455	0.358475	0.353179	0.319740	0.209460	0.151249
0.870589	0.655010	0.611674	0.736795	0.500000	0.500000	0.502952	0.500000	0.270684	0.227235	0.161901
0.864172	0.690486	0.795190	0.561021	0.618625	0.454883	0.498291	0.418255	0.270429	0.231641	0.157381
0.941798	0.584697	0.751416	0.768590	0.504467	0.586438	0.382478	0.313415	0.260328	0.234226	0.153885
0.662726	0.592720	0.605559	0.652603	0.501302	0.500000	0.500000	0.500000	0.500000	0.223361	0.150760
0.706115	0.590369	0.562758	0.696942	0.528415	0.515424	0.427445	0.419409	0.336288	0.237278	0.160219
0.699476	0.645190	0.568105	0.522027	0.646555	0.500762	0.506081	0.357182	0.287645	0.227856	0.152897
0.823549	0.695348	0.824697	0.622302	0.632728	0.442445	0.445749	0.339622	0.315709	0.220924	0.156275
0.714800	0.633540	0.541149	0.563053	0.644718	0.466261	0.414410	0.360914	0.314708	0.241144	0.155806
0.665878	0.735459	0.548101	0.685110	0.566918	0.423065	0.458634	0.328635	0.298917	0.220966	0.153472
0.719515	0.805034	0.846566	0.543414	0.583802	0.571738	0.509019	0.390854	0.274117	0.217495	0.157935
0.873841	0.719651	0.762363	0.732965	0.500000	0.518357	0.500000	0.500000	0.269283	0.231140	0.157315
0.750477	0.596881	0.715112	0.622145	0.610131	0.487587	0.422314	0.418623	0.311600	0.237568	0.153976
0.667860	0.777606	0.680149	0.708265	0.665110	0.462405	0.392630	0.368902	0.320506	0.244598	0.156284
0.800084	0.838389	0.771154	0.690309	0.507193	0.421698	0.432572	0.357210	0.310757	0.220098	0.161171
0.852399	0.776900	0.623510	0.599676	0.531471	0.596680	0.382597	0.370554	0.334333	0.230234	0.155507
0.670931	0.676203	0.646434	0.652413	0.606061	0.552842	0.500000	0.500000	0.347374	0.236176	0.160336
0.806717	0.821369	0.627807	0.576664	0.567448	0.420685	0.416247	0.400523	0.275815	0.239367	0.150485
0.960853	0.709580	0.841258	0.751543	0.679997	0.500000	0.500000	0.500000	0.500000	0.500000	0.156241
0.631954	0.650561	0.710520	0.529633	0.503624	0.456684	0.429140	0.339334	0.320090	0.239229	0.222222
0.930369	0.619425	0.615275	0.659093	0.523991	0.506775	0.436682	0.411231	0.301770	0.245613	0.152997
0.811768	0.641703	0.668811	0.554648	0.539826	0.431551	0.519585	0.381808	0.326574	0.226836	0.155825
0.878269	0.805806	0.709560	0.575220	0.613319	0.597878	0.455939	0.338619	0.344023	0.218959	0.156662
0.886740	0.839447	0.686166	0.514321	0.513676	0.481298	0.445541	0.343250	0.339347	0.217180	0.157779
0.858123	0.811291	0.667834	0.685858	0.467561	0.500000	0.500000	0.500000	0.500000	0.249107	0.162296
0.894253	0.706316	0.638698	0.560943	0.625424	0.593659	0.422713	0.323555	0.295709	0.212949	0.157158
0.631458	0.849116	0.565707	0.661623	0.604886	0.509973	0.506512	0.500000	0.500000	0.241868	0.157486
0.633441	0.721493	0.638380	0.677900	0.500000	0.500000	0.500000	0.500000	0.500000	0.500000	0.151242
0.643548	0.838312	0.833868	0.764007	0.690131	0.471583	0.496556	0.384512	0.289171	0.234136	0.154885
0.664317	0.886094	0.708572	0.751846	0.586676	0.423703	0.500000	0.500000	0.500000	0.237606	0.157471
0.995291	0.816140	0.777706	0.763175	0.487228	0.427673	0.423943	0.332890	0.255061	0.226474	0.154351
0.714897	0.899376	0.670509	0.546257	0.524604	0.542857	0.513864	0.365612	0.281939	0.223384	0.155791
0.992024	0.887494	0.599940	0.590379	0.580157	0.578148	0.486396	0.345971	0.285124	0.211627	0.153461
0.761949	0.810792	0.839415	0.706525	0.518708	0.500000	0.500000	0.500000	0.500000	0.500000	0.154496
0.681087	0.899407	0.807107	0.706022	0.553047	0.449007	0.426407	0.381623	0.283799	0.237345	0.156766
0.926966	0.596322	0.843295	0.507381	0.680967	0.467362	0.422475	0.329613	0.304412	0.257455	0.162235
0.837778	0.757348	0.794372	0.596118	0.628427	0.545871	0.431465	0.364157	0.296633	0.248803	0.158362
0.840847	0.630440	0.779613	0.702542	0.532162	0.502346	0.500000	0.366362	0.299700	0.249905	0.159649
0.650567	0.916545	0.731628	0.573750	0.634477	0.434654	0.504071	0.404775	0.286525	0.249151	0.152758
0.634264	0.715330	0.804689	0.585104	0.561864	0.500000	0.500000	0.500000	0.285610	0.211724	0.159886
0.948809	0.707697	0.702114	0.535363	0.688726	0.500000	0.500000	0.500000	0.298980	0.222167	0.160863
0.982576	0.704748	0.628904	0.585816	0.647000	0.512432	0.464151	0.411651	0.333934	0.249934	0.158519
0.716009	0.714401	0.672158	0.532004	0.672295	0.578591	0.508087	0.420246	0.326423	0.216624	0.154000
0.663197	0.747776	0.768605	0.612211	0.637693	0.428081	0.418570	0.415444	0.271657	0.253691	0.157632
0.982127	0.907858	0.702190	0.642544	0.528292	0.500000	0.379996	0.353257	0.345239	0.228843	0.160748
0.829901	0.806839	0.759845	0.687745	0.674795	0.547051	0.500000	0.500000	0.500000	0.500000	0.155302
0.844917	0.695904	0.561175	0.753307	0.528120	0.545526	0.512789	0.348556	0.283175	0.229117	0.152520
0.870771	0.802200	0.705857	0.524814	0.535321	0.536412	0.517095	0.500000	0.329560	0.216917	0.154874
0.687937	0.817998	0.746994	0.746835	0.522629	0.552783	0.398036	0.429334	0.312133	0.221708	0.154307
0.669255	0.654879	0.828469	0.503842	0.553422	0.580242	0.408111	0.412401	0.273313	0.256634	0.161920
0.744522	0.669992	0.711793	0.537944	0.500000	0.575022	0.499572	0.414293	0.284535	0.252219	0.155039
0.891482	0.906630	0.562572	0.645546	0.680542	0.444197	0.515241	0.357259	0.338010	0.243945	0.214286
0.680001	0.845209	0.812937	0.761782	0.500000	0.500000	0.505308	0.500000	0.500000	0.500000	0.161087
0.683716	0.623265	0.673207	0.717795	0.601326	0.430136	0.419902	0.324189	0.272596	0.228333	0.156513
0.704251	0.600257	0.771314	0.689962	0.500000	0.500000	0.532731	0.500000	0.500000	0.235142	0.157108
0.681210	0.624674	0.783787	0.667895	0.623108	0.605193	0.415402	0.359180	0.299333	0.239110	0.156640
0.642364	0.734356	0.748482	0.748135	0.660209	0.458294	0.426425	0.341071	0.278871	0.227112	0.151952
0.973910	0.699804	0.614935	0.563705	0.644402	0.500000	0.500000	0.500000	0.500000	0.500000	0.156352
0.974461	0.707321	0.791739	0.610592	0.597445	0.550972	0.500000	0.316432	0.321242	0.225391	0.158182
0.847964	0.903110	0.757014	0.553070	0.654756	0.574853	0.451331	0.366194	0.291828	0.216975	0.154487
0.782752	0.641772	0.780247	0.628003	0.536707	0.575595	0.453757	0.388349	0.296840	0.231941	0.152793
0.839549	0.808496	0.653447	0.731448	0.623350	0.514409	0.447169	0.345698	0.305309	0.217683	0.151490
0.846861	0.839945	0.821057	0.629626	0.667951	0.544564	0.385184	0.348680	0.330841	0.225965	0.159950
0.876536	0.670504	0.762579	0.594174	0.558721	0.594603	0.533719	0.443455	0.279531	0.226097	0.156943
0.647139	0.826411	0.657747	0.520681	0.616622	0.500000	0.500000	0.500000	0.500000	0.500000	0.154974
0.684446	0.591952	0.590237	0.606004	0.474121	0.519868	0.517725	0.416995	0.323215	0.239138	0.157033
0.746622	0.607318	0.664775	0.545930	0.528429	0.500000	0.500000	0.500000	0.277259	0.227167	0.155163
0.847236	0.720954	0.690806	0.662915	0.563183	0.526812	0.412389	0.405205	0.313578	0.239672	0.155016
0.813794	0.900562	0.665249	0.533133	0.598265	0.523021	0.500000	0.500000	0.500000	0.250000	0.148813
0.670832	0.693086	0.834398	0.597454	0.629439	0.455486	0.433455	0.371581	0.305035	0.215060	0.156652
0.901029	0.684579	0.717984	0.534026	0.500000	0.500000	0.508836	0.337578	0.309066	0.221901	0.154695
0.948657	0.650866	0.757520	0.581829	0.566759	0.462102	0.501327	0.326969	0.340671	0.230208	0.157444
0.768855	0.777298	0.702654	0.724856	0.509565	0.556513	0.377453	0.408603	0.282321	0.213107	0.155351
0.656847	0.706609	0.621068	0.662776	0.590256	0.509311	0.438559	0.357046	0.293542	0.246456	0.154765
0.675708	0.621466	0.799773	0.717501	0.684367	0.563208	0.500000	0.500000	0.279449	0.228643	0.154123
0.741585	0.621745	0.730016	0.591435	0.500000	0.500000	0.393656	0.381186	0.301651	0.212066	0.158060
0.732993	0.592060	0.644922	0.631968	0.569101	0.467459	0.411790	0.388417	0.281041	0.241243	0.152475
0.839058	0.856496	0.693879	0.738011	0.670233	0.534976	0.500000	0.415829	0.308702	0.250573	0.157927
0.985828	0.651862	0.646233	0.590455	0.468792	0.420175	0.500000	0.500000	0.314574	0.246347	0.160152
0.955347	0.849925	0.683077	0.584364	0.464729	0.405491	0.500000	0.500000	0.500000	0.211112	0.153713
0.689602	0.702526	0.787226	0.653139	0.567609	0.500000	0.520777	0.500000	0.500000	0.238036	0.154782
0.780856	0.618615	0.629482	0.731717	0.685127	0.427391	0.500000	0.500000	0.500000	0.500000	0.156147
0.747697	0.821486	0.811790	0.743183	0.633534	0.579378	0.454012	0.411844	0.342097	0.245022	0.157221
0.744324	0.759677	0.689923	0.667270	0.518609	0.508065	0.413278	0.342354	0.322114	0.236376	0.159081
0.835457	0.723541	0.790372	0.753056	0.460569	0.530050	0.448945	0.329068	0.289372	0.226970	0.159433
0.657135	0.680104	0.695397	0.586942	0.613322	0.410193	0.500000	0.431081	0.315584	0.218321	0.152305
0.900697	0.636096	0.614671	0.706649	0.640031	0.509620	0.435611	0.402578	0.289930	0.224381	0.154803
0.903628	0.887872	0.800894	0.694134	0.515234	0.592192	0.351783	0.417251	0.290192	0.226714	0.161808
0.894375	0.633899	0.773386	0.562738	0.512702	0.558839	0.454605	0.377226	0.304869	0.222047	0.160938
0.888376	0.794826	0.554326	0.733515	0.471668	0.440944	0.443492	0.314891	0.280877	0.247751	0.155634
0.984192	0.904837	0.781131	0.693307	0.635181	0.587979	0.500000	0.500000	0.500000	0.235348	0.154674
0.639546	0.764695	0.716262	0.692888	0.564061	0.510275	0.475385	0.429446	0.285762	0.220062	0.155595
0.911098	0.680752	0.623339	0.651859	0.515436	0.513833	0.372183	0.351430	0.303432	0.213885	0.158115
0.704687	0.666513	0.650918	0.581765	0.554680	0.518426	0.500000	0.500000	0.500000	0.500000	0.150164
0.659742	0.919677	0.737924	0.753512	0.487904	0.477259	0.417420	0.336531	0.316905	0.229262	0.162219
0.701997	0.627939	0.679234	0.554023	0.537004	0.470601	0.376975	0.338207	0.292652	0.224457	0.163283
0.896606	0.602707	0.573111	0.557301	0.586152	0.451968	0.364707	0.413498	0.270335	0.243808	0.153725
0.957807	0.691000	0.553880	0.519733	0.530833	0.468613	0.381755	0.310850	0.336836	0.244520	0.155010
0.621240	0.743094	0.576819	0.610910	0.570589	0.572543	0.500000	0.388594	0.279176	0.230035	0.157922
0.749500	0.836320	0.755399	0.507471	0.642658	0.511267	0.454746	0.328920	0.264112	0.222700	0.155793
0.880508	0.732516	0.734448	0.512006	0.618395	0.500000	0.500000	0.500000	0.500000	0.224269	0.151171
0.804861	0.691224	0.806528	0.753160	0.565108	0.479190	0.522179	0.417578	0.333426	0.251278	0.181818
0.758777	0.728675	0.616641	0.580600	0.620681	0.511665	0.421163	0.402799	0.302793	0.229056	0.187500
0.632997	0.642662	0.560878	0.553872	0.551617	0.525216	0.395857	0.355182	0.267826	0.231314	0.153670
0.809007	0.610774	0.654662	0.526330	0.629390	0.602602	0.475873	0.336138	0.282321	0.240200	0.156089
0.993364	0.851119	0.564243	0.635135	0.460107	0.433691	0.387724	0.437391	0.286983	0.246739	0.159658
0.927793	0.663046	0.782944	0.596452	0.547710	0.462172	0.477693	0.430879	0.334225	0.223250	0.153312
0.892610	0.736011	0.781623	0.717131	0.568718	0.563425	0.390362	0.411691	0.289622	0.238623	0.153614
0.925711	0.843788	0.752060	0.734317	0.556031	0.510822	0.465248	0.425926	0.298116	0.216596	0.149721
0.673031	0.591746	0.712527	0.615477	0.671695	0.568563	0.442754	0.337800	0.269962	0.224672	0.156261
0.657169	0.681839	0.766558	0.745639	0.508872	0.425614	0.396690	0.367341	0.286506	0.240864	0.152996
0.743985	0.709542	0.788799	0.648048	0.563372	0.426001	0.400647	0.313184	0.278975	0.226614	0.159403
0.718249	0.756509	0.648010	0.634681	0.554230	0.434436	0.437143	0.412970	0.293227	0.256152	0.161701
0.809883	0.919368	0.631190	0.587847	0.685585	0.544450	0.497063	0.366693	0.351186	0.218258	0.148577
0.804510	0.790423	0.781687	0.609384	0.638225	0.479150	0.404246	0.411935	0.332726	0.245144	0.155634
0.714728	0.872298	0.681051	0.526492	0.500000	0.554846	0.500000	0.364603	0.292729	0.226547	0.155845
0.737897	0.603776	0.837506	0.636369	0.650481	0.495272	0.435115	0.408145	0.284517	0.237583	0.156917
0.883859	0.669143	0.613633	0.518101	0.456711	0.440247	0.367471	0.430127	0.288530	0.217087	0.152152
0.916268	0.599816	0.577135	0.675899	0.457792	0.437990	0.413853	0.374171	0.316750	0.245691	0.155016
0.923636	0.919789	0.728734	0.541307	0.509343	0.419983	0.414803	0.394850	0.326122	0.217493	0.153206
0.914349	0.705525	0.739028	0.688539	0.593238	0.493553	0.451139	0.415360	0.344744	0.225413	0.158870
0.812350	0.846807	0.663347	0.744869	0.667664	0.500000	0.500000	0.500000	0.500000	0.500000	0.156411
0.760668	0.678023	0.595196	0.596234	0.668155	0.524072	0.500000	0.345366	0.334608	0.221438	0.150698
0.726322	0.675143	0.678058	0.536307	0.528911	0.545046	0.505098	0.328197	0.301394	0.246325	0.157719
0.802976	0.757281	0.593424	0.700799	0.554872	0.604138	0.460143	0.431333	0.297544	0.236613	0.155221
0.884364	0.923724	0.828275	0.531392	0.641416	0.500000	0.500000	0.323450	0.500000	0.225452	0.153535
0.836537	0.690651	0.801769	0.563513	0.541599	0.553985	0.500000	0.500000	0.500000	0.226796	0.157297
0.829782	0.676372	0.760113	0.673944	0.500000	0.500000	0.500000	0.500000	0.500000	0.238992	0.153069
0.705652	0.866583	0.657857	0.545056	0.526887	0.500000	0.500000	0.309767	0.346360	0.234176	0.160834
0.896100	0.676019	0.825877	0.648873	0.506035	0.500000	0.500000	0.500000	0.500000	0.500000	0.149133
0.925068	0.712138	0.800118	0.623004	0.575793	0.566925	0.415968	0.327675	0.327139	0.232298	0.149736
0.901406	0.682030	0.811413	0.656715	0.492253	0.490974	0.469922	0.336919	0.316384	0.236251	0.157762
0.636837	0.596940	0.626790	0.602959	0.507917	0.573034	0.517545	0.421423	0.311965	0.241564	0.161263
0.859303	0.661061	0.617331	0.687187	0.646328	0.513346	0.511111	0.322937	0.313535	0.247099	0.166732
0.887158	0.649696	0.663216	0.750623	0.664609	0.476023	0.495467	0.433565	0.262561	0.226647	0.155923
0.683508	0.657923	0.616097	0.635811	0.660898	0.422363	0.441740	0.340750	0.296668	0.233167	0.160092
0.747777	0.754223	0.639958	0.750847	0.638930	0.555239	0.427581	0.415959	0.321530	0.261423	0.161490
0.722148	0.860137	0.583928	0.605254	0.561715	0.550208	0.473501	0.355821	0.290048	0.247539	0.153561
0.858646	0.757185	0.756945	0.694368	0.577930	0.606616	0.514212	0.413598	0.297780	0.216090	0.152732
0.661789	0.707197	0.613557	0.621403	0.528652	0.536760	0.424829	0.356710	0.273526	0.238701	0.149623
0.853526	0.869195	0.594063	0.739926	0.500000	0.500000	0.500000	0.354005	0.318745	0.226197	0.152190
0.911043	0.751759	0.623116	0.667295	0.624685	0.579269	0.471526	0.317266	0.291715	0.232235	0.147634
0.811766	0.618508	0.763066	0.627661	0.569296	0.471390	0.361150	0.346257	0.282908	0.214233	0.153410
0.981607	0.695935	0.576372	0.733478	0.635357	0.500000	0.500000	0.500000	0.292398	0.218589	0.156395
0.800162	0.621854	0.642232	0.545968	0.530436	0.500000	0.419484	0.383825	0.317584	0.244451	0.157024
0.992489	0.607655	0.774964	0.549686	0.601743	0.571119	0.379066	0.352896	0.282601	0.225433	0.159674
0.634012	0.620043	0.617567	0.610861	0.474490	0.417885	0.512258	0.424175	0.310996	0.248436	0.158387
0.833054	0.610565	0.739464	0.756435	0.598866	0.567944	0.403899	0.352432	0.336045	0.260755	0.175357
0.678088	0.617359	0.570267	0.588080	0.528516	0.569044	0.500000	0.500000	0.500000	0.500000	0.156583
0.671668	0.770073	0.622784	0.564603	0.568889	0.518464	0.500000	0.500000	0.500000	0.217774	0.156717
0.706045	0.774189	0.599591	0.594744	0.612794	0.497730	0.442907	0.437196	0.321393	0.250231	0.155685
0.810360	0.656262	0.687001	0.554972	0.503981	0.500000	0.500000	0.500000	0.500000	0.233927	0.151636
0.808152	0.834614	0.824036	0.569067	0.601890	0.587885	0.368752	0.323934	0.274099	0.234477	0.159171
0.919071	0.866583	0.721110	0.681142	0.456999	0.457456	0.431292	0.351582	0.288786	0.220513	0.153962
0.870044	0.785849	0.575807	0.620086	0.685266	0.568769	0.417927	0.356118	0.287002	0.210990	0.157745
0.857253	0.872846	0.804275	0.633034	0.500000	0.500000	0.480872	0.349623	0.296541	0.218868	0.155407
0.667750	0.705824	0.647138	0.745840	0.500000	0.500000	0.501717	0.426039	0.258635	0.216948	0.154921
0.742580	0.874044	0.814803	0.553579	0.662313	0.500000	0.500000	0.500000	0.500000	0.226092	0.154208
0.914261	0.898531	0.827894	0.649752	0.644291	0.599480	0.441306	0.368316	0.324234	0.217732	0.153429
0.823012	0.620934	0.619844	0.768854	0.469444	0.500000	0.500000	0.500000	0.307449	0.237310	0.214286
0.731572	0.653590	0.829412	0.509436	0.527303	0.537205	0.374125	0.387198	0.347978	0.222413	0.161501
0.942280	0.724143	0.843271	0.524326	0.531905	0.545476	0.500000	0.500000	0.500000	0.219255	0.155666
0.998744	0.741475	0.745227	0.681841	0.529707	0.541221	0.500000	0.500000	0.280338	0.231054	0.156251
0.958016	0.621198	0.648907	0.550288	0.500000	0.407681	0.519825	0.500000	0.318858	0.224974	0.152245
0.819986	0.712418	0.670305	0.674451	0.618038	0.423330	0.515934	0.368043	0.264126	0.211112	0.152627
0.858635	0.699259	0.596189	0.679547	0.555168	0.500000	0.500000	0.500000	0.273731	0.500000	0.151693
0.681488	0.653218	0.827309	0.599862	0.618262	0.500000	0.500000	0.500000	0.274712	0.229652	0.153141
0.917259	0.670844	0.721817	0.587898	0.612263	0.599848	0.424141	0.345748	0.310720	0.252647	0.159307
0.889912	0.805180	0.607619	0.661944	0.586952	0.578846	0.510301	0.329370	0.316913	0.235416	0.155109
0.874870	0.710765	0.727693	0.765876	0.676273	0.582439	0.519915	0.500000	0.500000	0.242323	0.152655
0.763900	0.734105	0.651682	0.539543	0.579512	0.483247	0.456630	0.329417	0.324234	0.215586	0.157522
0.958279	0.760265	0.684578	0.542052	0.526842	0.476206	0.458520	0.317414	0.308703	0.232950	0.171189
0.681710	0.918404	0.754413	0.650983	0.547514	0.489111	0.389085	0.362687	0.280743	0.250000	0.160215
0.989048	0.637007	0.609463	0.638740	0.677811	0.553553	0.509320	0.500000	0.500000	0.243012	0.160677
0.700636	0.887212	0.795383	0.731005	0.584375	0.453212	0.502156	0.369015	0.268249	0.222123	0.155042
0.718759	0.854009	0.743731	0.621684	0.527767	0.470879	0.513765	0.352150	0.274416	0.215541	0.157427
0.681232	0.855059	0.559669	0.712329	0.466704	0.500000	0.387858	0.399753	0.281826	0.256173	0.157983
0.825687	0.876212	0.649799	0.586762	0.544509	0.464703	0.381641	0.321546	0.319503	0.247421	0.151827
0.832569	0.679061	0.700521	0.590239	0.547728	0.431014	0.502082	0.411045	0.296317	0.230441	0.154916
0.930567	0.836711	0.825589	0.543509	0.582746	0.500000	0.500000	0.500000	0.303686	0.253491	0.161465
0.894465	0.697640	0.820464	0.565837	0.641726	0.444463	0.392863	0.338794	0.296678	0.234052	0.154985
0.656849	0.804444	0.750409	0.710837	0.519719	0.500000	0.500000	0.500000	0.500000	0.229637	0.156647
0.700807	0.894227	0.576783	0.519081	0.532431	0.505977	0.500000	0.363398	0.268281	0.227986	0.152861
0.909185	0.901604	0.558084	0.515603	0.478613	0.440431	0.447144	0.360484	0.273343	0.234484	0.154966
0.698425	0.761645	0.798617	0.632158	0.630175	0.508958	0.500000	0.500000	0.500000	0.500000	0.160582
0.741734	0.633090	0.622834	0.755688	0.492359	0.466190	0.512254	0.428050	0.275201	0.238176	0.153883
0.632014	0.633174	0.623521	0.593007	0.530703	0.501963	0.374196	0.500000	0.500000	0.230667	0.156665
0.843371	0.875998	0.559984	0.610353	0.462522	0.562215	0.515259	0.349967	0.297850	0.229491	0.158820
0.883762	0.602940	0.660012	0.595405	0.618611	0.555983	0.442148	0.347632	0.326449	0.216676	0.155285
0.756337	0.817063	0.551989	0.532117	0.451566	0.585459	0.475755	0.323691	0.295160	0.242836	0.147049
0.975039	0.872506	0.802103	0.665590	0.469902	0.500000	0.361793	0.341888	0.329472	0.235726	0.153971
0.738805	0.615331	0.584352	0.655998	0.655514	0.518214	0.506183	0.385740	0.319053	0.236740	0.166667
0.701964	0.742762	0.736003	0.535101	0.498112	0.448322	0.523148	0.325810	0.322078	0.256319	0.250000
0.756886	0.839345	0.595311	0.674736	0.698807	0.475147	0.408101	0.399386	0.278896	0.223767	0.156108
0.763201	0.619427	0.551795	0.544274	0.547157	0.596439	0.500000	0.397706	0.325110	0.246135	0.160675
0.904489	0.586434	0.727894	0.640909	0.611949	0.439702	0.441825	0.403957	0.278184	0.246723	0.158245
0.832115	0.657015	0.834419	0.765478	0.535552	0.522463	0.499798	0.317506	0.312228	0.206454	0.148862
0.657191	0.805889	0.547818	0.723268	0.614157	0.558077	0.385223	0.335163	0.286867	0.223883	0.154182
0.663988	0.749009	0.639516	0.729280	0.500000	0.500000	0.460906	0.351955	0.294546	0.219694	0.151013
0.831138	0.821967	0.720345	0.544390	0.681573	0.477946	0.476538	0.368092	0.311278	0.245632	0.156300
0.688939	0.686445	0.791053	0.677307	0.466091	0.433229	0.378861	0.378437	0.270263	0.253637	0.157122
0.972370	0.875021	0.760974	0.684037	0.485524	0.568282	0.444427	0.376424	0.307568	0.239202	0.163459
0.833078	0.910404	0.649794	0.667370	0.621898	0.418872	0.514054	0.396951	0.287453	0.234128	0.156985
0.631566	0.711114	0.546279	0.730418	0.537607	0.533519	0.500031	0.500000	0.336571	0.227882	0.159597
0.829417	0.588995	0.684307	0.717096	0.538061	0.532155	0.406451	0.328979	0.344800	0.257960	0.159255
0.723384	0.693048	0.573059	0.562437	0.635604	0.489775	0.404867	0.392194	0.319316	0.248488	0.151779
0.736783	0.856413	0.762908	0.530626	0.624832	0.533117	0.375655	0.408697	0.278003	0.219592	0.152603
0.786067	0.679136	0.717979	0.719805	0.543479	0.500000	0.508566	0.500000	0.500000	0.215950	0.154403
0.993337	0.606150	0.556680	0.515596	0.664280	0.538518	0.434601	0.388647	0.318894	0.244597	0.187500
0.859948	0.766885	0.735727	0.511596	0.614182	0.470108	0.461201	0.413390	0.303977	0.240804	0.152230
0.952972	0.610299	0.607344	0.529503	0.677424	0.500000	0.500000	0.500000	0.500000	0.237702	0.149703
0.988130	0.840159	0.594465	0.535571	0.659719	0.535223	0.408765	0.373888	0.287838	0.223231	0.160953
0.664004	0.642419	0.543987	0.618524	0.522235	0.487062	0.467731	0.337715	0.298457	0.230849	0.152792
0.784006	0.733478	0.796273	0.625201	0.596233	0.586374	0.490743	0.425107	0.306176	0.209277	0.156123
0.719040	0.900072	0.653631	0.689411	0.505442	0.500000	0.367244	0.500000	0.500000	0.500000	0.153830
0.772465	0.903056	0.694383	0.537114	0.679542	0.500000	0.510438	0.345691	0.338977	0.238006	0.155723
0.845842	0.844794	0.773649	0.778001	0.500000	0.500000	0.500000	0.380377	0.301412	0.241842	0.154880
0.737509	0.630090	0.696738	0.507798	0.474387	0.469890	0.377642	0.377421	0.302626	0.219023	0.155601
0.670589	0.682432	0.584177	0.596012	0.673402	0.559758	0.501146	0.358322	0.312873	0.213586	0.153678
0.864085	0.622536	0.664337	0.680114	0.621446	0.513960	0.483631	0.389198	0.343308	0.246549	0.152546
0.985705	0.779051	0.564393	0.514475	0.584713	0.500000	0.500000	0.500000	0.300000	0.219553	0.250000
0.804141	0.824884	0.621128	0.610811	0.587193	0.432338	0.484779	0.336316	0.338496	0.221340	0.154411
0.922463	0.815366	0.564723	0.762889	0.543464	0.409946	0.500000	0.500000	0.284084	0.232844	0.157696
0.732698	0.872397	0.659104	0.657604	0.534442	0.500000	0.500000	0.500000	0.278952	0.238021	0.161905
0.859000	0.815781	0.641765	0.686990	0.629388	0.500000	0.500000	0.329950	0.303446	0.214262	0.155656
0.735836	0.784640	0.833415	0.691644	0.509559	0.500000	0.500000	0.428884	0.289605	0.229619	0.156339
0.988289	0.774521	0.751511	0.544980	0.502478	0.602351	0.506506	0.419422	0.324680	0.219958	0.156930
0.810789	0.854586	0.770631	0.760217	0.637238	0.476711	0.391449	0.410695	0.267738	0.248165	0.156103
0.835042	0.766195	0.775081	0.510249	0.655466	0.564092	0.452997	0.311267	0.269566	0.241051	0.154211
0.849525	0.623545	0.659300	0.679730	0.500000	0.408661	0.374409	0.328309	0.285859	0.210528	0.158181
0.646873	0.916318	0.637005	0.691162	0.656033	0.507508	0.450485	0.395988	0.335560	0.216837	0.149977
0.941728	0.755293	0.635400	0.715951	0.501199	0.525625	0.500000	0.500000	0.500000	0.500000	0.152920
0.692656	0.757254	0.557835	0.593983	0.500000	0.561760	0.500000	0.500000	0.500000	0.235048	0.157636
0.716600	0.680783	0.645831	0.604646	0.669829	0.500000	0.511400	0.500000	0.500000	0.500000	0.149920
0.649861	0.904063	0.608295	0.646457	0.574138	0.500000	0.500000	0.500000	0.500000	0.500000	0.157629
0.699315	0.884439	0.788592	0.611576	0.541953	0.476470	0.384690	0.366402	0.293054	0.223490	0.159728
0.801867	0.713463	0.605051	0.563683	0.526327	0.462988	0.479548	0.337387	0.287839	0.240288	0.156903
0.794084	0.699588	0.623461	0.713842	0.649344	0.521354	0.458821	0.428997	0.296969	0.218523	0.151081
0.784022	0.618477	0.579094	0.583287	0.613735	0.523077	0.452178	0.354970	0.328160	0.218320	0.157268
0.888215	0.831055	0.697930	0.528979	0.500000	0.500000	0.500000	0.322511	0.282512	0.221436	0.161382
0.762375	0.791867	0.577980	0.607845	0.555934	0.425221	0.500000	0.351397	0.321310	0.228049	0.154195
0.991575	0.592985	0.825610	0.576220	0.542868	0.523630	0.472557	0.385183	0.269128	0.247709	0.155958
0.665134	0.779548	0.656146	0.642886	0.500000	0.560618	0.438863	0.401193	0.306752	0.224535	0.160054
0.739932	0.692972	0.545600	0.544930	0.664271	0.596833	0.359304	0.355014	0.307492	0.216968	0.154647
0.886208	0.714021	0.634071	0.712298	0.563922	0.407891	0.500000	0.500000	0.500000	0.500000	0.152204
0.757022	0.635264	0.799686	0.593240	0.548805	0.500000	0.527682	0.500000	0.500000	0.500000	0.155532
0.645355	0.718870	0.753323	0.684975	0.612652	0.588545	0.512316	0.500000	0.500000	0.223247	0.157653
0.666185	0.677274	0.759640	0.631279	0.474510	0.432208	0.414515	0.341744	0.340130	0.223821	0.150274
0.706142	0.902754	0.732047	0.579646	0.555063	0.545458	0.500000	0.338675	0.273961	0.234284	0.152691
0.879713	0.893817	0.645808	0.567307	0.675595	0.592349	0.461134	0.363388	0.321525	0.243652	0.150202
0.631697	0.906019	0.765840	0.607061	0.615630	0.460301	0.402976	0.388750	0.291317	0.213208	0.153057
0.978587	0.638789	0.756834	0.707618	0.591433	0.500000	0.515529	0.500000	0.305421	0.234902	0.156317
0.746923	0.674978	0.573108	0.712723	0.500000	0.500000	0.500000	0.500000	0.500000	0.500000	0.162897
0.993520	0.894931	0.578181	0.707694	0.470016	0.525372	0.421956	0.407181	0.276959	0.212578	0.153508
0.742089	0.604439	0.823299	0.561919	0.477957	0.442699	0.406937	0.327518	0.342804	0.250006	0.156613
0.932130	0.885021	0.783626	0.632017	0.584069	0.500000	0.500000	0.500000	0.500000	0.233126	0.152921
0.847339	0.693399	0.615408	0.589730	0.571157	0.500000	0.500000	0.500000	0.500000	0.244626	0.159119
0.880091	0.631479	0.612520	0.696790	0.672511	0.521863	0.399835	0.381308	0.281286	0.241748	0.154800
0.698281	0.899961	0.804682	0.706185	0.627668	0.500000	0.371125	0.328393	0.500000	0.500000	0.157723
0.677134	0.763807	0.636290	0.707288	0.617079	0.500000	0.500000	0.431738	0.306083	0.210232	0.151357
0.818401	0.712448	0.570123	0.723782	0.484816	0.470847	0.362725	0.423971	0.266352	0.249190	0.153721
0.949053	0.913816	0.798880	0.566914	0.514396	0.602227	0.479081	0.337966	0.289424	0.229008	0.156460
0.645962	0.643721	0.641636	0.647621	0.554237	0.431968	0.374091	0.361034	0.293872	0.228615	0.159718
0.624014	0.817314	0.785629	0.544462	0.532961	0.556206	0.500000	0.500000	0.263311	0.231405	0.156638
0.654681	0.797093	0.690580	0.679834	0.463700	0.564687	0.500000	0.500000	0.500000	0.500000	0.156379
0.721539	0.872007	0.563336	0.604486	0.655612	0.482364	0.421022	0.403699	0.347386	0.246245	0.153577
0.956424	0.741491	0.568062	0.752941	0.514823	0.490913	0.524080	0.360410	0.284139	0.234630	0.158129
0.672062	0.637638	0.698571	0.511311	0.661513	0.521018	0.465616	0.352641	0.296505	0.231750	0.154437
0.870190	0.798760	0.723789	0.592817	0.609019	0.500000	0.365671	0.406174	0.288807	0.222243	0.156868
0.861959	0.723588	0.544437	0.523155	0.567133	0.501042	0.500000	0.500000	0.500000	0.500000	0.169869
0.703766	0.631088	0.590159	0.646671	0.574147	0.594893	0.500000	0.316983	0.302147	0.223398	0.152088
0.702800	0.715401	0.665299	0.626170	0.520398	0.500000	0.500000	0.500000	0.500000	0.239233	0.158130
0.876728	0.755854	0.560227	0.685591	0.618788	0.554871	0.411527	0.352501	0.297598	0.225729	0.161246
0.862401	0.833177	0.582496	0.738599	0.500000	0.500000	0.500000	0.500000	0.281503	0.207147	0.150104
0.721692	0.612560	0.765522	0.568781	0.453051	0.566827	0.512958	0.362637	0.308435	0.232654	0.151280
0.743592	0.744004	0.836999	0.684816	0.631945	0.450719	0.481721	0.416036	0.331536	0.233080	0.161028
0.767394	0.676860	0.746196	0.588410	0.575197	0.447364	0.488150	0.392555	0.303854	0.216944	0.157337
0.735536	0.903009	0.682791	0.741509	0.563770	0.486341	0.418126	0.412917	0.305963	0.246391	0.156966
0.920856	0.784298	0.611535	0.593739	0.574001	0.500000	0.500000	0.500000	0.500000	0.218846	0.158164
0.702685	0.651362	0.836244	0.608932	0.672652	0.419746	0.467931	0.328621	0.305995	0.219216	0.157349
0.719650	0.909316	0.574017	0.631340	0.500000	0.408524	0.500000	0.500000	0.282324	0.230112	0.156056
0.941658	0.692970	0.626612	0.604980	0.636917	0.549213	0.416721	0.391778	0.335580	0.224562	0.154206
0.804222	0.627786	0.845466	0.578517	0.500000	0.500000	0.500000	0.436413	0.346120	0.223159	0.151733
0.729049	0.690372	0.588660	0.692750	0.501255	0.472403	0.490743	0.341086	0.301546	0.237419	0.155767
0.809807	0.710438	0.737420	0.743817	0.678679	0.509452	0.500000	0.316188	0.305620	0.218621	0.151133
0.732786	0.622525	0.766994	0.640530	0.622096	0.528798	0.500000	0.500000	0.309172	0.241355	0.153605
0.833679	0.879242	0.777370	0.613151	0.468319	0.564883	0.500000	0.424379	0.329207	0.221093	0.155919
0.664875	0.796839	0.716011	0.649746	0.596404	0.538774	0.500000	0.500000	0.500000	0.236379	0.157457
0.753240	0.847519	0.646528	0.503951	0.589469	0.566508	0.500000	0.382209	0.304595	0.221706	0.157309
0.796272	0.704002	0.741041	0.537846	0.530684	0.593057	0.394626	0.389852	0.304034	0.227582	0.157593
0.889015	0.836338	0.555967	0.677136	0.674653	0.584813	0.500000	0.500000	0.500000	0.500000	0.156046
0.793277	0.925116	0.717197	0.530375	0.608776	0.425941	0.464800	0.399415	0.316724	0.235270	0.156399
0.708704	0.595798	0.650544	0.615787	0.544435	0.500000	0.500000	0.500000	0.313243	0.228421	0.154968
0.719127	0.831459	0.694860	0.750297	0.473949	0.431995	0.435833	0.373502	0.296899	0.224357	0.151456
0.647486	0.655522	0.567708	0.756024	0.531831	0.500000	0.500000	0.349032	0.302064	0.226056	0.155411
0.715926	0.674222	0.725100	0.592942	0.458403	0.409818	0.497236	0.419822	0.275071	0.248617	0.156239
0.887116	0.905523	0.631186	0.706630	0.465303	0.535246	0.508925	0.384299	0.338891	0.231903	0.159461
0.866550	0.684018	0.780048	0.546909	0.634099	0.522034	0.500000	0.325043	0.300000	0.214394	0.153886
0.636698	0.785872	0.836953	0.574433	0.613635	0.500000	0.369857	0.500000	0.500000	0.500000	0.158365
0.819286	0.811623	0.705546	0.729320	0.649330	0.500000	0.379097	0.365292	0.288380	0.251510	0.158557
0.858291	0.629765	0.610884	0.514997	0.566963	0.571117	0.366212	0.500000	0.500000	0.250000	0.158270
0.987972	0.611452	0.796567	0.537974	0.676723	0.446321	0.454456	0.324002	0.300000	0.253983	0.157368
0.806253	0.689903	0.639587	0.658350	0.650776	0.469545	0.474090	0.356154	0.306947	0.238175	0.157282
0.920819	0.602490	0.629071	0.729543	0.511729	0.502154	0.500000	0.413788	0.320446	0.252207	0.154280
0.713046	0.870676	0.808228	0.551301	0.496506	0.465199	0.375426	0.315771	0.303006	0.230610	0.156298
0.703162	0.888615	0.665390	0.562498	0.511232	0.581383	0.500000	0.500000	0.267260	0.229380	0.147643
0.968286	0.726688	0.836060	0.502222	0.629868	0.500000	0.500000	0.500000	0.500000	0.214937	0.151423
0.780937	0.643062	0.609729	0.539225	0.500000	0.500000	0.500000	0.500000	0.319401	0.228377	0.155612
0.921536	0.843705	0.698415	0.641815	0.468712	0.515796	0.500000	0.333333	0.262466	0.236497	0.153147
0.737990	0.803620	0.659090	0.661563	0.500000	0.586184	0.500000	0.500000	0.278146	0.238118	0.158156
0.806358	0.785655	0.773064	0.528211	0.587647	0.503439	0.362203	0.360067	0.315329	0.251019	0.156729
0.652974	0.713903	0.590337	0.597923	0.623510	0.500000	0.406948	0.413438	0.353284	0.239502	0.160765
0.699160	0.610541	0.789204	0.541855	0.549451	0.478343	0.507955	0.399193	0.266804	0.232362	0.153051
0.645356	0.693926	0.739115	0.657207	0.510529	0.570885	0.501275	0.357645	0.300768	0.217188	0.155549
0.873837	0.656145	0.693813	0.628861	0.615825	0.427554	0.442788	0.358683	0.321699	0.242464	0.150697
0.994504	0.713288	0.773800	0.588343	0.591353	0.457605	0.508889	0.326897	0.283598	0.252406	0.155896
0.638830	0.850035	0.811049	0.541434	0.579638	0.485652	0.486642	0.380196	0.292490	0.241239	0.155810
0.796262	0.601197	0.624549	0.677182	0.637339	0.536035	0.500000	0.500000	0.500000	0.239440	0.152949
0.835170	0.626150	0.588437	0.635556	0.592468	0.541935	0.500000	0.500000	0.300990	0.221943	0.166667
0.761376	0.766453	0.563742	0.628369	0.670379	0.478204	0.379206	0.402026	0.333785	0.209316	0.144917
0.735494	0.591763	0.689575	0.598661	0.691072	0.510964	0.500000	0.500000	0.500000	0.213173	0.156876
0.989034	0.751208	0.771597	0.510209	0.682781	0.500000	0.500000	0.320951	0.275251	0.234888	0.157962
0.891309	0.655417	0.693380	0.771590	0.544630	0.551379	0.429110	0.322876	0.323855	0.214517	0.151398
0.800794	0.752643	0.735177	0.574213	0.467566	0.520732	0.500000	0.405053	0.300000	0.255572	0.156784
0.665420	0.633183	0.667051	0.505671	0.628140	0.500000	0.500000	0.320614	0.300903	0.233061	0.153892
0.961852	0.876467	0.764335	0.586001	0.532527	0.494967	0.462152	0.381974	0.332316	0.228030	0.155309
0.916819	0.711312	0.577737	0.676241	0.471833	0.443525	0.512146	0.365156	0.357410	0.254507	0.163283
0.720246	0.709254	0.638151	0.717591	0.661900	0.475713	0.446583	0.425453	0.313316	0.225898	0.162427
0.876640	0.641994	0.760033	0.708452	0.636509	0.500000	0.427518	0.352455	0.298779	0.243137	0.157882
0.683663	0.641950	0.591737	0.605574	0.585831	0.565838	0.479485	0.387117	0.315886	0.242901	0.161118
0.885229	0.655157	0.821717	0.589138	0.526798	0.576978	0.517822	0.334861	0.294274	0.237367	0.158605
0.776674	0.747812	0.673643	0.654583	0.535797	0.425742	0.500000	0.322743	0.271631	0.254469	0.157925
0.982787	0.621871	0.681087	0.597198	0.679493	0.560124	0.461236	0.390452	0.296313	0.240391	0.152660
0.712296	0.711692	0.598950	0.590027	0.500000	0.405896	0.465290	0.336120	0.301643	0.214534	0.161103
0.873882	0.673420	0.828922	0.526547	0.611459	0.500000	0.500000	0.500000	0.277159	0.231962	0.154883
0.916869	0.704803	0.559806	0.524483	0.634647	0.469042	0.365077	0.422534	0.333316	0.206703	0.154356
0.650417	0.781759	0.628028	0.617085	0.604310	0.435367	0.448072	0.405642	0.264026	0.249876	0.160070
0.745819	0.725816	0.587577	0.727535	0.534331	0.500000	0.517136	0.500000	0.284092	0.245859	0.155821
0.702086	0.770732	0.559958	0.590850	0.636783	0.523463	0.500000	0.500000	0.500000	0.500000	0.156713
0.663839	0.773719	0.773506	0.672690	0.500000	0.596440	0.503984	0.348223	0.342519	0.218125	0.156268
0.906301	0.638887	0.577850	0.729261	0.544288	0.518692	0.373114	0.366286	0.277653	0.241319	0.156563
0.652016	0.703865	0.818537	0.552331	0.500000	0.568024	0.469724	0.339245	0.293729	0.234360	0.153625
0.674649	0.591293	0.572796	0.686235	0.545281	0.494590	0.502572	0.342247	0.308553	0.205708	0.150230
0.911631	0.606774	0.699409	0.632025	0.500000	0.536073	0.500000	0.375035	0.290817	0.236916	0.159207
0.796559	0.577090	0.641687	0.561404	0.503192	0.576064	0.397290	0.353910	0.279882	0.241318	0.155811
0.917664	0.903516	0.769443	0.697636	0.559012	0.447992	0.428478	0.371960	0.289526	0.237844	0.161092
0.985480	0.664226	0.558973	0.680559	0.587011	0.500000	0.500000	0.500000	0.500000	0.500000	0.154140
0.729845	0.744057	0.756465	0.654851	0.609532	0.485199	0.508884	0.369369	0.346384	0.235052	0.159506
0.936186	0.769831	0.569640	0.519925	0.500000	0.565428	0.500000	0.500000	0.326028	0.215370	0.151493
0.748908	0.727436	0.844028	0.718816	0.659243	0.500000	0.500000	0.322571	0.301696	0.229436	0.150987
0.948732	0.892818	0.831330	0.529525	0.683175	0.421109	0.506313	0.381645	0.332881	0.243214	0.151467
0.631913	0.666764	0.553316	0.518546	0.657117	0.571535	0.406724	0.366527	0.330869	0.242288	0.156317
0.973009	0.683367	0.569210	0.536964	0.646530	0.477887	0.380741	0.402701	0.326769	0.215157	0.150498
0.796686	0.637098	0.681408	0.517896	0.485098	0.427459	0.485448	0.337676	0.312629	0.253995	0.158620
0.804866	0.727571	0.628946	0.638212	0.617763	0.493947	0.411191	0.362598	0.291180	0.227249	0.156880
0.881487	0.833306	0.826415	0.759854	0.659404	0.546774	0.477380	0.409870	0.286865	0.239496	0.159379
0.673127	0.694259	0.547429	0.571832	0.522097	0.500000	0.500000	0.500000	0.500000	0.500000	0.154530
0.780783	0.918246	0.552701	0.541789	0.679884	0.477553	0.383130	0.342581	0.290107	0.223166	0.157647
0.758819	0.820652	0.754679	0.650918	0.462021	0.595322	0.402548	0.314181	0.270945	0.224444	0.157124
0.702485	0.632019	0.769287	0.612842	0.500000	0.589441	0.500000	0.500000	0.260439	0.220067	0.153625
0.882417	0.658197	0.630278	0.775398	0.474319	0.489565	0.425294	0.351302	0.330040	0.216766	0.161043
0.662987	0.653182	0.751035	0.523128	0.441828	0.423292	0.402801	0.367639	0.335094	0.231046	0.155746
0.684578	0.854632	0.795200	0.677029	0.604579	0.439271	0.415630	0.409436	0.286733	0.224705	0.155370
0.700194	0.838190	0.771655	0.614679	0.678406	0.574111	0.427483	0.370186	0.346663	0.238432	0.151212
0.846036	0.768879	0.626453	0.618316	0.500000	0.521454	0.500000	0.500000	0.500000	0.241588	0.150253
0.910352	0.691955	0.841887	0.753086	0.680245	0.576633	0.500000	0.357463	0.315001	0.225425	0.155404
0.658749	0.613573	0.679095	0.653399	0.475711	0.511004	0.426839	0.346029	0.340387	0.231614	0.158921
0.739783	0.780176	0.791469	0.512535	0.500000	0.500000	0.500000	0.500000	0.500000	0.233820	0.155107
0.869253	0.705406	0.617225	0.693896	0.634705	0.509960	0.433294	0.383117	0.274296	0.221658	0.152777
0.768908	0.674929	0.841684	0.556401	0.632752	0.500000	0.500000	0.500000	0.333333	0.211965	0.166667
0.922453	0.840821	0.702426	0.693980	0.615547	0.501632	0.421064	0.410114	0.267449	0.249254	0.156062
0.759826	0.866285	0.666763	0.595644	0.532105	0.540373	0.405746	0.389858	0.266875	0.218562	0.151652
0.993492	0.746060	0.815865	0.614953	0.664872	0.498606	0.451056	0.380755	0.317280	0.228758	0.156044
0.996328	0.796680	0.610400	0.590229	0.481315	0.441255	0.446250	0.434566	0.335895	0.221587	0.165291
0.710365	0.914413	0.778755	0.600738	0.524660	0.542407	0.432718	0.394821	0.332634	0.240809	0.187500
0.680404	0.862245	0.567759	0.595733	0.652579	0.452441	0.450961	0.380673	0.292036	0.212822	0.157780
0.744719	0.696837	0.618329	0.531677	0.666242	0.540706	0.387230	0.346167	0.275904	0.247069	0.155317
0.981747	0.729949	0.662818	0.516160	0.549077	0.418877	0.523070	0.500000	0.500000	0.254205	0.187500
0.983716	0.898811	0.751718	0.732109	0.580325	0.469789	0.447309	0.428944	0.291695	0.225325	0.156288
0.643408	0.586744	0.658629	0.730495	0.666989	0.570638	0.395668	0.379088	0.319238	0.227443	0.151050
0.935111	0.846528	0.718572	0.524837	0.500000	0.547784	0.370692	0.354087	0.298947	0.231356	0.157490
0.768101	0.632613	0.761962	0.659122	0.525453	0.500000	0.472296	0.338847	0.315343	0.242388	0.151018
0.793454	0.653115	0.814856	0.749164	0.568010	0.500000	0.441240	0.331849	0.342984	0.230070	0.157463
0.665536	0.804459	0.680036	0.637772	0.627881	0.542130	0.394172	0.354109	0.316577	0.233624	0.159075
0.843228	0.622615	0.617388	0.547713	0.594726	0.592693	0.500000	0.500000	0.500000	0.255453	0.159840
0.903460	0.736366	0.657304	0.568684	0.575203	0.500000	0.510755	0.400940	0.330781	0.237771	0.159279
0.847840	0.692918	0.749379	0.534675	0.597146	0.504222	0.367336	0.384712	0.310051	0.225089	0.165461
0.737992	0.663288	0.566483	0.629909	0.662813	0.599795	0.373166	0.331499	0.299806	0.226316	0.158508
0.995971	0.696521	0.556777	0.492962	0.640174	0.566844	0.500000	0.500000	0.303332	0.222844	0.159104
0.682815	0.621646	0.618606	0.669437	0.687621	0.545477	0.500000	0.500000	0.500000	0.239413	0.156499
0.867560	0.750328	0.684864	0.706934	0.576255	0.471759	0.457844	0.327675	0.331653	0.212017	0.155538
0.743263	0.847894	0.556975	0.660573	0.573676	0.500000	0.500000	0.500000	0.500000	0.250797	0.155661
0.760254	0.875226	0.635705	0.545847	0.518073	0.500000	0.500000	0.500000	0.331072	0.243319	0.155802
0.765496	0.910543	0.829218	0.591269	0.679666	0.500000	0.500000	0.500000	0.500000	0.500000	0.152187
0.987880	0.711021	0.767292	0.760278	0.574044	0.500000	0.500000	0.500000	0.333333	0.238354	0.155455
0.902255	0.851118	0.786913	0.565228	0.528152	0.549686	0.500000	0.500000	0.305017	0.235557	0.152152
0.767590	0.761710	0.774107	0.770581	0.578651	0.500000	0.500000	0.500000	0.500000	0.230067	0.159029
0.815338	0.718449	0.686724	0.639696	0.613029	0.595145	0.485821	0.363573	0.289042	0.220569	0.158262
0.653306	0.720835	0.726561	0.667416	0.565868	0.553559	0.500000	0.500000	0.262427	0.234810	0.150031
0.885255	0.876376	0.551651	0.712378	0.565804	0.446301	0.511306	0.314395	0.335473	0.222232	0.152272
0.789010	0.859559	0.649323	0.557771	0.491597	0.442297	0.499918	0.341904	0.288465	0.210444	0.152863
0.711747	0.740530	0.693653	0.630767	0.530607	0.500000	0.500000	0.500000	0.318539	0.236580	0.214286
0.662391	0.763186	0.783504	0.602655	0.469670	0.494052	0.426002	0.405058	0.274196	0.238614	0.158453
0.801814	0.693273	0.772098	0.597176	0.607061	0.560208	0.500000	0.500000	0.316344	0.229328	0.152942
0.743306	0.614372	0.769523	0.663034	0.500000	0.482728	0.418663	0.399408	0.289059	0.235898	0.151269
0.892239	0.924341	0.655791	0.553713	0.674040	0.500000	0.500000	0.500000	0.500000	0.500000	0.159917
0.994017	0.613542	0.577961	0.693290	0.500000	0.500000	0.530477	0.500000	0.272966	0.213924	0.157331
0.896133	0.848562	0.792321	0.616337	0.594553	0.582200	0.500000	0.500000	0.500000	0.254739	0.154478
0.970397	0.772794	0.580345	0.661640	0.500000	0.546096	0.482262	0.370682	0.304471	0.226678	0.155794
0.886167	0.655457	0.624192	0.609159	0.673085	0.533550	0.469898	0.368726	0.306442	0.237160	0.156256
0.655362	0.738683	0.743317	0.734107	0.525563	0.542728	0.367559	0.500000	0.500000	0.235976	0.153627
0.664396	0.731091	0.759369	0.524820	0.462389	0.557004	0.426979	0.413666	0.334221	0.249044	0.156139
0.879676	0.678343	0.680755	0.503318	0.644812	0.560310	0.500000	0.500000	0.500000	0.223632	0.156964
0.936786	0.593861	0.572433	0.514082	0.626004	0.498394	0.431437	0.312885	0.316739	0.233916	0.158610
0.832267	0.897994	0.726785	0.586656	0.576725	0.552635	0.442806	0.353284	0.334776	0.242146	0.157050
0.801612	0.582971	0.605668	0.685782	0.462783	0.518689	0.497904	0.322912	0.283086	0.236420	0.157911
0.755550	0.836598	0.679283	0.590756	0.535150	0.500000	0.500000	0.500000	0.316910	0.300000	0.300000
0.856277	0.685872	0.640356	0.517505	0.467907	0.548118	0.374104	0.388567	0.333097	0.238370	0.154522
0.769033	0.720476	0.616304	0.656955	0.510470	0.473942	0.417115	0.427299	0.329092	0.228077	0.159342
0.901741	0.766020	0.694371	0.591358	0.513188	0.462780	0.505812	0.346731	0.342195	0.226744	0.155213
0.865473	0.631965	0.667092	0.514653	0.647446	0.492983	0.405944	0.422575	0.265878	0.221664	0.152803
0.665769	0.830401	0.657460	0.662339	0.593962	0.500000	0.500000	0.500000	0.318643	0.217430	0.152623
0.751632	0.786962	0.766243	0.576114	0.546516	0.570637	0.396908	0.431035	0.301669	0.238199	0.156895
0.700804	0.718583	0.701316	0.528431	0.635267	0.500000	0.500000	0.340035	0.285313	0.211598	0.154063
0.904758	0.846240	0.743468	0.642570	0.570360	0.576485	0.382898	0.354375	0.269334	0.234740	0.157309
0.804783	0.856629	0.845881	0.589699	0.682153	0.425663	0.377726	0.335295	0.294384	0.243057	0.154811
0.751895	0.881415	0.585406	0.713181	0.668595	0.547131	0.500000	0.319071	0.336277	0.245638	0.157780
0.945633	0.695169	0.642749	0.632247	0.631682	0.420388	0.418455	0.338174	0.313350	0.221498	0.154521
0.736897	0.607503	0.732471	0.543428	0.484662	0.500282	0.425505	0.373555	0.279066	0.241921	0.151934
0.992299	0.704327	0.629604	0.654378	0.551588	0.584794	0.500000	0.500000	0.500000	0.234899	0.151807
0.780190	0.648627	0.752283	0.553452	0.633411	0.500000	0.500000	0.500000	0.500000	0.241805	0.159233
0.896462	0.794543	0.632466	0.556076	0.552654	0.484596	0.415995	0.375235	0.296043	0.216912	0.154149
0.638540	0.743210	0.751757	0.632347	0.477768	0.537857	0.456944	0.357478	0.318740	0.244689	0.153258
0.767452	0.806796	0.588659	0.553819	0.588990	0.500000	0.500000	0.500000	0.500000	0.500000	0.155773
0.651653	0.761884	0.678678	0.648814	0.538669	0.500000	0.519168	0.500000	0.287940	0.251941	0.156953
0.772512	0.769577	0.585129	0.597746	0.634766	0.554595	0.473104	0.396558	0.301668	0.248625	0.159162
0.772345	0.721624	0.593423	0.606058	0.538097	0.531282	0.452382	0.414088	0.302270	0.225101	0.154692
0.674782	0.840910	0.821921	0.762289	0.512188	0.500000	0.364949	0.349807	0.310230	0.212136	0.156982
0.765676	0.840608	0.638221	0.642065	0.598847	0.586929	0.500000	0.500000	0.500000	0.333333	0.153064
0.779795	0.684848	0.598941	0.581264	0.548713	0.438872	0.441335	0.383527	0.319927	0.226906	0.250000
0.785439	0.815236	0.550162	0.614943	0.612095	0.513422	0.406196	0.357768	0.271712	0.229954	0.156050
0.646228	0.661486	0.609860	0.564182	0.524075	0.500000	0.487993	0.368116	0.313848	0.232183	0.157060
0.869962	0.634671	0.688773	0.624235	0.500000	0.460591	0.481664	0.409031	0.304924	0.241509	0.157367
0.907436	0.594522	0.610165	0.695626	0.602910	0.456646	0.489409	0.381049	0.280086	0.221181	0.156087
0.793476	0.752994	0.715884	0.755494	0.516460	0.567078	0.527684	0.319062	0.296684	0.258336	0.163919
0.858539	0.700366	0.728561	0.505900	0.567635	0.500000	0.500000	0.500000	0.500000	0.218772	0.154231
0.744461	0.687037	0.705892	0.733917	0.675310	0.500000	0.513307	0.500000	0.500000	0.249445	0.156236
0.883187	0.843215	0.546725	0.537557	0.642893	0.500000	0.500000	0.500000	0.500000	0.500000	0.158340
0.647737	0.794699	0.681961	0.762433	0.555245	0.438028	0.395116	0.345920	0.276161	0.240810	0.157623
0.650160	0.715140	0.602183	0.660649	0.544652	0.529254	0.463923	0.342845	0.326775	0.209681	0.156098
0.982280	0.760239	0.551381	0.553484	0.617830	0.500000	0.365991	0.358805	0.339689	0.245806	0.157751
0.790929	0.752050	0.620436	0.518892	0.509734	0.552943	0.375618	0.434005	0.321095	0.224842	0.156368
0.760580	0.696269	0.835106	0.712730	0.500000	0.519166	0.500000	0.500000	0.299728	0.236764	0.156436
0.861392	0.892308	0.773796	0.582341	0.570363	0.553797	0.370348	0.311987	0.335756	0.252042	0.150000
0.972066	0.718999	0.636867	0.531876	0.669336	0.574748	0.500000	0.500000	0.267539	0.229919	0.149305
0.780106	0.636976	0.672604	0.524944	0.546857	0.500000	0.444463	0.389496	0.307126	0.215930	0.157076
0.888362	0.900110	0.791674	0.721770	0.461473	0.477226	0.487377	0.352272	0.268631	0.235465	0.154351
0.741825	0.690245	0.834051	0.701848	0.529314	0.538773	0.500000	0.500000	0.318681	0.224693	0.155583
0.741388	0.624285	0.660906	0.582379	0.650018	0.566009	0.411287	0.338838	0.291992	0.207044	0.155727
0.872983	0.695943	0.579843	0.731893	0.551585	0.550641	0.413491	0.394761	0.262053	0.240395	0.156221
0.928989	0.683286	0.786652	0.528370	0.501943	0.456390	0.361443	0.350336	0.327568	0.231408	0.153866
0.969145	0.784382	0.707910	0.751082	0.572454	0.500000	0.500000	0.333333	0.500000	0.241024	0.155297
0.850877	0.748602	0.605160	0.749316	0.604224	0.513136	0.508315	0.500000	0.500000	0.249381	0.156206
0.934034	0.615906	0.842160	0.587436	0.594338	0.447113	0.498809	0.313799	0.278970	0.231548	0.154658
0.765686	0.664942	0.640537	0.663625	0.489093	0.571514	0.386544	0.364725	0.308419	0.218429	0.159191
0.868018	0.875356	0.567747	0.556087	0.564435	0.421107	0.464521	0.332806	0.269195	0.252111	0.152746
0.804626	0.660684	0.691568	0.694581	0.661829	0.500000	0.373916	0.382745	0.301573	0.239222	0.157225
0.676730	0.625605	0.612517	0.709884	0.500000	0.500000	0.500000	0.500000	0.268538	0.218946	0.154172
0.685596	0.634037	0.665072	0.628788	0.500000	0.601242	0.500000	0.328346	0.315401	0.235193	0.153990
0.929232	0.672914	0.551712	0.520239	0.610941	0.477530	0.464227	0.345654	0.346899	0.242545	0.156676
0.793555	0.897432	0.734825	0.712497	0.631747	0.489323	0.437449	0.328309	0.342638	0.213157	0.155244
0.837664	0.634267	0.557325	0.741572	0.616943	0.564997	0.428226	0.321419	0.324310	0.234340	0.153272
0.813852	0.824026	0.653540	0.528384	0.517059	0.409337	0.500000	0.500000	0.312019	0.300000	0.300000
0.739266	0.842284	0.813984	0.716069	0.559734	0.542545	0.368816	0.500000	0.500000	0.500000	0.157848
0.897244	0.829992	0.695408	0.517901	0.540180	0.584043	0.513573	0.335803	0.267692	0.214650	0.151243
0.734915	0.709119	0.585166	0.593710	0.654882	0.486581	0.395065	0.338575	0.267557	0.214529	0.156699
0.835257	0.776575	0.837616	0.739633	0.592432	0.531086	0.500000	0.500000	0.500000	0.214833	0.158577
0.660657	0.889410	0.658216	0.517013	0.538450	0.500000	0.357500	0.346595	0.297978	0.210802	0.154315
0.891977	0.752938	0.555066	0.751847	0.461261	0.551105	0.517545	0.500000	0.500000	0.224274	0.154075
0.652169	0.682006	0.636026	0.731423	0.606200	0.500000	0.444653	0.417838	0.325136	0.236006	0.157931
0.706730	0.615861	0.712525	0.553381	0.608871	0.449438	0.499244	0.313600	0.323295	0.246455	0.158838
0.768991	0.898179	0.805626	0.609622	0.649320	0.610068	0.430329	0.419937	0.329739	0.239494	0.156754
0.893577	0.690152	0.661720	0.596075	0.589253	0.567385	0.447702	0.385738	0.352683	0.245576	0.156306
0.746588	0.797894	0.847622	0.735961	0.558194	0.569288	0.500000	0.420484	0.273534	0.220842	0.154497
0.918489	0.724581	0.610235	0.692067	0.539234	0.430364	0.490971	0.400621	0.287976	0.230602	0.161171
0.795956	0.662194	0.761069	0.745594	0.495086	0.548166	0.370267	0.356555	0.273724	0.245297	0.153517
0.678260	0.819445	0.792832	0.535883	0.683076	0.594375	0.501933	0.410344	0.268555	0.218264	0.154219
0.992423	0.660562	0.750446	0.629145	0.500000	0.582686	0.500000	0.500000	0.500000	0.500000	0.155935
0.834216	0.608313	0.564883	0.733327	0.452658	0.566336	0.500000	0.500000	0.500000	0.500000	0.152488
0.962794	0.619683	0.795552	0.664085	0.618596	0.416263	0.500000	0.500000	0.345761	0.240880	0.162482
0.999133	0.788333	0.556152	0.624909	0.552103	0.506473	0.500000	0.330908	0.329726	0.249755	0.152924
0.893878	0.833025	0.642765	0.584348	0.598859	0.500000	0.500000	0.500000	0.269992	0.225927	0.156215
0.649439	0.784696	0.769608	0.581779	0.619150	0.571118	0.500000	0.500000	0.301082	0.228462	0.181491
0.830267	0.834566	0.782083	0.534107	0.470723	0.583047	0.500000	0.500000	0.500000	0.500000	0.153078
0.912665	0.625527	0.660495	0.561265	0.526527	0.420522	0.464035	0.346668	0.320916	0.211776	0.151164
0.854999	0.873788	0.716582	0.661952	0.684524	0.599564	0.500000	0.500000	0.500000	0.500000	0.149549
0.948255	0.624043	0.780525	0.523372	0.577488	0.473962	0.445309	0.336160	0.291313	0.206337	0.155525
0.815418	0.603346	0.625018	0.767790	0.673732	0.500000	0.455471	0.316335	0.305287	0.220879	0.151374
0.708029	0.642458	0.598175	0.699687	0.528953	0.500000	0.500000	0.500000	0.500000	0.500000	0.187500
0.787319	0.925474	0.784020	0.749732	0.580045	0.503480	0.500000	0.500000	0.268388	0.241598	0.148932
0.771166	0.645915	0.780373	0.691998	0.637989	0.415842	0.400109	0.313969	0.298242	0.226595	0.155475
0.651931	0.616051	0.659151	0.738840	0.503790	0.420419	0.434426	0.413464	0.286406	0.249411	0.161021
0.650251	0.696092	0.573921	0.576236	0.656007	0.571618	0.386713	0.328428	0.275154	0.231389	0.158338
0.682431	0.892429	0.832001	0.708228	0.617804	0.500000	0.500000	0.374569	0.272168	0.246467	0.156272
0.726134	0.830358	0.835123	0.678037	0.587660	0.552348	0.402269	0.364185	0.290763	0.226745	0.155269
0.862169	0.586292	0.663917	0.705244	0.525554	0.589206	0.450756	0.379587	0.324215	0.234570	0.154280
0.893023	0.751333	0.642123	0.557265	0.500000	0.481494	0.377674	0.353564	0.328849	0.243946	0.156282
0.922651	0.894626	0.638060	0.640189	0.470670	0.480154	0.395304	0.317923	0.271655	0.236775	0.155530
0.939051	0.616666	0.641962	0.510006	0.572334	0.500000	0.500000	0.333696	0.304004	0.231022	0.151077
0.845777	0.703701	0.623410	0.736768	0.495081	0.466508	0.383115	0.346133	0.264395	0.246394	0.149858
0.993116	0.603664	0.550845	0.688484	0.660021	0.561560	0.370734	0.432985	0.313663	0.231204	0.158132
0.632566	0.751253	0.606287	0.610000	0.510917	0.423297	0.375020	0.388582	0.323001	0.242487	0.157528
0.988491	0.686161	0.681205	0.562541	0.583784	0.428465	0.519155	0.500000	0.500000	0.500000	0.152087
0.916572	0.785350	0.713102	0.752188	0.659766	0.507793	0.379234	0.410515	0.275168	0.250272	0.160455
0.680794	0.659706	0.698861	0.597881	0.668169	0.500000	0.525039	0.500000	0.324791	0.214160	0.152503
0.743496	0.768406	0.634252	0.633164	0.454328	0.551825	0.369784	0.400889	0.319047	0.241504	0.156834
0.897227	0.887486	0.748163	0.627867	0.521016	0.516697	0.515829	0.380445	0.268354	0.213141	0.155288
0.747733	0.885356	0.627186	0.683797	0.671510	0.475138	0.452596	0.369879	0.287855	0.212889	0.153490
0.699519	0.752792	0.776960	0.703863	0.546241	0.508400	0.485988	0.422242	0.328461	0.224156	0.157179
0.715971	0.788428	0.639576	0.528790	0.682318	0.572465	0.417216	0.331519	0.333256	0.247561	0.158057
0.669066	0.744034	0.575661	0.682224	0.520950	0.542230	0.443696	0.338970	0.271519	0.237721	0.159812
0.839478	0.921714	0.655619	0.559889	0.601485	0.430427	0.407067	0.348110	0.269746	0.221686	0.158253
0.821934	0.811691	0.826072	0.533019	0.609960	0.500000	0.501976	0.383624	0.341078	0.235322	0.156784
0.741966	0.646693	0.625101	0.602764	0.615916	0.500000	0.500000	0.500000	0.500000	0.500000	0.157375
0.988526	0.617980	0.748428	0.737419	0.585549	0.439315	0.481915	0.365893	0.267573	0.256124	0.157280
0.827384	0.701214	0.837184	0.618731	0.600341	0.477611	0.481818	0.400273	0.301634	0.218962	0.156143
0.848240	0.787665	0.747505	0.563695	0.532931	0.500000	0.500000	0.500000	0.500000	0.500000	0.154833
0.652610	0.836567	0.682763	0.719701	0.633499	0.477018	0.455200	0.396255	0.275034	0.217649	0.148443
0.778297	0.691503	0.704660	0.546305	0.588882	0.530415	0.402293	0.388331	0.322304	0.221912	0.156852
0.854362	0.629019	0.594448	0.530027	0.621576	0.500000	0.500000	0.500000	0.324532	0.214718	0.153397
0.768216	0.790173	0.660071	0.572047	0.598404	0.582474	0.531731	0.444374	0.333386	0.227008	0.153702
0.974423	0.771364	0.834271	0.714324	0.579780	0.500000	0.500000	0.500000	0.294126	0.241078	0.162237
0.760339	0.750962	0.611553	0.537029	0.544722	0.438143	0.394833	0.390236	0.318747	0.244758	0.155318
0.809408	0.858287	0.736089	0.718347	0.472099	0.528094	0.405724	0.408956	0.321294	0.242735	0.158700
0.917118	0.729801	0.575155	0.515242	0.676603	0.604759	0.500000	0.500000	0.500000	0.216265	0.155164
0.746932	0.638100	0.626793	0.504323	0.500000	0.500000	0.367129	0.412069	0.316410	0.235490	0.154630
0.800115	0.898616	0.613831	0.619293	0.653717	0.533318	0.500000	0.500000	0.500000	0.212146	0.158167
0.745317	0.815088	0.651636	0.640437	0.672580	0.424075	0.453422	0.444815	0.345222	0.236751	0.155458
0.783388	0.859049	0.754273	0.523401	0.513930	0.418600	0.500000	0.500000	0.500000	0.224839	0.151590
0.709267	0.853114	0.835546	0.602937	0.588247	0.544434	0.478322	0.394406	0.319988	0.219362	0.153571
0.969098	0.796799	0.615335	0.670626	0.557180	0.552178	0.441704	0.358547	0.331342	0.238129	0.151401
0.912211	0.688410	0.653955	0.583818	0.559541	0.402640	0.365880	0.429014	0.290070	0.209071	0.151110
0.920491	0.750821	0.812464	0.532070	0.654887	0.579846	0.500000	0.500000	0.500000	0.500000	0.158194
0.696322	0.667704	0.758142	0.542693	0.669923	0.522558	0.362393	0.500000	0.500000	0.236237	0.154731
0.657424	0.682706	0.599346	0.526195	0.544560	0.449136	0.390772	0.401022	0.320927	0.258752	0.154308
0.677106	0.782658	0.562725	0.636957	0.536612	0.597765	0.427546	0.403974	0.305637	0.248482	0.153639
0.974994	0.804384	0.716250	0.686969	0.500000	0.505352	0.500000	0.500000	0.500000	0.226747	0.155633
0.633935	0.822679	0.823177	0.566531	0.578759	0.500000	0.500000	0.500000	0.500000	0.500000	0.154982
0.730343	0.622831	0.756496	0.696711	0.694309	0.516844	0.500000	0.325327	0.500000	0.500000	0.156681
0.675393	0.635173	0.810077	0.747099	0.589478	0.439089	0.450327	0.407974	0.318575	0.234195	0.158220
0.911181	0.890555	0.778399	0.596286	0.633800	0.500000	0.438949	0.360895	0.293416	0.232064	0.158048
0.977958	0.779016	0.773348	0.755321	0.543717	0.434406	0.438861	0.362200	0.327910	0.226872	0.158164
0.714135	0.904112	0.773413	0.599980	0.483261	0.496253	0.481949	0.411456	0.324392	0.253834	0.151503
0.895952	0.841864	0.746089	0.593159	0.505943	0.456769	0.458841	0.426072	0.280531	0.216011	0.151457
0.856541	0.698801	0.658278	0.511876	0.553676	0.414246	0.500000	0.500000	0.500000	0.249624	0.156548
0.943178	0.694965	0.819880	0.592783	0.698454	0.521718	0.398658	0.414079	0.331592	0.241134	0.150043
0.953535	0.836814	0.829389	0.624650	0.482597	0.553859	0.499713	0.359790	0.311732	0.221763	0.159625
0.832595	0.902712	0.578071	0.650806	0.665978	0.515972	0.420168	0.318701	0.268508	0.239458	0.155038
0.777979	0.756946	0.642056	0.620317	0.468367	0.580509	0.507547	0.348426	0.333262	0.228504	0.158227
0.649832	0.743512	0.726442	0.654778	0.642467	0.558191	0.521792	0.363531	0.313650	0.214563	0.150578
0.630586	0.748958	0.546159	0.633501	0.617149	0.581093	0.500000	0.421167	0.268112	0.214286	0.214286
0.729018	0.606630	0.607949	0.508690	0.519902	0.557467	0.415105	0.353154	0.285122	0.226951	0.153762
0.705081	0.702942	0.779072	0.661636	0.609333	0.609994	0.382293	0.359908	0.305846	0.220392	0.151110
0.833728	0.727979	0.645311	0.704366	0.532960	0.500000	0.500000	0.500000	0.500000	0.500000	0.160475
0.738824	0.811701	0.742285	0.719920	0.670671	0.563332	0.366413	0.340102	0.323695	0.229550	0.162336
0.704945	0.870964	0.830593	0.738605	0.470457	0.458718	0.463567	0.337600	0.340097	0.211354	0.157747
0.753633	0.785863	0.630231	0.765790	0.516291	0.500000	0.500000	0.500000	0.274187	0.250000	0.155452
0.731644	0.746451	0.693569	0.638534	0.593286	0.500000	0.393422	0.334484	0.314884	0.233979	0.154329
0.800735	0.653519	0.739368	0.596961	0.612340	0.572883	0.445929	0.413482	0.294229	0.258505	0.160218
0.886953	0.822809	0.720154	0.500129	0.540882	0.521998	0.359036	0.500000	0.500000	0.228097	0.155710
0.882314	0.603179	0.655841	0.506429	0.522107	0.544282	0.424148	0.321377	0.290049	0.211105	0.151782
0.762274	0.683950	0.751986	0.708560	0.638329	0.543600	0.500000	0.320457	0.500000	0.246469	0.155616
0.699594	0.820858	0.749517	0.742451	0.500000	0.574325	0.500000	0.500000	0.500000	0.500000	0.150351
0.939812	0.789547	0.850349	0.631083	0.645684	0.565454	0.500000	0.500000	0.500000	0.500000	0.161697
0.678870	0.734012	0.760311	0.756023	0.515201	0.564171	0.382870	0.357590	0.267608	0.228760	0.155316
0.667827	0.657752	0.635990	0.582070	0.565198	0.524818	0.503689	0.500000	0.500000	0.500000	0.155264
0.944102	0.605332	0.568894	0.588353	0.610950	0.570174	0.383363	0.406456	0.341496	0.237045	0.155626
0.700622	0.602056	0.715214	0.559940	0.459064	0.466252	0.420170	0.390945	0.323944	0.212995	0.156103
0.826270	0.897924	0.737420	0.690879	0.657991	0.500000	0.500000	0.500000	0.311816	0.261491	0.161807
0.658228	0.773528	0.631359	0.742722	0.461900	0.502062	0.416938	0.404829	0.270398	0.229605	0.155230
0.660868	0.789020	0.566490	0.638248	0.538993	0.511373	0.393306	0.365107	0.280590	0.239213	0.154993
0.721595	0.874763	0.751509	0.554908	0.650573	0.551890	0.362200	0.334440	0.277520	0.217025	0.153480
0.749613	0.905926	0.786201	0.513258	0.504571	0.504192	0.500000	0.500000	0.306761	0.221792	0.158794
0.937955	0.787892	0.591375	0.534944	0.520148	0.551490	0.483761	0.318089	0.268385	0.230098	0.250000
0.808956	0.917264	0.760862	0.724195	0.477241	0.445620	0.435091	0.366189	0.319871	0.233689	0.151763
0.881010	0.663980	0.613429	0.637589	0.465319	0.567667	0.500000	0.500000	0.333333	0.500000	0.149597
0.940963	0.696276	0.596389	0.762892	0.667664	0.500000	0.489673	0.350398	0.277578	0.232215	0.152233
0.708193	0.606340	0.553492	0.688672	0.524633	0.592621	0.398169	0.381436	0.307013	0.250000	0.250000
0.858869	0.896564	0.661761	0.643408	0.606392	0.567303	0.399517	0.324589	0.304993	0.250000	0.250000
0.986320	0.759003	0.635212	0.641182	0.527741	0.435665	0.405965	0.334313	0.284492	0.247842	0.154137
0.763463	0.649690	0.650442	0.522250	0.630325	0.550192	0.500000	0.500000	0.500000	0.219047	0.154752
0.928524	0.785439	0.754064	0.632745	0.500000	0.445804	0.469402	0.317179	0.311538	0.203265	0.149801
0.675907	0.638955	0.813184	0.652897	0.635611	0.424914	0.500000	0.320620	0.273523	0.250000	0.155515
0.971356	0.714051	0.592204	0.636463	0.474971	0.494027	0.359943	0.353332	0.268140	0.220699	0.169374
0.849243	0.701507	0.654146	0.568478	0.609489	0.569325	0.503117	0.409427	0.293867	0.231956	0.159648
0.685685	0.694872	0.720212	0.710952	0.526213	0.506680	0.424621	0.431237	0.310188	0.236403	0.157130
0.695257	0.683246	0.615283	0.664736	0.587022	0.502861	0.378699	0.417220	0.266063	0.208299	0.147952
0.739979	0.696665	0.721285	0.734069	0.560451	0.589242	0.437888	0.418578	0.290384	0.232486	0.155194
0.812552	0.697133	0.641169	0.664795	0.609691	0.413594	0.484514	0.356342	0.320265	0.258047	0.159621
0.780722	0.593787	0.816227	0.559467	0.545053	0.500000	0.371133	0.429511	0.330432	0.250413	0.155616
0.909687	0.801170	0.766967	0.757649	0.488969	0.560402	0.521204	0.322236	0.266754	0.210918	0.250000
0.736449	0.925295	0.715960	0.554521	0.479214	0.531671	0.413057	0.438288	0.270462	0.249059	0.151981
0.850354	0.863067	0.717252	0.749979	0.466809	0.500000	0.363659	0.402219	0.273710	0.227733	0.160515
0.820872	0.654671	0.652803	0.623792	0.541484	0.556897	0.361965	0.320564	0.292740	0.224924	0.160254
0.929904	0.706333	0.590870	0.705937	0.638180	0.506196	0.500000	0.500000	0.291566	0.223853	0.152272
0.968235	0.716607	0.762152	0.713962	0.698626	0.591321	0.500000	0.389362	0.284384	0.212491	0.158522
0.809709	0.878560	0.810799	0.674206	0.534385	0.524566	0.397057	0.374021	0.266830	0.246019	0.159020
0.853731	0.921476	0.689159	0.672930	0.583991	0.513429	0.500000	0.336723	0.266635	0.216141	0.153420
0.774120	0.613350	0.581563	0.726888	0.534621	0.425520	0.451124	0.323919	0.336180	0.246399	0.154826
0.894668	0.685258	0.633023	0.756877	0.561742	0.500000	0.500000	0.500000	0.265216	0.239464	0.153115
0.761906	0.708772	0.793642	0.512813	0.624874	0.500000	0.500000	0.500000	0.500000	0.241588	0.154085
0.674731	0.805554	0.592708	0.761136	0.543702	0.500000	0.375698	0.500000	0.500000	0.500000	0.150187
0.932351	0.702460	0.756837	0.759224	0.685226	0.525354	0.374411	0.384724	0.277389	0.228954	0.157174
0.954274	0.683562	0.721442	0.591806	0.648820	0.538251	0.404251	0.356210	0.269827	0.235133	0.157538
0.951047	0.861822	0.746369	0.535654	0.595751	0.511567	0.397173	0.346468	0.325389	0.225249	0.159741
0.759601	0.770453	0.657711	0.748388	0.483635	0.505217	0.457122	0.317437	0.331216	0.207408	0.154813
0.844127	0.811866	0.791118	0.603175	0.621187	0.429302	0.489357	0.387942	0.339113	0.245296	0.155270
0.717330	0.830845	0.786515	0.752670	0.520007	0.500000	0.500000	0.328302	0.500000	0.250000	0.157931
0.821271	0.704583	0.743738	0.588954	0.616332	0.522303	0.498471	0.347558	0.318721	0.253116	0.158762
0.850536	0.624344	0.712218	0.698754	0.638154	0.561166	0.500000	0.500000	0.286706	0.251489	0.158061
0.854118	0.822535	0.630820	0.617737	0.644712	0.500000	0.500000	0.321703	0.339072	0.240926	0.159558
0.890750	0.691718	0.694177	0.737193	0.570763	0.500000	0.500000	0.320959	0.349437	0.240605	0.155609
0.652723	0.709530	0.814146	0.643487	0.577167	0.500000	0.500000	0.500000	0.500000	0.500000	0.162164
0.907871	0.742883	0.684488	0.646310	0.630913	0.500000	0.500000	0.500000	0.281007	0.242237	0.157351
0.629618	0.609421	0.689674	0.538258	0.690179	0.538768	0.377817	0.330490	0.280665	0.251461	0.181481
0.679680	0.673581	0.660985	0.722243	0.599785	0.543741	0.474019	0.332891	0.316090	0.217093	0.156240
0.795137	0.622946	0.755567	0.572347	0.575766	0.556724	0.500000	0.500000	0.500000	0.500000	0.149579
0.668698	0.669850	0.636969	0.652026	0.654618	0.500000	0.500000	0.500000	0.500000	0.500000	0.148891
0.684528	0.707187	0.743975	0.711492	0.604435	0.604404	0.500000	0.357270	0.339204	0.216044	0.159349
0.703154	0.701792	0.643745	0.773303	0.621621	0.560544	0.432094	0.398113	0.283260	0.244505	0.158045
0.760978	0.802068	0.574313	0.594156	0.590995	0.527835	0.500000	0.500000	0.320571	0.213538	0.156205
0.751415	0.636884	0.758477	0.716205	0.669119	0.475167	0.388131	0.356614	0.273543	0.233905	0.214286
0.700210	0.898559	0.769522	0.645791	0.605576	0.500000	0.500000	0.500000	0.500000	0.225321	0.158114
0.803463	0.822497	0.546229	0.583131	0.461832	0.563274	0.500000	0.423980	0.289510	0.218042	0.155784
0.868145	0.698567	0.760194	0.529251	0.510497	0.502448	0.479122	0.406116	0.285376	0.208041	0.148271
0.914503	0.621198	0.608542	0.707276	0.474212	0.500000	0.500316	0.368354	0.276396	0.233000	0.159772
0.927303	0.814783	0.697752	0.658881	0.650291	0.591429	0.371420	0.500000	0.293604	0.252054	0.151911
0.675377	0.622560	0.625081	0.624041	0.500000	0.536408	0.500000	0.413468	0.291062	0.241347	0.149455
0.663060	0.590896	0.575929	0.708325	0.519876	0.519481	0.487784	0.382179	0.339641	0.232459	0.155101
0.782354	0.709928	0.577253	0.630146	0.500000	0.500000	0.500000	0.500000	0.500000	0.500000	0.156347
0.847122	0.590889	0.714014	0.532300	0.610023	0.481884	0.479903	0.339362	0.272504	0.210481	0.156297
0.827002	0.713602	0.583106	0.620677	0.499150	0.600518	0.451210	0.370065	0.295187	0.223867	0.152510
0.793242	0.726270	0.650487	0.555858	0.670246	0.543564	0.523794	0.380076	0.339000	0.227896	0.150644
0.807123	0.700199	0.615327	0.740186	0.661067	0.558066	0.517974	0.324610	0.282571	0.250425	0.163343
0.880216	0.626537	0.814917	0.646944	0.547430	0.570504	0.500000	0.500000	0.500000	0.500000	0.153972
0.726264	0.702133	0.628357	0.525745	0.547980	0.515954	0.394470	0.402254	0.268950	0.236387	0.155542
0.899543	0.707943	0.670239	0.711308	0.645121	0.424353	0.500000	0.326828	0.339888	0.249554	0.157676
0.815946	0.787807	0.795377	0.641834	0.597090	0.421949	0.500000	0.364570	0.264951	0.224104	0.157350
0.947863	0.728832	0.616837	0.512288	0.540736	0.422336	0.468388	0.343597	0.278916	0.225764	0.151576
0.854711	0.699518	0.657730	0.508469	0.492448	0.485823	0.423328	0.397354	0.280552	0.230940	0.152710
0.911308	0.754925	0.779755	0.607618	0.613338	0.500000	0.381906	0.329479	0.304495	0.228447	0.156260
0.773624	0.691139	0.588378	0.513768	0.591848	0.467323	0.400442	0.350502	0.332343	0.247885	0.156645
0.765189	0.677143	0.642836	0.579232	0.552368	0.436430	0.373889	0.354355	0.346967	0.245830	0.155022
0.928846	0.822813	0.692463	0.741660	0.500387	0.551353	0.510732	0.405444	0.296640	0.237424	0.157475
0.764676	0.638022	0.559041	0.530450	0.568799	0.487335	0.469872	0.372396	0.328892	0.233943	0.158681
0.743966	0.807965	0.606752	0.657591	0.501462	0.535619	0.385230	0.364966	0.289923	0.223324	0.157316
0.677119	0.637304	0.629055	0.734337	0.530330	0.555435	0.500000	0.500000	0.500000	0.500000	0.155412
0.742098	0.746858	0.718378	0.709377	0.615503	0.500000	0.500000	0.500000	0.347384	0.224540	0.155444
0.663007	0.800892	0.606097	0.578286	0.500000	0.586547	0.500000	0.397397	0.312656	0.251682	0.153378
0.628651	0.705761	0.709406	0.607816	0.612023	0.565758	0.500000	0.500000	0.500000	0.500000	0.153365
0.832364	0.904914	0.598875	0.544456	0.483043	0.470406	0.500364	0.362512	0.292961	0.208832	0.150025
0.843418	0.688682	0.576628	0.723813	0.588989	0.597885	0.398226	0.327733	0.340078	0.222665	0.156474
0.636062	0.613346	0.709709	0.601507	0.460453	0.500000	0.500000	0.422897	0.286712	0.213236	0.148776
0.719113	0.603263	0.737045	0.582439	0.626954	0.436920	0.386210	0.433274	0.330346	0.243254	0.162719
0.629732	0.598580	0.586022	0.693823	0.553889	0.500000	0.500000	0.500000	0.500000	0.212456	0.151929
0.755155	0.619447	0.570856	0.523877	0.536347	0.504816	0.431795	0.321009	0.338229	0.232827	0.154739
0.765394	0.896316	0.732616	0.608176	0.663924	0.417884	0.393367	0.356401	0.288774	0.225757	0.156609
0.648477	0.863327	0.710662	0.597809	0.501207	0.501055	0.497609	0.387807	0.330859	0.210297	0.156153
0.682244	0.700319	0.600381	0.739723	0.637286	0.577349	0.500000	0.333333	0.500000	0.500000	0.156644
0.993040	0.739158	0.805206	0.602488	0.504281	0.500000	0.504671	0.353138	0.272170	0.235961	0.152607
0.984278	0.793550	0.760671	0.748121	0.523143	0.500000	0.500000	0.420034	0.301447	0.217433	0.148639
0.811252	0.578666	0.582625	0.659485	0.566297	0.532067	0.500000	0.500000	0.500000	0.500000	0.153400
0.707367	0.711472	0.630167	0.513874	0.494012	0.448349	0.382200	0.365084	0.347370	0.244974	0.158448
0.739089	0.637623	0.611952	0.748787	0.601134	0.410264	0.438814	0.415151	0.328014	0.244391	0.159063
0.670054	0.794092	0.627612	0.629523	0.644315	0.500000	0.516153	0.500000	0.330207	0.237353	0.160825
0.941759	0.610082	0.748569	0.590952	0.462328	0.500000	0.404111	0.415265	0.289490	0.245230	0.156834
0.672700	0.753719	0.623549	0.678769	0.686788	0.601331	0.500000	0.500000	0.310042	0.222096	0.149584
0.756420	0.883091	0.564223	0.574408	0.526474	0.500000	0.500000	0.500000	0.500000	0.245198	0.153703
0.707123	0.905847	0.681177	0.655222	0.650712	0.607204	0.415728	0.427818	0.270596	0.235100	0.158289
0.791976	0.843169	0.641552	0.725267	0.513264	0.586143	0.485734	0.365034	0.315891	0.233218	0.156387
0.968591	0.922886	0.561983	0.686429	0.474491	0.610519	0.417304	0.433769	0.291651	0.205189	0.147923
0.694535	0.842942	0.640732	0.519583	0.581129	0.523020	0.489676	0.403740	0.306019	0.235730	0.158273
0.919601	0.779168	0.804745	0.568290	0.467962	0.500000	0.500000	0.500000	0.285407	0.242947	0.157325
0.791389	0.836784	0.629762	0.748986	0.610604	0.530160	0.430270	0.365730	0.301610	0.225580	0.155072
0.926423	0.787001	0.644523	0.697639	0.538955	0.501828	0.500000	0.373454	0.307795	0.231400	0.156779
0.918097	0.761398	0.605535	0.603620	0.476759	0.411404	0.500000	0.406255	0.322776	0.236844	0.154700
0.777683	0.650931	0.597372	0.510064	0.597901	0.610831	0.370925	0.387089	0.304563	0.227277	0.159772
0.897706	0.607647	0.654284	0.540353	0.591852	0.570195	0.480348	0.350842	0.296195	0.228015	0.157113
0.851504	0.748297	0.763688	0.620861	0.675921	0.500000	0.500000	0.374976	0.325937	0.222497	0.214286
0.869662	0.707406	0.687258	0.750142	0.537353	0.448717	0.367576	0.357036	0.292620	0.233066	0.157435
0.757499	0.823930	0.659912	0.605004	0.580238	0.565769	0.407324	0.383144	0.266949	0.212451	0.151483
0.871119	0.866278	0.746244	0.677981	0.540902	0.511518	0.510674	0.336618	0.346161	0.251511	0.154802
0.759960	0.678051	0.647891	0.539121	0.455792	0.517641	0.485873	0.353221	0.296079	0.240816	0.155090
0.943380	0.748782	0.689496	0.570051	0.505490	0.502784	0.447744	0.333863	0.292173	0.213037	0.152640
0.735450	0.616261	0.792059	0.710234	0.666653	0.574921	0.411386	0.319769	0.265590	0.234109	0.152782
0.954733	0.793099	0.762235	0.679801	0.510730	0.536826	0.427472	0.322771	0.319680	0.218761	0.156107
0.931012	0.685604	0.773983	0.752296	0.688040	0.443992	0.492492	0.359899	0.274318	0.217768	0.158653
0.651294	0.675722	0.651723	0.677764	0.584468	0.511759	0.513025	0.500000	0.500000	0.229765	0.152856
0.889486	0.783985	0.619463	0.494292	0.633468	0.500000	0.500000	0.500000	0.500000	0.500000	0.157349
0.818732	0.844354	0.608250	0.553285	0.575788	0.533203	0.491488	0.325313	0.328156	0.227061	0.156143
0.649889	0.754533	0.704063	0.690489	0.534982	0.500000	0.500000	0.500000	0.500000	0.500000	0.161140
0.813828	0.681562	0.785398	0.593907	0.545100	0.453349	0.503635	0.322464	0.330956	0.209296	0.150959
0.943162	0.595077	0.702438	0.627215	0.554800	0.500000	0.402105	0.362780	0.297348	0.259732	0.156948
0.728370	0.808674	0.786137	0.726177	0.547666	0.541474	0.401323	0.326197	0.287903	0.238046	0.158018
0.987030	0.908994	0.678745	0.620079	0.626585	0.500000	0.500000	0.500000	0.500000	0.233758	0.154576
0.647686	0.698693	0.647393	0.623065	0.500000	0.570524	0.500000	0.500000	0.313861	0.245842	0.156947
0.992779	0.859064	0.635314	0.636209	0.515721	0.417438	0.432117	0.354374	0.337469	0.215049	0.148217
0.656586	0.587088	0.650121	0.629015	0.500000	0.500000	0.500000	0.500000	0.500000	0.500000	0.156830
0.828260	0.611213	0.727875	0.640504	0.532506	0.501881	0.500000	0.500000	0.500000	0.222416	0.156012
0.642005	0.799742	0.724929	0.591981	0.637346	0.483209	0.462907	0.419406	0.275524	0.221997	0.151918
0.898705	0.625517	0.660538	0.720047	0.689128	0.509354	0.500000	0.500000	0.500000	0.500000	0.161442
0.821623	0.748570	0.647639	0.650773	0.671529	0.524825	0.500000	0.500000	0.311142	0.221395	0.156678
0.849245	0.652840	0.785346	0.640489	0.640715	0.469572	0.497516	0.389065	0.294119	0.220472	0.152405
0.641338	0.817011	0.804470	0.584580	0.529769	0.500000	0.366658	0.389927	0.269695	0.221200	0.154146
0.924251	0.829987	0.581123	0.564897	0.463874	0.476059	0.469051	0.432016	0.324955	0.248420	0.160557
0.972631	0.875984	0.633127	0.769392	0.500000	0.586232	0.413180	0.404534	0.287192	0.217957	0.151590
0.768924	0.630613	0.665093	0.568703	0.607533	0.571128	0.427310	0.372935	0.338558	0.237981	0.212686
0.901691	0.820863	0.772620	0.730691	0.500000	0.500000	0.500000	0.500000	0.269651	0.219592	0.154391
0.945509	0.710856	0.766235	0.626442	0.571410	0.404442	0.369536	0.388520	0.305387	0.215849	0.149028
0.738856	0.764752	0.696507	0.629962	0.463568	0.539455	0.446394	0.375446	0.302563	0.241721	0.149523
0.730235	0.622901	0.586751	0.599506	0.515310	0.500000	0.535033	0.500000	0.500000	0.226253	0.156465
0.874085	0.664636	0.641195	0.630998	0.604767	0.500000	0.500000	0.500000	0.500000	0.229559	0.156512
0.856984	0.917900	0.649341	0.523274	0.591474	0.431941	0.431034	0.355830	0.281527	0.240557	0.157483
0.888981	0.659798	0.848253	0.727533	0.681380	0.455488	0.434560	0.420106	0.345065	0.223027	0.158942
0.812057	0.872565	0.625464	0.586804	0.524842	0.470798	0.393412	0.433571	0.267969	0.238928	0.157557
0.918061	0.621855	0.571707	0.516127	0.637939	0.521092	0.500000	0.319837	0.328625	0.240287	0.152796
0.912120	0.713058	0.565346	0.527137	0.563408	0.415788	0.500000	0.500000	0.500000	0.500000	0.300000
0.770859	0.781856	0.724981	0.529831	0.603000	0.501530	0.383109	0.396610	0.297793	0.210904	0.158040
0.670963	0.610891	0.605900	0.670054	0.527167	0.532663	0.379294	0.373712	0.267759	0.237155	0.153789
0.912126	0.653741	0.692754	0.585912	0.532815	0.435130	0.460491	0.347936	0.311923	0.228070	0.154867
0.777873	0.680010	0.545830	0.749242	0.517267	0.500000	0.500000	0.500000	0.500000	0.244813	0.153232
0.985223	0.726876	0.819769	0.609337	0.659541	0.534168	0.411376	0.414577	0.296651	0.214453	0.155536
0.665446	0.655671	0.603833	0.594074	0.569260	0.416654	0.500000	0.500000	0.270249	0.216413	0.152066
0.965910	0.663254	0.750677	0.720738	0.474879	0.436088	0.410070	0.365039	0.291613	0.234740	0.158630
0.812912	0.668530	0.586439	0.666422	0.509048	0.592591	0.491923	0.402314	0.271640	0.242910	0.157953
0.918135	0.693507	0.635631	0.499775	0.589614	0.532060	0.500000	0.323091	0.500000	0.500000	0.153721
0.804573	0.639033	0.784185	0.641425	0.575618	0.425671	0.506916	0.390018	0.310609	0.228005	0.152735
0.845466	0.669675	0.580409	0.690650	0.618567	0.558864	0.506589	0.407395	0.328563	0.235302	0.151745
0.886221	0.798938	0.798328	0.645389	0.636504	0.466308	0.376534	0.435290	0.348614	0.220668	0.148605
0.878674	0.608435	0.546740	0.574955	0.476874	0.479472	0.506684	0.329262	0.272055	0.238117	0.157099
0.682099	0.593472	0.563484	0.685148	0.522926	0.590931	0.479677	0.422979	0.323876	0.231647	0.152670
0.919243	0.760842	0.594429	0.644527	0.530585	0.537614	0.474152	0.381331	0.280575	0.233608	0.153498
```
