## Supplementary File 2 for "Novel Comparison of Evaluation Metrics for Gene Ontology Classifiers Reveals Drastic Performance Differences": max_AJacc_score_C.elab

```
# goa_pos:  data/uniprot.1000.genego.sc
# goa_neg:  data/uniprot.1000.genego.neg.sc
# obo_file: data/go.obo
# ic_file:  data/ic.ext.tab
# prop_par: F
# rot_pos:  T
# R:        3
# rseed:    1
# mode:     LIST=go,TH=th,SUMF1=mean,SUMF2=max,SF=score_C,SIMF=pJacc,MINCS=10,GOC=46316
0.000000	0.100416	0.200370	0.300324	0.400278	0.500231	0.600185	0.700139	0.800093	0.900046	1.000000
1.000000	1.000000	1.000000	1.000000	1.000000	1.000000	1.000000	0.514230	0.449654	0.424721	0.250146
1.000000	1.000000	1.000000	1.000000	1.000000	1.000000	1.000000	0.325305	0.279337	0.254057	0.272247
1.000000	1.000000	1.000000	0.666374	0.516667	0.594837	0.523111	0.427339	0.376480	0.301797	0.220254
1.000000	1.000000	0.648816	0.691021	0.533698	0.643072	0.525438	0.635466	0.577018	0.503771	0.470899
1.000000	1.000000	1.000000	1.000000	1.000000	1.000000	1.000000	0.512878	0.524635	0.389479	0.186649
1.000000	1.000000	1.000000	1.000000	1.000000	1.000000	1.000000	0.416282	0.346494	0.316360	0.234375
0.833333	1.000000	1.000000	1.000000	1.000000	0.487742	0.371907	0.319419	0.295039	0.254976	0.205207
1.000000	1.000000	1.000000	1.000000	0.666667	1.000000	1.000000	1.000000	1.000000	0.422825	0.211879
1.000000	1.000000	1.000000	1.000000	1.000000	0.500000	1.000000	1.000000	1.000000	1.000000	0.190476
1.000000	1.000000	0.575988	0.547619	0.655242	0.602935	0.423221	0.349686	0.321290	0.245733	0.197704
1.000000	1.000000	1.000000	1.000000	0.666667	1.000000	1.000000	1.000000	0.339947	0.371429	0.221374
1.000000	1.000000	1.000000	1.000000	1.000000	1.000000	0.384246	0.382986	0.272127	0.258540	0.204974
1.000000	1.000000	1.000000	1.000000	0.573594	0.555556	0.550000	0.383333	0.294152	0.326316	0.325000
1.000000	1.000000	1.000000	1.000000	1.000000	1.000000	0.538611	0.520000	0.526316	0.396217	0.349722
1.000000	1.000000	1.000000	1.000000	0.820833	1.000000	0.613805	1.000000	0.335611	0.419755	0.166186
1.000000	1.000000	0.605980	1.000000	1.000000	0.667074	0.541009	0.381394	0.339783	0.265443	0.192286
1.000000	1.000000	0.766667	1.000000	1.000000	0.695652	0.650000	0.537037	0.339661	0.364203	0.208672
1.000000	0.833333	0.812591	0.802137	0.833333	0.636364	0.636364	0.375856	0.333333	0.333333	0.666667
1.000000	1.000000	1.000000	1.000000	1.000000	1.000000	0.620139	0.532407	0.620139	0.392866	0.240278
1.000000	1.000000	1.000000	1.000000	1.000000	1.000000	1.000000	0.315284	0.331019	0.282860	0.310897
1.000000	0.625000	0.763665	0.689073	0.662235	0.630249	0.529684	0.427804	0.379359	0.315532	0.268750
1.000000	0.669444	1.000000	1.000000	1.000000	0.725926	0.685185	0.651852	0.685185	0.298845	0.168288
1.000000	1.000000	1.000000	1.000000	0.763158	0.585185	0.687500	0.685185	0.526316	0.531250	0.284901
0.744444	1.000000	1.000000	1.000000	1.000000	1.000000	1.000000	0.527231	0.481233	0.356560	0.223846
1.000000	1.000000	1.000000	1.000000	1.000000	1.000000	1.000000	1.000000	1.000000	0.410460	0.230542
1.000000	1.000000	1.000000	1.000000	1.000000	1.000000	1.000000	1.000000	1.000000	1.000000	0.172687
0.645341	1.000000	1.000000	1.000000	1.000000	1.000000	1.000000	1.000000	0.258497	0.231264	0.216113
1.000000	1.000000	1.000000	1.000000	1.000000	1.000000	1.000000	1.000000	0.433472	0.367647	0.294872
1.000000	0.676844	1.000000	1.000000	1.000000	1.000000	1.000000	0.458344	0.489131	0.332475	0.229546
1.000000	1.000000	1.000000	0.750000	0.598380	0.674722	0.502646	0.430952	0.284650	0.346184	0.600000
0.700000	1.000000	1.000000	1.000000	0.682540	0.760417	0.680556	0.760417	0.760417	0.522727	0.192330
1.000000	1.000000	1.000000	1.000000	1.000000	1.000000	0.654167	1.000000	1.000000	1.000000	0.175039
0.780556	1.000000	0.737500	1.000000	1.000000	0.654167	1.000000	1.000000	0.294321	0.231968	0.200787
1.000000	1.000000	1.000000	1.000000	1.000000	1.000000	1.000000	0.618651	0.441667	0.358333	0.416667
1.000000	1.000000	1.000000	1.000000	1.000000	1.000000	1.000000	1.000000	0.362915	0.409615	0.249012
1.000000	0.953393	0.667434	0.784157	0.679012	0.580000	0.679487	0.701923	0.687500	0.518519	0.299502
1.000000	1.000000	1.000000	1.000000	1.000000	1.000000	0.744444	0.702778	0.691358	0.345223	0.258102
1.000000	1.000000	1.000000	1.000000	1.000000	1.000000	1.000000	0.448075	0.381250	0.327991	0.295547
1.000000	1.000000	0.833196	0.783333	0.783333	0.687500	0.562500	0.675000	0.519079	0.643275	0.287698
0.728704	1.000000	1.000000	1.000000	1.000000	0.577327	0.504754	0.416256	0.481897	0.268539	0.216256
1.000000	1.000000	1.000000	1.000000	0.736842	0.802632	0.442495	0.436842	0.361601	0.270952	0.256778
1.000000	1.000000	1.000000	1.000000	1.000000	1.000000	0.435076	0.427891	0.313180	0.238205	0.204678
1.000000	1.000000	1.000000	1.000000	1.000000	1.000000	0.474351	0.332142	0.292976	0.278545	0.196204
1.000000	1.000000	1.000000	1.000000	1.000000	1.000000	1.000000	0.820833	0.614167	0.606154	0.452105
1.000000	1.000000	1.000000	1.000000	1.000000	1.000000	0.527778	0.517857	0.517857	0.211144	0.188718
1.000000	1.000000	1.000000	1.000000	1.000000	0.581784	0.548148	0.548148	0.366619	0.347222	0.322222
1.000000	1.000000	0.622222	0.688889	0.688889	0.688889	0.487752	0.381481	0.439466	0.371737	0.197521
1.000000	1.000000	0.833333	0.747573	0.679487	0.679487	0.679012	0.676471	0.646168	0.381159	0.519231
1.000000	1.000000	0.766667	0.846154	0.766667	0.766667	0.408523	0.384825	0.267576	0.243839	0.230769
1.000000	0.826211	0.551505	0.530230	0.687540	0.460463	0.585785	0.371656	0.297154	0.222177	0.211991
1.000000	1.000000	1.000000	1.000000	1.000000	1.000000	1.000000	1.000000	0.666667	1.000000	0.308333
1.000000	0.697310	0.892774	0.528284	0.674242	0.674242	0.511364	0.520000	0.511364	0.511364	0.318864
1.000000	1.000000	1.000000	1.000000	1.000000	1.000000	1.000000	1.000000	0.333333	1.000000	0.284856
1.000000	1.000000	1.000000	1.000000	1.000000	0.666667	0.684211	0.617544	0.680000	0.684211	0.269231
1.000000	1.000000	1.000000	0.613889	0.681159	0.681159	0.688696	0.410234	0.433567	0.550234	0.381748
1.000000	1.000000	0.737500	1.000000	0.630429	0.487678	0.515822	0.466523	0.464790	0.331731	0.340659
0.678827	1.000000	1.000000	1.000000	1.000000	1.000000	0.419773	0.420549	0.370415	0.278475	0.284927
1.000000	1.000000	0.677778	1.000000	1.000000	0.486028	0.375463	0.373222	0.334196	0.279414	0.181818
1.000000	0.766667	1.000000	1.000000	1.000000	1.000000	1.000000	1.000000	1.000000	0.500000	0.339286
1.000000	0.666667	1.000000	0.665223	0.459621	0.537782	0.395953	0.357332	0.311848	0.231197	0.300000
1.000000	1.000000	1.000000	1.000000	1.000000	1.000000	1.000000	1.000000	0.409239	0.511111	0.215711
1.000000	0.603704	0.684161	0.562500	0.589361	0.558892	0.562500	0.571429	0.571429	0.571429	0.174168
1.000000	1.000000	1.000000	1.000000	1.000000	0.589444	0.551852	0.406902	0.343137	0.337251	0.337075
1.000000	1.000000	1.000000	1.000000	0.529501	0.544203	0.413158	0.511905	0.513158	0.513158	0.208324
1.000000	1.000000	1.000000	1.000000	0.684211	0.679487	0.679487	0.684211	0.519231	0.516912	0.256842
1.000000	1.000000	1.000000	1.000000	1.000000	0.636111	1.000000	1.000000	1.000000	1.000000	0.271586
1.000000	1.000000	1.000000	0.722222	0.722222	0.620197	0.529296	0.458025	0.300000	0.247668	0.300000
1.000000	1.000000	1.000000	1.000000	1.000000	0.419872	0.447869	0.431466	0.352348	0.267071	0.255952
1.000000	1.000000	1.000000	0.782810	0.681657	0.637931	0.633333	0.666667	0.399554	0.379389	0.318576
1.000000	0.666667	1.000000	1.000000	1.000000	1.000000	1.000000	1.000000	1.000000	0.423485	0.448485
1.000000	1.000000	1.000000	0.872436	0.581159	0.566578	0.521739	0.410716	0.338024	0.241174	0.182631
1.000000	1.000000	1.000000	1.000000	1.000000	1.000000	1.000000	1.000000	1.000000	1.000000	0.182493
1.000000	1.000000	1.000000	0.698925	0.698925	0.698925	0.698925	0.404818	0.377713	0.236954	0.181216
1.000000	1.000000	1.000000	1.000000	1.000000	0.777778	0.833333	0.500000	0.500000	0.500000	0.333333
1.000000	0.744444	1.000000	1.000000	1.000000	0.583333	0.571429	0.320125	0.375000	0.252601	0.184091
1.000000	1.000000	1.000000	1.000000	1.000000	1.000000	1.000000	1.000000	1.000000	0.271896	0.186195
1.000000	1.000000	1.000000	1.000000	0.614659	0.574158	0.399464	0.416731	0.303570	0.268016	0.219860
1.000000	1.000000	1.000000	1.000000	1.000000	1.000000	1.000000	0.447619	0.441667	0.358333	0.327083
1.000000	1.000000	1.000000	1.000000	1.000000	1.000000	1.000000	1.000000	0.387485	0.296879	0.224685
0.750000	1.000000	1.000000	1.000000	1.000000	1.000000	0.523320	0.606669	0.406727	0.439153	0.435255
1.000000	1.000000	1.000000	0.805682	0.716667	0.716667	0.716667	0.716667	0.716667	0.494444	0.241667
1.000000	1.000000	1.000000	1.000000	1.000000	0.500000	1.000000	1.000000	1.000000	0.376872	0.234816
1.000000	0.666667	1.000000	1.000000	1.000000	1.000000	1.000000	1.000000	1.000000	0.360528	0.164090
1.000000	1.000000	0.823928	0.678353	0.607702	0.473494	0.512826	0.501008	0.342836	0.378107	0.168111
1.000000	0.833333	1.000000	1.000000	1.000000	1.000000	1.000000	1.000000	0.349676	0.234121	0.207908
1.000000	1.000000	1.000000	1.000000	1.000000	1.000000	0.666667	1.000000	0.600000	0.296063	0.500000
1.000000	1.000000	1.000000	0.750000	0.727528	0.520298	0.517241	0.390753	0.355932	0.281692	0.201883
1.000000	1.000000	1.000000	0.650000	0.641398	0.504964	0.399208	0.387666	0.464484	0.317857	0.317857
1.000000	1.000000	1.000000	1.000000	1.000000	1.000000	1.000000	0.654167	0.487500	0.247663	0.270692
0.833333	0.841220	0.718967	0.760345	0.650000	0.710145	0.650000	0.710145	0.602609	0.476812	0.248784
1.000000	1.000000	1.000000	1.000000	0.750000	1.000000	1.000000	1.000000	1.000000	0.257459	0.186555
1.000000	1.000000	1.000000	1.000000	1.000000	1.000000	1.000000	1.000000	1.000000	0.285966	0.243441
1.000000	1.000000	1.000000	1.000000	1.000000	1.000000	1.000000	1.000000	1.000000	1.000000	0.199221
1.000000	1.000000	1.000000	1.000000	1.000000	0.609703	0.559412	0.459606	0.325148	0.252535	0.195622
1.000000	1.000000	1.000000	1.000000	0.483056	0.454514	0.390023	0.450516	0.312973	0.335152	0.228508
1.000000	1.000000	1.000000	1.000000	1.000000	1.000000	0.445237	0.387782	0.363130	0.268903	0.237292
1.000000	1.000000	1.000000	1.000000	1.000000	1.000000	1.000000	0.720833	1.000000	0.513889	0.471739
1.000000	1.000000	1.000000	0.698339	0.587521	0.583333	0.583333	0.583333	0.354346	0.316880	0.227282
1.000000	0.638420	1.000000	1.000000	1.000000	1.000000	0.475331	0.404586	0.336628	0.293738	0.171066
1.000000	1.000000	1.000000	0.795754	0.777778	0.777778	0.666667	0.666667	0.666667	0.583333	0.340909
1.000000	1.000000	1.000000	1.000000	1.000000	1.000000	0.389658	0.425117	0.357969	0.242288	0.209605
1.000000	0.744444	1.000000	1.000000	1.000000	0.534270	0.391497	0.352111	0.305177	0.274117	0.200000
1.000000	0.642611	1.000000	1.000000	0.737500	0.627273	0.615591	0.590909	0.590909	0.600000	0.245989
1.000000	0.711111	1.000000	1.000000	1.000000	1.000000	1.000000	1.000000	0.418648	0.375000	0.272727
1.000000	1.000000	1.000000	1.000000	1.000000	1.000000	0.572020	0.434223	0.403767	0.353111	0.266718
0.766667	1.000000	1.000000	1.000000	1.000000	1.000000	1.000000	1.000000	1.000000	0.288542	0.500000
1.000000	0.660833	0.861219	0.796876	0.584888	0.521739	0.520833	0.516667	0.313480	0.223782	0.179056
1.000000	1.000000	1.000000	1.000000	0.690373	0.652828	0.556021	0.485037	0.478043	0.392859	0.285207
1.000000	1.000000	1.000000	1.000000	1.000000	1.000000	1.000000	0.410976	0.321077	0.300037	0.227478
1.000000	0.855034	0.779251	0.645146	0.472619	0.571597	0.480952	0.366587	0.343924	0.316020	0.208929
1.000000	1.000000	1.000000	1.000000	1.000000	1.000000	1.000000	1.000000	1.000000	0.291560	0.262066
1.000000	1.000000	1.000000	0.680000	0.749437	0.730693	0.615873	0.680000	0.680000	0.680000	0.358252
1.000000	1.000000	0.647222	0.607693	0.496838	0.492654	0.563666	0.409001	0.365657	0.295522	0.206322
1.000000	0.715206	0.770709	0.814494	0.487089	0.463974	0.478014	0.438421	0.343604	0.252320	0.172092
1.000000	1.000000	1.000000	0.749883	0.594158	0.444517	0.430936	0.321421	0.359731	0.319422	0.191473
1.000000	1.000000	1.000000	0.677778	0.620833	0.652941	0.685185	0.685185	0.531250	0.302138	0.210204
1.000000	1.000000	1.000000	1.000000	1.000000	1.000000	0.492182	0.432622	0.356307	0.287506	0.206070
1.000000	1.000000	1.000000	1.000000	1.000000	1.000000	1.000000	1.000000	1.000000	1.000000	0.196920
1.000000	1.000000	1.000000	1.000000	1.000000	1.000000	1.000000	0.413693	0.352018	0.331711	0.273119
0.736111	1.000000	1.000000	1.000000	1.000000	1.000000	1.000000	1.000000	1.000000	1.000000	0.300000
1.000000	0.708209	0.860120	0.732213	0.711452	0.487609	0.579279	0.419163	0.381792	0.352201	0.351852
1.000000	1.000000	1.000000	1.000000	1.000000	1.000000	1.000000	0.358710	0.272520	0.230601	0.230769
1.000000	1.000000	1.000000	1.000000	1.000000	0.572520	0.473251	0.425224	0.314292	0.246675	0.178421
1.000000	1.000000	1.000000	1.000000	1.000000	1.000000	1.000000	1.000000	1.000000	1.000000	0.217670
1.000000	1.000000	0.612037	1.000000	1.000000	1.000000	1.000000	0.418892	0.372865	0.297125	0.255566
1.000000	1.000000	1.000000	0.545774	0.557504	0.429991	0.473760	0.320219	0.283945	0.230520	0.179477
1.000000	1.000000	1.000000	1.000000	1.000000	0.674797	0.675000	0.674797	0.675000	0.545150	0.498326
1.000000	1.000000	0.691667	1.000000	1.000000	1.000000	1.000000	1.000000	0.336287	0.251157	0.260417
1.000000	1.000000	1.000000	1.000000	1.000000	1.000000	1.000000	1.000000	0.339210	0.272583	0.218047
1.000000	1.000000	1.000000	1.000000	1.000000	1.000000	0.569724	0.460363	0.356095	0.300000	0.375000
1.000000	1.000000	1.000000	1.000000	1.000000	1.000000	1.000000	0.690476	0.396359	0.396359	0.255823
1.000000	0.847222	1.000000	1.000000	0.643287	0.550504	0.476719	0.423711	0.424822	0.357084	0.274463
1.000000	1.000000	1.000000	1.000000	1.000000	1.000000	0.482620	0.419291	0.355935	0.324591	0.299383
1.000000	0.621922	0.594211	0.762384	0.724614	0.619393	0.565707	0.489547	0.330251	0.346019	0.367725
1.000000	1.000000	0.760040	0.704364	0.617124	0.650911	0.559294	0.432506	0.391421	0.340587	0.262097
1.000000	1.000000	0.760087	0.684211	0.489829	0.568555	0.464636	0.524522	0.377047	0.228268	0.211743
1.000000	1.000000	1.000000	1.000000	1.000000	1.000000	1.000000	1.000000	1.000000	1.000000	0.208981
1.000000	1.000000	1.000000	1.000000	1.000000	1.000000	1.000000	1.000000	1.000000	0.438494	0.442308
0.670998	1.000000	1.000000	1.000000	1.000000	1.000000	1.000000	0.376189	0.339800	0.256401	0.174305
1.000000	0.660578	0.644731	0.613353	0.621128	0.609244	0.528195	0.331501	0.318817	0.257176	0.243143
1.000000	1.000000	1.000000	1.000000	1.000000	1.000000	1.000000	1.000000	1.000000	1.000000	0.278159
1.000000	1.000000	1.000000	1.000000	0.743056	0.548753	0.691667	0.407222	0.491667	0.305556	0.408333
0.855556	1.000000	1.000000	1.000000	1.000000	1.000000	1.000000	1.000000	0.513158	0.313158	0.314286
1.000000	1.000000	1.000000	1.000000	1.000000	1.000000	0.526316	0.547232	0.523810	0.292841	0.275882
1.000000	1.000000	1.000000	1.000000	1.000000	1.000000	1.000000	0.472463	0.438862	0.347854	0.287037
1.000000	1.000000	1.000000	1.000000	0.683333	0.683333	0.733333	0.733333	0.387821	0.300000	0.230157
1.000000	0.700000	1.000000	1.000000	0.645126	0.626153	0.626153	0.387860	0.340546	0.324677	0.181560
1.000000	1.000000	1.000000	1.000000	0.677778	0.711442	0.469401	0.428664	0.300288	0.276740	0.198707
1.000000	1.000000	1.000000	1.000000	0.676677	0.562419	0.456658	0.333333	0.342511	0.272727	0.272727
1.000000	0.623785	0.717755	0.627880	0.567386	0.482093	0.452293	0.478102	0.312579	0.242713	0.250000
1.000000	1.000000	0.815814	0.612346	0.679012	0.579012	0.679012	0.328341	0.365101	0.263587	0.181718
1.000000	1.000000	1.000000	1.000000	1.000000	1.000000	0.524985	0.463043	0.321844	0.242651	0.288324
1.000000	1.000000	1.000000	1.000000	1.000000	1.000000	0.636036	0.702703	0.750000	0.253590	0.236805
1.000000	1.000000	1.000000	1.000000	0.630187	0.640919	0.569821	0.513514	0.514706	0.514706	0.233466
1.000000	0.846095	0.765079	0.710983	0.600000	0.506717	0.470094	0.368514	0.500000	0.600000	0.250000
1.000000	1.000000	1.000000	0.649252	0.532193	0.525624	0.359654	0.406135	0.339625	0.250000	0.215714
1.000000	1.000000	1.000000	1.000000	0.779502	0.682540	0.681818	0.540828	0.555896	0.523810	0.188843
1.000000	1.000000	1.000000	1.000000	1.000000	1.000000	1.000000	1.000000	1.000000	1.000000	0.227106
0.833333	1.000000	0.751258	0.746776	0.692390	0.475409	0.639151	0.403541	0.325490	0.305128	0.194063
1.000000	1.000000	1.000000	1.000000	1.000000	0.708333	0.766667	0.683333	0.766667	0.615385	0.246235
1.000000	1.000000	1.000000	1.000000	1.000000	0.668657	0.521739	0.521739	0.521739	0.270137	0.236845
1.000000	1.000000	1.000000	0.572777	0.658603	0.583419	0.485129	0.397822	0.416962	0.355556	0.377914
1.000000	1.000000	1.000000	1.000000	0.513575	0.537013	0.492406	0.490213	0.382542	0.270117	0.212534
0.833333	1.000000	1.000000	1.000000	0.622035	0.503749	0.467110	0.423601	0.345440	0.288339	0.224213
1.000000	1.000000	1.000000	0.515873	0.657470	0.577479	0.502643	0.486395	0.307208	0.293232	0.198976
1.000000	1.000000	0.802030	0.675676	0.675676	0.544405	0.512500	0.405723	0.313158	0.312500	0.295648
1.000000	1.000000	1.000000	1.000000	1.000000	1.000000	1.000000	1.000000	0.833333	0.515625	0.352503
0.669444	1.000000	1.000000	1.000000	1.000000	1.000000	0.533845	0.444604	0.276225	0.308462	0.190238
1.000000	1.000000	1.000000	1.000000	1.000000	0.432329	0.441667	0.441667	0.310909	0.283333	0.363095
1.000000	0.681159	0.604524	0.682217	0.732762	0.513558	0.562561	0.388668	0.263583	0.286423	0.177518
1.000000	1.000000	1.000000	1.000000	1.000000	0.488879	0.543757	0.554653	0.475485	0.251258	0.201616
1.000000	1.000000	1.000000	0.700000	1.000000	1.000000	1.000000	1.000000	0.666667	1.000000	0.367828
1.000000	1.000000	0.652941	0.792509	0.817582	0.732967	0.651852	0.579061	0.527778	0.525000	0.346825
1.000000	1.000000	1.000000	1.000000	1.000000	1.000000	1.000000	1.000000	1.000000	0.523148	0.523148
1.000000	1.000000	0.713555	0.552806	0.639345	0.643262	0.559959	0.513514	0.513514	0.244497	0.218427
1.000000	1.000000	1.000000	1.000000	1.000000	1.000000	1.000000	1.000000	1.000000	0.297625	0.303396
1.000000	1.000000	1.000000	1.000000	0.608298	0.439530	0.438369	0.301205	0.292503	0.276989	0.182115
1.000000	1.000000	1.000000	0.761364	0.616667	0.526316	0.402553	0.332502	0.277149	0.222886	0.183833
1.000000	1.000000	1.000000	0.746936	0.714286	0.620833	0.571429	0.593750	0.593750	0.376667	0.206094
0.855556	1.000000	1.000000	1.000000	1.000000	1.000000	0.523268	0.468697	0.503662	0.295017	0.279329
1.000000	1.000000	1.000000	1.000000	1.000000	0.519299	0.683357	0.475314	0.494681	0.375755	0.227808
1.000000	1.000000	1.000000	1.000000	1.000000	1.000000	0.371834	0.359137	0.322286	0.292675	0.227168
1.000000	1.000000	1.000000	1.000000	1.000000	1.000000	1.000000	1.000000	1.000000	0.439153	0.372487
1.000000	1.000000	1.000000	1.000000	1.000000	0.578046	0.565492	0.543478	0.353824	0.385165	0.300130
1.000000	1.000000	0.580992	0.595258	0.453193	0.574435	0.478954	0.311972	0.291961	0.216906	0.183195
1.000000	1.000000	0.712235	0.685185	0.685185	0.626111	0.527778	0.527778	0.527778	0.244304	0.277778
1.000000	1.000000	1.000000	0.720833	1.000000	1.000000	1.000000	0.583333	0.400412	0.247412	0.224375
1.000000	1.000000	0.674074	0.780291	0.683333	0.707099	0.683333	0.520833	0.520833	0.520833	0.217216
1.000000	1.000000	0.677778	1.000000	1.000000	0.518255	0.375136	0.435322	0.458974	0.251947	0.250000
1.000000	1.000000	1.000000	1.000000	0.650980	0.593750	0.593750	0.593750	0.600000	0.593750	0.450000
1.000000	0.809865	0.616667	0.845139	0.593064	0.520130	0.508579	0.450463	0.319409	0.356570	0.271739
1.000000	1.000000	1.000000	1.000000	1.000000	1.000000	1.000000	0.534483	0.518519	0.214411	0.185663
1.000000	0.855556	1.000000	1.000000	1.000000	1.000000	0.562783	0.626192	0.358485	0.276316	0.233516
1.000000	1.000000	1.000000	0.650000	0.722811	0.679332	0.600000	0.615198	0.600000	0.366353	0.242857
1.000000	1.000000	1.000000	1.000000	1.000000	0.666667	0.466907	0.354582	0.338235	0.333333	0.338235
1.000000	1.000000	1.000000	1.000000	1.000000	1.000000	0.680556	0.649206	0.325422	0.288177	0.195448
1.000000	1.000000	1.000000	0.809524	0.750000	0.714286	0.714286	0.750000	0.583333	0.583333	0.428571
1.000000	1.000000	0.747308	0.832984	0.571076	0.522727	0.629547	0.526316	0.526316	0.526316	0.520000
1.000000	1.000000	1.000000	1.000000	1.000000	1.000000	0.666667	0.555556	0.593567	0.555556	0.241733
1.000000	1.000000	1.000000	1.000000	1.000000	1.000000	1.000000	1.000000	1.000000	0.506484	0.289817
1.000000	1.000000	1.000000	1.000000	1.000000	0.669444	1.000000	1.000000	1.000000	0.346642	0.255263
0.755556	0.750725	0.636728	0.576852	0.810000	0.513908	0.519761	0.441122	0.328632	0.294820	0.191581
1.000000	1.000000	1.000000	1.000000	1.000000	1.000000	1.000000	1.000000	1.000000	1.000000	0.202007
1.000000	0.882170	0.684563	0.689125	0.541834	0.514314	0.534382	0.484182	0.356358	0.263437	0.204302
1.000000	1.000000	0.717726	0.518432	0.480288	0.419814	0.372360	0.494064	0.362589	0.226079	0.239065
1.000000	1.000000	1.000000	0.717768	0.684855	0.616667	0.684211	0.684211	0.514493	0.483333	0.350000
1.000000	1.000000	1.000000	1.000000	1.000000	1.000000	1.000000	1.000000	1.000000	0.666667	0.187700
1.000000	1.000000	1.000000	1.000000	1.000000	1.000000	1.000000	1.000000	1.000000	1.000000	0.176585
1.000000	1.000000	1.000000	1.000000	1.000000	0.416071	1.000000	0.336508	0.353760	0.238731	0.229462
1.000000	1.000000	1.000000	1.000000	0.686275	0.686275	0.537924	0.531250	0.531250	0.314586	0.274658
1.000000	0.800000	1.000000	1.000000	1.000000	0.625000	0.593750	0.565217	0.593750	0.575000	0.213916
1.000000	1.000000	1.000000	1.000000	1.000000	1.000000	1.000000	0.459385	0.358579	0.271252	0.222083
1.000000	1.000000	0.687500	0.686275	0.687500	0.644608	0.529412	0.527778	0.529412	0.527778	0.242063
1.000000	1.000000	0.891733	0.682540	0.696175	0.651183	0.573189	0.476031	0.475427	0.482540	0.271739
1.000000	1.000000	1.000000	0.679012	0.679012	0.432333	0.523787	0.364334	0.281894	0.221633	0.163737
1.000000	1.000000	1.000000	1.000000	0.674797	0.674603	0.674603	0.612346	0.674603	0.258812	0.190838
1.000000	1.000000	1.000000	1.000000	1.000000	1.000000	1.000000	1.000000	1.000000	1.000000	0.500000
1.000000	0.780556	0.619087	0.755279	0.605526	0.585526	0.690526	0.387109	0.387109	0.228186	0.189016
1.000000	1.000000	1.000000	1.000000	1.000000	1.000000	1.000000	0.384905	0.262026	0.216486	0.190047
1.000000	1.000000	1.000000	1.000000	1.000000	1.000000	1.000000	1.000000	1.000000	1.000000	0.170362
1.000000	1.000000	1.000000	1.000000	1.000000	1.000000	1.000000	1.000000	1.000000	0.333333	0.333333
1.000000	1.000000	1.000000	1.000000	1.000000	1.000000	1.000000	1.000000	0.431994	0.356436	0.283620
1.000000	1.000000	1.000000	1.000000	0.833333	1.000000	1.000000	1.000000	1.000000	0.518519	0.318519
1.000000	1.000000	1.000000	1.000000	0.550114	0.535252	0.453123	0.399017	0.302042	0.323810	0.272727
1.000000	1.000000	1.000000	1.000000	1.000000	1.000000	1.000000	1.000000	1.000000	0.238222	0.177687
1.000000	1.000000	0.595000	1.000000	1.000000	1.000000	1.000000	0.390101	0.358845	0.375512	0.299123
1.000000	1.000000	1.000000	1.000000	1.000000	1.000000	1.000000	1.000000	0.680000	0.646667	0.246309
1.000000	1.000000	1.000000	1.000000	1.000000	1.000000	0.708333	0.833333	0.472222	0.472222	0.375000
1.000000	1.000000	1.000000	1.000000	1.000000	1.000000	1.000000	1.000000	1.000000	1.000000	0.219093
1.000000	1.000000	1.000000	1.000000	0.760530	0.716667	0.486079	0.425477	0.307344	0.319444	0.323611
1.000000	1.000000	0.702784	0.821893	0.550000	0.611111	0.687500	0.687500	0.650000	0.375000	0.344444
1.000000	1.000000	0.863676	0.761371	0.604065	0.435190	0.422526	0.382147	0.316798	0.214806	0.197916
1.000000	0.858194	0.591928	0.772308	0.581159	0.680000	0.681159	0.681159	0.359731	0.282169	0.209734
1.000000	1.000000	1.000000	1.000000	1.000000	1.000000	1.000000	0.382155	0.493519	0.252635	0.216183
1.000000	1.000000	1.000000	1.000000	0.677778	1.000000	0.672515	0.672515	0.508772	0.513514	0.223723
1.000000	1.000000	1.000000	1.000000	0.470332	0.434173	0.419514	0.332547	0.404766	0.329877	0.254449
1.000000	1.000000	0.717934	0.740413	0.591358	0.684211	0.526316	0.557083	0.527778	0.322055	0.241869
1.000000	1.000000	1.000000	1.000000	1.000000	0.659803	0.582972	0.529412	0.529412	0.259006	0.197621
1.000000	1.000000	1.000000	0.848333	0.571973	0.581469	0.612673	0.634571	0.577825	0.383418	0.394454
1.000000	1.000000	1.000000	1.000000	1.000000	1.000000	1.000000	0.385533	0.281204	0.254314	0.179098
1.000000	0.595291	1.000000	1.000000	1.000000	1.000000	1.000000	0.666667	1.000000	1.000000	0.214609
1.000000	0.750000	1.000000	0.708333	0.719298	0.708333	0.559485	0.454362	0.346195	0.277249	0.224974
1.000000	1.000000	1.000000	1.000000	0.481342	0.569327	0.448428	0.314694	0.337934	0.233345	0.177556
1.000000	0.833333	1.000000	1.000000	0.639706	0.498611	0.433026	0.368082	0.339114	0.285833	0.197963
1.000000	0.833333	0.680556	0.681159	0.678161	0.544034	0.410911	0.406091	0.387744	0.357648	0.158489
1.000000	1.000000	1.000000	1.000000	1.000000	1.000000	1.000000	1.000000	0.544567	0.544567	0.397619
1.000000	1.000000	1.000000	1.000000	0.690306	0.568264	0.495737	0.367564	0.384263	0.346698	0.324083
1.000000	1.000000	1.000000	1.000000	1.000000	0.423556	0.515831	0.456115	0.354930	0.238721	0.184230
1.000000	1.000000	0.666667	1.000000	1.000000	1.000000	0.509076	0.426083	0.344721	0.247048	0.206345
1.000000	1.000000	0.744444	1.000000	1.000000	1.000000	1.000000	1.000000	1.000000	0.666667	0.292308
1.000000	1.000000	1.000000	1.000000	0.680556	0.680556	0.523810	0.522727	0.522727	0.284759	0.207067
1.000000	1.000000	1.000000	1.000000	0.737500	1.000000	1.000000	0.820833	1.000000	0.286953	0.244708
1.000000	1.000000	0.724420	0.679487	0.679487	0.577941	0.440039	0.414772	0.338333	0.345854	0.180896
1.000000	1.000000	1.000000	0.855556	1.000000	0.711111	1.000000	1.000000	1.000000	0.317982	0.295547
1.000000	0.749913	0.534442	0.587339	0.464932	0.416155	0.452616	0.385852	0.394815	0.298787	0.175761
1.000000	1.000000	0.628356	0.677281	0.526316	0.527778	0.529412	0.529412	0.529412	0.529412	0.298643
1.000000	0.714205	0.684211	0.777895	0.640990	0.539163	0.451203	0.465389	0.349336	0.405754	0.182113
1.000000	1.000000	1.000000	1.000000	1.000000	1.000000	1.000000	1.000000	0.544444	0.543750	0.315625
1.000000	1.000000	1.000000	1.000000	0.654167	0.575939	0.410568	0.344701	0.338309	0.277429	0.217576
1.000000	1.000000	1.000000	1.000000	1.000000	1.000000	1.000000	1.000000	0.316452	0.249611	0.256190
1.000000	1.000000	1.000000	0.681818	0.675676	0.518519	0.513514	0.513514	0.294881	0.257224	0.233439
1.000000	0.758333	0.769762	0.825000	0.691667	0.650000	0.750000	0.587500	0.701786	0.650000	0.400000
1.000000	0.720833	1.000000	1.000000	1.000000	1.000000	1.000000	1.000000	1.000000	0.571429	0.293651
1.000000	0.733333	0.833333	1.000000	0.539081	0.528269	0.455740	0.452028	0.383309	0.261617	0.186080
1.000000	1.000000	0.651852	0.616667	0.682540	0.682540	0.682540	0.527778	0.523810	0.287750	0.246528
1.000000	1.000000	0.846955	0.706900	0.756062	0.640000	0.672956	0.454064	0.322649	0.224486	0.212850
1.000000	1.000000	0.666667	1.000000	1.000000	0.475491	0.419779	0.434611	0.417974	0.443999	0.227687
1.000000	0.783812	0.574206	0.713856	0.681818	0.423136	0.454807	0.324529	0.318555	0.305201	0.223164
1.000000	1.000000	0.926372	0.593536	0.685611	0.656174	0.573563	0.493585	0.313563	0.287125	0.275677
1.000000	1.000000	1.000000	1.000000	1.000000	1.000000	1.000000	1.000000	0.308906	0.291058	0.199190
1.000000	0.680209	0.761123	0.733333	0.600000	0.600000	0.600000	0.600000	0.310451	0.301484	0.275862
1.000000	1.000000	1.000000	1.000000	1.000000	0.651515	0.763158	0.651515	0.651515	0.651515	0.303030
1.000000	1.000000	1.000000	1.000000	0.518519	0.512195	0.512195	0.372076	0.350009	0.262827	0.234215
1.000000	1.000000	1.000000	1.000000	0.588702	0.697021	0.388825	0.395460	0.322212	0.235762	0.171088
1.000000	1.000000	1.000000	1.000000	1.000000	1.000000	1.000000	1.000000	0.445751	0.412698	0.188490
1.000000	1.000000	0.652845	0.627140	0.656294	0.518439	0.588172	0.599814	0.383333	0.338902	0.325000
1.000000	1.000000	1.000000	1.000000	1.000000	1.000000	1.000000	1.000000	1.000000	1.000000	0.276316
0.791667	0.814815	0.787879	0.721212	0.584260	0.510258	0.517915	0.473730	0.463460	0.375000	0.444444
1.000000	1.000000	0.684699	0.761578	0.611928	0.674683	0.655099	0.501864	0.358868	0.368615	0.272727
1.000000	1.000000	1.000000	1.000000	1.000000	0.509091	0.557235	0.506944	0.506944	0.506944	0.186912
1.000000	1.000000	1.000000	1.000000	0.703193	0.648455	0.483778	0.345519	0.365618	0.319860	0.193404
1.000000	1.000000	1.000000	0.755556	1.000000	0.677419	0.578308	0.417348	0.459730	0.269249	0.246247
1.000000	1.000000	1.000000	1.000000	0.517083	1.000000	1.000000	1.000000	1.000000	0.407046	0.285270
1.000000	1.000000	1.000000	1.000000	1.000000	1.000000	0.473365	0.343739	0.351436	0.290965	0.210370
0.755556	1.000000	0.800000	1.000000	1.000000	1.000000	1.000000	1.000000	1.000000	0.275476	0.187477
0.780556	1.000000	1.000000	1.000000	1.000000	1.000000	1.000000	1.000000	1.000000	1.000000	0.240385
0.717593	1.000000	1.000000	1.000000	0.725433	0.496405	0.545140	0.448333	0.286420	0.308721	0.200000
1.000000	1.000000	1.000000	1.000000	1.000000	0.750000	1.000000	1.000000	1.000000	0.379630	0.185908
1.000000	1.000000	0.830017	0.808696	0.616667	0.583333	0.681159	0.525000	0.512500	0.521739	0.310303
1.000000	1.000000	1.000000	0.656145	0.676768	0.690752	0.717459	0.676471	0.313089	0.237526	0.184391
1.000000	0.913908	0.650000	0.651586	0.622068	0.592262	0.478632	0.350109	0.284099	0.300000	0.190087
1.000000	1.000000	1.000000	1.000000	1.000000	1.000000	1.000000	1.000000	1.000000	1.000000	0.318182
1.000000	1.000000	1.000000	1.000000	0.687500	0.544237	0.535904	0.455508	0.324274	0.390533	0.199823
1.000000	0.747222	1.000000	0.733333	0.807692	0.743590	0.615385	0.615385	0.615385	0.615385	0.230769
1.000000	1.000000	1.000000	0.777778	0.757576	0.757576	0.757576	0.766667	0.468687	0.314293	0.272727
1.000000	1.000000	1.000000	1.000000	1.000000	1.000000	1.000000	0.426479	0.344590	0.310038	0.252209
1.000000	1.000000	1.000000	0.715171	0.789984	0.568347	0.629535	0.517857	0.529412	0.517857	0.362745
0.729635	1.000000	1.000000	1.000000	1.000000	1.000000	1.000000	1.000000	0.342678	0.250000	0.260417
1.000000	1.000000	1.000000	1.000000	1.000000	1.000000	1.000000	1.000000	0.286228	0.254123	0.162207
1.000000	0.769711	0.722222	0.714286	0.703704	0.571429	0.555556	0.555556	0.555556	0.245030	0.197186
1.000000	1.000000	1.000000	1.000000	1.000000	1.000000	1.000000	0.386062	0.329482	0.328947	0.273810
1.000000	1.000000	1.000000	0.730769	0.628880	0.536842	0.564103	0.540293	0.475758	0.540293	0.413636
1.000000	1.000000	1.000000	1.000000	1.000000	1.000000	0.432734	0.421987	0.440391	0.344515	0.300000
1.000000	1.000000	1.000000	1.000000	1.000000	1.000000	1.000000	1.000000	1.000000	1.000000	0.192018
1.000000	1.000000	1.000000	1.000000	0.562735	0.600097	0.537300	0.519231	0.518519	0.376010	0.326389
1.000000	1.000000	1.000000	1.000000	1.000000	1.000000	1.000000	1.000000	0.684211	0.443519	0.177778
1.000000	1.000000	1.000000	1.000000	1.000000	0.696667	0.527778	0.460332	0.354238	0.294911	0.202230
1.000000	0.711021	0.794791	0.651324	0.683333	0.761364	0.545421	0.631890	0.361999	0.366001	0.199021
1.000000	1.000000	1.000000	1.000000	1.000000	0.672956	0.472731	0.478755	0.435516	0.540431	0.227909
1.000000	1.000000	0.855556	0.688071	0.743473	0.532925	0.555012	0.428571	0.428571	0.428571	0.428571
1.000000	1.000000	1.000000	1.000000	1.000000	1.000000	1.000000	1.000000	1.000000	1.000000	0.237057
1.000000	0.725847	0.710204	0.711147	0.672619	0.623106	0.674242	0.541746	0.396429	0.511364	0.340476
1.000000	0.750000	1.000000	1.000000	1.000000	1.000000	1.000000	1.000000	1.000000	0.593750	0.300000
1.000000	1.000000	0.793071	0.660710	0.622953	0.576405	0.512500	0.512500	0.512500	0.512500	0.205452
0.855556	1.000000	1.000000	1.000000	0.677244	0.607441	0.519458	0.387533	0.280720	0.272888	0.235738
1.000000	1.000000	1.000000	1.000000	1.000000	1.000000	1.000000	1.000000	1.000000	1.000000	0.274476
1.000000	1.000000	1.000000	1.000000	1.000000	1.000000	1.000000	0.629505	0.495183	0.504274	0.247726
1.000000	1.000000	1.000000	1.000000	1.000000	1.000000	0.433041	0.343489	0.275480	0.240215	0.212335
1.000000	1.000000	1.000000	1.000000	0.681159	0.680556	0.680556	0.680556	0.300442	0.257830	0.210859
1.000000	1.000000	1.000000	1.000000	0.615790	0.509877	0.452984	0.328870	0.320984	0.238323	0.170144
1.000000	1.000000	1.000000	1.000000	1.000000	1.000000	0.471784	0.425001	0.407611	0.269895	0.218430
1.000000	0.738245	0.813044	0.750000	0.714286	0.562361	0.509697	0.509697	0.378104	0.329545	0.329545
0.833333	1.000000	1.000000	1.000000	1.000000	1.000000	1.000000	1.000000	1.000000	1.000000	0.205004
1.000000	0.636111	1.000000	1.000000	0.833333	1.000000	1.000000	0.514286	0.514286	0.328431	0.202246
1.000000	0.750000	1.000000	1.000000	1.000000	1.000000	1.000000	1.000000	0.289124	0.267169	0.205353
1.000000	1.000000	1.000000	1.000000	1.000000	0.595238	0.595238	0.595238	0.351115	0.366856	0.238761
1.000000	1.000000	1.000000	1.000000	1.000000	1.000000	1.000000	1.000000	1.000000	0.500000	0.210104
1.000000	1.000000	1.000000	1.000000	0.732368	0.531898	0.591204	0.469048	0.358256	0.275000	0.220652
1.000000	1.000000	1.000000	1.000000	1.000000	1.000000	1.000000	0.625000	0.625000	0.562500	0.352431
1.000000	1.000000	1.000000	1.000000	1.000000	0.520000	0.592850	0.342115	0.342130	0.296938	0.183287
1.000000	0.860978	0.811572	0.882609	0.551868	0.611884	0.472857	0.470522	0.386415	0.228677	0.167676
1.000000	1.000000	1.000000	1.000000	1.000000	0.586010	0.493789	0.413841	0.334416	0.334416	0.334416
1.000000	1.000000	1.000000	1.000000	1.000000	1.000000	1.000000	1.000000	0.353967	0.242402	0.182872
1.000000	1.000000	1.000000	1.000000	1.000000	1.000000	0.454491	0.432207	0.339869	0.282955	0.339869
1.000000	0.758333	1.000000	1.000000	0.567906	0.463347	0.406670	0.392703	0.340921	0.289461	0.214286
1.000000	1.000000	1.000000	1.000000	1.000000	1.000000	1.000000	0.510818	0.313300	0.332467	0.179636
1.000000	1.000000	1.000000	1.000000	0.574639	0.540797	1.000000	1.000000	0.508985	0.474238	0.298262
1.000000	1.000000	1.000000	1.000000	0.800000	0.700000	1.000000	1.000000	1.000000	0.333333	0.163936
1.000000	1.000000	1.000000	1.000000	1.000000	1.000000	1.000000	1.000000	1.000000	0.304693	0.327197
1.000000	1.000000	1.000000	1.000000	1.000000	0.536226	1.000000	1.000000	1.000000	1.000000	0.254630
1.000000	1.000000	0.816410	0.749647	0.663018	0.551508	0.470151	0.439982	0.422732	0.374540	0.290354
1.000000	1.000000	1.000000	1.000000	0.523340	0.536937	0.428527	0.376316	0.375000	0.234391	0.321078
1.000000	1.000000	1.000000	1.000000	0.566667	1.000000	0.488885	0.374769	0.317942	0.250332	0.193077
1.000000	1.000000	1.000000	1.000000	1.000000	0.755556	1.000000	0.685185	0.685185	0.371849	0.223587
1.000000	1.000000	1.000000	1.000000	1.000000	1.000000	0.675000	0.675000	0.678571	0.678571	0.190382
1.000000	0.929150	0.917614	0.753676	0.541857	0.630436	0.502425	0.529974	0.514925	0.511905	0.246567
1.000000	1.000000	1.000000	1.000000	1.000000	1.000000	0.445959	0.408055	0.310234	0.298718	0.199213
1.000000	1.000000	0.650877	0.746099	0.616667	0.526316	0.442007	0.349907	0.338746	0.316447	0.225133
1.000000	1.000000	1.000000	1.000000	1.000000	1.000000	1.000000	1.000000	1.000000	0.325000	0.315625
0.766667	1.000000	1.000000	1.000000	0.627871	0.624853	0.600500	0.555753	0.384874	0.341281	0.287839
1.000000	1.000000	1.000000	1.000000	1.000000	0.633009	0.403372	0.410617	0.380007	0.329160	0.282673
1.000000	1.000000	1.000000	1.000000	1.000000	1.000000	1.000000	1.000000	1.000000	1.000000	0.169372
1.000000	1.000000	1.000000	1.000000	0.637190	0.537952	0.441399	0.399628	0.480085	0.255970	0.199261
1.000000	1.000000	1.000000	1.000000	1.000000	0.561627	0.432913	0.385148	0.343303	0.259694	0.220149
1.000000	0.702778	1.000000	1.000000	0.614041	0.462384	0.387500	0.413762	0.353442	0.342544	0.360401
1.000000	1.000000	0.553383	0.516090	0.514028	0.505556	0.417555	0.338622	0.316613	0.250005	0.241477
0.791667	1.000000	1.000000	1.000000	1.000000	1.000000	1.000000	0.404762	0.350566	0.314296	0.236230
1.000000	1.000000	1.000000	0.833333	0.676768	0.678161	0.410621	0.297500	0.295705	0.208044	0.159508
1.000000	1.000000	1.000000	1.000000	1.000000	1.000000	1.000000	1.000000	1.000000	0.240732	0.185981
1.000000	0.814815	0.785167	0.730211	0.550090	0.449146	0.488619	0.381336	0.363636	0.340721	0.363636
1.000000	1.000000	1.000000	1.000000	1.000000	0.531374	0.448092	0.422917	0.322100	0.285299	0.375000
0.733333	0.632690	0.590465	0.614623	0.620318	0.580151	0.427470	0.393232	0.262285	0.247639	0.221051
1.000000	1.000000	1.000000	1.000000	0.655286	0.595816	0.458853	0.369063	0.447743	0.288818	0.197661
1.000000	1.000000	0.711111	1.000000	0.591667	0.643590	0.398489	0.544902	0.428775	0.257418	0.230769
1.000000	1.000000	1.000000	1.000000	0.612651	0.478155	0.491590	0.512828	0.326259	0.232430	0.173871
1.000000	1.000000	1.000000	1.000000	1.000000	1.000000	0.547619	0.541667	0.547619	0.541667	0.185394
1.000000	1.000000	0.839744	0.915663	0.638786	0.596720	0.570265	0.543478	0.343425	0.231079	0.256738
1.000000	0.847222	1.000000	1.000000	1.000000	0.729167	0.729167	0.776190	0.439934	0.253051	0.300000
1.000000	1.000000	1.000000	0.730802	0.520833	0.520833	0.520833	0.520833	0.520833	0.259450	0.201158
1.000000	1.000000	0.885153	0.663873	0.639272	0.457596	0.417238	0.311882	0.293520	0.302724	0.184919
1.000000	0.815419	0.722702	0.699926	0.682540	0.650877	0.526316	0.525000	0.288659	0.279702	0.202314
1.000000	1.000000	1.000000	1.000000	1.000000	0.538462	0.537607	0.538462	0.422480	0.277320	0.212302
1.000000	0.834428	0.854386	0.741026	0.795833	0.526316	0.389523	0.415555	0.320327	0.263134	0.239678
1.000000	1.000000	1.000000	1.000000	1.000000	1.000000	1.000000	0.405865	0.318338	0.236867	0.172910
1.000000	0.651613	0.834783	0.738768	0.656999	0.526868	0.470403	0.423980	0.291814	0.367495	0.235294
1.000000	1.000000	1.000000	0.546250	0.466041	0.515873	0.483333	0.498076	0.301651	0.227736	0.312416
1.000000	0.833333	1.000000	0.732704	0.469479	0.529412	0.458663	0.454305	0.373267	0.297009	0.198114
1.000000	0.936398	0.747004	0.526091	0.510870	0.405615	0.386963	0.366779	0.315274	0.218825	0.172345
1.000000	1.000000	0.739233	0.692953	0.576945	0.476956	0.440257	0.381032	0.309554	0.224265	0.163211
1.000000	1.000000	1.000000	1.000000	1.000000	1.000000	1.000000	1.000000	1.000000	1.000000	0.187804
1.000000	1.000000	1.000000	1.000000	1.000000	1.000000	1.000000	0.714286	0.593750	0.625000	0.187500
1.000000	1.000000	1.000000	1.000000	1.000000	1.000000	1.000000	0.511628	0.510417	0.510417	0.243750
1.000000	1.000000	1.000000	0.714982	0.684211	0.572766	0.526316	0.526316	0.526316	0.526316	0.289474
1.000000	1.000000	1.000000	1.000000	1.000000	1.000000	1.000000	0.516667	1.000000	0.379412	0.379412
1.000000	1.000000	1.000000	1.000000	1.000000	1.000000	1.000000	1.000000	1.000000	0.265404	0.269291
1.000000	1.000000	1.000000	1.000000	1.000000	1.000000	1.000000	1.000000	1.000000	0.235701	0.185244
1.000000	1.000000	1.000000	1.000000	1.000000	1.000000	1.000000	0.637500	0.521739	0.372339	0.281271
1.000000	1.000000	1.000000	1.000000	1.000000	1.000000	1.000000	1.000000	1.000000	1.000000	0.177924
1.000000	1.000000	1.000000	0.713482	0.705774	0.669535	0.534273	0.500329	0.589345	0.473620	0.190533
1.000000	0.740122	0.877778	0.714591	0.720679	0.703704	0.703704	0.575463	0.418376	0.430281	0.388889
0.744444	0.766667	1.000000	1.000000	1.000000	1.000000	0.581112	0.496591	0.337554	0.337786	0.232143
1.000000	1.000000	1.000000	1.000000	1.000000	0.520631	0.592243	0.395696	0.363595	0.261558	0.203852
1.000000	1.000000	1.000000	0.931624	0.792618	0.703704	0.703704	0.703704	0.571429	0.258178	0.188196
1.000000	0.699343	0.644155	0.675582	0.777910	0.525000	0.542665	0.556548	0.535714	0.644683	0.334821
1.000000	1.000000	1.000000	0.776070	0.673934	0.655652	0.559745	0.511948	0.507264	0.348541	0.267841
1.000000	1.000000	0.635655	0.686275	0.676190	0.685185	0.685185	0.514286	0.372555	0.340272	0.220151
1.000000	1.000000	1.000000	0.744623	0.636756	0.627457	0.543321	0.462475	0.432599	0.258128	0.207814
1.000000	1.000000	1.000000	1.000000	1.000000	1.000000	0.480352	0.535908	0.269067	0.237997	0.227371
1.000000	1.000000	1.000000	1.000000	1.000000	1.000000	1.000000	0.372665	0.375225	0.293478	0.630435
1.000000	1.000000	1.000000	1.000000	1.000000	0.706837	0.523810	0.367489	0.330084	0.283357	0.295085
1.000000	1.000000	1.000000	0.681159	0.681159	0.681159	0.574206	0.681159	0.521739	0.287857	0.243961
1.000000	1.000000	1.000000	1.000000	1.000000	1.000000	1.000000	1.000000	0.332548	0.231269	0.200835
1.000000	1.000000	1.000000	1.000000	1.000000	1.000000	0.464812	0.441786	0.441786	0.441786	0.234649
1.000000	0.677778	1.000000	0.618519	0.624997	0.584816	0.398754	0.368897	0.308051	0.263626	0.194510
0.780556	1.000000	1.000000	1.000000	0.483418	0.431332	0.527347	0.447998	0.424074	0.337835	0.256614
1.000000	1.000000	1.000000	1.000000	0.576389	0.540201	0.373848	0.364583	0.459236	0.459236	0.469834
1.000000	1.000000	1.000000	1.000000	1.000000	1.000000	1.000000	1.000000	1.000000	1.000000	0.207332
1.000000	1.000000	1.000000	1.000000	1.000000	1.000000	1.000000	1.000000	1.000000	0.529412	0.286567
1.000000	1.000000	1.000000	0.725447	0.676119	0.536163	0.600606	0.599016	0.516129	0.527295	0.234843
1.000000	1.000000	1.000000	1.000000	1.000000	1.000000	1.000000	1.000000	1.000000	0.271512	0.264069
1.000000	0.864705	0.847687	0.612064	0.637319	0.653032	0.526316	0.522727	0.522727	0.522727	0.299974
1.000000	1.000000	0.756781	0.698019	0.467812	0.531250	0.529412	0.529412	0.297822	0.236008	0.204046
1.000000	1.000000	1.000000	1.000000	1.000000	0.602498	0.451452	0.494785	0.451452	0.343481	0.232269
1.000000	1.000000	1.000000	1.000000	1.000000	1.000000	0.571043	0.509615	0.429659	0.548295	0.356618
1.000000	1.000000	1.000000	1.000000	1.000000	1.000000	0.567386	0.566928	0.408494	0.339744	0.213844
1.000000	1.000000	1.000000	1.000000	1.000000	1.000000	1.000000	1.000000	1.000000	0.369331	0.176814
1.000000	0.915514	0.876120	0.737463	0.814379	0.837838	0.677083	0.467186	0.417824	0.310640	0.287931
1.000000	1.000000	1.000000	1.000000	0.820833	1.000000	1.000000	1.000000	0.569444	0.544444	0.428571
1.000000	1.000000	0.956250	0.647619	0.627686	0.573382	0.411001	0.429877	0.353975	0.262907	0.242605
1.000000	1.000000	1.000000	1.000000	1.000000	1.000000	1.000000	1.000000	1.000000	0.253166	0.176652
1.000000	1.000000	1.000000	1.000000	1.000000	1.000000	1.000000	1.000000	0.335796	0.264999	0.192308
1.000000	1.000000	1.000000	1.000000	1.000000	0.666667	1.000000	1.000000	0.321582	0.283188	0.221518
1.000000	1.000000	1.000000	1.000000	1.000000	0.737500	0.543478	0.547619	0.450000	0.547619	0.192111
1.000000	1.000000	1.000000	1.000000	1.000000	1.000000	1.000000	1.000000	0.416667	1.000000	0.340909
1.000000	1.000000	1.000000	1.000000	1.000000	1.000000	1.000000	1.000000	0.254770	0.270000	0.270000
1.000000	1.000000	0.779121	0.640457	0.671013	0.597902	0.453987	0.433333	0.304949	0.233280	0.158939
1.000000	1.000000	0.676768	0.774079	0.608837	0.638889	0.511072	0.316697	0.312732	0.243095	0.234568
1.000000	1.000000	1.000000	1.000000	1.000000	1.000000	1.000000	1.000000	1.000000	0.268811	0.239286
1.000000	0.799813	0.721795	0.569856	0.634370	0.552149	0.547619	0.550000	0.547619	0.240748	0.177768
1.000000	1.000000	0.739016	0.646667	0.576803	0.526154	0.475129	0.324040	0.418425	0.417353	0.416489
1.000000	0.975000	0.869231	0.686087	0.595238	0.547619	0.533333	0.547619	0.600000	0.595238	0.222222
1.000000	1.000000	1.000000	1.000000	1.000000	1.000000	1.000000	1.000000	1.000000	0.601104	0.271883
1.000000	1.000000	0.897372	0.829630	0.716049	0.722222	0.716049	0.716049	0.348280	0.315844	0.177519
1.000000	1.000000	1.000000	1.000000	0.564455	0.521486	0.525894	0.419955	0.287987	0.232849	0.267679
1.000000	1.000000	0.592593	1.000000	0.666667	1.000000	0.511873	0.494357	0.467372	0.275557	0.190430
1.000000	1.000000	1.000000	1.000000	1.000000	0.462294	0.471390	0.425669	0.449753	0.281117	0.239147
1.000000	1.000000	0.791667	0.605473	0.544730	0.405817	0.565959	0.415566	0.375000	0.375000	0.300000
1.000000	1.000000	1.000000	1.000000	1.000000	1.000000	1.000000	1.000000	0.356059	0.342243	0.211654
1.000000	1.000000	1.000000	1.000000	1.000000	0.679012	0.679012	0.540476	0.540952	0.321620	0.348095
1.000000	1.000000	1.000000	1.000000	1.000000	1.000000	1.000000	1.000000	1.000000	0.302299	0.275000
1.000000	1.000000	1.000000	1.000000	1.000000	1.000000	1.000000	0.484586	0.341021	0.290824	0.271823
1.000000	1.000000	0.617044	0.531250	0.603154	0.549279	0.588470	0.527778	0.531250	0.378322	0.332018
1.000000	1.000000	1.000000	1.000000	1.000000	1.000000	1.000000	1.000000	1.000000	1.000000	0.210688
1.000000	1.000000	1.000000	1.000000	0.451886	0.451345	0.468903	0.461006	0.439352	0.316329	0.263419
0.700781	1.000000	1.000000	1.000000	1.000000	1.000000	0.666667	1.000000	1.000000	0.242067	0.176668
1.000000	1.000000	1.000000	1.000000	0.553963	0.592367	0.574355	0.523810	0.537037	0.537037	0.171365
1.000000	1.000000	0.752083	0.646694	0.620164	0.560604	0.479394	0.348889	0.338568	0.329856	0.247073
1.000000	0.833687	0.652941	0.625526	0.490177	0.589549	0.492369	0.360574	0.286832	0.228784	0.203562
1.000000	1.000000	1.000000	1.000000	0.711111	1.000000	0.596429	0.714286	0.438828	0.343597	0.213382
1.000000	1.000000	1.000000	0.833333	0.714286	0.666667	0.714286	0.666667	0.750000	0.375000	0.458333
1.000000	1.000000	1.000000	1.000000	0.534690	0.733333	0.750000	0.516667	0.607407	0.500000	0.500000
1.000000	0.869812	0.652381	0.667232	0.688536	0.528571	0.405527	0.401342	0.288966	0.248036	0.211113
1.000000	1.000000	0.700000	1.000000	1.000000	1.000000	1.000000	0.568820	0.525000	0.525000	0.529412
1.000000	0.642271	0.743277	0.700000	0.700000	0.650000	0.565217	0.575000	0.565217	0.327187	0.379808
1.000000	1.000000	1.000000	1.000000	0.720000	0.720000	0.720000	0.652632	0.311287	0.275120	0.255000
1.000000	1.000000	0.568910	1.000000	1.000000	1.000000	0.454597	0.398779	0.383276	0.340404	0.251018
1.000000	1.000000	1.000000	1.000000	1.000000	1.000000	0.674603	0.675000	0.675000	0.492785	0.273810
1.000000	0.869750	0.776152	0.541537	0.741554	0.550000	0.603509	0.483326	0.355263	0.405263	0.361111
1.000000	1.000000	0.821071	0.654455	0.449443	0.414436	0.365964	0.384721	0.312841	0.326783	0.269776
1.000000	1.000000	1.000000	1.000000	0.487572	0.597285	0.623779	0.561300	0.496747	0.461368	0.356002
1.000000	1.000000	1.000000	1.000000	0.616178	0.513889	0.529412	0.373427	0.279871	0.242168	0.185959
0.720833	1.000000	0.720833	1.000000	1.000000	1.000000	1.000000	1.000000	0.398350	0.272702	0.299502
1.000000	0.632672	1.000000	0.738003	0.590105	0.630031	0.522727	0.520000	0.384794	0.261747	0.221386
1.000000	1.000000	1.000000	1.000000	1.000000	0.650000	0.650000	0.615385	0.316308	0.256633	0.201178
1.000000	1.000000	1.000000	1.000000	1.000000	0.637075	0.452975	0.477859	0.340681	0.288950	0.186322
1.000000	1.000000	1.000000	1.000000	1.000000	1.000000	1.000000	1.000000	1.000000	0.262292	0.210218
1.000000	0.750000	0.820833	0.833333	1.000000	1.000000	0.464547	0.445284	0.383528	0.375000	0.375000
1.000000	1.000000	1.000000	0.517599	0.596639	0.463613	0.491257	0.425986	0.335037	0.282152	0.186105
1.000000	1.000000	1.000000	1.000000	1.000000	1.000000	1.000000	1.000000	1.000000	0.282774	0.185847
1.000000	1.000000	0.669775	0.651852	0.682540	0.682540	0.483544	0.473553	0.339860	0.258534	0.187110
1.000000	1.000000	0.646328	0.689990	0.687500	0.616606	0.581165	0.372913	0.440867	0.370227	0.212784
1.000000	1.000000	1.000000	1.000000	0.654118	0.561201	0.514493	0.514493	0.514493	0.218823	0.216110
1.000000	1.000000	1.000000	1.000000	1.000000	1.000000	0.666667	1.000000	1.000000	1.000000	0.275000
1.000000	1.000000	1.000000	1.000000	1.000000	1.000000	0.622427	0.489056	0.441085	0.373357	0.290476
1.000000	1.000000	1.000000	1.000000	1.000000	1.000000	1.000000	0.516101	0.370806	0.340226	0.223492
1.000000	0.680952	0.806354	0.569444	0.680952	0.711111	0.414884	0.556212	0.363088	0.325708	0.250000
1.000000	1.000000	1.000000	1.000000	0.807407	0.679235	0.634313	0.427908	0.413834	0.283968	0.191947
1.000000	1.000000	1.000000	1.000000	1.000000	1.000000	0.534224	0.497184	0.417179	0.253848	0.227093
1.000000	1.000000	1.000000	0.833333	1.000000	1.000000	1.000000	1.000000	0.600000	0.309211	0.500000
1.000000	1.000000	1.000000	0.697077	0.674419	0.514706	0.511628	0.520000	0.511628	0.257353	0.194825
1.000000	1.000000	1.000000	1.000000	1.000000	0.669444	1.000000	1.000000	0.283329	0.296759	0.210321
1.000000	1.000000	1.000000	1.000000	1.000000	1.000000	1.000000	1.000000	0.319676	0.267448	0.216523
1.000000	1.000000	1.000000	1.000000	1.000000	1.000000	1.000000	0.376572	0.422648	0.360079	0.302082
1.000000	1.000000	1.000000	1.000000	1.000000	1.000000	1.000000	0.536890	0.334247	0.323650	0.249045
1.000000	0.782857	0.749040	0.582540	0.616667	0.681818	0.681818	0.453842	0.368485	0.246176	0.217253
1.000000	1.000000	0.801546	0.826647	0.714286	0.719298	0.757576	0.714286	0.700000	0.571429	0.268521
1.000000	0.805624	0.810718	0.580000	0.679487	0.679487	0.686275	0.605000	0.352211	0.252450	0.172002
1.000000	1.000000	1.000000	1.000000	1.000000	0.451046	0.395189	0.410165	0.435760	0.312126	0.171020
1.000000	0.947824	0.733751	0.707482	0.808000	0.680000	0.438883	0.391977	0.349150	0.242854	0.270000
1.000000	1.000000	1.000000	1.000000	1.000000	1.000000	1.000000	1.000000	1.000000	1.000000	0.192757
1.000000	1.000000	0.666667	1.000000	1.000000	1.000000	1.000000	1.000000	1.000000	0.273810	0.192269
1.000000	1.000000	1.000000	1.000000	1.000000	1.000000	1.000000	1.000000	1.000000	1.000000	0.369281
1.000000	1.000000	1.000000	1.000000	1.000000	1.000000	1.000000	1.000000	1.000000	1.000000	0.241147
1.000000	1.000000	0.803616	0.639157	0.585531	0.500408	0.407283	0.419388	0.332899	0.257575	0.184779
1.000000	1.000000	1.000000	0.685185	0.685185	0.501805	0.513425	0.361542	0.368402	0.339899	0.190905
1.000000	1.000000	1.000000	0.736151	0.623775	0.490271	0.468382	0.444822	0.387649	0.273318	0.241684
1.000000	1.000000	1.000000	0.709677	0.621569	0.519726	0.449687	0.333229	0.305472	0.275917	0.255072
1.000000	1.000000	1.000000	1.000000	1.000000	1.000000	1.000000	0.312274	0.257473	0.252552	0.176541
1.000000	1.000000	1.000000	1.000000	1.000000	0.666667	1.000000	0.413306	0.436733	0.372037	0.270294
1.000000	0.669444	1.000000	1.000000	0.686275	0.696970	0.696970	0.414918	0.277130	0.250187	0.243282
1.000000	1.000000	1.000000	1.000000	1.000000	1.000000	0.521739	0.520833	0.352026	0.258966	0.225249
1.000000	1.000000	0.622222	0.655556	0.828571	0.650000	0.470833	0.583333	0.571429	0.583333	0.195260
1.000000	1.000000	1.000000	1.000000	1.000000	0.666667	1.000000	1.000000	1.000000	1.000000	0.202483
1.000000	1.000000	1.000000	1.000000	1.000000	1.000000	1.000000	1.000000	1.000000	1.000000	0.231656
0.750000	1.000000	1.000000	1.000000	1.000000	1.000000	1.000000	1.000000	1.000000	0.642857	0.611111
1.000000	0.737304	0.818681	0.733333	0.571429	0.571429	0.571429	0.600000	0.562500	0.308290	0.236349
1.000000	1.000000	1.000000	1.000000	1.000000	1.000000	1.000000	0.366241	0.332535	0.271860	0.174737
1.000000	1.000000	1.000000	1.000000	0.740476	0.727772	0.539311	0.463988	0.346763	0.262260	0.179770
0.725000	1.000000	1.000000	1.000000	0.664059	0.539833	0.519349	0.497400	0.428094	0.254568	0.209720
1.000000	1.000000	1.000000	1.000000	1.000000	1.000000	1.000000	1.000000	0.472826	0.470679	0.212500
1.000000	1.000000	1.000000	1.000000	1.000000	1.000000	1.000000	1.000000	1.000000	1.000000	0.201798
1.000000	1.000000	1.000000	1.000000	0.750000	0.643532	0.493316	0.582065	0.361171	0.308157	0.215688
1.000000	0.766667	1.000000	1.000000	0.585855	0.617544	0.683333	0.416622	0.384045	0.287364	0.260212
1.000000	1.000000	1.000000	1.000000	1.000000	1.000000	1.000000	1.000000	1.000000	0.398179	0.331250
1.000000	1.000000	1.000000	1.000000	1.000000	1.000000	1.000000	1.000000	1.000000	0.255981	0.338095
1.000000	1.000000	1.000000	0.727750	0.730612	0.632914	0.482344	0.560567	0.321513	0.361736	0.178867
1.000000	1.000000	1.000000	1.000000	1.000000	1.000000	0.820833	0.750000	1.000000	1.000000	0.221008
1.000000	1.000000	1.000000	1.000000	1.000000	1.000000	1.000000	0.520485	0.357657	0.300000	0.190770
1.000000	1.000000	1.000000	0.791162	0.506243	0.588042	0.388731	0.441695	0.405834	0.420156	0.295725
1.000000	1.000000	1.000000	1.000000	1.000000	0.648032	0.501175	0.378941	0.341713	0.276471	0.314286
0.833333	1.000000	1.000000	1.000000	0.666667	0.666667	0.666667	0.376822	0.375000	0.333333	0.300000
0.736111	1.000000	1.000000	1.000000	1.000000	1.000000	1.000000	1.000000	0.291667	0.267857	0.229167
1.000000	1.000000	1.000000	1.000000	0.855556	1.000000	1.000000	1.000000	1.000000	1.000000	0.238680
1.000000	1.000000	1.000000	1.000000	0.736602	0.630021	0.560440	0.568376	0.665865	0.426282	0.393773
1.000000	1.000000	1.000000	1.000000	0.547619	0.547619	0.586957	0.378449	0.385212	0.368167	0.300505
1.000000	1.000000	1.000000	0.666667	1.000000	1.000000	0.522218	0.515873	0.296841	0.239764	0.182786
1.000000	1.000000	1.000000	1.000000	1.000000	1.000000	0.550000	0.615385	0.327693	0.337701	0.280556
1.000000	1.000000	0.847222	1.000000	1.000000	1.000000	1.000000	1.000000	1.000000	1.000000	0.352583
1.000000	1.000000	1.000000	1.000000	1.000000	1.000000	1.000000	0.337433	0.438170	0.385885	0.278356
1.000000	1.000000	1.000000	1.000000	1.000000	1.000000	1.000000	1.000000	1.000000	0.305208	0.223554
1.000000	1.000000	0.666667	1.000000	0.610374	0.575392	0.401295	0.329922	0.306123	0.257039	0.193543
1.000000	1.000000	1.000000	1.000000	1.000000	1.000000	1.000000	1.000000	0.523810	0.235571	0.190900
1.000000	1.000000	1.000000	1.000000	0.611111	1.000000	1.000000	0.678161	0.681159	0.678161	0.161419
1.000000	1.000000	0.892720	0.716794	0.601013	0.415888	0.457410	0.436033	0.375131	0.375131	0.249210
1.000000	0.732963	0.820018	0.700000	0.700000	0.710256	0.700000	0.700000	0.700000	0.688034	0.457576
1.000000	1.000000	0.757365	0.819048	0.632266	0.547619	0.543478	0.555041	0.543478	0.547619	0.261905
1.000000	1.000000	1.000000	1.000000	1.000000	1.000000	1.000000	1.000000	1.000000	0.352083	0.385965
1.000000	1.000000	1.000000	1.000000	0.782768	0.614286	0.588077	0.391620	0.375487	0.363095	0.212352
1.000000	1.000000	1.000000	1.000000	1.000000	0.415281	1.000000	1.000000	0.310991	0.286676	0.311039
1.000000	0.781111	0.742827	0.689649	0.700057	0.601959	0.517241	0.459924	0.463628	0.351333	0.216445
1.000000	1.000000	1.000000	1.000000	1.000000	1.000000	1.000000	0.428007	0.395758	0.277605	0.245997
1.000000	0.781631	0.664147	0.734249	0.683333	0.683333	0.620124	0.522727	0.337134	0.270193	0.231090
1.000000	1.000000	1.000000	1.000000	1.000000	1.000000	1.000000	0.525000	0.522727	0.523810	0.217549
1.000000	1.000000	1.000000	1.000000	1.000000	1.000000	1.000000	1.000000	0.348039	0.297425	0.310367
1.000000	1.000000	1.000000	1.000000	0.559524	1.000000	1.000000	0.425337	0.373610	0.245194	0.185136
1.000000	1.000000	1.000000	1.000000	1.000000	1.000000	1.000000	1.000000	1.000000	0.375131	0.180120
1.000000	1.000000	1.000000	0.736111	1.000000	1.000000	1.000000	0.495000	0.550000	0.500000	0.504545
1.000000	1.000000	1.000000	0.644086	0.682540	0.757143	0.676471	0.677419	0.676471	0.516129	0.212675
1.000000	1.000000	0.553491	1.000000	1.000000	1.000000	1.000000	1.000000	1.000000	1.000000	0.173082
1.000000	1.000000	1.000000	0.586139	0.710624	0.490200	0.488646	0.455357	0.317823	0.248623	0.177837
1.000000	0.711111	1.000000	1.000000	1.000000	1.000000	1.000000	1.000000	0.450370	0.367586	0.224117
1.000000	1.000000	1.000000	1.000000	0.750000	0.546351	0.557668	0.462668	0.369299	0.327417	0.343478
0.855556	1.000000	1.000000	1.000000	1.000000	1.000000	1.000000	0.455988	0.347904	0.295372	0.208357
1.000000	1.000000	0.797093	0.707446	0.565909	0.641471	0.673469	0.691863	0.673469	0.410843	0.410843
1.000000	1.000000	1.000000	0.834000	0.616954	0.733333	0.733333	0.733333	0.733333	0.600000	0.200000
1.000000	1.000000	1.000000	1.000000	1.000000	1.000000	1.000000	0.600000	0.600000	0.352273	0.317308
0.669444	1.000000	1.000000	1.000000	1.000000	1.000000	0.500000	1.000000	1.000000	1.000000	0.305195
1.000000	1.000000	1.000000	1.000000	1.000000	1.000000	0.690909	0.757576	0.464242	0.477622	0.272727
1.000000	1.000000	1.000000	1.000000	1.000000	1.000000	0.650000	1.000000	1.000000	0.500000	0.196407
1.000000	0.833333	1.000000	1.000000	1.000000	0.800000	0.800000	0.800000	0.800000	0.625000	0.255586
1.000000	1.000000	1.000000	1.000000	1.000000	0.528175	0.582313	0.527444	0.423336	0.329464	0.300522
1.000000	0.766667	1.000000	1.000000	1.000000	1.000000	1.000000	0.470040	0.455659	0.281479	0.258596
1.000000	1.000000	0.856107	0.613050	0.625000	0.625000	0.625000	0.345519	0.399729	0.336414	0.249398
1.000000	1.000000	1.000000	1.000000	1.000000	1.000000	1.000000	1.000000	0.356628	0.275354	0.270046
1.000000	1.000000	1.000000	0.820833	1.000000	1.000000	1.000000	1.000000	1.000000	0.281086	0.213089
1.000000	1.000000	1.000000	1.000000	1.000000	1.000000	1.000000	1.000000	0.417309	0.420833	0.371465
1.000000	1.000000	1.000000	1.000000	0.569907	1.000000	1.000000	0.666667	0.450000	0.415385	0.415385
1.000000	1.000000	1.000000	1.000000	1.000000	1.000000	1.000000	1.000000	0.377273	0.527313	0.313406
1.000000	1.000000	1.000000	1.000000	1.000000	0.513868	0.380566	0.513158	0.512195	0.512195	0.513514
0.686588	1.000000	1.000000	1.000000	1.000000	1.000000	0.562500	0.410486	0.372078	0.291667	0.282051
1.000000	1.000000	0.818623	0.645679	0.597069	0.537860	0.559259	0.518519	0.425000	0.282616	0.215840
0.833333	1.000000	1.000000	1.000000	1.000000	0.678175	0.581904	0.453059	0.372572	0.310159	0.257299
1.000000	1.000000	1.000000	0.629126	0.609031	0.454038	0.460381	0.385675	0.344220	0.283054	0.270595
1.000000	1.000000	1.000000	0.652334	0.597770	0.467680	0.499426	0.324178	0.289950	0.252464	0.172424
0.664406	0.872025	0.801280	0.548373	0.586264	0.468127	0.464824	0.384046	0.298316	0.253083	0.200236
1.000000	1.000000	1.000000	1.000000	1.000000	1.000000	1.000000	1.000000	1.000000	0.306363	0.252273
1.000000	1.000000	1.000000	1.000000	1.000000	1.000000	1.000000	1.000000	0.349545	0.272727	0.333333
1.000000	1.000000	0.658192	0.722292	0.817322	0.674074	0.511111	0.512178	0.511905	0.511905	0.181078
1.000000	0.791667	1.000000	1.000000	1.000000	1.000000	1.000000	1.000000	1.000000	0.225575	0.306366
1.000000	1.000000	1.000000	0.677778	1.000000	1.000000	1.000000	0.333333	0.274912	0.269606	0.198581
1.000000	1.000000	1.000000	0.809091	0.683333	0.548537	0.523810	0.355607	0.368944	0.247785	0.187552
1.000000	1.000000	1.000000	1.000000	0.537000	1.000000	1.000000	0.606061	0.600000	0.500000	0.335391
1.000000	1.000000	1.000000	0.691667	1.000000	1.000000	1.000000	0.597727	0.681818	0.522727	0.330119
1.000000	1.000000	1.000000	1.000000	1.000000	0.685185	0.685185	0.546296	0.356514	0.377778	0.243939
1.000000	1.000000	1.000000	1.000000	0.608333	0.562500	0.564516	0.576923	0.564516	0.259011	0.275298
1.000000	1.000000	1.000000	0.685881	0.634314	0.478521	0.451755	0.442788	0.350418	0.258200	0.172103
1.000000	1.000000	1.000000	1.000000	1.000000	1.000000	0.525166	0.365924	0.312818	0.356463	0.308286
1.000000	1.000000	1.000000	1.000000	0.615625	0.574695	0.474307	0.404721	0.392793	0.323051	0.270189
1.000000	1.000000	1.000000	1.000000	0.623167	0.692174	0.518789	0.517241	0.336189	0.281748	0.273563
1.000000	1.000000	1.000000	1.000000	1.000000	0.666667	1.000000	0.382212	0.355964	0.383725	0.394404
1.000000	1.000000	1.000000	1.000000	1.000000	0.600936	0.527510	0.525000	0.529412	0.525000	0.226190
1.000000	1.000000	1.000000	1.000000	1.000000	0.666667	0.733333	0.650000	0.633333	0.633333	0.250000
1.000000	1.000000	1.000000	1.000000	1.000000	1.000000	1.000000	1.000000	0.359600	0.275469	0.368524
1.000000	1.000000	0.766667	0.613644	0.706713	0.676768	0.601471	0.673203	0.354877	0.241620	0.170923
1.000000	1.000000	1.000000	0.702374	0.728863	0.605952	0.672619	0.671429	0.539286	0.671429	0.236909
1.000000	1.000000	1.000000	1.000000	1.000000	1.000000	1.000000	1.000000	0.306645	0.288626	0.200362
1.000000	1.000000	1.000000	1.000000	1.000000	1.000000	1.000000	1.000000	1.000000	1.000000	0.328947
1.000000	1.000000	1.000000	1.000000	1.000000	0.624451	0.623588	0.523810	0.623588	0.287037	0.273256
1.000000	1.000000	1.000000	1.000000	0.577599	0.605601	0.448642	0.435455	0.358488	0.336231	0.306067
1.000000	1.000000	1.000000	1.000000	1.000000	0.675214	0.675214	0.675214	0.675214	0.675214	0.183176
1.000000	0.654167	1.000000	1.000000	1.000000	0.622963	0.553412	0.525000	0.329012	0.262143	0.194567
1.000000	0.666667	1.000000	1.000000	1.000000	1.000000	1.000000	0.381579	0.321078	0.298643	0.298643
1.000000	0.791667	0.753917	0.685119	0.546760	0.616788	0.520472	0.402566	0.351631	0.390712	0.202932
1.000000	1.000000	1.000000	0.694862	0.605602	0.522727	0.522727	0.522727	0.373310	0.238256	0.198476
1.000000	1.000000	0.747222	1.000000	1.000000	1.000000	1.000000	1.000000	1.000000	1.000000	0.240110
1.000000	1.000000	1.000000	1.000000	0.691358	0.691358	0.691358	0.691358	0.350677	0.306252	0.210207
1.000000	1.000000	1.000000	1.000000	1.000000	1.000000	1.000000	1.000000	0.399962	0.343432	0.267856
1.000000	1.000000	1.000000	1.000000	1.000000	1.000000	1.000000	0.302609	0.294973	0.250035	0.194454
1.000000	1.000000	0.891253	0.607246	0.813958	0.461284	0.590621	0.460305	0.387271	0.347454	0.266049
0.661997	1.000000	0.750000	0.677778	0.709574	0.665048	0.462806	0.453971	0.403238	0.258982	0.209118
1.000000	1.000000	1.000000	1.000000	0.716465	0.563358	0.424472	0.508457	0.460249	0.320690	0.184938
1.000000	1.000000	1.000000	0.652632	0.675000	0.456726	0.606421	0.461684	0.394460	0.335012	0.188505
1.000000	1.000000	1.000000	1.000000	1.000000	0.684211	0.685185	0.684211	0.685185	0.526316	0.189249
1.000000	1.000000	1.000000	1.000000	1.000000	1.000000	0.675926	0.675926	0.329453	0.282549	0.178651
1.000000	1.000000	0.788889	1.000000	1.000000	1.000000	1.000000	1.000000	1.000000	1.000000	0.256244
1.000000	1.000000	0.685833	0.607576	0.804545	0.525470	0.447381	0.397212	0.287297	0.233570	0.180000
1.000000	1.000000	1.000000	1.000000	0.487741	1.000000	0.404069	0.370332	0.324545	0.254875	0.209042
1.000000	1.000000	1.000000	1.000000	1.000000	1.000000	1.000000	1.000000	0.619298	0.710145	0.312020
1.000000	1.000000	1.000000	1.000000	0.666667	0.530305	0.467658	0.346487	0.340232	0.255299	0.174793
1.000000	1.000000	1.000000	1.000000	0.455531	0.521739	0.521739	0.525000	0.520833	0.525000	0.262149
1.000000	1.000000	0.786324	0.701685	0.701685	0.523810	0.543979	0.574753	0.525000	0.525000	0.182257
1.000000	1.000000	1.000000	1.000000	1.000000	0.561701	0.414112	0.383879	0.345180	0.288388	0.173093
1.000000	1.000000	1.000000	1.000000	1.000000	1.000000	1.000000	1.000000	1.000000	0.304099	0.236645
1.000000	1.000000	1.000000	1.000000	1.000000	1.000000	1.000000	0.357556	0.333333	0.259434	0.213766
1.000000	0.656948	0.772189	0.740238	0.598413	0.698413	0.686275	0.698413	0.545455	0.500000	0.545455
1.000000	1.000000	1.000000	0.677778	1.000000	1.000000	1.000000	1.000000	1.000000	0.394965	0.349823
1.000000	1.000000	1.000000	1.000000	1.000000	1.000000	0.484057	0.461019	0.321149	0.274871	0.205632
1.000000	1.000000	1.000000	1.000000	1.000000	1.000000	1.000000	1.000000	0.666667	0.375000	0.333333
1.000000	0.869471	0.765035	0.735544	0.668914	0.615385	0.615385	0.615385	0.325000	0.332459	0.315385
1.000000	0.882948	0.726453	0.611021	0.520930	0.529883	0.426407	0.422619	0.374854	0.232782	0.211057
1.000000	0.745169	0.832242	0.668071	0.676204	0.615385	0.615385	0.615385	0.319144	0.243170	0.230769
1.000000	0.822243	0.607381	0.612889	0.492376	0.448125	0.470416	0.451387	0.405987	0.376263	0.327652
1.000000	1.000000	0.891944	0.717642	0.667196	0.726688	0.650000	0.687500	0.650000	0.687500	0.375000
1.000000	1.000000	1.000000	0.639929	0.684534	0.546272	0.520000	0.520000	0.520000	0.522727	0.318889
1.000000	1.000000	1.000000	0.526316	0.729631	0.652664	0.536076	0.353584	0.271932	0.247749	0.207159
1.000000	1.000000	1.000000	0.750000	1.000000	0.566667	1.000000	1.000000	1.000000	0.421753	0.375000
1.000000	0.872705	0.743474	0.695410	0.543523	0.446399	0.490318	0.426599	0.331228	0.293056	0.273194
0.702137	0.758333	1.000000	1.000000	1.000000	1.000000	0.584211	0.684211	0.684211	0.254702	0.195977
1.000000	1.000000	1.000000	0.666667	1.000000	0.569726	0.359978	0.430314	0.359974	0.328275	0.299014
1.000000	1.000000	1.000000	1.000000	1.000000	1.000000	0.562500	0.571429	0.562500	0.562500	0.331731
1.000000	1.000000	1.000000	1.000000	1.000000	1.000000	0.485229	0.428662	0.472555	0.461519	0.275862
1.000000	1.000000	0.752507	0.645671	0.618155	0.546494	0.393382	0.386399	0.449892	0.393149	0.302353
1.000000	1.000000	1.000000	1.000000	1.000000	1.000000	1.000000	1.000000	1.000000	0.360367	0.240533
1.000000	1.000000	1.000000	1.000000	1.000000	1.000000	0.708645	0.684211	0.526316	0.526316	0.247656
1.000000	1.000000	1.000000	1.000000	0.659861	0.576365	0.395556	0.434709	0.354047	0.256000	0.261221
1.000000	1.000000	0.833333	0.687500	0.684211	0.684211	0.651852	0.531250	0.360582	0.319444	0.249428
1.000000	1.000000	0.666667	0.637500	1.000000	1.000000	1.000000	1.000000	0.607143	0.571429	0.205986
1.000000	1.000000	1.000000	1.000000	1.000000	1.000000	1.000000	1.000000	1.000000	0.316594	0.278604
1.000000	1.000000	1.000000	0.730332	0.703624	0.672515	0.492840	0.378748	0.361303	0.241575	0.366959
1.000000	1.000000	0.694657	1.000000	1.000000	1.000000	1.000000	1.000000	1.000000	0.367205	0.321895
1.000000	1.000000	1.000000	1.000000	1.000000	1.000000	1.000000	1.000000	0.466572	0.358232	0.280065
1.000000	1.000000	1.000000	1.000000	1.000000	1.000000	1.000000	1.000000	1.000000	1.000000	0.207500
1.000000	1.000000	1.000000	1.000000	1.000000	1.000000	1.000000	1.000000	0.666667	0.275420	0.213219
1.000000	1.000000	1.000000	1.000000	1.000000	1.000000	1.000000	1.000000	0.305526	0.267391	0.196749
1.000000	1.000000	1.000000	1.000000	1.000000	1.000000	1.000000	1.000000	1.000000	0.288177	0.256224
1.000000	1.000000	1.000000	1.000000	1.000000	1.000000	0.493413	0.381299	0.310432	0.281190	0.269921
0.683162	1.000000	1.000000	1.000000	1.000000	1.000000	1.000000	1.000000	0.766667	0.456349	0.268519
1.000000	0.927455	0.579770	0.769953	0.684211	0.686275	0.686550	0.610185	0.684211	0.527778	0.237024
1.000000	0.865529	0.687656	0.548034	0.464921	0.420307	0.486890	0.333498	0.287571	0.213561	0.172817
1.000000	1.000000	1.000000	1.000000	1.000000	1.000000	1.000000	1.000000	0.809524	0.714286	0.428571
1.000000	1.000000	0.800780	0.596656	0.571429	0.542857	0.542857	0.542857	0.571429	0.241553	0.212856
1.000000	1.000000	1.000000	1.000000	1.000000	1.000000	1.000000	1.000000	0.397691	0.237581	0.252384
1.000000	1.000000	1.000000	1.000000	1.000000	0.529391	0.520833	0.520833	0.329377	0.276357	0.187509
1.000000	1.000000	1.000000	1.000000	1.000000	1.000000	1.000000	1.000000	1.000000	1.000000	0.219102
1.000000	1.000000	1.000000	1.000000	1.000000	1.000000	1.000000	1.000000	0.309877	0.208091	0.177850
1.000000	1.000000	1.000000	1.000000	1.000000	1.000000	1.000000	1.000000	1.000000	0.274441	0.170367
1.000000	1.000000	1.000000	1.000000	1.000000	0.681818	0.689091	0.501432	0.510758	0.423377	0.267186
1.000000	0.715186	0.609829	0.658213	0.697090	0.552150	0.494180	0.494180	0.308583	0.267543	0.241270
1.000000	1.000000	1.000000	1.000000	1.000000	1.000000	0.750000	1.000000	1.000000	0.571429	0.166982
1.000000	1.000000	0.808108	0.614493	0.581159	0.678161	0.678161	0.689080	0.678161	0.482281	0.203802
1.000000	1.000000	1.000000	0.733333	1.000000	1.000000	1.000000	1.000000	1.000000	0.315400	0.424873
1.000000	0.679646	0.683333	0.716667	0.641414	0.515206	0.444790	0.373118	0.358725	0.257504	0.260417
1.000000	1.000000	0.790598	0.628682	0.610193	0.624885	0.554638	0.491289	0.436869	0.294750	0.212577
1.000000	0.602778	1.000000	1.000000	0.766667	1.000000	0.511014	0.371429	0.416667	0.295883	0.184731
1.000000	1.000000	1.000000	1.000000	1.000000	1.000000	1.000000	1.000000	0.418295	0.600000	0.600000
1.000000	1.000000	1.000000	0.683333	0.616667	0.716667	0.627273	0.425081	0.405797	0.405797	0.292274
1.000000	0.733538	0.610732	0.653603	0.590909	0.590909	0.578947	0.659783	0.578947	0.234291	0.191325
1.000000	1.000000	1.000000	1.000000	1.000000	0.749209	0.788836	0.734029	0.736045	0.737911	0.292794
1.000000	1.000000	1.000000	0.711111	1.000000	0.675926	0.513889	0.617589	0.336324	0.354026	0.185447
1.000000	1.000000	1.000000	1.000000	1.000000	1.000000	1.000000	1.000000	0.444444	0.261111	0.171948
1.000000	1.000000	1.000000	0.743590	0.743590	0.743590	0.483226	0.535184	0.442432	0.447293	0.230769
1.000000	1.000000	1.000000	1.000000	1.000000	1.000000	1.000000	0.520000	0.521739	0.246032	0.234375
1.000000	1.000000	0.807050	0.675443	0.614394	0.583859	0.371441	0.338316	0.302557	0.245558	0.230769
1.000000	1.000000	1.000000	1.000000	1.000000	0.505008	0.454358	0.447260	0.359577	0.405411	0.256857
1.000000	1.000000	1.000000	1.000000	1.000000	1.000000	1.000000	0.414881	0.445205	0.394246	0.286706
1.000000	1.000000	1.000000	1.000000	1.000000	0.525000	0.549649	0.410046	0.505996	0.346627	0.232158
1.000000	1.000000	0.797742	0.686275	0.671011	0.713865	0.564638	0.483391	0.388760	0.325520	0.216508
1.000000	1.000000	1.000000	1.000000	1.000000	1.000000	1.000000	1.000000	1.000000	0.255446	0.166667
1.000000	1.000000	1.000000	1.000000	1.000000	1.000000	1.000000	1.000000	1.000000	0.520833	0.354167
1.000000	1.000000	1.000000	0.682540	0.682540	0.684211	0.684211	0.684211	0.373375	0.239744	0.178297
0.725000	1.000000	0.773403	0.707828	0.451967	0.529484	0.466180	0.406843	0.466767	0.284193	0.265152
1.000000	1.000000	1.000000	1.000000	1.000000	1.000000	1.000000	1.000000	1.000000	1.000000	0.232907
0.744444	1.000000	1.000000	1.000000	1.000000	1.000000	1.000000	1.000000	0.329279	0.258048	0.235833
1.000000	1.000000	1.000000	0.678571	0.631999	0.567224	0.485199	0.485199	0.511905	0.478706	0.405844
1.000000	1.000000	1.000000	1.000000	1.000000	0.609181	0.533743	0.579868	0.436116	0.377778	0.260396
1.000000	1.000000	1.000000	1.000000	1.000000	1.000000	0.534470	0.479268	0.435730	0.260712	0.226054
1.000000	1.000000	1.000000	1.000000	1.000000	1.000000	1.000000	1.000000	1.000000	0.666667	0.196465
1.000000	1.000000	1.000000	1.000000	1.000000	0.530105	0.476492	0.421487	0.394231	0.324786	0.519231
1.000000	1.000000	0.588402	1.000000	1.000000	0.543896	0.438661	0.414683	0.332804	0.264098	0.175983
0.750000	1.000000	1.000000	1.000000	1.000000	1.000000	0.528056	0.371914	0.333295	0.254375	0.173031
1.000000	1.000000	1.000000	1.000000	1.000000	0.706667	0.587858	0.431250	0.315635	0.257513	0.222320
1.000000	0.669444	1.000000	0.695458	0.603640	0.583333	0.575000	0.575000	0.583333	0.261905	0.196604
1.000000	1.000000	1.000000	1.000000	1.000000	1.000000	1.000000	0.327081	0.310765	0.355919	0.291036
1.000000	1.000000	1.000000	0.650000	1.000000	1.000000	1.000000	1.000000	1.000000	0.334134	0.248059
1.000000	1.000000	1.000000	1.000000	1.000000	1.000000	1.000000	1.000000	1.000000	0.378964	0.393765
1.000000	1.000000	0.677778	1.000000	1.000000	1.000000	1.000000	1.000000	1.000000	1.000000	0.183136
0.677778	1.000000	1.000000	1.000000	1.000000	0.617647	0.602564	0.617647	0.617647	0.617647	0.259481
1.000000	1.000000	1.000000	1.000000	1.000000	0.684211	0.527778	0.319989	0.324907	0.262019	0.239286
1.000000	1.000000	0.677778	1.000000	1.000000	1.000000	0.382341	0.450506	0.458035	0.366611	0.186016
1.000000	1.000000	1.000000	0.513201	0.558601	0.601533	0.457593	0.668199	0.436398	0.444444	0.275862
1.000000	1.000000	1.000000	1.000000	1.000000	1.000000	1.000000	1.000000	0.386132	0.358578	0.259678
1.000000	0.907164	0.804800	0.682540	0.681818	0.681159	0.379600	0.395232	0.358779	0.341775	0.214537
1.000000	1.000000	1.000000	1.000000	1.000000	1.000000	1.000000	1.000000	0.271861	0.235655	0.182046
1.000000	1.000000	1.000000	1.000000	1.000000	1.000000	0.560783	0.568370	0.451428	0.321739	0.236025
1.000000	1.000000	0.863248	0.897633	0.566273	0.612821	0.641033	0.596154	0.454487	0.384615	0.384615
1.000000	1.000000	1.000000	1.000000	1.000000	1.000000	1.000000	1.000000	0.318163	0.238129	0.221501
1.000000	1.000000	1.000000	1.000000	0.699149	0.640816	0.485778	0.420689	0.460317	0.405112	0.199106
1.000000	1.000000	1.000000	1.000000	1.000000	1.000000	0.429903	0.486959	0.355297	0.332612	0.243697
1.000000	0.728889	0.814566	0.574769	0.605364	0.533333	0.537037	0.533333	0.357618	0.248375	0.193378
1.000000	1.000000	1.000000	1.000000	1.000000	1.000000	1.000000	0.833333	1.000000	0.286438	0.197720
1.000000	1.000000	1.000000	1.000000	1.000000	1.000000	1.000000	1.000000	1.000000	0.365679	0.200278
1.000000	0.669921	0.815518	0.714286	0.714286	0.603175	0.714286	0.522222	0.531746	0.714286	0.571429
1.000000	0.719298	0.708380	0.703947	0.597025	0.630756	0.429401	0.361225	0.374128	0.335939	0.249338
1.000000	1.000000	1.000000	1.000000	1.000000	0.677778	0.672222	0.573913	0.564506	0.355767	0.195465
1.000000	1.000000	1.000000	1.000000	1.000000	1.000000	0.395322	0.419608	0.314928	0.281727	0.240142
1.000000	1.000000	1.000000	1.000000	1.000000	1.000000	1.000000	1.000000	0.339729	0.309181	0.229229
1.000000	1.000000	1.000000	1.000000	1.000000	1.000000	1.000000	0.415833	0.446724	0.421724	0.222352
1.000000	0.666652	0.552892	0.543255	0.651454	0.567475	0.521216	0.380111	0.469978	0.260213	0.294881
1.000000	1.000000	1.000000	1.000000	1.000000	0.526521	0.484163	0.342869	0.370028	0.252854	0.227746
1.000000	1.000000	0.704167	0.780000	0.706667	0.706667	0.706667	0.605952	0.519167	0.278750	0.279762
1.000000	1.000000	1.000000	1.000000	1.000000	0.720833	1.000000	1.000000	0.800000	0.800000	0.600000
1.000000	1.000000	1.000000	1.000000	1.000000	1.000000	0.533333	1.000000	1.000000	1.000000	0.325000
1.000000	1.000000	1.000000	1.000000	0.729167	0.555681	0.534580	0.380833	0.344671	0.248754	0.204202
1.000000	1.000000	1.000000	0.653407	0.655534	0.478662	0.421743	0.392096	0.306131	0.330945	0.393575
1.000000	1.000000	1.000000	1.000000	1.000000	1.000000	1.000000	1.000000	1.000000	0.305390	0.316982
1.000000	1.000000	1.000000	1.000000	1.000000	1.000000	0.472334	0.495514	0.495514	0.284461	0.237319
1.000000	1.000000	0.820833	1.000000	0.750000	1.000000	1.000000	1.000000	1.000000	0.615385	0.415385
0.800000	1.000000	1.000000	1.000000	1.000000	1.000000	0.673469	0.459771	0.350009	0.258651	0.202342
1.000000	1.000000	1.000000	1.000000	1.000000	0.455332	0.587335	0.384322	0.320911	0.302381	0.302381
1.000000	1.000000	1.000000	1.000000	0.656689	0.579780	0.533333	0.436613	0.368887	0.270243	0.236942
1.000000	1.000000	1.000000	1.000000	1.000000	0.570800	0.456575	0.417911	0.423012	0.396932	0.291272
1.000000	1.000000	1.000000	1.000000	1.000000	1.000000	1.000000	0.578947	0.650000	0.308333	0.291667
1.000000	1.000000	1.000000	1.000000	0.684211	0.526316	0.518519	0.391248	0.296506	0.257828	0.173647
1.000000	0.686869	0.796717	0.896717	0.578283	0.615044	0.406263	0.412130	0.306140	0.298301	0.198569
1.000000	1.000000	0.802500	0.655556	0.837500	0.837500	0.708333	0.708333	0.622222	0.261364	0.162500
1.000000	1.000000	1.000000	1.000000	1.000000	1.000000	1.000000	1.000000	1.000000	1.000000	0.321789
1.000000	1.000000	0.711111	1.000000	0.737500	1.000000	1.000000	1.000000	1.000000	1.000000	0.172423
1.000000	1.000000	1.000000	1.000000	1.000000	0.637500	1.000000	1.000000	0.507246	0.285410	0.232515
1.000000	1.000000	0.855556	1.000000	1.000000	1.000000	1.000000	0.555556	0.750000	0.375000	0.221137
1.000000	1.000000	1.000000	1.000000	1.000000	1.000000	1.000000	1.000000	0.321429	0.375000	0.246378
1.000000	1.000000	1.000000	1.000000	1.000000	1.000000	1.000000	1.000000	0.456186	0.456186	0.371429
1.000000	1.000000	1.000000	1.000000	0.750000	1.000000	1.000000	1.000000	1.000000	1.000000	0.189251
1.000000	0.654166	0.791238	0.685185	0.685185	0.615805	0.661111	0.439506	0.441326	0.407034	0.255882
1.000000	1.000000	1.000000	1.000000	1.000000	1.000000	1.000000	1.000000	1.000000	1.000000	0.174867
1.000000	1.000000	1.000000	1.000000	1.000000	0.672619	0.672619	0.672619	0.478824	0.408375	0.308657
1.000000	0.855556	1.000000	1.000000	1.000000	1.000000	0.527778	0.525000	0.525000	0.243580	0.189701
1.000000	1.000000	1.000000	1.000000	1.000000	1.000000	1.000000	1.000000	1.000000	1.000000	0.401786
1.000000	1.000000	1.000000	1.000000	1.000000	1.000000	1.000000	1.000000	0.311943	0.309441	0.275926
1.000000	1.000000	1.000000	0.830891	0.825891	0.450590	0.456938	0.372789	0.405022	0.492321	0.179826
1.000000	1.000000	1.000000	0.813862	0.582447	0.441824	0.515175	0.485588	0.372831	0.289324	0.242059
0.750000	1.000000	0.638750	0.687500	0.811111	0.687500	0.620833	0.338177	0.275864	0.223879	0.243419
1.000000	1.000000	1.000000	1.000000	1.000000	1.000000	1.000000	0.377781	0.287894	0.306471	0.212718
1.000000	1.000000	0.846739	0.709804	0.594665	0.552599	0.403794	0.349970	0.323434	0.240909	0.243697
1.000000	0.574506	0.677854	0.715932	0.534516	0.612029	0.476039	0.433801	0.339565	0.243525	0.211593
1.000000	1.000000	1.000000	1.000000	1.000000	0.561158	0.406782	0.396353	0.349503	0.270500	0.246503
1.000000	0.900427	0.683866	0.710147	0.490171	0.560291	0.399402	0.429184	0.323693	0.345021	0.276626
1.000000	1.000000	1.000000	1.000000	1.000000	1.000000	1.000000	0.419695	0.303521	0.246419	0.229186
1.000000	0.754068	0.676768	0.820844	0.576768	0.676768	0.610101	0.470360	0.316392	0.359563	0.172346
1.000000	0.744444	0.780556	0.792344	0.792344	0.603456	0.351293	0.603456	0.319524	0.290152	0.190567
0.667166	1.000000	1.000000	1.000000	1.000000	0.607734	0.639869	0.490429	0.418939	0.288230	0.206615
1.000000	1.000000	1.000000	1.000000	1.000000	0.833333	1.000000	1.000000	1.000000	1.000000	0.273574
1.000000	1.000000	1.000000	0.723416	0.657606	0.541701	0.425878	0.449987	0.269011	0.298078	0.249701
1.000000	1.000000	1.000000	1.000000	1.000000	1.000000	1.000000	1.000000	0.369614	0.262806	0.188603
1.000000	1.000000	1.000000	0.642695	0.507809	0.590757	0.400236	0.445503	0.384760	0.353940	0.353940
1.000000	1.000000	1.000000	0.670920	0.526003	0.538180	0.489687	0.369487	0.275105	0.211209	0.206712
1.000000	1.000000	1.000000	0.781977	0.753237	0.521593	0.508894	0.533014	0.454493	0.310287	0.270048
1.000000	1.000000	1.000000	1.000000	1.000000	0.485542	0.463483	0.410164	0.324236	0.243850	0.190940
1.000000	1.000000	0.776114	0.657422	0.836039	0.701768	0.529412	0.549150	0.662831	0.244460	0.222535
1.000000	1.000000	0.569972	0.706613	0.532637	0.575950	0.485398	0.350826	0.280681	0.254665	0.187674
1.000000	1.000000	0.668618	0.592063	0.643216	0.553899	0.576190	0.426029	0.407937	0.374603	0.276786
1.000000	1.000000	1.000000	1.000000	1.000000	1.000000	1.000000	0.409900	0.449722	0.339646	0.325000
1.000000	1.000000	1.000000	1.000000	1.000000	1.000000	1.000000	1.000000	1.000000	1.000000	0.232471
1.000000	0.629234	0.761919	0.746833	0.680556	0.520833	0.500044	0.429813	0.343648	0.290835	0.222840
1.000000	1.000000	1.000000	0.708151	0.643258	0.588789	0.530816	0.431923	0.395189	0.322261	0.327040
1.000000	1.000000	1.000000	1.000000	1.000000	1.000000	1.000000	1.000000	1.000000	1.000000	0.541520
1.000000	1.000000	1.000000	1.000000	0.617167	0.552948	0.432903	0.403896	0.334550	0.324601	0.233920
1.000000	1.000000	1.000000	1.000000	1.000000	0.840064	0.555349	0.615220	0.517857	0.517857	0.218627
1.000000	1.000000	1.000000	1.000000	1.000000	1.000000	1.000000	1.000000	0.423250	0.273095	0.203252
1.000000	0.802797	0.700115	0.593683	0.612300	0.577870	0.517857	0.517857	0.526190	0.297447	0.279503
1.000000	1.000000	1.000000	1.000000	1.000000	1.000000	1.000000	1.000000	0.431452	0.260980	0.209096
1.000000	1.000000	1.000000	1.000000	0.534605	0.447288	0.415683	0.488919	0.444622	0.362754	0.291667
1.000000	1.000000	1.000000	1.000000	0.666667	1.000000	0.634577	0.645227	0.514706	0.514706	0.177711
1.000000	1.000000	1.000000	1.000000	1.000000	1.000000	1.000000	1.000000	1.000000	0.346085	0.345749
1.000000	1.000000	1.000000	0.611111	1.000000	1.000000	0.677778	0.529412	0.529412	0.292824	0.178731
1.000000	1.000000	1.000000	1.000000	1.000000	1.000000	1.000000	1.000000	1.000000	0.314493	0.237079
1.000000	1.000000	1.000000	1.000000	1.000000	0.469762	0.480083	0.429527	0.359116	0.274111	0.221464
1.000000	1.000000	1.000000	0.800000	1.000000	0.700000	1.000000	1.000000	1.000000	0.243324	0.208971
1.000000	1.000000	1.000000	0.681664	0.645311	0.603967	0.567313	0.492469	0.500161	0.362887	0.312500
1.000000	1.000000	0.702864	0.752564	0.628490	0.582918	0.488073	0.381249	0.319338	0.300408	0.185830
1.000000	1.000000	1.000000	1.000000	1.000000	0.431732	0.376674	0.478510	0.344363	0.215173	0.242647
1.000000	1.000000	1.000000	1.000000	1.000000	1.000000	1.000000	1.000000	1.000000	1.000000	0.183810
1.000000	1.000000	1.000000	1.000000	1.000000	1.000000	0.372305	1.000000	1.000000	0.305013	0.176509
1.000000	1.000000	1.000000	0.750000	0.570465	0.475514	0.417247	0.417076	0.378464	0.287829	0.231002
1.000000	1.000000	0.625000	0.682748	0.651010	0.658333	0.465555	0.437500	0.437500	0.395833	0.395833
1.000000	1.000000	1.000000	1.000000	1.000000	1.000000	1.000000	1.000000	1.000000	0.416667	0.250000
0.661989	1.000000	1.000000	1.000000	1.000000	1.000000	1.000000	1.000000	1.000000	1.000000	0.314286
1.000000	1.000000	1.000000	1.000000	1.000000	1.000000	1.000000	0.351411	1.000000	1.000000	0.246404
1.000000	1.000000	1.000000	1.000000	1.000000	0.453331	0.452406	0.411546	0.322252	0.249322	0.182518
1.000000	1.000000	1.000000	1.000000	1.000000	1.000000	0.443964	0.398026	0.328655	0.350877	0.264052
1.000000	1.000000	0.788148	0.746784	0.680000	0.652941	0.680000	0.680000	0.680000	0.680000	0.256684
1.000000	0.918390	0.809403	0.676036	0.501407	0.577854	0.555415	0.490177	0.379285	0.253921	0.193341
1.000000	1.000000	0.744454	0.606134	0.522033	0.512576	0.490894	0.496318	0.463333	0.443889	0.221357
1.000000	1.000000	1.000000	1.000000	1.000000	0.440305	1.000000	1.000000	1.000000	0.263087	0.179955
1.000000	1.000000	1.000000	1.000000	1.000000	0.524527	0.520000	0.516667	0.516667	0.516667	0.221278
1.000000	1.000000	0.856218	0.771167	0.585409	0.698148	0.701620	0.555556	0.555556	0.344390	0.267607
1.000000	1.000000	1.000000	0.733641	0.695974	0.563636	0.563636	0.328228	0.293478	0.340000	0.345455
1.000000	1.000000	1.000000	1.000000	0.433101	0.602445	0.563414	0.437632	0.353025	0.251958	0.242803
1.000000	1.000000	1.000000	1.000000	1.000000	1.000000	1.000000	0.675926	0.675926	0.511111	0.564815
0.680556	1.000000	0.720833	1.000000	1.000000	1.000000	1.000000	0.714286	0.714286	0.714286	0.514286
1.000000	1.000000	0.716146	0.541765	0.686275	0.651511	0.492500	0.462963	0.282998	0.257426	0.180530
1.000000	1.000000	1.000000	1.000000	1.000000	0.716000	0.468862	0.553182	0.530303	0.528986	0.341806
1.000000	1.000000	1.000000	1.000000	1.000000	1.000000	1.000000	1.000000	1.000000	1.000000	0.197144
1.000000	0.859602	0.740303	0.719843	0.678788	0.678788	0.647826	0.678788	0.518182	0.322095	0.268627
1.000000	1.000000	1.000000	1.000000	0.545988	0.525000	0.523810	0.380154	0.441584	0.356583	0.260218
1.000000	1.000000	1.000000	1.000000	1.000000	1.000000	1.000000	1.000000	0.500000	0.500000	0.250000
1.000000	1.000000	1.000000	1.000000	1.000000	1.000000	0.402255	0.341083	0.367118	0.342311	0.328305
1.000000	1.000000	1.000000	1.000000	0.621984	0.581490	0.556458	0.405964	0.414889	0.387932	0.288364
1.000000	1.000000	1.000000	0.788889	1.000000	1.000000	0.515870	1.000000	1.000000	0.254167	0.255072
1.000000	1.000000	1.000000	0.529702	0.590364	0.576921	0.493723	0.329877	0.331716	0.257143	0.257143
1.000000	1.000000	1.000000	1.000000	1.000000	1.000000	1.000000	0.434921	1.000000	0.428241	0.222222
1.000000	1.000000	1.000000	1.000000	1.000000	1.000000	1.000000	1.000000	1.000000	1.000000	0.207311
1.000000	1.000000	1.000000	1.000000	1.000000	1.000000	1.000000	1.000000	1.000000	1.000000	0.254363
1.000000	0.829116	0.829554	0.825000	0.714286	0.708333	0.571429	0.562500	0.583333	0.562500	0.229167
1.000000	1.000000	1.000000	1.000000	1.000000	1.000000	1.000000	1.000000	1.000000	1.000000	0.216126
1.000000	0.605555	0.596075	0.618982	0.606111	0.571542	0.380305	0.407278	0.354036	0.259855	0.168670
1.000000	1.000000	0.759192	0.561259	0.450164	0.469148	0.420648	0.398966	0.340870	0.283888	0.220255
1.000000	1.000000	1.000000	1.000000	1.000000	1.000000	1.000000	1.000000	0.354830	0.278693	0.228571
1.000000	1.000000	0.736842	0.759776	0.674074	0.543872	0.449572	0.522326	0.431217	0.426257	0.420603
1.000000	1.000000	0.616098	0.687325	0.657448	0.610496	0.470824	0.419621	0.369396	0.366750	0.198227
1.000000	1.000000	1.000000	1.000000	1.000000	1.000000	0.521667	0.409444	0.325877	0.320556	0.198701
1.000000	1.000000	1.000000	1.000000	1.000000	1.000000	1.000000	1.000000	0.432540	0.432540	0.190729
1.000000	0.803245	0.750000	0.546676	0.552560	0.597964	0.620186	0.500000	0.379946	0.333333	0.500000
1.000000	0.924440	0.789552	0.722370	0.627778	0.585714	0.528571	0.528571	0.528571	0.528571	0.195238
1.000000	1.000000	1.000000	1.000000	0.517062	1.000000	1.000000	1.000000	0.666667	1.000000	0.276316
1.000000	1.000000	1.000000	1.000000	1.000000	1.000000	0.494750	0.384415	0.324905	0.247844	0.238095
1.000000	0.744444	0.780556	0.833333	0.750000	0.750000	0.500000	0.500000	0.500000	0.500000	0.500000
1.000000	1.000000	1.000000	1.000000	1.000000	0.582076	0.500000	0.500000	0.500000	0.500000	0.500000
1.000000	0.821857	0.684211	0.689893	0.684211	0.615152	0.684211	0.648485	0.302499	0.261492	0.190152
1.000000	1.000000	1.000000	1.000000	1.000000	1.000000	1.000000	1.000000	1.000000	0.403125	0.199890
1.000000	1.000000	1.000000	1.000000	1.000000	0.470588	0.586966	0.385597	0.475744	0.291654	0.309524
1.000000	1.000000	1.000000	1.000000	1.000000	0.666667	1.000000	0.541667	0.479167	0.500000	0.300000
1.000000	1.000000	0.665569	0.733333	0.675000	0.733333	0.650000	0.600000	0.625000	0.350849	0.375000
1.000000	1.000000	1.000000	1.000000	0.609538	0.548952	0.498597	0.435462	0.324610	0.290575	0.243402
1.000000	0.766667	0.766667	0.774162	0.650000	0.625000	0.562500	0.424032	0.347075	0.237996	0.230769
1.000000	0.750000	0.750000	0.629360	0.595759	0.625000	0.571429	0.560000	0.571429	0.571429	0.197131
1.000000	1.000000	0.777557	0.734490	0.587834	0.575537	0.431833	0.435104	0.329499	0.284054	0.268368
1.000000	1.000000	1.000000	1.000000	1.000000	0.413122	0.487698	0.351593	0.334220	0.283779	0.214286
1.000000	0.725000	1.000000	1.000000	1.000000	1.000000	0.412500	0.458390	0.342743	0.274989	0.251023
1.000000	1.000000	1.000000	0.944444	0.625000	0.650262	0.738683	0.441953	0.428801	0.318116	0.500000
1.000000	0.906890	0.742853	0.578448	0.518519	0.533881	0.419211	0.467397	0.299656	0.383187	0.275175
1.000000	1.000000	1.000000	1.000000	0.666667	1.000000	0.416912	0.525000	0.426316	0.525000	0.180954
1.000000	1.000000	1.000000	0.636183	0.530483	0.555026	0.367076	0.346396	0.317788	0.259924	0.192953
1.000000	1.000000	1.000000	1.000000	1.000000	1.000000	1.000000	1.000000	0.703704	0.287037	0.185095
1.000000	1.000000	1.000000	1.000000	1.000000	1.000000	1.000000	0.546296	0.420847	0.448611	0.381250
1.000000	1.000000	1.000000	0.738458	0.601836	0.583769	0.517241	0.517241	0.289039	0.330314	0.222611
1.000000	1.000000	1.000000	1.000000	1.000000	1.000000	1.000000	0.422369	0.333293	0.288300	0.160748
1.000000	1.000000	1.000000	1.000000	1.000000	0.563622	0.570628	0.393649	0.409836	0.278351	0.257059
1.000000	1.000000	1.000000	1.000000	1.000000	1.000000	1.000000	1.000000	0.272856	0.325401	0.176372
1.000000	1.000000	1.000000	0.766667	1.000000	1.000000	1.000000	1.000000	1.000000	0.273386	0.206719
1.000000	1.000000	1.000000	1.000000	1.000000	1.000000	0.737500	1.000000	1.000000	1.000000	0.232122
1.000000	1.000000	1.000000	1.000000	1.000000	0.569000	0.395995	0.377499	0.337260	0.259344	0.244504
1.000000	0.743809	0.779850	0.699663	0.745357	0.674817	0.584468	0.505586	0.373056	0.414753	0.320586
1.000000	1.000000	1.000000	0.664826	0.750650	0.706205	0.656840	0.472013	0.640393	0.519340	0.387450
1.000000	0.787043	0.687358	0.734579	0.475841	0.490237	0.452050	0.328443	0.341709	0.281056	0.306159
1.000000	1.000000	1.000000	1.000000	0.680169	0.486552	0.490162	0.401191	0.323512	0.334558	0.196010
1.000000	1.000000	1.000000	1.000000	1.000000	1.000000	1.000000	0.416667	1.000000	0.500000	0.262821
1.000000	1.000000	1.000000	1.000000	1.000000	0.727273	0.727273	0.727273	0.727273	0.727273	0.181818
1.000000	1.000000	1.000000	1.000000	1.000000	1.000000	1.000000	1.000000	0.334595	0.274683	0.170666
1.000000	1.000000	1.000000	1.000000	1.000000	1.000000	1.000000	0.421739	0.520833	0.279944	0.178651
1.000000	1.000000	1.000000	1.000000	1.000000	1.000000	1.000000	0.582540	0.395797	0.243269	0.184034
0.744444	1.000000	1.000000	1.000000	1.000000	1.000000	1.000000	1.000000	1.000000	1.000000	0.267157
1.000000	1.000000	1.000000	1.000000	1.000000	1.000000	1.000000	1.000000	0.291689	0.312846	0.193810
0.702778	1.000000	1.000000	0.629167	0.787500	0.716667	0.614286	0.614286	0.571429	0.474167	0.474167
1.000000	1.000000	1.000000	1.000000	1.000000	1.000000	0.480621	0.391442	0.337338	0.239957	0.202750
1.000000	1.000000	1.000000	1.000000	1.000000	1.000000	1.000000	1.000000	1.000000	1.000000	0.306916
1.000000	1.000000	1.000000	1.000000	1.000000	1.000000	1.000000	1.000000	1.000000	1.000000	0.231196
1.000000	1.000000	1.000000	1.000000	1.000000	1.000000	1.000000	0.540784	0.473714	0.520833	0.334416
1.000000	1.000000	0.757991	0.836575	0.693068	0.667078	0.596995	0.585968	0.523047	0.403164	0.193033
1.000000	1.000000	1.000000	1.000000	1.000000	1.000000	1.000000	1.000000	0.519231	0.519231	0.199383
1.000000	0.664064	0.862563	0.807741	0.824730	0.619108	0.541888	0.545276	0.492857	0.490741	0.428571
1.000000	1.000000	1.000000	1.000000	1.000000	1.000000	1.000000	1.000000	1.000000	0.443470	0.196078
1.000000	1.000000	0.766667	1.000000	0.711111	1.000000	1.000000	0.485683	0.372790	0.289848	0.307706
1.000000	0.761588	0.821439	0.652778	0.683333	0.681818	0.681818	0.681818	0.522727	0.311898	0.189343
1.000000	1.000000	1.000000	1.000000	0.666667	1.000000	1.000000	0.459386	0.328917	0.305086	0.216668
1.000000	1.000000	1.000000	1.000000	1.000000	1.000000	0.666667	1.000000	0.402766	0.310068	0.250000
1.000000	1.000000	1.000000	1.000000	1.000000	1.000000	1.000000	0.516254	0.436878	0.362251	0.246014
1.000000	0.766667	1.000000	1.000000	0.524967	0.540652	0.520833	0.537963	0.475959	0.300484	0.209880
1.000000	1.000000	1.000000	1.000000	1.000000	1.000000	1.000000	1.000000	1.000000	1.000000	0.205763
1.000000	0.636111	1.000000	1.000000	1.000000	0.479735	0.494811	0.336610	0.354994	0.350505	0.200387
1.000000	1.000000	0.599170	0.627734	0.543473	0.658023	0.526316	0.518519	0.520000	0.526316	0.215008
1.000000	1.000000	0.706658	0.684211	0.684211	0.684211	0.684211	0.526316	0.526316	0.332992	0.324338
1.000000	1.000000	1.000000	1.000000	1.000000	0.689293	0.658586	0.452873	0.422619	0.471919	0.181818
1.000000	1.000000	1.000000	1.000000	1.000000	1.000000	1.000000	1.000000	1.000000	1.000000	0.182225
1.000000	1.000000	1.000000	0.530541	0.582908	0.524914	0.476667	0.514234	0.393159	0.443827	0.250000
1.000000	1.000000	1.000000	1.000000	1.000000	0.666667	1.000000	0.500000	0.352434	0.322751	0.189216
1.000000	1.000000	1.000000	1.000000	1.000000	0.750000	1.000000	0.474988	0.375000	0.345968	0.272727
1.000000	0.808129	0.695652	0.631746	0.695652	0.543478	0.571667	0.547619	0.547619	0.248196	0.349219
1.000000	1.000000	1.000000	0.537308	0.510564	0.545192	0.434894	0.412698	0.399471	0.251430	0.179851
1.000000	1.000000	1.000000	1.000000	1.000000	1.000000	0.521739	0.521739	0.521739	0.521739	0.175555
1.000000	0.789263	0.674540	0.612701	0.788536	0.674603	0.592223	0.617325	0.583965	0.476441	0.233084
1.000000	1.000000	0.719652	0.690469	0.711111	0.611111	0.644828	0.677778	0.677083	0.515625	0.284856
1.000000	0.867271	0.748373	0.777241	0.507130	0.606773	0.581464	0.484049	0.348623	0.289552	0.243254
1.000000	0.670841	0.653072	0.611494	0.665169	0.537027	0.525511	0.463492	0.501645	0.463875	0.380159
1.000000	1.000000	1.000000	0.679773	0.525133	0.563382	0.371233	0.406930	0.308837	0.243296	0.221607
1.000000	1.000000	1.000000	1.000000	1.000000	1.000000	1.000000	1.000000	1.000000	1.000000	0.182407
1.000000	1.000000	1.000000	1.000000	1.000000	1.000000	1.000000	1.000000	0.409266	0.309716	0.273077
1.000000	1.000000	1.000000	1.000000	1.000000	1.000000	1.000000	0.375578	0.296423	0.254760	0.173732
0.712037	1.000000	1.000000	1.000000	1.000000	1.000000	1.000000	1.000000	1.000000	1.000000	0.268928
1.000000	0.962826	0.654167	0.587359	0.535788	0.529412	0.541428	0.526316	0.322821	0.253579	0.250833
1.000000	1.000000	0.593108	0.805166	0.714221	0.633613	0.508929	0.514286	0.344169	0.265972	0.211033
0.745887	1.000000	1.000000	1.000000	0.800000	1.000000	1.000000	0.656667	0.347761	0.280399	0.279305
1.000000	0.744444	1.000000	0.608581	0.696851	0.525000	0.521739	0.518519	0.332812	0.244251	0.185185
0.847222	0.750000	1.000000	1.000000	1.000000	1.000000	1.000000	1.000000	1.000000	0.643137	0.177380
1.000000	0.606609	0.600530	0.541367	0.539938	0.526598	0.551897	0.525000	0.500646	0.397509	0.390972
1.000000	1.000000	1.000000	0.771061	0.843248	0.682273	0.577222	0.479509	0.394686	0.411500	0.448015
0.711111	0.934670	0.733879	0.632203	0.527778	0.563720	0.509484	0.423132	0.357095	0.288425	0.203872
1.000000	1.000000	1.000000	1.000000	1.000000	1.000000	1.000000	0.833333	1.000000	1.000000	0.196350
1.000000	1.000000	1.000000	1.000000	1.000000	1.000000	1.000000	0.490909	0.452469	0.358586	0.400000
1.000000	1.000000	1.000000	1.000000	1.000000	1.000000	1.000000	0.457771	0.365495	0.243148	0.326316
1.000000	0.672830	1.000000	1.000000	1.000000	1.000000	1.000000	1.000000	1.000000	1.000000	0.176383
1.000000	1.000000	1.000000	0.556049	0.502463	0.461150	0.378947	0.358920	0.326666	0.272162	0.215775
1.000000	1.000000	0.616926	0.819310	0.659791	0.407504	0.452558	0.457273	0.367520	0.257801	0.179723
1.000000	1.000000	1.000000	1.000000	1.000000	1.000000	1.000000	1.000000	0.591012	0.541213	0.343916
1.000000	1.000000	1.000000	1.000000	0.691667	1.000000	0.682540	0.681818	0.685185	0.681818	0.177174
1.000000	1.000000	1.000000	1.000000	1.000000	1.000000	1.000000	1.000000	0.391441	0.339072	0.220085
1.000000	1.000000	0.583333	1.000000	1.000000	1.000000	1.000000	1.000000	1.000000	0.364231	0.199961
1.000000	1.000000	0.639173	0.630132	0.601191	0.562820	0.398899	0.395403	0.253395	0.256732	0.175134
1.000000	1.000000	1.000000	0.815104	0.566370	0.617769	0.528038	0.513514	0.513514	0.513514	0.200251
1.000000	0.898979	0.540227	0.683925	0.526316	0.670629	0.522727	0.522727	0.522727	0.526316	0.265096
1.000000	0.879087	0.683333	0.586275	0.683333	0.683333	0.690000	0.810000	0.762500	0.532661	0.300856
1.000000	1.000000	1.000000	1.000000	0.485543	1.000000	1.000000	1.000000	0.437374	0.282172	0.196994
1.000000	0.840149	0.677083	0.758269	0.675926	0.677419	0.677083	0.426038	0.328858	0.254418	0.203211
1.000000	1.000000	1.000000	1.000000	1.000000	1.000000	1.000000	0.522727	0.522727	0.259983	0.230070
1.000000	1.000000	1.000000	1.000000	0.833333	0.669444	1.000000	0.444860	0.393691	0.283342	0.207587
1.000000	1.000000	1.000000	0.737500	1.000000	1.000000	0.554896	0.558999	0.492531	0.299620	0.332383
1.000000	1.000000	1.000000	1.000000	1.000000	1.000000	0.539275	0.517241	0.517241	0.517241	0.267583
1.000000	1.000000	1.000000	1.000000	1.000000	1.000000	1.000000	0.428571	0.428571	0.428571	0.428571
1.000000	1.000000	1.000000	1.000000	1.000000	0.426591	0.390639	0.352872	0.282899	0.318122	0.320618
1.000000	1.000000	1.000000	1.000000	1.000000	1.000000	0.525967	0.520000	0.526316	0.315974	0.253900
1.000000	1.000000	1.000000	0.750411	0.630285	0.717611	0.644653	0.392050	0.513587	0.470370	0.303704
1.000000	1.000000	1.000000	1.000000	0.500000	1.000000	0.489989	0.410041	0.328056	0.248921	0.194396
1.000000	1.000000	1.000000	1.000000	1.000000	0.569915	0.541380	0.383125	0.320853	0.226184	0.183200
1.000000	1.000000	1.000000	1.000000	0.774375	0.699981	0.545012	0.418831	0.347744	0.302989	0.302989
1.000000	1.000000	1.000000	1.000000	1.000000	0.694444	0.694444	0.451724	0.541667	0.541667	0.188666
1.000000	1.000000	1.000000	1.000000	0.698509	0.434398	0.523961	0.430921	0.364254	0.351754	0.189715
1.000000	1.000000	1.000000	1.000000	1.000000	1.000000	1.000000	1.000000	1.000000	0.254294	0.206278
1.000000	1.000000	1.000000	0.791667	1.000000	1.000000	1.000000	1.000000	1.000000	1.000000	0.276218
1.000000	1.000000	0.684211	0.659204	0.601850	0.573329	0.593256	0.330705	0.408920	0.333345	0.345806
1.000000	1.000000	1.000000	1.000000	1.000000	1.000000	1.000000	1.000000	1.000000	1.000000	0.200325
1.000000	0.652748	0.759433	0.575673	0.543712	0.449383	0.493663	0.308626	0.356368	0.227697	0.212515
1.000000	0.700000	1.000000	1.000000	1.000000	1.000000	0.518519	0.518519	0.517857	0.553519	0.202893
1.000000	1.000000	0.799612	0.757748	0.594598	0.569492	0.396276	0.500000	0.500000	0.300817	0.306082
1.000000	1.000000	1.000000	1.000000	1.000000	1.000000	1.000000	1.000000	1.000000	0.272396	0.319444
0.750000	1.000000	1.000000	1.000000	1.000000	1.000000	1.000000	1.000000	0.289883	0.229859	0.250000
1.000000	1.000000	1.000000	0.727687	0.588142	0.435594	0.530364	0.405239	0.430898	0.374842	0.293040
0.833333	0.733333	1.000000	1.000000	1.000000	1.000000	1.000000	1.000000	1.000000	1.000000	0.281250
1.000000	1.000000	1.000000	1.000000	1.000000	1.000000	1.000000	1.000000	1.000000	0.290243	0.217896
0.744444	1.000000	1.000000	0.708333	0.759123	0.570370	0.684270	0.703078	0.494444	0.497076	0.234848
1.000000	1.000000	1.000000	1.000000	1.000000	1.000000	1.000000	1.000000	1.000000	1.000000	0.208539
1.000000	1.000000	1.000000	1.000000	1.000000	1.000000	1.000000	1.000000	0.413310	0.293794	0.220656
1.000000	1.000000	1.000000	0.742258	0.675098	0.537755	0.601541	0.527630	0.468930	0.453889	0.217417
0.833333	1.000000	1.000000	1.000000	1.000000	1.000000	0.369192	0.392381	0.266451	0.224484	0.183955
1.000000	1.000000	0.665942	0.710145	0.646739	0.565217	0.585000	0.747024	0.505470	0.311637	0.297451
1.000000	1.000000	1.000000	1.000000	1.000000	1.000000	0.433287	0.524511	0.282451	0.275047	0.227801
1.000000	1.000000	1.000000	1.000000	0.806061	0.806061	0.781061	0.757576	0.500997	0.575997	0.518854
1.000000	1.000000	1.000000	1.000000	1.000000	1.000000	1.000000	1.000000	0.333026	0.325268	0.286098
1.000000	1.000000	1.000000	0.782523	0.712271	0.519608	0.587500	0.685185	0.685185	0.687500	0.202718
1.000000	0.762065	0.704502	0.693550	0.480023	0.692060	0.626476	0.474666	0.384749	0.354106	0.321111
1.000000	1.000000	1.000000	1.000000	1.000000	1.000000	1.000000	1.000000	1.000000	0.369578	0.300761
1.000000	1.000000	1.000000	1.000000	1.000000	1.000000	1.000000	1.000000	1.000000	0.382924	0.306554
1.000000	1.000000	1.000000	1.000000	1.000000	0.497142	0.484479	0.473485	0.274118	0.313907	0.227444
1.000000	0.695826	0.886525	0.751905	0.663775	0.571429	0.590643	0.590643	0.590643	0.310166	0.329917
1.000000	1.000000	0.604333	0.568940	0.529419	0.509380	0.417576	0.540913	0.322490	0.340814	0.230242
1.000000	1.000000	1.000000	1.000000	1.000000	1.000000	1.000000	0.310701	0.356125	0.338866	0.212216
1.000000	1.000000	0.750000	1.000000	1.000000	0.736111	1.000000	1.000000	1.000000	1.000000	0.600000
1.000000	1.000000	1.000000	0.558127	0.676297	0.604519	0.515803	0.445572	0.322254	0.223891	0.185738
1.000000	1.000000	1.000000	1.000000	1.000000	1.000000	0.397628	0.524434	0.312566	0.344182	0.267482
1.000000	1.000000	1.000000	0.743590	0.743590	0.608333	0.743590	0.743590	0.743590	0.424145	0.237153
1.000000	1.000000	0.820833	1.000000	1.000000	1.000000	1.000000	1.000000	1.000000	0.323810	0.323810
1.000000	1.000000	1.000000	1.000000	0.824603	0.591035	0.527778	0.568574	0.394549	0.307742	0.211331
1.000000	1.000000	1.000000	1.000000	1.000000	0.487519	1.000000	1.000000	0.333664	0.241696	0.223580
1.000000	1.000000	0.831574	0.841027	0.652941	0.629476	0.700000	0.550000	0.402237	0.359136	0.269249
1.000000	1.000000	1.000000	0.703704	0.501378	0.579434	0.510825	0.466286	0.393215	0.354122	0.263158
1.000000	1.000000	1.000000	0.481569	1.000000	1.000000	1.000000	0.500000	1.000000	1.000000	0.238956
1.000000	1.000000	0.785586	0.681557	0.623877	0.528571	0.533273	0.527778	0.527778	0.327970	0.167024
1.000000	1.000000	1.000000	1.000000	0.636133	0.574800	0.549748	0.525710	0.445833	0.302708	0.183721
1.000000	0.829183	0.853002	0.695413	0.662119	0.467740	0.365428	0.425283	0.387520	0.306744	0.222912
1.000000	1.000000	0.579107	0.726333	0.644310	0.686275	0.568489	0.452941	0.500098	0.336313	0.279412
1.000000	0.658333	1.000000	1.000000	1.000000	0.705054	0.627829	0.619297	0.543157	0.262419	0.321429
1.000000	1.000000	1.000000	1.000000	1.000000	1.000000	0.478104	0.406390	0.282770	0.271438	0.208056
```
