## Supplementary File 2 for "Novel Comparison of Evaluation Metrics for Gene Ontology Classifiers Reveals Drastic Performance Differences": max_AJacc_score_D.elab

```
# goa_pos:  data/uniprot.1000.genego.sc
# goa_neg:  data/uniprot.1000.genego.neg.sc
# obo_file: data/go.obo
# ic_file:  data/ic.ext.tab
# prop_par: F
# rot_pos:  T
# R:        3
# rseed:    1
# mode:     LIST=go,TH=th,SUMF1=mean,SUMF2=max,SF=score_D,SIMF=pJacc,MINCS=10,GOC=46316
0.000000	0.100416	0.200370	0.300324	0.400278	0.500231	0.600185	0.700139	0.800093	0.900046	1.000000
0.750000	0.750000	0.750000	0.750000	0.750000	0.750000	0.750000	0.319177	0.284610	0.264341	0.173077
0.750000	0.750000	0.750000	0.750000	0.750000	0.750000	0.750000	0.287124	0.245619	0.197480	0.174265
0.750000	0.750000	0.750000	0.560731	0.401884	0.452486	0.396046	0.310879	0.270857	0.198291	0.143374
0.768118	0.750000	0.495592	0.566458	0.390694	0.478811	0.336408	0.419065	0.399154	0.351180	0.332612
0.750000	0.750000	0.750000	0.750000	0.750000	0.750000	0.750000	0.336243	0.326210	0.243664	0.128124
0.750000	0.750000	0.750000	0.750000	0.750000	0.750000	0.750000	0.337879	0.261274	0.201521	0.144624
0.556431	0.781085	0.750000	0.750000	0.750000	0.431787	0.324403	0.267823	0.259967	0.182205	0.137794
0.785847	0.750000	0.750000	0.750000	0.500000	0.750000	0.750000	0.750000	0.750000	0.292717	0.132387
0.750000	0.750000	0.750000	0.750000	0.750000	0.375000	0.750000	0.750000	0.750000	0.750000	0.131419
0.750000	0.750000	0.473238	0.451907	0.517070	0.492160	0.317733	0.282009	0.236087	0.183135	0.135406
0.750000	0.750000	0.750000	0.750000	0.500000	0.750000	0.750000	0.750000	0.244003	0.241215	0.147008
0.750000	0.750000	0.750000	0.750000	0.750000	0.750000	0.320550	0.312476	0.227684	0.188999	0.136577
0.804871	0.750000	0.750000	0.750000	0.481409	0.379369	0.419328	0.273686	0.226032	0.209692	0.208705
0.846330	0.750000	0.750000	0.750000	0.750000	0.750000	0.345018	0.298750	0.303487	0.260004	0.238725
0.750000	0.750000	0.750000	0.750000	0.526770	0.750000	0.410315	0.750000	0.234659	0.289692	0.129015
0.750000	0.750000	0.479095	0.750000	0.750000	0.505497	0.375537	0.281150	0.274564	0.204507	0.132939
0.858293	0.750000	0.472747	0.750000	0.750000	0.402659	0.376754	0.358198	0.241838	0.234291	0.140127
0.750000	0.533750	0.665055	0.594180	0.533750	0.386023	0.386023	0.265878	0.250000	0.250000	0.500000
0.750000	0.750000	0.750000	0.750000	0.750000	0.750000	0.428118	0.312627	0.404707	0.272924	0.146784
0.750000	0.750000	0.750000	0.750000	0.750000	0.750000	0.750000	0.266597	0.218222	0.202799	0.190526
0.784291	0.515333	0.586207	0.515898	0.501768	0.482776	0.339578	0.304564	0.245646	0.207104	0.170406
0.750000	0.511669	0.750000	0.750000	0.750000	0.451194	0.394809	0.378143	0.394809	0.192914	0.127629
0.827546	0.750000	0.750000	0.750000	0.552584	0.355947	0.396545	0.394809	0.303487	0.307188	0.190141
0.562644	0.771924	0.750000	0.750000	0.750000	0.750000	0.750000	0.357424	0.327419	0.228521	0.151455
0.750000	0.771009	0.750000	0.750000	0.750000	0.750000	0.750000	0.750000	0.750000	0.303771	0.150322
0.750000	0.750000	0.750000	0.750000	0.750000	0.750000	0.750000	0.750000	0.750000	0.750000	0.136536
0.544412	0.750000	0.750000	0.750000	0.750000	0.750000	0.750000	0.750000	0.211079	0.182100	0.134840
0.846427	0.750000	0.750000	0.750000	0.750000	0.750000	0.750000	0.750000	0.262860	0.241416	0.195545
0.750000	0.509463	0.750000	0.750000	0.750000	0.750000	0.750000	0.307497	0.323783	0.215315	0.147302
0.750000	0.750000	0.750000	0.547604	0.485282	0.447544	0.342367	0.269844	0.237217	0.221721	0.450000
0.552308	0.750000	0.750000	0.750000	0.455764	0.494265	0.420788	0.481002	0.481002	0.300795	0.130373
0.750000	0.750000	0.750000	0.750000	0.750000	0.750000	0.401770	0.750000	0.750000	0.750000	0.128876
0.541019	0.750000	0.476206	0.750000	0.750000	0.401770	0.750000	0.750000	0.222169	0.196920	0.134100
0.750000	0.750000	0.750000	0.750000	0.750000	0.750000	0.750000	0.379711	0.288603	0.240755	0.269853
0.857357	0.750000	0.750000	0.750000	0.750000	0.750000	0.750000	0.750000	0.260860	0.244955	0.151153
0.750000	0.785637	0.498358	0.571018	0.435126	0.372683	0.390535	0.437132	0.426315	0.307288	0.217239
0.750000	0.750000	0.750000	0.750000	0.750000	0.750000	0.447587	0.444820	0.416766	0.226961	0.181378
0.750000	0.750000	0.750000	0.750000	0.750000	0.750000	0.750000	0.352463	0.243020	0.198710	0.182588
0.750000	0.750000	0.679405	0.587454	0.561195	0.432342	0.371936	0.415000	0.319702	0.382434	0.163483
0.555718	0.750000	0.750000	0.750000	0.750000	0.491020	0.338040	0.315314	0.291846	0.187776	0.129026
0.804379	0.782601	0.750000	0.750000	0.518927	0.512663	0.357578	0.323858	0.242496	0.201612	0.191606
0.750000	0.750000	0.750000	0.750000	0.750000	0.750000	0.377506	0.295397	0.254333	0.191849	0.126252
0.788397	0.750000	0.750000	0.750000	0.750000	0.750000	0.400372	0.282051	0.225995	0.199865	0.163436
0.750000	0.750000	0.750000	0.750000	0.750000	0.750000	0.750000	0.526770	0.399756	0.394871	0.311488
0.841515	0.750000	0.750000	0.750000	0.750000	0.750000	0.407842	0.335688	0.297143	0.176465	0.131440
0.750000	0.750000	0.750000	0.750000	0.750000	0.500852	0.390283	0.333719	0.273028	0.228148	0.209398
0.750000	0.779939	0.504467	0.467476	0.423247	0.438737	0.341580	0.268831	0.288229	0.252538	0.132549
0.750000	0.750000	0.533750	0.586818	0.496768	0.390535	0.390179	0.388273	0.376787	0.230207	0.307082
0.842357	0.778166	0.665581	0.640406	0.532691	0.455920	0.354652	0.339970	0.227709	0.196779	0.173077
0.750000	0.676348	0.483111	0.431482	0.543493	0.395306	0.393965	0.318346	0.268546	0.198459	0.134745
0.750000	0.750000	0.750000	0.750000	0.750000	0.750000	0.750000	0.750000	0.500000	0.750000	0.188603
0.750000	0.548097	0.725370	0.431867	0.506909	0.421393	0.347758	0.298750	0.305855	0.292273	0.221421
0.750000	0.750000	0.750000	0.750000	0.750000	0.750000	0.750000	0.750000	0.250000	0.750000	0.174570
0.850569	0.750000	0.750000	0.750000	0.750000	0.417411	0.394078	0.360904	0.390920	0.394078	0.165497
0.750000	0.750000	0.750000	0.420556	0.476754	0.391789	0.407574	0.334148	0.282349	0.360474	0.258930
0.750000	0.750000	0.464270	0.750000	0.449117	0.343801	0.380110	0.296097	0.289675	0.209726	0.216422
0.562549	0.750000	0.750000	0.750000	0.750000	0.750000	0.317572	0.338812	0.274217	0.199173	0.189770
0.750000	0.753082	0.474872	0.750000	0.750000	0.384461	0.335303	0.305286	0.269294	0.206345	0.136364
0.750000	0.519249	0.750000	0.750000	0.750000	0.750000	0.750000	0.750000	0.750000	0.375000	0.227747
0.750000	0.506184	0.750000	0.571133	0.413891	0.482131	0.360579	0.324902	0.270847	0.198415	0.225000
0.750000	0.750000	0.750000	0.750000	0.750000	0.750000	0.750000	0.750000	0.237322	0.292083	0.138314
0.788314	0.526991	0.549956	0.482090	0.494407	0.449456	0.337129	0.337321	0.337321	0.337321	0.130160
0.750000	0.750000	0.750000	0.750000	0.750000	0.402462	0.354472	0.305096	0.221268	0.226415	0.212985
0.758609	0.750000	0.750000	0.750000	0.411892	0.401047	0.298820	0.343018	0.293618	0.293618	0.144744
0.769168	0.750000	0.750000	0.750000	0.449956	0.475899	0.409070	0.394078	0.298173	0.298829	0.160144
0.775993	0.750000	0.750000	0.750000	0.750000	0.389258	0.750000	0.750000	0.750000	0.750000	0.167997
0.776000	0.750000	0.750000	0.541762	0.513325	0.446673	0.389605	0.301194	0.234683	0.209520	0.225000
0.750000	0.750000	0.750000	0.750000	0.750000	0.348363	0.360740	0.334310	0.256685	0.188049	0.156236
0.764821	0.750000	0.750000	0.656817	0.551174	0.408314	0.433090	0.408750	0.285457	0.283050	0.209551
0.750000	0.504665	0.750000	0.750000	0.750000	0.750000	0.750000	0.750000	0.750000	0.289230	0.312073
0.750000	0.750000	0.750000	0.630042	0.417311	0.416213	0.346016	0.289093	0.248291	0.179887	0.133782
0.750904	0.750000	0.750000	0.750000	0.750000	0.750000	0.750000	0.750000	0.750000	0.750000	0.132246
0.750000	0.750000	0.750000	0.560915	0.466626	0.405113	0.436778	0.352913	0.286664	0.189575	0.133199
0.750000	0.750000	0.750000	0.750000	0.750000	0.464253	0.505920	0.345683	0.311396	0.311396	0.250000
0.797520	0.508383	0.750000	0.750000	0.750000	0.445947	0.342858	0.271134	0.281250	0.200106	0.133334
0.750000	0.750000	0.750000	0.750000	0.750000	0.750000	0.750000	0.750000	0.750000	0.202778	0.133259
0.750000	0.750000	0.750000	0.750000	0.449962	0.407299	0.308542	0.358943	0.226269	0.204599	0.144260
0.750000	0.750000	0.750000	0.750000	0.750000	0.750000	0.750000	0.321429	0.288603	0.240755	0.211889
0.750000	0.750000	0.750000	0.750000	0.750000	0.750000	0.750000	0.750000	0.257519	0.189373	0.154061
0.557564	0.792606	0.750000	0.750000	0.750000	0.750000	0.362341	0.398481	0.273192	0.281990	0.279066
0.750000	0.750000	0.750000	0.578161	0.503257	0.463357	0.418420	0.418420	0.418420	0.297829	0.159115
0.815334	0.750000	0.750000	0.750000	0.750000	0.375000	0.750000	0.750000	0.750000	0.278594	0.155226
0.750000	0.509524	0.750000	0.750000	0.750000	0.750000	0.750000	0.750000	0.750000	0.209585	0.128553
0.750000	0.750000	0.673890	0.582295	0.481362	0.359406	0.381871	0.299847	0.268653	0.229333	0.130314
0.750000	0.533750	0.750000	0.750000	0.750000	0.750000	0.750000	0.750000	0.270294	0.190814	0.131672
0.750000	0.774709	0.750000	0.750000	0.750000	0.750000	0.408750	0.750000	0.450000	0.208433	0.375000
0.770281	0.750000	0.750000	0.471250	0.573811	0.398647	0.340890	0.266989	0.242898	0.197795	0.132469
0.750000	0.754002	0.750000	0.450460	0.531162	0.376693	0.332125	0.326381	0.323876	0.219273	0.214286
0.837809	0.750000	0.750000	0.750000	0.750000	0.750000	0.750000	0.379879	0.290028	0.187608	0.164314
0.551096	0.694761	0.561173	0.567270	0.425031	0.440768	0.392093	0.413528	0.396304	0.282348	0.160308
0.857761	0.750000	0.750000	0.750000	0.471250	0.750000	0.750000	0.750000	0.750000	0.207425	0.130609
0.756684	0.750000	0.750000	0.750000	0.750000	0.750000	0.750000	0.750000	0.750000	0.202354	0.157014
0.750000	0.750000	0.750000	0.750000	0.750000	0.750000	0.750000	0.750000	0.750000	0.750000	0.131676
0.835639	0.750000	0.750000	0.750000	0.750000	0.442079	0.437461	0.364998	0.221791	0.177818	0.125517
0.750000	0.750000	0.750000	0.750000	0.405172	0.371920	0.308563	0.310928	0.232566	0.228969	0.151100
0.750000	0.750000	0.750000	0.750000	0.750000	0.750000	0.344229	0.270664	0.275106	0.198718	0.176664
0.751470	0.750000	0.750000	0.750000	0.750000	0.750000	0.750000	0.500000	0.750000	0.294167	0.281470
0.750000	0.750000	0.750000	0.525656	0.473669	0.385526	0.384692	0.346250	0.271621	0.244227	0.159818
0.750000	0.505176	0.750000	0.750000	0.750000	0.750000	0.354750	0.279119	0.242682	0.203945	0.133550
0.750000	0.750000	0.750000	0.587950	0.485919	0.464253	0.408750	0.408750	0.408750	0.346250	0.250000
0.851224	0.750000	0.750000	0.750000	0.750000	0.750000	0.340787	0.363132	0.244334	0.181612	0.136169
0.750000	0.523725	0.750000	0.750000	0.750000	0.404415	0.314029	0.297274	0.235775	0.208268	0.150000
0.822518	0.507137	0.750000	0.750000	0.464270	0.375048	0.388578	0.351932	0.351932	0.358750	0.173344
0.750000	0.520093	0.750000	0.750000	0.750000	0.750000	0.750000	0.750000	0.280328	0.281250	0.204545
0.750000	0.750000	0.750000	0.750000	0.750000	0.750000	0.358787	0.334332	0.256772	0.220032	0.174437
0.553391	0.750000	0.750000	0.750000	0.750000	0.750000	0.750000	0.750000	0.750000	0.196573	0.375000
0.812694	0.514864	0.588656	0.631650	0.454896	0.357355	0.312312	0.306097	0.230184	0.192278	0.134236
0.750000	0.750000	0.750000	0.750000	0.495480	0.475998	0.411038	0.320006	0.300745	0.251059	0.174513
0.750000	0.766424	0.750000	0.750000	0.750000	0.750000	0.750000	0.326033	0.229198	0.230206	0.157783
0.750000	0.739911	0.609449	0.502485	0.394132	0.427804	0.360534	0.297881	0.250137	0.198478	0.143992
0.750000	0.750000	0.750000	0.750000	0.750000	0.750000	0.750000	0.750000	0.750000	0.199495	0.165296
0.750000	0.750000	0.750000	0.482720	0.486468	0.479748	0.359651	0.410008	0.390920	0.390920	0.248360
0.832700	0.750000	0.471993	0.492631	0.418760	0.381035	0.422225	0.292501	0.255582	0.191071	0.137000
0.750000	0.563957	0.587314	0.636534	0.411461	0.375502	0.398362	0.353973	0.256506	0.197920	0.131663
0.750000	0.750000	0.750000	0.594380	0.477189	0.390082	0.348478	0.265830	0.252888	0.207269	0.129952
0.777412	0.750000	0.750000	0.429920	0.415624	0.378960	0.401057	0.394809	0.307188	0.195617	0.132292
0.750000	0.781924	0.750000	0.750000	0.750000	0.750000	0.409549	0.346463	0.263253	0.193739	0.136855
0.760007	0.750000	0.750000	0.750000	0.750000	0.750000	0.750000	0.750000	0.750000	0.750000	0.130853
0.767398	0.750000	0.750000	0.750000	0.750000	0.750000	0.750000	0.343121	0.248377	0.232977	0.204545
0.547163	0.750000	0.750000	0.750000	0.750000	0.750000	0.750000	0.750000	0.750000	0.750000	0.225000
0.750000	0.542802	0.663419	0.527480	0.500782	0.341958	0.434392	0.352748	0.248666	0.217344	0.209325
0.750000	0.750000	0.750000	0.750000	0.750000	0.750000	0.750000	0.285151	0.232511	0.177073	0.173077
0.750000	0.750000	0.750000	0.750000	0.750000	0.500489	0.403406	0.349312	0.224864	0.185767	0.128980
0.750000	0.750000	0.750000	0.750000	0.750000	0.750000	0.750000	0.750000	0.750000	0.750000	0.142024
0.750000	0.750000	0.471861	0.750000	0.750000	0.750000	0.750000	0.283694	0.250104	0.199459	0.172967
0.750000	0.750000	0.750000	0.465478	0.451497	0.366172	0.405431	0.265814	0.236700	0.197396	0.133347
0.750000	0.750000	0.750000	0.750000	0.750000	0.457938	0.378254	0.378101	0.378254	0.317376	0.283767
0.755304	0.750000	0.472483	0.750000	0.750000	0.750000	0.750000	0.750000	0.221925	0.183173	0.166406
0.750000	0.791276	0.750000	0.750000	0.750000	0.750000	0.750000	0.750000	0.279201	0.187545	0.142483
0.750000	0.750000	0.750000	0.750000	0.750000	0.750000	0.379794	0.319105	0.273278	0.225000	0.281250
0.862832	0.750000	0.750000	0.750000	0.750000	0.750000	0.750000	0.398777	0.236909	0.232638	0.163064
0.781081	0.526770	0.750000	0.750000	0.545107	0.437580	0.363924	0.317316	0.297330	0.244793	0.167725
0.750000	0.750000	0.750000	0.750000	0.750000	0.750000	0.384806	0.283469	0.237449	0.213501	0.199236
0.750000	0.547880	0.503864	0.607538	0.585802	0.455685	0.374089	0.334968	0.230040	0.233084	0.241637
0.859885	0.750000	0.603709	0.511772	0.459980	0.501076	0.395089	0.302007	0.274891	0.206047	0.168136
0.801883	0.750000	0.660982	0.555915	0.441746	0.487841	0.390585	0.352594	0.236851	0.195562	0.147230
0.750000	0.750000	0.750000	0.750000	0.750000	0.750000	0.750000	0.750000	0.750000	0.750000	0.143358
0.750000	0.750000	0.750000	0.750000	0.750000	0.750000	0.750000	0.750000	0.750000	0.275609	0.269474
0.549242	0.750000	0.750000	0.750000	0.750000	0.750000	0.750000	0.299545	0.263061	0.189009	0.133525
0.750000	0.555182	0.528603	0.448848	0.435993	0.406118	0.371455	0.262187	0.277443	0.194345	0.157781
0.778793	0.750000	0.750000	0.750000	0.750000	0.750000	0.750000	0.750000	0.750000	0.750000	0.169547
0.750000	0.750000	0.750000	0.750000	0.577818	0.429853	0.429542	0.301043	0.292680	0.200260	0.246122
0.561065	0.750000	0.750000	0.750000	0.750000	0.750000	0.750000	0.750000	0.293618	0.199824	0.200670
0.750000	0.779237	0.750000	0.750000	0.750000	0.750000	0.310150	0.355812	0.301607	0.194134	0.181520
0.750000	0.750000	0.750000	0.750000	0.750000	0.750000	0.750000	0.332193	0.307923	0.260854	0.176674
0.819116	0.763238	0.750000	0.750000	0.419177	0.410247	0.430920	0.430920	0.255998	0.225000	0.150000
0.841627	0.507010	0.750000	0.750000	0.528915	0.503375	0.428164	0.277530	0.245198	0.218949	0.130327
0.750000	0.750000	0.750000	0.750000	0.412927	0.498860	0.398489	0.343690	0.233873	0.201856	0.143242
0.750000	0.750000	0.750000	0.750000	0.555753	0.429520	0.348492	0.269858	0.277695	0.204545	0.204545
0.750000	0.532428	0.587749	0.530266	0.463149	0.389962	0.354808	0.350314	0.241312	0.194722	0.187500
0.750000	0.750000	0.671539	0.457993	0.444103	0.346696	0.390179	0.265938	0.240646	0.199277	0.129643
0.750000	0.750000	0.750000	0.750000	0.750000	0.750000	0.423039	0.358249	0.229616	0.196649	0.190070
0.750000	0.750000	0.750000	0.750000	0.750000	0.750000	0.389877	0.407947	0.443420	0.200646	0.159122
0.750000	0.750000	0.750000	0.750000	0.518594	0.462338	0.423271	0.299399	0.294779	0.294779	0.161737
0.750000	0.701139	0.650781	0.591747	0.450000	0.398273	0.366297	0.307264	0.375000	0.450000	0.187500
0.750000	0.750000	0.750000	0.516830	0.465824	0.454574	0.312967	0.355997	0.253474	0.190124	0.150000
0.819549	0.750000	0.750000	0.750000	0.541888	0.438505	0.411815	0.364914	0.363710	0.301607	0.129304
0.750000	0.750000	0.750000	0.750000	0.750000	0.750000	0.750000	0.750000	0.750000	0.750000	0.143613
0.555870	0.750000	0.605337	0.558360	0.553446	0.365397	0.425904	0.285618	0.231066	0.189248	0.140625
0.776463	0.750000	0.750000	0.750000	0.750000	0.420003	0.455920	0.410247	0.455920	0.370288	0.173077
0.750000	0.750000	0.750000	0.750000	0.750000	0.463847	0.340404	0.344841	0.300054	0.200583	0.145485
0.750000	0.750000	0.750000	0.496786	0.568154	0.508721	0.413639	0.304772	0.287041	0.256364	0.269994
0.764936	0.750000	0.750000	0.750000	0.438571	0.435547	0.357965	0.343687	0.281616	0.185602	0.135564
0.561934	0.750000	0.750000	0.750000	0.459578	0.439898	0.362881	0.338819	0.260715	0.204591	0.154955
0.750000	0.750000	0.750000	0.431665	0.494785	0.484080	0.399143	0.322417	0.231638	0.201460	0.131801
0.750000	0.750000	0.659454	0.473254	0.423902	0.450905	0.416250	0.297951	0.228076	0.199330	0.171065
0.750000	0.750000	0.750000	0.750000	0.750000	0.750000	0.750000	0.750000	0.533750	0.295469	0.239130
0.546197	0.750000	0.750000	0.750000	0.750000	0.750000	0.381034	0.319040	0.231802	0.207782	0.128608
0.750000	0.750000	0.750000	0.750000	0.750000	0.381738	0.338007	0.288603	0.244630	0.184505	0.229674
0.801765	0.572383	0.461906	0.538062	0.542645	0.400126	0.399262	0.278656	0.227385	0.180446	0.132251
0.750000	0.750000	0.750000	0.750000	0.750000	0.367721	0.395145	0.395317	0.342345	0.182357	0.132416
0.750000	0.750000	0.750000	0.435564	0.750000	0.750000	0.750000	0.750000	0.408750	0.750000	0.256808
0.750000	0.788806	0.498437	0.566424	0.565589	0.476168	0.392187	0.385158	0.304583	0.302500	0.207328
0.750000	0.750000	0.750000	0.750000	0.750000	0.750000	0.750000	0.750000	0.750000	0.311099	0.297320
0.784037	0.750000	0.554567	0.449011	0.521536	0.501197	0.395933	0.296973	0.293885	0.179529	0.140394
0.794672	0.750000	0.750000	0.750000	0.750000	0.750000	0.750000	0.750000	0.750000	0.193575	0.192980
0.750000	0.750000	0.750000	0.750000	0.522091	0.366873	0.398066	0.265241	0.264440	0.207970	0.129464
0.750000	0.750000	0.750000	0.641165	0.415633	0.429418	0.341697	0.271803	0.222366	0.178729	0.137255
0.815585	0.750000	0.750000	0.504846	0.432517	0.371815	0.342675	0.354063	0.354063	0.260541	0.138072
0.556288	0.750000	0.750000	0.750000	0.750000	0.750000	0.381857	0.314468	0.340692	0.216276	0.204519
0.768390	0.750000	0.750000	0.750000	0.750000	0.365372	0.447640	0.313769	0.316023	0.240567	0.145266
0.750000	0.750000	0.750000	0.750000	0.750000	0.750000	0.310608	0.273897	0.249733	0.197996	0.160895
0.802852	0.750000	0.750000	0.750000	0.750000	0.750000	0.750000	0.750000	0.750000	0.263993	0.230820
0.750000	0.750000	0.750000	0.750000	0.750000	0.478704	0.405135	0.339684	0.281429	0.267509	0.209040
0.750000	0.750000	0.511780	0.499212	0.398398	0.398393	0.401864	0.268234	0.273412	0.191676	0.130195
0.750000	0.750000	0.576867	0.503367	0.469315	0.375419	0.346419	0.338772	0.304583	0.187523	0.172173
0.811247	0.750000	0.750000	0.500000	0.750000	0.750000	0.750000	0.356825	0.290154	0.175822	0.152229
0.750000	0.750000	0.479545	0.560421	0.454812	0.494297	0.393420	0.299375	0.299375	0.299375	0.145019
0.760803	0.786003	0.471024	0.750000	0.750000	0.421500	0.313627	0.339706	0.281895	0.198206	0.187500
0.750000	0.750000	0.750000	0.750000	0.530291	0.451414	0.365900	0.354063	0.358750	0.354063	0.285417
0.750000	0.607357	0.495160	0.644477	0.479295	0.402883	0.400729	0.315433	0.230430	0.264191	0.167644
0.750000	0.750000	0.750000	0.750000	0.750000	0.750000	0.750000	0.359188	0.297639	0.175978	0.132911
0.750000	0.533750	0.750000	0.750000	0.750000	0.750000	0.371419	0.433608	0.239547	0.178331	0.150584
0.750000	0.750000	0.750000	0.499431	0.552612	0.504912	0.404245	0.403218	0.358750	0.278596	0.171091
0.750000	0.750000	0.750000	0.750000	0.750000	0.500000	0.352233	0.279057	0.227565	0.221094	0.224770
0.750000	0.750000	0.750000	0.750000	0.750000	0.750000	0.391336	0.376158	0.230122	0.195413	0.129317
0.750000	0.760583	0.750000	0.566095	0.471250	0.444464	0.444464	0.471250	0.346250	0.346250	0.321429
0.780160	0.750000	0.580620	0.636564	0.432666	0.393252	0.420014	0.323008	0.330579	0.303487	0.298750
0.777687	0.750000	0.750000	0.750000	0.750000	0.750000	0.408750	0.328001	0.387242	0.325417	0.153488
0.750000	0.750000	0.750000	0.750000	0.750000	0.750000	0.750000	0.750000	0.750000	0.334845	0.216976
0.842657	0.750000	0.750000	0.750000	0.750000	0.405765	0.750000	0.750000	0.750000	0.258864	0.177831
0.543042	0.591794	0.487995	0.422068	0.550939	0.378067	0.399625	0.290728	0.245772	0.193222	0.132100
0.750000	0.750000	0.750000	0.750000	0.750000	0.750000	0.750000	0.750000	0.750000	0.750000	0.132492
0.854617	0.749018	0.565950	0.571376	0.451387	0.433383	0.426213	0.328513	0.257726	0.185157	0.137957
0.750000	0.750000	0.602044	0.435300	0.400332	0.354930	0.320149	0.333072	0.241706	0.182120	0.164302
0.812421	0.750000	0.750000	0.511647	0.451315	0.366935	0.396833	0.394078	0.303515	0.292150	0.208553
0.750000	0.750000	0.750000	0.750000	0.750000	0.750000	0.750000	0.750000	0.750000	0.500000	0.132228
0.790741	0.782798	0.750000	0.750000	0.750000	0.750000	0.750000	0.750000	0.750000	0.750000	0.131457
0.802799	0.791104	0.750000	0.750000	0.750000	0.350783	0.750000	0.276978	0.272342	0.183483	0.148646
0.750000	0.750000	0.750000	0.750000	0.435855	0.442530	0.427107	0.307188	0.318720	0.224363	0.174935
0.761042	0.513225	0.750000	0.750000	0.750000	0.377500	0.375665	0.340665	0.354063	0.340000	0.141598
0.750000	0.750000	0.750000	0.750000	0.750000	0.750000	0.750000	0.335037	0.241771	0.181285	0.137203
0.750000	0.750000	0.552072	0.502533	0.460776	0.374306	0.370878	0.347191	0.305809	0.304583	0.156994
0.769205	0.750000	0.669759	0.472790	0.493713	0.478498	0.433331	0.283931	0.281251	0.289112	0.169485
0.798715	0.750000	0.750000	0.515190	0.472353	0.339194	0.414609	0.294696	0.227359	0.185684	0.130824
0.750000	0.750000	0.750000	0.750000	0.426915	0.434321	0.402846	0.357006	0.386872	0.214833	0.134406
0.750000	0.750000	0.750000	0.750000	0.750000	0.750000	0.750000	0.750000	0.750000	0.750000	0.375000
0.750000	0.504292	0.476672	0.564678	0.417836	0.352238	0.408947	0.295685	0.244817	0.198654	0.130529
0.750000	0.750000	0.750000	0.750000	0.750000	0.750000	0.750000	0.329894	0.239641	0.184760	0.131783
0.750000	0.750000	0.750000	0.750000	0.750000	0.750000	0.750000	0.750000	0.750000	0.750000	0.127675
0.750000	0.750000	0.750000	0.750000	0.750000	0.750000	0.750000	0.750000	0.750000	0.250000	0.250000
0.750000	0.750000	0.750000	0.750000	0.750000	0.750000	0.750000	0.750000	0.307649	0.240519	0.188826
0.826694	0.750000	0.750000	0.750000	0.533750	0.750000	0.750000	0.750000	0.750000	0.297639	0.203844
0.750000	0.750000	0.750000	0.750000	0.436924	0.395866	0.372443	0.320728	0.241974	0.207812	0.175639
0.750000	0.750000	0.750000	0.750000	0.750000	0.750000	0.750000	0.750000	0.750000	0.182769	0.133886
0.797929	0.750000	0.470209	0.750000	0.750000	0.750000	0.750000	0.284476	0.278329	0.226006	0.184414
0.750000	0.773721	0.750000	0.750000	0.750000	0.750000	0.750000	0.750000	0.390920	0.374254	0.153773
0.830789	0.750000	0.750000	0.750000	0.750000	0.750000	0.412170	0.505920	0.293732	0.293732	0.281250
0.789087	0.750000	0.750000	0.750000	0.750000	0.750000	0.750000	0.750000	0.750000	0.750000	0.144231
0.768580	0.785699	0.750000	0.750000	0.562896	0.428050	0.367411	0.339711	0.237637	0.219458	0.222583
0.750000	0.750000	0.548065	0.637739	0.395704	0.395738	0.431447	0.424375	0.396250	0.281250	0.230916
0.750000	0.750000	0.713222	0.636435	0.500857	0.368177	0.354022	0.315835	0.270555	0.179506	0.153248
0.750000	0.686144	0.494844	0.528745	0.400556	0.434072	0.391789	0.391789	0.243530	0.205295	0.136291
0.811939	0.750000	0.750000	0.750000	0.750000	0.750000	0.750000	0.284172	0.295443	0.198680	0.148607
0.750000	0.799287	0.750000	0.750000	0.410404	0.750000	0.438718	0.385306	0.290329	0.293885	0.138241
0.750000	0.750000	0.750000	0.750000	0.395600	0.361189	0.329592	0.263405	0.274229	0.245941	0.171720
0.750000	0.788756	0.558088	0.598460	0.390983	0.437112	0.352188	0.394337	0.304583	0.245280	0.156756
0.750000	0.750000	0.750000	0.750000	0.750000	0.444593	0.421163	0.324015	0.305809	0.190835	0.129080
0.750000	0.750000	0.750000	0.559695	0.437380	0.367901	0.384077	0.392601	0.361325	0.234781	0.261037
0.750000	0.750000	0.750000	0.750000	0.750000	0.750000	0.750000	0.299627	0.217724	0.206790	0.126648
0.750000	0.515505	0.750000	0.750000	0.750000	0.750000	0.750000	0.500000	0.750000	0.750000	0.137334
0.750000	0.519113	0.750000	0.530357	0.439736	0.412170	0.381912	0.318486	0.251474	0.178865	0.143255
0.750000	0.750000	0.750000	0.750000	0.398838	0.431137	0.367482	0.265469	0.250065	0.173686	0.130309
0.750000	0.533750	0.750000	0.750000	0.559855	0.422633	0.313564	0.305514	0.270312	0.194643	0.134721
0.784458	0.533750	0.523902	0.503278	0.480099	0.441040	0.317887	0.330916	0.289366	0.207986	0.131697
0.750000	0.750000	0.750000	0.750000	0.750000	0.750000	0.750000	0.750000	0.324130	0.324130	0.246131
0.750000	0.750000	0.750000	0.750000	0.560256	0.457608	0.366389	0.290812	0.280020	0.252565	0.238164
0.750000	0.750000	0.750000	0.750000	0.750000	0.347707	0.407954	0.347082	0.264027	0.183882	0.131499
0.750000	0.750000	0.500000	0.750000	0.750000	0.750000	0.429834	0.346779	0.240523	0.177614	0.136303
0.769005	0.750000	0.487436	0.750000	0.750000	0.750000	0.750000	0.750000	0.750000	0.500000	0.193622
0.750000	0.750000	0.750000	0.750000	0.535770	0.452494	0.347067	0.324515	0.300795	0.213670	0.136653
0.852156	0.750000	0.750000	0.750000	0.464270	0.750000	0.750000	0.526770	0.750000	0.203505	0.154875
0.750000	0.750000	0.518242	0.490111	0.503556	0.352550	0.313772	0.339830	0.224939	0.209653	0.136279
0.750000	0.750000	0.750000	0.533750	0.750000	0.431080	0.750000	0.750000	0.750000	0.195840	0.182588
0.750000	0.606362	0.470383	0.505371	0.412261	0.374019	0.405364	0.298392	0.286789	0.204024	0.129749
0.783776	0.750000	0.521870	0.552972	0.406761	0.357787	0.404602	0.353340	0.305809	0.305809	0.184910
0.750000	0.590047	0.517438	0.616720	0.455670	0.409421	0.344999	0.340093	0.231625	0.236499	0.132974
0.750000	0.750000	0.750000	0.750000	0.750000	0.750000	0.750000	0.750000	0.327536	0.326202	0.201674
0.750000	0.750000	0.750000	0.750000	0.403917	0.427698	0.301836	0.289769	0.262391	0.184554	0.138928
0.750565	0.750000	0.750000	0.750000	0.750000	0.750000	0.750000	0.750000	0.226184	0.190596	0.169709
0.750000	0.750000	0.750000	0.479002	0.525041	0.383375	0.419663	0.348155	0.224313	0.201562	0.155574
0.813287	0.500315	0.637205	0.644658	0.426037	0.483254	0.471250	0.368601	0.437484	0.396250	0.271094
0.750000	0.512533	0.750000	0.750000	0.750000	0.750000	0.750000	0.750000	0.750000	0.337321	0.187970
0.750000	0.504912	0.533750	0.750000	0.446451	0.432410	0.355911	0.353850	0.284473	0.197331	0.133157
0.750000	0.750000	0.486565	0.441800	0.544415	0.422700	0.421946	0.304583	0.301607	0.194854	0.153739
0.750000	0.750000	0.705161	0.530367	0.535314	0.374158	0.385637	0.285533	0.258242	0.181518	0.143696
0.750000	0.750000	0.500000	0.750000	0.750000	0.395936	0.346567	0.297507	0.272481	0.289584	0.153430
0.750000	0.631566	0.461211	0.571824	0.472113	0.352740	0.380660	0.275129	0.249001	0.192902	0.135871
0.750000	0.750000	0.721058	0.459816	0.489363	0.474903	0.421812	0.332633	0.228320	0.184805	0.164628
0.754228	0.750000	0.750000	0.750000	0.750000	0.750000	0.750000	0.750000	0.224104	0.191512	0.130862
0.750000	0.515165	0.609601	0.531613	0.517808	0.411690	0.358750	0.358750	0.259481	0.198876	0.206897
0.750000	0.750000	0.750000	0.750000	0.750000	0.397386	0.481118	0.397386	0.397386	0.397386	0.227273
0.750000	0.750000	0.750000	0.750000	0.435752	0.356068	0.364513	0.303214	0.261021	0.183523	0.137084
0.750000	0.750000	0.750000	0.750000	0.444147	0.495880	0.318651	0.307226	0.276113	0.189430	0.131122
0.750000	0.750000	0.750000	0.750000	0.750000	0.750000	0.750000	0.750000	0.282237	0.245069	0.133719
0.750000	0.750000	0.540816	0.491611	0.478846	0.353576	0.353271	0.361783	0.235417	0.226970	0.201103
0.831178	0.750000	0.750000	0.750000	0.750000	0.750000	0.750000	0.750000	0.750000	0.750000	0.178331
0.547987	0.558499	0.606915	0.451866	0.429986	0.385943	0.360680	0.321154	0.300952	0.281250	0.333333
0.802798	0.750000	0.528850	0.557978	0.445725	0.440980	0.428198	0.341422	0.253396	0.243543	0.204545
0.750000	0.750000	0.750000	0.750000	0.750000	0.359780	0.429185	0.312050	0.288958	0.288958	0.132689
0.757981	0.750000	0.750000	0.750000	0.516104	0.499095	0.374998	0.277343	0.278589	0.240131	0.132595
0.767189	0.750000	0.750000	0.500000	0.750000	0.413316	0.384269	0.287272	0.307391	0.183997	0.175629
0.750000	0.750000	0.750000	0.750000	0.402049	0.750000	0.750000	0.750000	0.750000	0.295529	0.187273
0.771879	0.750000	0.750000	0.750000	0.750000	0.750000	0.353176	0.270050	0.244609	0.199853	0.142661
0.543768	0.750000	0.489254	0.750000	0.750000	0.750000	0.750000	0.750000	0.750000	0.201280	0.137503
0.549231	0.750000	0.750000	0.750000	0.750000	0.750000	0.750000	0.750000	0.750000	0.750000	0.173077
0.557998	0.750000	0.750000	0.750000	0.580654	0.393469	0.409214	0.315614	0.236951	0.208079	0.150000
0.750000	0.760059	0.750000	0.750000	0.750000	0.471250	0.750000	0.750000	0.750000	0.226162	0.132573
0.859541	0.750000	0.663259	0.645965	0.408958	0.358959	0.391789	0.302500	0.295520	0.300054	0.202795
0.750000	0.772464	0.750000	0.460104	0.442326	0.455503	0.468165	0.401439	0.238730	0.190661	0.133418
0.856476	0.761711	0.510714	0.499890	0.486811	0.485528	0.404101	0.285365	0.238529	0.225000	0.130410
0.750000	0.750000	0.750000	0.750000	0.750000	0.750000	0.750000	0.750000	0.750000	0.750000	0.207787
0.750000	0.772950	0.750000	0.750000	0.463709	0.374236	0.362088	0.315447	0.236590	0.278429	0.133135
0.800108	0.510216	0.750000	0.500000	0.571688	0.438612	0.370288	0.370288	0.370288	0.370288	0.173077
0.750000	0.750000	0.750000	0.504690	0.527714	0.453520	0.449102	0.455920	0.289374	0.207199	0.204545
0.750000	0.750000	0.750000	0.750000	0.750000	0.750000	0.750000	0.303534	0.247680	0.208446	0.145343
0.750000	0.788448	0.750000	0.489004	0.536780	0.386514	0.418410	0.332357	0.314329	0.305663	0.223422
0.548685	0.750000	0.750000	0.750000	0.750000	0.750000	0.750000	0.750000	0.237414	0.187500	0.182135
0.819741	0.750000	0.750000	0.750000	0.750000	0.750000	0.750000	0.750000	0.245012	0.182875	0.135572
0.847612	0.603776	0.535517	0.494046	0.540744	0.425469	0.381910	0.336160	0.325417	0.204771	0.132442
0.750000	0.750000	0.750000	0.750000	0.750000	0.750000	0.750000	0.348998	0.271565	0.210550	0.183222
0.750000	0.750000	0.750000	0.517741	0.537742	0.355863	0.346674	0.340299	0.302974	0.330604	0.275183
0.848070	0.778777	0.750000	0.750000	0.750000	0.750000	0.320866	0.291757	0.285021	0.225000	0.225000
0.750000	0.750000	0.750000	0.750000	0.750000	0.750000	0.750000	0.750000	0.750000	0.750000	0.131067
0.750000	0.750000	0.750000	0.750000	0.444546	0.458827	0.432739	0.298173	0.297639	0.221722	0.194878
0.752470	0.750000	0.750000	0.750000	0.750000	0.750000	0.750000	0.750000	0.394078	0.263815	0.131099
0.750000	0.750000	0.750000	0.750000	0.750000	0.464495	0.333170	0.356927	0.259270	0.200023	0.133614
0.750000	0.561760	0.704292	0.423307	0.463087	0.485717	0.347504	0.399913	0.227866	0.245514	0.138010
0.750000	0.750000	0.750000	0.750000	0.750000	0.475576	0.413613	0.342884	0.282641	0.357564	0.145616
0.769040	0.777937	0.533750	0.544388	0.573566	0.368107	0.426792	0.321429	0.321429	0.321429	0.321429
0.750000	0.750000	0.750000	0.750000	0.750000	0.750000	0.750000	0.750000	0.750000	0.750000	0.150840
0.750000	0.537679	0.576246	0.610638	0.507849	0.399161	0.414048	0.365984	0.230420	0.298887	0.200794
0.750000	0.516195	0.750000	0.750000	0.750000	0.750000	0.750000	0.750000	0.750000	0.354063	0.225000
0.750000	0.750000	0.668353	0.565579	0.521325	0.505056	0.340928	0.293125	0.293125	0.293125	0.134751
0.554649	0.750000	0.750000	0.750000	0.563067	0.403847	0.355456	0.283483	0.231919	0.190233	0.146307
0.840855	0.750000	0.750000	0.750000	0.750000	0.750000	0.750000	0.750000	0.750000	0.750000	0.191881
0.841312	0.750000	0.750000	0.750000	0.750000	0.750000	0.750000	0.377226	0.300103	0.306418	0.157049
0.750000	0.776469	0.750000	0.750000	0.750000	0.750000	0.371672	0.301117	0.241022	0.179473	0.135033
0.750000	0.750000	0.750000	0.750000	0.450894	0.478127	0.391336	0.391336	0.242645	0.192239	0.128194
0.750000	0.750000	0.750000	0.750000	0.527094	0.431051	0.372561	0.289231	0.253010	0.181581	0.127568
0.750000	0.750000	0.750000	0.750000	0.750000	0.750000	0.321160	0.289749	0.274581	0.187890	0.160682
0.757262	0.576004	0.650078	0.500607	0.465839	0.490478	0.439311	0.363889	0.255847	0.211165	0.211165
0.557098	0.750000	0.750000	0.750000	0.750000	0.750000	0.750000	0.750000	0.750000	0.750000	0.132849
0.750000	0.507696	0.750000	0.750000	0.533750	0.750000	0.750000	0.337589	0.294464	0.224654	0.132763
0.750000	0.521475	0.750000	0.750000	0.750000	0.750000	0.750000	0.750000	0.232920	0.189512	0.129913
0.750000	0.750000	0.750000	0.750000	0.750000	0.442954	0.355179	0.355179	0.260318	0.227733	0.160652
0.750000	0.773802	0.750000	0.750000	0.750000	0.750000	0.750000	0.750000	0.750000	0.375000	0.138258
0.750000	0.750000	0.750000	0.750000	0.522837	0.377068	0.382683	0.304884	0.248850	0.177673	0.136406
0.777997	0.750000	0.750000	0.750000	0.750000	0.750000	0.750000	0.377500	0.377500	0.330625	0.245372
0.818269	0.750000	0.750000	0.750000	0.750000	0.386229	0.416682	0.271796	0.284801	0.195651	0.132843
0.750000	0.666392	0.600176	0.612909	0.428879	0.467666	0.317994	0.343423	0.240206	0.178868	0.129059
0.750000	0.750000	0.750000	0.750000	0.750000	0.426093	0.363337	0.292883	0.239133	0.215206	0.215206
0.750000	0.750000	0.750000	0.750000	0.750000	0.750000	0.750000	0.750000	0.228407	0.189099	0.129987
0.750000	0.750000	0.750000	0.750000	0.750000	0.750000	0.331313	0.317420	0.249573	0.196178	0.231699
0.750000	0.509780	0.750000	0.750000	0.484452	0.393334	0.352005	0.329782	0.232655	0.199479	0.160714
0.750000	0.750000	0.750000	0.750000	0.750000	0.750000	0.750000	0.350678	0.254529	0.244348	0.132170
0.851890	0.750000	0.750000	0.750000	0.397201	0.375000	0.750000	0.750000	0.344248	0.318928	0.184597
0.824598	0.750000	0.750000	0.750000	0.489254	0.435564	0.750000	0.750000	0.750000	0.250000	0.129981
0.750000	0.750000	0.750000	0.750000	0.750000	0.750000	0.750000	0.750000	0.750000	0.198619	0.240139
0.750000	0.750000	0.750000	0.750000	0.750000	0.375000	0.750000	0.750000	0.750000	0.750000	0.187500
0.750000	0.750000	0.693893	0.630498	0.530889	0.478317	0.375106	0.340317	0.283354	0.237579	0.181095
0.750000	0.750000	0.750000	0.750000	0.440612	0.427772	0.346716	0.287694	0.266976	0.197312	0.198162
0.750000	0.750000	0.750000	0.750000	0.390230	0.750000	0.375928	0.274646	0.240183	0.188179	0.135396
0.750000	0.750000	0.750000	0.750000	0.750000	0.500000	0.750000	0.394809	0.394809	0.234309	0.154175
0.777990	0.750000	0.750000	0.750000	0.750000	0.750000	0.387170	0.387170	0.389848	0.389848	0.129734
0.779088	0.765201	0.689247	0.594726	0.438943	0.499582	0.294151	0.347059	0.294944	0.292679	0.148079
0.773778	0.750000	0.750000	0.750000	0.750000	0.750000	0.385498	0.317543	0.254654	0.207609	0.135568
0.767513	0.750000	0.479426	0.625757	0.398701	0.375421	0.374745	0.263499	0.235712	0.215223	0.146113
0.850182	0.773858	0.750000	0.750000	0.750000	0.750000	0.750000	0.750000	0.750000	0.208705	0.201674
0.549101	0.750000	0.750000	0.750000	0.473033	0.426881	0.402966	0.359150	0.247713	0.221873	0.184844
0.785463	0.750000	0.750000	0.750000	0.750000	0.423377	0.308734	0.293139	0.250202	0.206947	0.186000
0.750000	0.750000	0.750000	0.750000	0.750000	0.750000	0.750000	0.750000	0.750000	0.750000	0.125957
0.750000	0.790383	0.750000	0.750000	0.425660	0.402628	0.350619	0.279194	0.330045	0.193499	0.137521
0.750000	0.750000	0.750000	0.750000	0.750000	0.394542	0.317672	0.282671	0.243628	0.189289	0.139322
0.774452	0.520116	0.750000	0.750000	0.493371	0.377070	0.301636	0.340719	0.226172	0.209692	0.215425
0.828326	0.750000	0.470993	0.436832	0.448324	0.389609	0.318763	0.259711	0.277628	0.203339	0.149951
0.538605	0.750000	0.750000	0.750000	0.750000	0.750000	0.750000	0.323858	0.248754	0.232748	0.184113
0.750000	0.750000	0.750000	0.533750	0.538151	0.429065	0.382008	0.275191	0.219397	0.188927	0.131937
0.761995	0.750000	0.750000	0.750000	0.750000	0.750000	0.750000	0.750000	0.750000	0.188151	0.129582
0.750000	0.592970	0.689735	0.639897	0.477465	0.405097	0.436470	0.346193	0.273816	0.250000	0.272727
0.750000	0.750000	0.750000	0.750000	0.750000	0.427505	0.349991	0.334981	0.250098	0.189687	0.281250
0.547553	0.551516	0.477862	0.468136	0.459403	0.435692	0.327898	0.290440	0.218041	0.192049	0.161190
0.750000	0.750000	0.750000	0.750000	0.528661	0.504377	0.396449	0.279584	0.268239	0.201471	0.131506
0.858348	0.750000	0.480954	0.750000	0.385121	0.387286	0.322316	0.361538	0.262826	0.205095	0.173077
0.801043	0.750000	0.750000	0.750000	0.463691	0.388155	0.398359	0.371281	0.275946	0.186400	0.127526
0.768087	0.750000	0.750000	0.750000	0.750000	0.750000	0.325355	0.340275	0.319464	0.315000	0.129876
0.799403	0.750000	0.642623	0.623479	0.467584	0.429291	0.387063	0.351919	0.248396	0.181916	0.154252
0.750000	0.526770	0.750000	0.750000	0.750000	0.475746	0.427795	0.471397	0.309414	0.188549	0.225000
0.750000	0.750000	0.750000	0.633421	0.429345	0.357251	0.328354	0.304307	0.299375	0.199948	0.131488
0.750000	0.750000	0.667366	0.546277	0.469248	0.355546	0.335190	0.259711	0.230008	0.192658	0.132981
0.750000	0.649197	0.551601	0.535307	0.467240	0.377412	0.357690	0.342191	0.244887	0.213528	0.136081
0.750000	0.790003	0.750000	0.750000	0.750000	0.454740	0.417347	0.326339	0.289449	0.190976	0.151439
0.750000	0.681882	0.667276	0.519059	0.540972	0.403480	0.340662	0.346156	0.279649	0.205545	0.156618
0.750000	0.750156	0.750000	0.750000	0.750000	0.750000	0.750000	0.305926	0.247010	0.190896	0.133100
0.750000	0.519991	0.714135	0.542834	0.547124	0.415321	0.361770	0.339434	0.235974	0.263595	0.176471
0.764952	0.750000	0.750000	0.439954	0.387959	0.372464	0.309035	0.359856	0.242968	0.181517	0.191202
0.788567	0.533750	0.750000	0.572691	0.385276	0.366020	0.342023	0.313644	0.261059	0.205810	0.133637
0.796722	0.788559	0.622565	0.463795	0.428264	0.351626	0.344327	0.328053	0.272161	0.182903	0.130268
0.789738	0.750000	0.632893	0.590756	0.504109	0.415613	0.377627	0.342626	0.283883	0.186670	0.133278
0.750000	0.750000	0.750000	0.750000	0.750000	0.750000	0.750000	0.750000	0.750000	0.750000	0.131867
0.750000	0.750000	0.750000	0.750000	0.750000	0.750000	0.750000	0.444464	0.354063	0.377500	0.140625
0.750000	0.750000	0.750000	0.750000	0.750000	0.750000	0.750000	0.292471	0.291563	0.291563	0.149389
0.750000	0.750000	0.750000	0.594688	0.467219	0.502287	0.380081	0.350848	0.308765	0.308765	0.175518
0.765256	0.794600	0.750000	0.750000	0.750000	0.750000	0.750000	0.335417	0.750000	0.232475	0.232475
0.750000	0.750000	0.750000	0.750000	0.750000	0.750000	0.750000	0.750000	0.750000	0.191247	0.168322
0.750000	0.750000	0.750000	0.750000	0.750000	0.750000	0.750000	0.750000	0.750000	0.197454	0.130778
0.750000	0.750000	0.750000	0.750000	0.750000	0.750000	0.750000	0.408518	0.318425	0.250273	0.202644
0.773974	0.750000	0.750000	0.750000	0.750000	0.750000	0.750000	0.750000	0.750000	0.750000	0.130744
0.798588	0.750000	0.750000	0.529564	0.485831	0.476071	0.351436	0.337148	0.377488	0.310854	0.126504
0.779257	0.588532	0.692460	0.557975	0.471147	0.414122	0.419852	0.351485	0.259146	0.257083	0.237103
0.549973	0.512848	0.750000	0.750000	0.750000	0.750000	0.434884	0.353637	0.261445	0.207792	0.146112
0.750000	0.750000	0.750000	0.750000	0.750000	0.434620	0.428699	0.270243	0.256250	0.206623	0.140740
0.766059	0.750000	0.750000	0.637962	0.557825	0.408697	0.411092	0.411988	0.337321	0.190095	0.131735
0.750000	0.565532	0.527615	0.539923	0.555482	0.353129	0.369946	0.343440	0.327815	0.428034	0.234375
0.750000	0.750000	0.750000	0.638248	0.536693	0.463196	0.372896	0.344206	0.337913	0.244870	0.167053
0.750000	0.750000	0.499688	0.514003	0.474053	0.458215	0.394809	0.294682	0.247605	0.224025	0.144972
0.750000	0.750000	0.750000	0.593669	0.495239	0.515256	0.434609	0.345308	0.285842	0.182086	0.135446
0.750000	0.750000	0.750000	0.750000	0.750000	0.750000	0.351362	0.315253	0.226063	0.199564	0.139371
0.750000	0.750092	0.750000	0.750000	0.750000	0.750000	0.750000	0.295992	0.266099	0.188378	0.388191
0.787568	0.750000	0.750000	0.750000	0.750000	0.485908	0.393296	0.263752	0.241492	0.191855	0.207436
0.750000	0.750000	0.750000	0.530908	0.479744	0.394096	0.336845	0.391789	0.300054	0.176301	0.150703
0.847417	0.750000	0.750000	0.750000	0.750000	0.750000	0.750000	0.750000	0.241949	0.182674	0.133137
0.750000	0.750000	0.750000	0.750000	0.750000	0.750000	0.345561	0.311858	0.273766	0.273766	0.147992
0.857483	0.525129	0.750000	0.471005	0.512748	0.483160	0.320111	0.295689	0.236196	0.189078	0.136614
0.545984	0.750000	0.750000	0.750000	0.400622	0.351476	0.425179	0.353502	0.298642	0.252048	0.148571
0.750000	0.750000	0.750000	0.750000	0.503771	0.474172	0.339736	0.294502	0.315463	0.315463	0.322596
0.750000	0.750000	0.750000	0.750000	0.750000	0.750000	0.750000	0.750000	0.750000	0.750000	0.134988
0.750000	0.750000	0.750000	0.750000	0.750000	0.750000	0.750000	0.750000	0.750000	0.305809	0.176126
0.750000	0.750000	0.750000	0.505295	0.518823	0.417172	0.379766	0.392271	0.329114	0.345604	0.160434
0.750000	0.750000	0.750000	0.750000	0.750000	0.750000	0.750000	0.750000	0.750000	0.190449	0.159275
0.750000	0.714419	0.699479	0.479537	0.506575	0.490570	0.311659	0.300795	0.300795	0.308154	0.208099
0.794050	0.750000	0.616421	0.579677	0.389920	0.385157	0.359055	0.305809	0.241106	0.183009	0.132859
0.750724	0.750000	0.750000	0.750000	0.750000	0.474392	0.349430	0.299603	0.275516	0.221890	0.153379
0.750000	0.752165	0.750000	0.750000	0.750000	0.750000	0.400993	0.319955	0.267539	0.336835	0.220664
0.750000	0.750000	0.750000	0.750000	0.750000	0.750000	0.419290	0.370770	0.259627	0.225709	0.141451
0.750000	0.750000	0.750000	0.750000	0.750000	0.750000	0.750000	0.750000	0.750000	0.215450	0.130411
0.788901	0.770785	0.704880	0.549215	0.540618	0.527158	0.388732	0.311244	0.271786	0.197566	0.182686
0.750000	0.750000	0.750000	0.750000	0.526770	0.750000	0.750000	0.750000	0.353363	0.334613	0.321429
0.750000	0.750000	0.709839	0.435676	0.447983	0.452432	0.312405	0.323520	0.288158	0.186416	0.150939
0.815177	0.750000	0.750000	0.750000	0.750000	0.750000	0.750000	0.750000	0.750000	0.182078	0.131424
0.862282	0.750000	0.750000	0.750000	0.750000	0.750000	0.750000	0.750000	0.236789	0.194921	0.144231
0.826326	0.750000	0.750000	0.750000	0.750000	0.500000	0.750000	0.750000	0.264222	0.186776	0.152015
0.750000	0.750000	0.750000	0.750000	0.750000	0.464270	0.428665	0.319464	0.265476	0.319464	0.130798
0.750000	0.750000	0.750000	0.750000	0.750000	0.750000	0.750000	0.750000	0.276339	0.750000	0.219521
0.750000	0.750000	0.750000	0.750000	0.750000	0.750000	0.750000	0.750000	0.228033	0.189847	0.166074
0.791770	0.750000	0.618213	0.500492	0.516330	0.501838	0.352018	0.285382	0.255820	0.207239	0.133311
0.767254	0.750000	0.515558	0.563514	0.497483	0.490435	0.433473	0.277410	0.266031	0.196135	0.163907
0.755260	0.750000	0.750000	0.750000	0.750000	0.750000	0.750000	0.750000	0.750000	0.199121	0.152747
0.750000	0.628862	0.559054	0.455518	0.489438	0.408859	0.380986	0.321250	0.319464	0.179282	0.133563
0.828054	0.750000	0.583973	0.458965	0.443857	0.397069	0.376552	0.261338	0.295291	0.294487	0.293839
0.750000	0.789260	0.640081	0.549522	0.458556	0.409429	0.375000	0.375000	0.382676	0.380814	0.166667
0.854380	0.750000	0.750000	0.750000	0.750000	0.750000	0.750000	0.750000	0.750000	0.376482	0.198815
0.750000	0.762168	0.674768	0.617768	0.492262	0.422586	0.417957	0.417957	0.251494	0.235004	0.129755
0.750000	0.750000	0.750000	0.750000	0.443558	0.396571	0.426972	0.291385	0.229357	0.178956	0.159969
0.750000	0.750000	0.479564	0.750000	0.500000	0.750000	0.342436	0.339176	0.323126	0.212570	0.135656
0.750000	0.750000	0.750000	0.750000	0.750000	0.389616	0.316745	0.265989	0.266973	0.206716	0.154280
0.750000	0.750000	0.596156	0.499614	0.461791	0.359066	0.420182	0.343388	0.281250	0.281250	0.225000
0.803524	0.750000	0.750000	0.750000	0.750000	0.750000	0.750000	0.750000	0.250564	0.233133	0.140786
0.773108	0.750000	0.750000	0.750000	0.750000	0.412728	0.390179	0.324959	0.342625	0.217010	0.232986
0.750000	0.750000	0.750000	0.750000	0.750000	0.750000	0.750000	0.750000	0.750000	0.193985	0.178255
0.750000	0.766662	0.750000	0.750000	0.750000	0.750000	0.750000	0.327363	0.224107	0.192171	0.179069
0.783478	0.771433	0.475248	0.436736	0.400474	0.366567	0.380588	0.340960	0.307188	0.246486	0.219852
0.750000	0.750000	0.750000	0.750000	0.750000	0.750000	0.750000	0.750000	0.750000	0.750000	0.157895
0.750000	0.750000	0.750000	0.750000	0.408600	0.384439	0.417905	0.350198	0.292126	0.216511	0.187693
0.547778	0.750000	0.750000	0.750000	0.750000	0.750000	0.500000	0.750000	0.750000	0.192957	0.134180
0.750000	0.754729	0.750000	0.750000	0.391711	0.475846	0.432887	0.301607	0.311528	0.311528	0.134065
0.764050	0.750000	0.564079	0.506490	0.520372	0.464567	0.371381	0.291526	0.268842	0.214668	0.163100
0.750000	0.700588	0.470690	0.449622	0.380902	0.488831	0.391663	0.266687	0.242730	0.203103	0.130439
0.841853	0.750432	0.750000	0.750000	0.431080	0.750000	0.359496	0.416634	0.274814	0.226594	0.140625
0.750000	0.750000	0.750000	0.556933	0.552416	0.429585	0.444464	0.408750	0.471250	0.253255	0.301103
0.750000	0.750000	0.750000	0.750000	0.423329	0.468390	0.504362	0.329564	0.373946	0.375000	0.375000
0.750000	0.717720	0.500727	0.561251	0.580404	0.395591	0.336380	0.324564	0.227906	0.185306	0.147268
0.750000	0.750000	0.471479	0.750000	0.750000	0.750000	0.750000	0.362457	0.311409	0.311409	0.314718
0.779603	0.507275	0.624281	0.546676	0.516177	0.385247	0.369354	0.340000	0.332663	0.233915	0.262181
0.750000	0.750000	0.750000	0.750000	0.451410	0.438500	0.420920	0.387220	0.257112	0.180481	0.166786
0.750000	0.750000	0.464326	0.750000	0.750000	0.750000	0.316665	0.276198	0.248370	0.221111	0.160346
0.750000	0.750000	0.750000	0.750000	0.750000	0.750000	0.386872	0.387170	0.387170	0.290776	0.171038
0.750000	0.708301	0.618449	0.467195	0.579905	0.400018	0.398710	0.319518	0.257131	0.268903	0.234673
0.750000	0.750000	0.669543	0.570899	0.395177	0.362497	0.317309	0.316208	0.237451	0.248465	0.187732
0.841043	0.754584	0.750000	0.750000	0.407235	0.471914	0.418988	0.373893	0.341795	0.316629	0.259731
0.750000	0.784025	0.750000	0.750000	0.524536	0.347609	0.425748	0.329855	0.241274	0.194668	0.133355
0.545478	0.750000	0.500000	0.750000	0.750000	0.750000	0.750000	0.750000	0.280575	0.190299	0.206837
0.750000	0.506648	0.750000	0.610436	0.453354	0.448062	0.348592	0.298750	0.290660	0.221438	0.135292
0.750000	0.750000	0.750000	0.750000	0.750000	0.405621	0.396250	0.370288	0.261095	0.203422	0.130278
0.750000	0.750000	0.750000	0.750000	0.750000	0.446904	0.314788	0.339951	0.233699	0.187257	0.129097
0.750000	0.750000	0.750000	0.750000	0.750000	0.750000	0.750000	0.750000	0.750000	0.179870	0.134160
0.857788	0.520401	0.526770	0.533750	0.750000	0.750000	0.362010	0.321429	0.281250	0.281250	0.281250
0.750000	0.750000	0.750000	0.424884	0.506382	0.384891	0.372920	0.332233	0.246907	0.198908	0.134268
0.823046	0.750000	0.750000	0.750000	0.750000	0.750000	0.750000	0.750000	0.750000	0.193644	0.126396
0.853338	0.750000	0.506355	0.454256	0.557820	0.452101	0.340800	0.311498	0.240459	0.187238	0.135693
0.750000	0.750000	0.466492	0.526679	0.446030	0.410156	0.391760	0.281137	0.309376	0.225695	0.141493
0.750000	0.750000	0.750000	0.750000	0.500014	0.488739	0.406576	0.358145	0.294620	0.173396	0.149419
0.750000	0.774234	0.750000	0.750000	0.750000	0.750000	0.500000	0.750000	0.750000	0.750000	0.161352
0.750000	0.777882	0.750000	0.750000	0.750000	0.750000	0.420940	0.295201	0.277245	0.218470	0.163544
0.750000	0.750000	0.750000	0.750000	0.750000	0.750000	0.750000	0.344802	0.255259	0.212112	0.137166
0.750000	0.545567	0.595874	0.432984	0.414130	0.414253	0.315734	0.346486	0.252061	0.199743	0.187500
0.750000	0.750000	0.750000	0.750000	0.570592	0.470578	0.418618	0.296081	0.263317	0.187687	0.130648
0.750000	0.750000	0.750000	0.750000	0.750000	0.750000	0.408141	0.344929	0.301076	0.207208	0.142754
0.851690	0.750000	0.750000	0.533750	0.750000	0.750000	0.750000	0.750000	0.450000	0.206049	0.375000
0.750000	0.750000	0.750000	0.518969	0.493480	0.362286	0.405196	0.303235	0.292471	0.186674	0.131799
0.796662	0.750000	0.750000	0.750000	0.750000	0.408273	0.750000	0.750000	0.238951	0.196694	0.132352
0.750000	0.750000	0.750000	0.750000	0.750000	0.750000	0.750000	0.750000	0.233923	0.197777	0.145459
0.750000	0.750000	0.750000	0.750000	0.750000	0.750000	0.750000	0.269487	0.274564	0.238951	0.213066
0.750000	0.750000	0.750000	0.750000	0.750000	0.750000	0.750000	0.369440	0.245222	0.197726	0.156698
0.853618	0.662098	0.636342	0.459650	0.423605	0.505244	0.423276	0.350165	0.271449	0.182284	0.142625
0.750000	0.750000	0.659691	0.643741	0.537297	0.420393	0.449102	0.416634	0.422747	0.356766	0.192408
0.750000	0.658511	0.662414	0.436300	0.552102	0.470996	0.395626	0.353093	0.222687	0.198729	0.130993
0.750000	0.750000	0.750000	0.750000	0.750000	0.345156	0.316152	0.277350	0.262818	0.195872	0.133480
0.750000	0.787774	0.543171	0.583851	0.553194	0.426273	0.375961	0.325120	0.278943	0.183876	0.166339
0.813287	0.750000	0.750000	0.750000	0.750000	0.750000	0.750000	0.750000	0.750000	0.750000	0.129134
0.750000	0.750000	0.500000	0.750000	0.750000	0.750000	0.750000	0.750000	0.750000	0.195446	0.135216
0.750000	0.750000	0.750000	0.750000	0.750000	0.750000	0.750000	0.750000	0.750000	0.750000	0.244693
0.750000	0.782813	0.750000	0.750000	0.750000	0.750000	0.750000	0.750000	0.750000	0.750000	0.152956
0.750000	0.758494	0.677133	0.524482	0.464264	0.405220	0.323522	0.310591	0.244691	0.189988	0.135817
0.750000	0.750000	0.750000	0.475876	0.448942	0.392655	0.402310	0.286930	0.244030	0.214555	0.142397
0.750000	0.750000	0.750000	0.604294	0.547442	0.437599	0.385107	0.352537	0.251157	0.181881	0.153819
0.750000	0.750000	0.750000	0.497418	0.519006	0.441686	0.376932	0.294485	0.272387	0.184877	0.162274
0.767760	0.750000	0.750000	0.750000	0.750000	0.750000	0.750000	0.264638	0.232252	0.182123	0.134923
0.750000	0.750000	0.750000	0.750000	0.750000	0.500000	0.750000	0.293190	0.279544	0.249692	0.191970
0.856568	0.504558	0.750000	0.750000	0.460279	0.445156	0.403647	0.321837	0.223425	0.202978	0.153520
0.750000	0.750000	0.750000	0.750000	0.750000	0.750000	0.367088	0.337035	0.258245	0.188218	0.142972
0.750000	0.750000	0.466137	0.459821	0.556703	0.500842	0.301721	0.346250	0.337321	0.346250	0.130634
0.765956	0.750000	0.750000	0.750000	0.750000	0.500000	0.750000	0.750000	0.750000	0.750000	0.135593
0.750000	0.750000	0.750000	0.750000	0.750000	0.750000	0.750000	0.750000	0.750000	0.750000	0.141474
0.560538	0.750000	0.750000	0.750000	0.750000	0.750000	0.750000	0.750000	0.750000	0.390893	0.373698
0.750000	0.584425	0.646964	0.530872	0.394274	0.357507	0.337851	0.358750	0.330625	0.195667	0.156366
0.750000	0.777756	0.750000	0.750000	0.750000	0.750000	0.750000	0.279629	0.222564	0.191462	0.127712
0.758996	0.768348	0.750000	0.750000	0.568022	0.493929	0.384322	0.300169	0.264796	0.201178	0.128763
0.543129	0.776233	0.750000	0.750000	0.519184	0.388364	0.335908	0.323564	0.263282	0.176274	0.138769
0.844569	0.750000	0.750000	0.750000	0.750000	0.750000	0.750000	0.750000	0.283054	0.281444	0.146194
0.750000	0.750000	0.750000	0.750000	0.750000	0.750000	0.750000	0.750000	0.750000	0.750000	0.136560
0.858693	0.768360	0.750000	0.750000	0.471250	0.442099	0.354186	0.371493	0.237587	0.200642	0.133433
0.750000	0.520601	0.750000	0.750000	0.401423	0.367471	0.393420	0.276259	0.280294	0.207896	0.174891
0.806332	0.758299	0.750000	0.750000	0.750000	0.750000	0.750000	0.750000	0.750000	0.243238	0.213393
0.750000	0.750000	0.750000	0.750000	0.750000	0.750000	0.750000	0.750000	0.750000	0.205150	0.234630
0.759818	0.750000	0.750000	0.589512	0.563886	0.433184	0.332181	0.375002	0.233731	0.246725	0.133490
0.750000	0.767378	0.750000	0.750000	0.750000	0.750000	0.526770	0.471250	0.750000	0.750000	0.141082
0.750000	0.750000	0.750000	0.750000	0.750000	0.750000	0.750000	0.357798	0.255156	0.225000	0.140625
0.750000	0.750000	0.750000	0.610936	0.408033	0.395174	0.300707	0.352318	0.288657	0.304996	0.190256
0.819977	0.783088	0.750000	0.750000	0.750000	0.501385	0.398456	0.280803	0.240453	0.191248	0.198512
0.561790	0.750000	0.750000	0.750000	0.466972	0.408750	0.408750	0.305524	0.281250	0.250000	0.225000
0.536321	0.750000	0.750000	0.750000	0.750000	0.750000	0.750000	0.750000	0.218387	0.192812	0.156250
0.750000	0.750000	0.750000	0.750000	0.533750	0.750000	0.750000	0.750000	0.750000	0.750000	0.155309
0.750000	0.753792	0.750000	0.750000	0.558354	0.410362	0.358013	0.341987	0.436178	0.272602	0.236888
0.826970	0.750000	0.750000	0.750000	0.432344	0.413302	0.434129	0.300436	0.279856	0.268679	0.217932
0.750000	0.750000	0.750000	0.500000	0.750000	0.750000	0.390037	0.304551	0.246757	0.194441	0.130944
0.751496	0.750000	0.750000	0.750000	0.750000	0.750000	0.340476	0.370288	0.241553	0.216691	0.185399
0.750000	0.750000	0.526770	0.750000	0.750000	0.750000	0.750000	0.750000	0.750000	0.750000	0.261226
0.750000	0.750000	0.750000	0.750000	0.750000	0.750000	0.750000	0.257874	0.270442	0.243711	0.179033
0.750000	0.750000	0.750000	0.750000	0.750000	0.750000	0.750000	0.750000	0.750000	0.202523	0.147712
0.758255	0.750000	0.500000	0.750000	0.522421	0.465087	0.344126	0.296315	0.248997	0.189412	0.136467
0.750000	0.750000	0.750000	0.750000	0.750000	0.750000	0.750000	0.750000	0.301607	0.174061	0.127832
0.750000	0.750000	0.750000	0.750000	0.390713	0.750000	0.750000	0.389540	0.391789	0.389540	0.127746
0.750000	0.750000	0.711024	0.576497	0.528610	0.375696	0.397726	0.341165	0.272480	0.221540	0.175042
0.750000	0.582883	0.632458	0.494060	0.480172	0.421946	0.405920	0.390637	0.390637	0.393918	0.261581
0.750000	0.772079	0.584339	0.627315	0.473937	0.401925	0.365728	0.380363	0.316359	0.319464	0.169712
0.794787	0.750000	0.750000	0.750000	0.750000	0.750000	0.750000	0.750000	0.750000	0.233594	0.233438
0.750000	0.750000	0.750000	0.750000	0.568603	0.365308	0.393931	0.274592	0.255029	0.229674	0.149967
0.750000	0.780227	0.750000	0.750000	0.750000	0.345061	0.750000	0.750000	0.235354	0.192544	0.189772
0.812001	0.596183	0.539570	0.518058	0.538386	0.463475	0.350757	0.328049	0.337570	0.239526	0.136077
0.750000	0.750000	0.750000	0.750000	0.750000	0.750000	0.750000	0.358093	0.286618	0.190686	0.157714
0.750000	0.590579	0.500802	0.590739	0.424958	0.393896	0.409951	0.300795	0.245739	0.194056	0.148805
0.750000	0.750000	0.750000	0.750000	0.750000	0.750000	0.750000	0.302500	0.300795	0.301607	0.145325
0.750000	0.750000	0.750000	0.750000	0.750000	0.750000	0.750000	0.750000	0.256352	0.200429	0.211144
0.750000	0.760731	0.750000	0.750000	0.395367	0.750000	0.750000	0.356240	0.273545	0.186763	0.132611
0.750000	0.750000	0.750000	0.750000	0.750000	0.750000	0.750000	0.750000	0.750000	0.221540	0.134484
0.750000	0.750000	0.750000	0.455664	0.750000	0.750000	0.750000	0.316189	0.330159	0.302665	0.304022
0.750000	0.750000	0.750000	0.455955	0.444014	0.491933	0.388273	0.388984	0.388273	0.295847	0.142244
0.768157	0.750000	0.475908	0.750000	0.750000	0.750000	0.750000	0.750000	0.750000	0.750000	0.131713
0.750000	0.792988	0.750000	0.450174	0.512963	0.358563	0.386597	0.330254	0.260892	0.194508	0.134483
0.750000	0.513969	0.750000	0.750000	0.750000	0.750000	0.750000	0.750000	0.304794	0.242023	0.148121
0.750000	0.750000	0.750000	0.750000	0.471250	0.367074	0.370963	0.321109	0.254563	0.238758	0.222564
0.565011	0.750000	0.750000	0.750000	0.750000	0.750000	0.750000	0.288488	0.250489	0.204545	0.137726
0.750000	0.750000	0.615574	0.500938	0.385553	0.405926	0.420576	0.418338	0.411484	0.266954	0.266954
0.766939	0.777873	0.750000	0.601887	0.389463	0.451061	0.430920	0.430920	0.430920	0.358750	0.150000
0.750000	0.750000	0.750000	0.750000	0.750000	0.750000	0.750000	0.450000	0.450000	0.233356	0.212372
0.553086	0.750000	0.750000	0.750000	0.750000	0.750000	0.375000	0.750000	0.750000	0.750000	0.196206
0.750000	0.750000	0.750000	0.750000	0.750000	0.750000	0.415928	0.449102	0.283153	0.282242	0.204545
0.750000	0.750000	0.750000	0.750000	0.750000	0.750000	0.415476	0.750000	0.750000	0.375000	0.135012
0.852985	0.533750	0.750000	0.750000	0.750000	0.508750	0.508750	0.508750	0.508750	0.377500	0.166667
0.750000	0.750000	0.750000	0.750000	0.750000	0.391977	0.393172	0.349731	0.267590	0.228990	0.224046
0.793952	0.517410	0.750000	0.750000	0.750000	0.750000	0.750000	0.344676	0.323088	0.214148	0.166632
0.750000	0.750000	0.690841	0.468127	0.421325	0.393440	0.377500	0.263050	0.273020	0.234909	0.155750
0.750000	0.764751	0.750000	0.750000	0.750000	0.750000	0.750000	0.750000	0.224167	0.190002	0.161095
0.836410	0.750000	0.750000	0.526770	0.750000	0.750000	0.750000	0.750000	0.750000	0.209464	0.128879
0.750000	0.750000	0.750000	0.750000	0.750000	0.750000	0.750000	0.750000	0.305451	0.282201	0.243849
0.796092	0.750000	0.750000	0.750000	0.391799	0.750000	0.750000	0.500000	0.302455	0.276494	0.276494
0.750000	0.750000	0.750000	0.750000	0.750000	0.750000	0.750000	0.750000	0.256090	0.311190	0.192407
0.750000	0.750000	0.750000	0.750000	0.750000	0.419664	0.302470	0.302723	0.298937	0.298937	0.299926
0.565198	0.750000	0.750000	0.750000	0.750000	0.750000	0.341947	0.342739	0.291171	0.196898	0.189687
0.750000	0.750000	0.672109	0.463918	0.464903	0.400197	0.425730	0.334008	0.246726	0.191744	0.137946
0.556212	0.750000	0.750000	0.750000	0.750000	0.482849	0.421465	0.296740	0.251259	0.188961	0.160924
0.755386	0.750000	0.750000	0.536034	0.522350	0.362310	0.370593	0.301060	0.267537	0.203713	0.201484
0.858678	0.750000	0.750000	0.510142	0.505971	0.388683	0.430628	0.277547	0.240470	0.210771	0.131897
0.551655	0.730639	0.698244	0.464769	0.494092	0.406844	0.404794	0.314993	0.242648	0.201214	0.150000
0.750000	0.750000	0.750000	0.750000	0.750000	0.750000	0.750000	0.750000	0.750000	0.200802	0.158356
0.750000	0.750000	0.750000	0.750000	0.750000	0.750000	0.750000	0.750000	0.247725	0.204545	0.250000
0.750000	0.750000	0.480916	0.531871	0.560178	0.402826	0.319065	0.353756	0.292679	0.292679	0.124965
0.750000	0.506734	0.750000	0.750000	0.750000	0.750000	0.750000	0.750000	0.750000	0.179751	0.175937
0.854122	0.750000	0.750000	0.431212	0.750000	0.750000	0.750000	0.262433	0.225723	0.193257	0.134378
0.768923	0.750000	0.750000	0.661146	0.466520	0.467960	0.363372	0.271189	0.270013	0.181465	0.129094
0.750000	0.750000	0.750000	0.750000	0.394604	0.750000	0.750000	0.391616	0.450000	0.375000	0.211589
0.750000	0.750000	0.750000	0.430925	0.750000	0.750000	0.750000	0.356034	0.392283	0.300795	0.201859
0.833428	0.752496	0.750000	0.750000	0.750000	0.412962	0.394809	0.323044	0.278343	0.231250	0.139333
0.791437	0.750000	0.750000	0.750000	0.396670	0.369457	0.427469	0.341442	0.332137	0.210500	0.194807
0.750000	0.750000	0.750000	0.608799	0.556556	0.398812	0.370670	0.351344	0.257082	0.187246	0.136785
0.757042	0.750000	0.750000	0.750000	0.750000	0.750000	0.354335	0.293410	0.250073	0.225315	0.192021
0.750000	0.750000	0.750000	0.750000	0.492216	0.471800	0.396810	0.323523	0.265159	0.223223	0.176902
0.764320	0.750000	0.750000	0.750000	0.452997	0.488919	0.436060	0.296681	0.243202	0.198849	0.167235
0.750000	0.750000	0.750000	0.750000	0.750000	0.500000	0.750000	0.270811	0.228119	0.223488	0.229882
0.848224	0.750000	0.750000	0.750000	0.750000	0.474206	0.384489	0.322098	0.305809	0.302500	0.130318
0.750000	0.750000	0.750000	0.750000	0.750000	0.390850	0.432998	0.392093	0.382031	0.390365	0.187500
0.753150	0.750000	0.750000	0.750000	0.750000	0.750000	0.750000	0.750000	0.229531	0.193450	0.247250
0.790775	0.750000	0.474220	0.443391	0.534511	0.392557	0.350446	0.385822	0.280980	0.174879	0.132583
0.750000	0.750000	0.750000	0.523623	0.508352	0.366089	0.385384	0.384491	0.315028	0.384491	0.162592
0.750000	0.750000	0.750000	0.750000	0.750000	0.750000	0.750000	0.750000	0.232970	0.199432	0.131368
0.750000	0.750000	0.750000	0.750000	0.750000	0.750000	0.750000	0.750000	0.750000	0.750000	0.210284
0.750000	0.750000	0.750000	0.750000	0.750000	0.501746	0.420739	0.301607	0.393318	0.182018	0.168516
0.781176	0.750000	0.750000	0.750000	0.456584	0.430177	0.311664	0.302206	0.244712	0.234330	0.217263
0.750000	0.750000	0.750000	0.750000	0.750000	0.475871	0.418897	0.390835	0.387330	0.387330	0.130008
0.750000	0.508028	0.750000	0.750000	0.750000	0.419707	0.423126	0.302500	0.255187	0.170973	0.126892
0.787447	0.522803	0.750000	0.750000	0.750000	0.750000	0.750000	0.314699	0.244562	0.200986	0.184910
0.750000	0.498757	0.547809	0.476822	0.424411	0.486396	0.347448	0.297110	0.232093	0.243901	0.134533
0.792118	0.778713	0.750000	0.591920	0.470639	0.372434	0.356318	0.306782	0.263439	0.196250	0.137350
0.850605	0.750000	0.500000	0.750000	0.750000	0.750000	0.750000	0.750000	0.750000	0.750000	0.147273
0.750000	0.750000	0.750000	0.750000	0.516150	0.407557	0.424579	0.399438	0.288682	0.198029	0.145464
0.808746	0.750000	0.750000	0.750000	0.750000	0.750000	0.750000	0.750000	0.293880	0.236642	0.178182
0.750000	0.750000	0.750000	0.750000	0.750000	0.750000	0.750000	0.268535	0.250334	0.189452	0.127024
0.819606	0.764882	0.712286	0.446874	0.570215	0.346889	0.419273	0.312632	0.272435	0.228526	0.167029
0.548731	0.750000	0.473022	0.438336	0.558475	0.481659	0.338272	0.306748	0.272064	0.197851	0.137344
0.840753	0.750000	0.750000	0.750000	0.548132	0.404271	0.320146	0.338247	0.296231	0.201726	0.127765
0.750000	0.750000	0.750000	0.440831	0.410044	0.355674	0.418970	0.307842	0.264066	0.239355	0.132508
0.750000	0.750000	0.750000	0.750000	0.750000	0.412457	0.394809	0.425960	0.394809	0.303487	0.134771
0.760511	0.750000	0.750000	0.750000	0.750000	0.750000	0.404721	0.387864	0.242998	0.198935	0.136408
0.750000	0.750000	0.500000	0.750000	0.750000	0.750000	0.750000	0.750000	0.750000	0.750000	0.172662
0.750000	0.789027	0.466880	0.462242	0.572341	0.394387	0.314712	0.285467	0.240880	0.184083	0.130391
0.750000	0.750000	0.750000	0.750000	0.392720	0.750000	0.339542	0.269996	0.233668	0.189571	0.140012
0.750000	0.750000	0.750000	0.750000	0.750000	0.750000	0.750000	0.750000	0.369067	0.413528	0.232822
0.763002	0.750000	0.750000	0.750000	0.408750	0.409121	0.356875	0.291155	0.270435	0.179028	0.136387
0.750000	0.750000	0.750000	0.750000	0.372045	0.354400	0.334820	0.307850	0.299375	0.302500	0.176385
0.750000	0.750000	0.674051	0.572960	0.504826	0.363414	0.364545	0.387256	0.302500	0.302500	0.131475
0.750000	0.750000	0.750000	0.750000	0.750000	0.477304	0.354877	0.309070	0.287162	0.199117	0.128383
0.750000	0.750000	0.750000	0.750000	0.750000	0.750000	0.750000	0.750000	0.750000	0.196580	0.152582
0.786864	0.750000	0.750000	0.750000	0.750000	0.750000	0.750000	0.300766	0.265704	0.189312	0.141337
0.750000	0.528777	0.580635	0.558891	0.402410	0.432362	0.395626	0.410668	0.326750	0.302665	0.326750
0.750000	0.750000	0.750000	0.432573	0.750000	0.750000	0.750000	0.750000	0.750000	0.279144	0.251971
0.752213	0.750000	0.750000	0.750000	0.750000	0.750000	0.356545	0.316988	0.228415	0.189433	0.135977
0.750000	0.750000	0.750000	0.750000	0.750000	0.750000	0.750000	0.750000	0.500000	0.281250	0.250000
0.796382	0.720866	0.603091	0.584388	0.517886	0.420398	0.391376	0.370288	0.225595	0.220153	0.218384
0.750000	0.746174	0.567614	0.503317	0.446730	0.450828	0.335336	0.322010	0.233512	0.183338	0.137405
0.858516	0.644083	0.700656	0.524131	0.561609	0.420062	0.377969	0.370288	0.259583	0.187093	0.173077
0.860298	0.681497	0.518001	0.499434	0.406130	0.368328	0.370442	0.356575	0.283117	0.217001	0.188203
0.750000	0.784558	0.665423	0.512617	0.445923	0.478417	0.415935	0.424375	0.396250	0.424375	0.281250
0.750000	0.750000	0.750000	0.509960	0.553179	0.382297	0.378295	0.315609	0.298750	0.300795	0.183739
0.750000	0.750000	0.750000	0.450676	0.564958	0.455834	0.352691	0.288828	0.227249	0.207484	0.143511
0.848152	0.750000	0.750000	0.471250	0.750000	0.352976	0.750000	0.750000	0.750000	0.303188	0.281250
0.849769	0.768937	0.634652	0.613993	0.485475	0.391231	0.370321	0.359181	0.240980	0.184273	0.169990
0.554883	0.499699	0.750000	0.750000	0.750000	0.750000	0.342751	0.394078	0.394078	0.186143	0.129104
0.808573	0.750000	0.750000	0.500000	0.750000	0.458758	0.311032	0.295926	0.248461	0.207069	0.191797
0.750000	0.750000	0.750000	0.750000	0.750000	0.750000	0.395342	0.337321	0.330625	0.330625	0.209726
0.750000	0.750000	0.750000	0.750000	0.750000	0.750000	0.369222	0.287881	0.281803	0.282911	0.206897
0.750000	0.750000	0.578890	0.538745	0.528320	0.454314	0.329013	0.294068	0.324474	0.295247	0.207611
0.750000	0.750000	0.750000	0.750000	0.750000	0.750000	0.750000	0.750000	0.750000	0.233645	0.152532
0.780148	0.750000	0.750000	0.750000	0.750000	0.750000	0.459718	0.394078	0.303487	0.303487	0.152863
0.750000	0.750000	0.750000	0.750000	0.498032	0.419617	0.303794	0.317716	0.256609	0.187745	0.178228
0.750000	0.750000	0.533750	0.537257	0.558076	0.502882	0.378143	0.307188	0.250215	0.204287	0.172330
0.860424	0.750000	0.480831	0.422355	0.750000	0.750000	0.750000	0.750000	0.364107	0.337321	0.136347
0.750000	0.750000	0.750000	0.750000	0.750000	0.750000	0.750000	0.750000	0.750000	0.207306	0.182883
0.750740	0.750000	0.750000	0.600154	0.485720	0.394582	0.378232	0.268495	0.272155	0.176536	0.205315
0.750000	0.750000	0.476496	0.750000	0.750000	0.750000	0.750000	0.750000	0.750000	0.235845	0.194623
0.750000	0.750000	0.750000	0.750000	0.750000	0.750000	0.750000	0.750000	0.296172	0.237211	0.195510
0.750000	0.779136	0.750000	0.750000	0.750000	0.750000	0.750000	0.750000	0.750000	0.750000	0.134308
0.853217	0.750000	0.750000	0.750000	0.750000	0.750000	0.750000	0.750000	0.500000	0.200851	0.141968
0.778933	0.750000	0.750000	0.750000	0.750000	0.750000	0.750000	0.750000	0.252266	0.193729	0.128663
0.750000	0.750000	0.750000	0.750000	0.750000	0.750000	0.750000	0.750000	0.750000	0.191040	0.170999
0.750000	0.750000	0.750000	0.750000	0.750000	0.750000	0.406281	0.300096	0.237485	0.184264	0.189060
0.565317	0.750000	0.750000	0.750000	0.750000	0.750000	0.750000	0.750000	0.472747	0.273598	0.165228
0.764528	0.752541	0.472435	0.601674	0.477474	0.395626	0.428338	0.356982	0.394078	0.304583	0.158057
0.750000	0.738461	0.552805	0.468240	0.412371	0.369703	0.418786	0.284327	0.239624	0.175864	0.129621
0.750000	0.750000	0.750000	0.750000	0.750000	0.750000	0.750000	0.750000	0.488063	0.444464	0.321429
0.750000	0.750000	0.662310	0.508926	0.396533	0.413597	0.350851	0.333449	0.337321	0.197325	0.159723
0.750000	0.750000	0.750000	0.750000	0.750000	0.750000	0.750000	0.750000	0.280335	0.192000	0.177365
0.750000	0.750000	0.750000	0.750000	0.750000	0.405624	0.346618	0.333592	0.239045	0.194053	0.129131
0.772132	0.791873	0.750000	0.750000	0.750000	0.750000	0.750000	0.750000	0.750000	0.750000	0.144327
0.858731	0.750000	0.750000	0.750000	0.750000	0.750000	0.750000	0.750000	0.227240	0.177561	0.132815
0.774374	0.750000	0.750000	0.750000	0.750000	0.750000	0.750000	0.750000	0.750000	0.213114	0.131907
0.838619	0.750000	0.750000	0.750000	0.750000	0.460740	0.401926	0.310448	0.303399	0.253953	0.173024
0.765528	0.565142	0.530802	0.518568	0.566893	0.446099	0.390714	0.306290	0.252891	0.194892	0.147528
0.750000	0.750000	0.750000	0.750000	0.750000	0.750000	0.471250	0.750000	0.750000	0.337321	0.131092
0.750000	0.750000	0.648741	0.445645	0.388631	0.466649	0.396801	0.408520	0.375879	0.277689	0.134634
0.759716	0.750000	0.750000	0.500000	0.750000	0.750000	0.750000	0.750000	0.750000	0.223605	0.281584
0.808136	0.505599	0.484722	0.451396	0.524454	0.415676	0.356607	0.273843	0.259759	0.191658	0.173177
0.750000	0.767838	0.618443	0.495716	0.484090	0.461830	0.370240	0.326445	0.300335	0.200819	0.131495
0.750000	0.503012	0.750000	0.750000	0.472747	0.750000	0.416709	0.270982	0.257563	0.198211	0.134142
0.750000	0.750000	0.750000	0.750000	0.750000	0.750000	0.750000	0.750000	0.282363	0.450000	0.450000
0.750000	0.750000	0.750000	0.444936	0.394841	0.458428	0.375048	0.324107	0.276912	0.244988	0.189250
0.750000	0.620287	0.526703	0.559365	0.438739	0.402419	0.350877	0.420995	0.342961	0.192920	0.135030
0.779799	0.750000	0.750000	0.750000	0.750000	0.472987	0.482679	0.461212	0.462723	0.464123	0.219000
0.750000	0.750000	0.750000	0.460254	0.750000	0.415706	0.343294	0.403430	0.224883	0.233194	0.130441
0.750000	0.750000	0.750000	0.750000	0.750000	0.750000	0.750000	0.750000	0.264474	0.178737	0.129960
0.750000	0.750000	0.750000	0.491290	0.462142	0.477079	0.329036	0.353773	0.268189	0.271226	0.173077
0.750000	0.750000	0.750000	0.750000	0.750000	0.750000	0.750000	0.298750	0.300054	0.177140	0.144624
0.782285	0.750000	0.635858	0.549236	0.484658	0.484737	0.316290	0.292084	0.224227	0.196978	0.173077
0.750000	0.750000	0.750000	0.750000	0.750000	0.375000	0.315881	0.308239	0.254137	0.296240	0.174363
0.750000	0.754899	0.750000	0.750000	0.750000	0.750000	0.750000	0.265352	0.279504	0.227986	0.164700
0.817412	0.750000	0.750000	0.750000	0.750000	0.352922	0.365992	0.282176	0.341133	0.222566	0.155237
0.750000	0.750000	0.630080	0.464712	0.444795	0.470729	0.382246	0.329009	0.266393	0.225766	0.147265
0.857482	0.750000	0.750000	0.750000	0.750000	0.750000	0.750000	0.750000	0.750000	0.197617	0.129247
0.750000	0.750000	0.750000	0.750000	0.750000	0.750000	0.750000	0.750000	0.750000	0.299375	0.217138
0.775325	0.750000	0.750000	0.477761	0.469790	0.413121	0.394078	0.394078	0.251069	0.181503	0.134610
0.546703	0.750000	0.644253	0.537788	0.402874	0.449692	0.376180	0.295241	0.325316	0.219263	0.151765
0.750000	0.750000	0.750000	0.750000	0.750000	0.750000	0.750000	0.750000	0.750000	0.750000	0.148471
0.562733	0.750000	0.750000	0.750000	0.750000	0.750000	0.750000	0.750000	0.236335	0.207091	0.142587
0.750000	0.750000	0.750000	0.507622	0.539758	0.466258	0.393435	0.327936	0.326158	0.306202	0.265440
0.750000	0.750000	0.750000	0.750000	0.750000	0.447335	0.377728	0.360417	0.270764	0.231250	0.170298
0.750000	0.750000	0.750000	0.750000	0.750000	0.750000	0.375000	0.314270	0.285238	0.179732	0.144074
0.750000	0.750000	0.750000	0.750000	0.750000	0.750000	0.750000	0.750000	0.750000	0.500000	0.132612
0.750000	0.750000	0.750000	0.750000	0.750000	0.375000	0.366147	0.316219	0.264908	0.204518	0.375000
0.750000	0.750000	0.468875	0.750000	0.750000	0.425369	0.339166	0.291068	0.221906	0.194576	0.131426
0.559157	0.750000	0.750000	0.750000	0.750000	0.750000	0.405207	0.303833	0.262297	0.193720	0.133029
0.750981	0.750000	0.750000	0.750000	0.750000	0.410920	0.403020	0.337678	0.252581	0.201140	0.141429
0.784302	0.506687	0.750000	0.586138	0.507437	0.383475	0.407830	0.340000	0.346250	0.187325	0.134178
0.750000	0.750000	0.750000	0.750000	0.750000	0.750000	0.750000	0.267664	0.247207	0.240370	0.187968
0.750000	0.750000	0.750000	0.429971	0.750000	0.750000	0.750000	0.750000	0.750000	0.213814	0.149814
0.750000	0.750000	0.750000	0.750000	0.750000	0.750000	0.750000	0.750000	0.750000	0.238034	0.249134
0.763128	0.750000	0.461132	0.750000	0.750000	0.750000	0.750000	0.750000	0.750000	0.750000	0.134829
0.561419	0.750000	0.750000	0.750000	0.750000	0.371985	0.360673	0.371985	0.371985	0.371985	0.176471
0.750000	0.750000	0.750000	0.750000	0.750000	0.449998	0.389865	0.281910	0.267258	0.175659	0.152747
0.848794	0.750000	0.474396	0.750000	0.750000	0.750000	0.305730	0.304591	0.288561	0.231923	0.132554
0.750000	0.750000	0.750000	0.438649	0.432438	0.465071	0.311261	0.422972	0.288952	0.333333	0.206897
0.750000	0.750000	0.750000	0.750000	0.750000	0.750000	0.750000	0.750000	0.258062	0.241669	0.167126
0.750000	0.769170	0.660119	0.495559	0.477581	0.460791	0.309182	0.257160	0.273644	0.206637	0.137971
0.839257	0.750000	0.750000	0.750000	0.750000	0.750000	0.750000	0.750000	0.217448	0.187067	0.126329
0.750000	0.750000	0.750000	0.750000	0.750000	0.750000	0.377734	0.377989	0.301631	0.206260	0.152465
0.767348	0.770684	0.672774	0.606567	0.388182	0.401339	0.411056	0.362820	0.280244	0.249389	0.249389
0.750000	0.750000	0.750000	0.750000	0.750000	0.750000	0.750000	0.750000	0.265270	0.185395	0.130420
0.750000	0.750000	0.750000	0.750000	0.549921	0.480612	0.350518	0.285422	0.267969	0.243420	0.134163
0.750589	0.750000	0.750000	0.750000	0.750000	0.750000	0.347894	0.335810	0.258141	0.229672	0.156056
0.802123	0.587733	0.675574	0.451834	0.427516	0.386375	0.311528	0.308750	0.273390	0.194990	0.131352
0.836781	0.750000	0.750000	0.750000	0.750000	0.750000	0.750000	0.533750	0.750000	0.197802	0.139896
0.750000	0.750000	0.750000	0.750000	0.750000	0.750000	0.750000	0.750000	0.750000	0.213064	0.130879
0.806015	0.529971	0.715423	0.495523	0.498355	0.377358	0.420661	0.312963	0.316391	0.420661	0.343362
0.750000	0.569534	0.543243	0.564191	0.411654	0.483607	0.325953	0.306592	0.258294	0.245550	0.194332
0.750000	0.750661	0.750000	0.750000	0.750000	0.412927	0.385086	0.335028	0.327062	0.208459	0.130670
0.750000	0.750000	0.750000	0.750000	0.750000	0.750000	0.309860	0.313957	0.246770	0.198450	0.155888
0.750000	0.750000	0.750000	0.750000	0.750000	0.750000	0.750000	0.750000	0.228101	0.215979	0.162909
0.750000	0.750000	0.750000	0.750000	0.750000	0.750000	0.750000	0.268651	0.259730	0.245667	0.139373
0.800620	0.575320	0.471977	0.439149	0.521607	0.401174	0.393240	0.292233	0.330489	0.204274	0.215256
0.750000	0.769220	0.750000	0.750000	0.750000	0.407839	0.361951	0.267326	0.277722	0.176580	0.159061
0.750000	0.750000	0.475008	0.625320	0.517607	0.471537	0.410920	0.360654	0.310357	0.194209	0.181827
0.750000	0.750000	0.750000	0.750000	0.750000	0.500000	0.750000	0.750000	0.508750	0.508750	0.450000
0.750000	0.750000	0.750000	0.750000	0.750000	0.750000	0.375000	0.750000	0.750000	0.750000	0.208705
0.774395	0.750000	0.750000	0.750000	0.454826	0.492464	0.430085	0.281752	0.225284	0.180495	0.129324
0.750000	0.750000	0.750000	0.504248	0.553573	0.410471	0.330497	0.287153	0.225854	0.244727	0.275137
0.750000	0.750000	0.750000	0.750000	0.750000	0.750000	0.750000	0.750000	0.750000	0.204207	0.216281
0.750000	0.763915	0.750000	0.750000	0.750000	0.750000	0.323248	0.309535	0.293604	0.178223	0.148312
0.772462	0.750000	0.526770	0.750000	0.471250	0.750000	0.750000	0.750000	0.750000	0.370288	0.276494
0.565926	0.750000	0.750000	0.750000	0.750000	0.750000	0.386022	0.347889	0.269277	0.195881	0.134946
0.750000	0.750000	0.750000	0.750000	0.750000	0.378247	0.414697	0.279907	0.268467	0.204197	0.191567
0.750000	0.773584	0.750000	0.750000	0.544748	0.511529	0.357516	0.346824	0.269403	0.198278	0.147971
0.771763	0.750000	0.750000	0.750000	0.750000	0.476853	0.374756	0.318754	0.291697	0.250023	0.203204
0.750000	0.750000	0.750000	0.750000	0.750000	0.750000	0.750000	0.344306	0.396250	0.203255	0.190755
0.793003	0.750000	0.750000	0.750000	0.454978	0.362124	0.410374	0.333576	0.244007	0.195245	0.136737
0.750000	0.568317	0.651842	0.632884	0.420635	0.456275	0.306910	0.290029	0.226535	0.202480	0.132355
0.750000	0.750000	0.675428	0.455304	0.576667	0.514835	0.420500	0.412170	0.371260	0.185166	0.131137
0.857434	0.750000	0.750000	0.750000	0.750000	0.750000	0.750000	0.750000	0.750000	0.750000	0.221727
0.750000	0.750000	0.482991	0.750000	0.464270	0.750000	0.750000	0.750000	0.750000	0.750000	0.131780
0.831650	0.750000	0.750000	0.750000	0.750000	0.408518	0.750000	0.750000	0.289185	0.199678	0.145815
0.862529	0.750000	0.533750	0.750000	0.750000	0.750000	0.750000	0.325417	0.471250	0.281250	0.143884
0.771415	0.750000	0.750000	0.750000	0.750000	0.750000	0.750000	0.750000	0.224371	0.281250	0.156447
0.750000	0.750000	0.750000	0.750000	0.750000	0.750000	0.750000	0.750000	0.317097	0.317097	0.276460
0.750000	0.750000	0.750000	0.750000	0.471250	0.750000	0.750000	0.750000	0.750000	0.750000	0.129118
0.787263	0.534564	0.564380	0.478425	0.442239	0.395916	0.426943	0.292918	0.294195	0.280400	0.167474
0.750000	0.750000	0.750000	0.750000	0.750000	0.750000	0.750000	0.750000	0.750000	0.750000	0.127315
0.819296	0.750000	0.750000	0.750000	0.750000	0.396375	0.428966	0.385384	0.327583	0.276261	0.223386
0.750000	0.533750	0.750000	0.750000	0.750000	0.750000	0.376503	0.302500	0.302500	0.188488	0.130291
0.750000	0.750000	0.750000	0.750000	0.750000	0.750000	0.750000	0.750000	0.750000	0.750000	0.281250
0.750000	0.795381	0.750000	0.750000	0.750000	0.750000	0.750000	0.750000	0.221130	0.217151	0.181230
0.750000	0.750000	0.750000	0.589969	0.536932	0.347214	0.331796	0.259895	0.247025	0.294178	0.129925
0.750000	0.750000	0.750000	0.625029	0.426315	0.349875	0.357488	0.336334	0.245747	0.205117	0.153893
0.559602	0.750000	0.494294	0.491982	0.556905	0.479865	0.363372	0.273149	0.227800	0.193764	0.156218
0.750000	0.766851	0.750000	0.750000	0.750000	0.750000	0.750000	0.309015	0.224942	0.203894	0.135994
0.750000	0.750000	0.708249	0.568114	0.489574	0.455822	0.332898	0.298649	0.240423	0.186213	0.156056
0.750000	0.505616	0.567780	0.601899	0.448148	0.500493	0.381891	0.316264	0.264802	0.190728	0.142818
0.771044	0.750000	0.750000	0.750000	0.750000	0.396208	0.311103	0.290071	0.270621	0.201584	0.154029
0.796889	0.769347	0.542404	0.543197	0.396124	0.403377	0.330291	0.271563	0.222313	0.217868	0.172601
0.811081	0.750000	0.750000	0.750000	0.750000	0.750000	0.750000	0.275633	0.248913	0.189176	0.143822
0.750000	0.603686	0.531438	0.623842	0.417600	0.391264	0.355322	0.316907	0.218051	0.212949	0.126760
0.857643	0.516932	0.500000	0.580582	0.552774	0.468111	0.309141	0.378463	0.259172	0.215201	0.135046
0.548462	0.750000	0.750000	0.750000	0.750000	0.391633	0.378224	0.321774	0.267270	0.198052	0.141571
0.853775	0.750000	0.750000	0.750000	0.750000	0.533750	0.750000	0.750000	0.750000	0.750000	0.189307
0.791506	0.750000	0.750000	0.642228	0.561078	0.435131	0.320515	0.345698	0.230756	0.213698	0.164292
0.750000	0.750000	0.750000	0.750000	0.750000	0.750000	0.750000	0.750000	0.264804	0.178028	0.128956
0.750000	0.750000	0.750000	0.536545	0.383957	0.464026	0.312940	0.332355	0.267535	0.254740	0.254740
0.774586	0.759669	0.750000	0.528067	0.438116	0.430811	0.429736	0.314303	0.224728	0.177354	0.139738
0.750000	0.761241	0.750000	0.583824	0.571178	0.403849	0.379400	0.333236	0.264138	0.189011	0.151826
0.750000	0.750000	0.750000	0.750000	0.750000	0.430842	0.407898	0.353927	0.279388	0.189746	0.132648
0.750000	0.750000	0.546009	0.451462	0.569418	0.471497	0.354661	0.372352	0.442872	0.208882	0.147696
0.750000	0.750000	0.491928	0.578144	0.441187	0.454129	0.372836	0.281352	0.225381	0.195770	0.134669
0.750000	0.793241	0.558520	0.473915	0.505614	0.362152	0.362045	0.291418	0.275353	0.238104	0.183036
0.750000	0.750000	0.750000	0.750000	0.750000	0.750000	0.750000	0.318535	0.289016	0.219986	0.226856
0.750000	0.750000	0.750000	0.750000	0.750000	0.750000	0.750000	0.750000	0.750000	0.750000	0.158037
0.854044	0.531709	0.637201	0.627444	0.499722	0.367995	0.400278	0.305574	0.223876	0.210383	0.148364
0.750000	0.750000	0.750000	0.525125	0.506930	0.398334	0.401327	0.335403	0.250268	0.200881	0.205642
0.750000	0.750000	0.750000	0.750000	0.750000	0.750000	0.750000	0.750000	0.750000	0.750000	0.310328
0.750000	0.750000	0.750000	0.750000	0.529405	0.395252	0.375035	0.321087	0.238032	0.210288	0.153568
0.750000	0.750000	0.750000	0.750000	0.750000	0.540442	0.363529	0.381373	0.320111	0.297143	0.140162
0.750000	0.750000	0.750000	0.750000	0.750000	0.750000	0.750000	0.750000	0.280086	0.181016	0.135228
0.750000	0.678966	0.569806	0.489843	0.504352	0.487627	0.443497	0.371585	0.321763	0.216403	0.187678
0.841861	0.750000	0.750000	0.750000	0.750000	0.750000	0.750000	0.750000	0.254135	0.202974	0.138137
0.750000	0.750000	0.750000	0.750000	0.463297	0.367830	0.334656	0.330179	0.288400	0.221422	0.190755
0.750000	0.750000	0.750000	0.750000	0.408750	0.750000	0.421964	0.431428	0.308650	0.294779	0.131902
0.790974	0.750000	0.750000	0.750000	0.750000	0.750000	0.750000	0.750000	0.750000	0.222870	0.234199
0.750000	0.750000	0.750000	0.427208	0.750000	0.750000	0.412927	0.342598	0.305809	0.196487	0.133054
0.750000	0.772994	0.750000	0.750000	0.750000	0.750000	0.750000	0.750000	0.750000	0.204434	0.149834
0.750000	0.750000	0.750000	0.750000	0.750000	0.353562	0.374952	0.365667	0.283312	0.197574	0.145161
0.750000	0.750000	0.750000	0.489254	0.750000	0.435564	0.750000	0.750000	0.750000	0.188459	0.132909
0.750000	0.750000	0.750000	0.517637	0.498861	0.461548	0.402737	0.337587	0.340539	0.251471	0.203218
0.837060	0.750000	0.521852	0.567191	0.463779	0.463505	0.370162	0.297926	0.274068	0.198588	0.130305
0.788450	0.750000	0.750000	0.750000	0.750000	0.333395	0.301141	0.350935	0.239250	0.174190	0.159293
0.794281	0.750000	0.750000	0.750000	0.750000	0.750000	0.750000	0.750000	0.750000	0.750000	0.133081
0.750000	0.750000	0.750000	0.750000	0.750000	0.750000	0.300258	0.750000	0.750000	0.198542	0.133031
0.750000	0.750000	0.750000	0.471250	0.453656	0.373516	0.323726	0.327442	0.264723	0.217177	0.142558
0.750000	0.750000	0.480635	0.546016	0.455403	0.505576	0.361186	0.337466	0.291853	0.260603	0.260603
0.841825	0.750000	0.750000	0.750000	0.750000	0.750000	0.750000	0.750000	0.750000	0.269853	0.187500
0.549905	0.750000	0.750000	0.750000	0.750000	0.750000	0.750000	0.750000	0.750000	0.750000	0.195148
0.750000	0.750000	0.750000	0.750000	0.750000	0.750000	0.750000	0.269215	0.750000	0.750000	0.148677
0.750000	0.750000	0.750000	0.750000	0.750000	0.376370	0.381291	0.341905	0.264547	0.196227	0.135431
0.787015	0.762320	0.750000	0.750000	0.750000	0.750000	0.361825	0.298416	0.243546	0.210383	0.161426
0.844158	0.750000	0.662758	0.642914	0.455639	0.378960	0.390920	0.390920	0.390920	0.390920	0.156907
0.750000	0.776143	0.662183	0.510352	0.408740	0.415066	0.403247	0.342454	0.270082	0.212741	0.127658
0.772902	0.750000	0.631786	0.501708	0.427867	0.379642	0.380847	0.353226	0.272944	0.261267	0.143191
0.750000	0.750000	0.750000	0.750000	0.750000	0.347802	0.750000	0.750000	0.750000	0.208946	0.131776
0.815731	0.750000	0.750000	0.750000	0.750000	0.436008	0.331116	0.340203	0.296250	0.301588	0.143154
0.823369	0.750000	0.707425	0.527995	0.405830	0.467005	0.469609	0.348512	0.325417	0.223919	0.170446
0.750000	0.768371	0.750000	0.548042	0.555511	0.425085	0.346820	0.264823	0.223960	0.219955	0.224046
0.750000	0.750000	0.750000	0.750000	0.393286	0.481702	0.421235	0.288755	0.275094	0.191760	0.171964
0.750000	0.750000	0.750000	0.750000	0.750000	0.750000	0.750000	0.392274	0.392274	0.300979	0.313706
0.543503	0.750000	0.500000	0.750000	0.750000	0.750000	0.750000	0.444464	0.444464	0.444464	0.350670
0.750000	0.750000	0.524729	0.434118	0.440244	0.463731	0.347673	0.294337	0.237261	0.190342	0.129406
0.750000	0.750000	0.750000	0.750000	0.750000	0.504969	0.317065	0.350034	0.320209	0.319221	0.246458
0.750000	0.750000	0.750000	0.750000	0.750000	0.750000	0.750000	0.750000	0.750000	0.750000	0.136084
0.750000	0.699897	0.633053	0.611394	0.564595	0.470419	0.375123	0.390011	0.297386	0.221766	0.190847
0.750000	0.750000	0.750000	0.750000	0.392571	0.383240	0.384026	0.277149	0.277382	0.213428	0.159035
0.750000	0.750000	0.750000	0.750000	0.750000	0.750000	0.750000	0.750000	0.375000	0.375000	0.187500
0.750000	0.750000	0.750000	0.750000	0.750000	0.750000	0.330581	0.281809	0.263271	0.211878	0.236231
0.750000	0.750000	0.750000	0.750000	0.514351	0.474120	0.376593	0.339631	0.294937	0.281246	0.175925
0.766170	0.750000	0.750000	0.500000	0.750000	0.750000	0.375000	0.750000	0.750000	0.192096	0.157880
0.762387	0.750000	0.750000	0.433611	0.441848	0.458121	0.356184	0.267872	0.242699	0.192857	0.192857
0.750000	0.750000	0.750000	0.750000	0.750000	0.750000	0.750000	0.276861	0.750000	0.259523	0.166667
0.750000	0.750000	0.750000	0.750000	0.750000	0.750000	0.750000	0.750000	0.750000	0.750000	0.148100
0.811210	0.750000	0.750000	0.750000	0.750000	0.750000	0.750000	0.750000	0.750000	0.750000	0.180385
0.750000	0.630900	0.649314	0.639817	0.432638	0.463036	0.337321	0.330625	0.346250	0.330625	0.156250
0.750000	0.750000	0.750000	0.750000	0.750000	0.750000	0.750000	0.750000	0.750000	0.750000	0.146441
0.814639	0.517619	0.484488	0.497477	0.517965	0.484587	0.324167	0.344673	0.284356	0.197841	0.130175
0.750000	0.750000	0.609971	0.475510	0.387137	0.391863	0.351430	0.325404	0.268656	0.181942	0.144616
0.750000	0.770731	0.750000	0.750000	0.750000	0.750000	0.750000	0.750000	0.258269	0.215935	0.144712
0.750000	0.750000	0.537123	0.629693	0.403302	0.422999	0.347583	0.337132	0.246191	0.244025	0.239359
0.750000	0.750000	0.484416	0.545094	0.454873	0.433033	0.333078	0.305046	0.233380	0.214177	0.131150
0.750000	0.750000	0.750000	0.750000	0.750000	0.750000	0.327485	0.279624	0.231391	0.194747	0.130035
0.750000	0.778184	0.750000	0.750000	0.750000	0.750000	0.750000	0.750000	0.255824	0.255824	0.134406
0.811339	0.675212	0.502347	0.452839	0.434785	0.457050	0.410344	0.375000	0.231699	0.250000	0.375000
0.750000	0.788035	0.645288	0.610444	0.398964	0.372800	0.363534	0.307197	0.305179	0.305179	0.129428
0.761671	0.750000	0.750000	0.750000	0.388405	0.750000	0.750000	0.750000	0.500000	0.750000	0.171202
0.813322	0.750000	0.750000	0.750000	0.750000	0.750000	0.408427	0.288965	0.230811	0.191365	0.160342
0.750000	0.522422	0.500000	0.581198	0.471250	0.495097	0.375000	0.375000	0.375000	0.375000	0.375000
0.750000	0.771698	0.750000	0.750000	0.750000	0.479398	0.375000	0.375000	0.375000	0.375000	0.375000
0.851825	0.646601	0.535873	0.535529	0.438844	0.360660	0.394078	0.375617	0.232720	0.203898	0.133233
0.750000	0.750000	0.750000	0.750000	0.750000	0.750000	0.750000	0.750000	0.750000	0.232736	0.131239
0.801815	0.750000	0.750000	0.750000	0.750000	0.371551	0.388969	0.262583	0.317043	0.202486	0.212141
0.750000	0.750000	0.750000	0.750000	0.750000	0.500000	0.750000	0.375000	0.316728	0.375000	0.225000
0.839190	0.750000	0.505105	0.538800	0.399443	0.430920	0.396250	0.358750	0.377500	0.256175	0.267298
0.750000	0.750000	0.750000	0.750000	0.513563	0.478169	0.419233	0.341678	0.242399	0.199582	0.151228
0.750000	0.597225	0.613317	0.602355	0.441518	0.422966	0.351702	0.356359	0.256531	0.196871	0.173077
0.750000	0.590893	0.525039	0.561196	0.494594	0.421655	0.337321	0.348836	0.337321	0.337321	0.129555
0.750000	0.750000	0.614471	0.623481	0.474611	0.497073	0.367856	0.350809	0.243012	0.195466	0.180852
0.750000	0.750000	0.750000	0.750000	0.750000	0.350375	0.410171	0.302496	0.266245	0.212665	0.160714
0.750000	0.509528	0.750000	0.750000	0.750000	0.750000	0.313619	0.356378	0.273575	0.209565	0.149750
0.785302	0.750000	0.750000	0.639637	0.410325	0.467806	0.500014	0.301860	0.291787	0.211708	0.375000
0.750000	0.792560	0.608774	0.470601	0.404953	0.444696	0.341385	0.359747	0.222622	0.255558	0.169161
0.750000	0.750000	0.750000	0.750000	0.408750	0.750000	0.303539	0.334132	0.247713	0.302500	0.134865
0.750000	0.750000	0.750000	0.529209	0.455986	0.465582	0.298772	0.264516	0.239396	0.186592	0.134819
0.801335	0.750000	0.750000	0.750000	0.750000	0.750000	0.750000	0.750000	0.408697	0.186097	0.128367
0.836772	0.750000	0.750000	0.750000	0.750000	0.750000	0.750000	0.346133	0.279041	0.273454	0.233854
0.750000	0.752655	0.750000	0.571002	0.451838	0.440691	0.331370	0.312709	0.219848	0.204689	0.141349
0.750000	0.791641	0.750000	0.750000	0.750000	0.750000	0.750000	0.280112	0.224158	0.185708	0.129787
0.750000	0.750000	0.750000	0.750000	0.750000	0.387829	0.381534	0.273478	0.281146	0.206217	0.160591
0.771775	0.750000	0.750000	0.750000	0.750000	0.750000	0.750000	0.750000	0.220622	0.200165	0.129577
0.750000	0.750000	0.750000	0.472747	0.750000	0.750000	0.750000	0.750000	0.750000	0.198633	0.128188
0.750000	0.750000	0.750000	0.750000	0.750000	0.750000	0.464270	0.750000	0.750000	0.750000	0.155430
0.804460	0.750000	0.750000	0.750000	0.750000	0.438634	0.313748	0.322749	0.231406	0.193097	0.159932
0.823799	0.588101	0.616683	0.500543	0.547407	0.454170	0.388663	0.349067	0.270824	0.295860	0.207881
0.821741	0.750000	0.750000	0.457400	0.503717	0.466257	0.412856	0.285089	0.388801	0.339398	0.273596
0.750000	0.662683	0.560765	0.636259	0.407976	0.425022	0.380878	0.264988	0.273982	0.183051	0.186973
0.750000	0.750000	0.750000	0.750000	0.521267	0.359814	0.404435	0.317934	0.275129	0.234359	0.130774
0.750000	0.750000	0.750000	0.750000	0.750000	0.750000	0.750000	0.278478	0.750000	0.375000	0.160955
0.750000	0.750000	0.750000	0.750000	0.750000	0.437334	0.426374	0.426374	0.426374	0.426374	0.136364
0.750000	0.750000	0.750000	0.750000	0.750000	0.750000	0.750000	0.750000	0.238611	0.211968	0.133637
0.750000	0.750000	0.750000	0.750000	0.750000	0.750000	0.750000	0.270017	0.299375	0.204580	0.134304
0.768180	0.750000	0.750000	0.750000	0.750000	0.750000	0.750000	0.341498	0.292495	0.200012	0.132585
0.567181	0.750000	0.750000	0.750000	0.750000	0.750000	0.750000	0.750000	0.750000	0.750000	0.189522
0.783955	0.750000	0.750000	0.750000	0.750000	0.750000	0.750000	0.750000	0.230540	0.206299	0.137917
0.541942	0.750000	0.750000	0.457284	0.582713	0.455359	0.365308	0.367731	0.337321	0.327824	0.327824
0.750000	0.750000	0.750000	0.750000	0.750000	0.750000	0.397910	0.279663	0.259841	0.181870	0.148880
0.750000	0.750000	0.750000	0.750000	0.750000	0.750000	0.750000	0.750000	0.750000	0.750000	0.200902
0.750000	0.750000	0.750000	0.750000	0.750000	0.750000	0.750000	0.750000	0.750000	0.750000	0.140645
0.750000	0.750000	0.750000	0.750000	0.750000	0.750000	0.750000	0.362364	0.325030	0.337166	0.215206
0.750000	0.750000	0.551588	0.659044	0.527011	0.469262	0.394007	0.389971	0.313041	0.244682	0.134630
0.750000	0.750000	0.750000	0.750000	0.750000	0.750000	0.750000	0.750000	0.298173	0.298173	0.134639
0.750000	0.545371	0.648572	0.608990	0.563484	0.403823	0.376142	0.364476	0.321429	0.302684	0.321429
0.750000	0.771214	0.750000	0.750000	0.750000	0.750000	0.750000	0.750000	0.750000	0.258846	0.133212
0.750000	0.750000	0.472747	0.750000	0.431080	0.750000	0.750000	0.347330	0.251011	0.180594	0.178701
0.750378	0.601979	0.649170	0.449236	0.430646	0.422657	0.395528	0.392283	0.300795	0.204896	0.126097
0.789594	0.750000	0.750000	0.750000	0.408750	0.750000	0.750000	0.307570	0.228467	0.201940	0.139303
0.799178	0.750000	0.750000	0.750000	0.750000	0.750000	0.500000	0.750000	0.265511	0.208380	0.187500
0.750000	0.750000	0.750000	0.750000	0.750000	0.750000	0.750000	0.354412	0.296182	0.268882	0.158461
0.750000	0.510461	0.750000	0.750000	0.439765	0.433012	0.405944	0.342539	0.322601	0.206817	0.140487
0.750000	0.750000	0.750000	0.750000	0.750000	0.750000	0.750000	0.750000	0.750000	0.750000	0.136826
0.750000	0.506529	0.750000	0.750000	0.750000	0.401783	0.397805	0.280318	0.225173	0.209884	0.134095
0.750000	0.750000	0.499394	0.529212	0.422371	0.502063	0.372449	0.307473	0.298750	0.303487	0.143018
0.750000	0.750000	0.553496	0.470625	0.556747	0.452023	0.431152	0.312160	0.303487	0.218392	0.201191
0.750000	0.750000	0.750000	0.750000	0.750000	0.466892	0.462207	0.327729	0.251897	0.314014	0.137525
0.760999	0.750000	0.750000	0.750000	0.750000	0.750000	0.750000	0.750000	0.750000	0.750000	0.130477
0.750000	0.750000	0.750000	0.447515	0.460919	0.432725	0.331194	0.345138	0.262520	0.303416	0.187500
0.777178	0.750000	0.750000	0.750000	0.750000	0.500000	0.750000	0.375000	0.280414	0.206265	0.132259
0.750000	0.750000	0.750000	0.750000	0.750000	0.471250	0.750000	0.331201	0.281250	0.258348	0.204545
0.818409	0.625292	0.528155	0.435221	0.454943	0.355958	0.392650	0.319464	0.319464	0.187982	0.206961
0.750000	0.750000	0.750000	0.431649	0.410351	0.404494	0.350553	0.325792	0.236247	0.190757	0.130516
0.785809	0.750000	0.750000	0.750000	0.750000	0.750000	0.321377	0.300054	0.300054	0.300054	0.135931
0.750000	0.594045	0.502042	0.436607	0.509799	0.447206	0.388677	0.397083	0.391419	0.317547	0.163861
0.750000	0.750000	0.550054	0.495438	0.467381	0.367572	0.372874	0.389253	0.388732	0.295469	0.174570
0.801870	0.704881	0.587525	0.627637	0.422790	0.463594	0.426282	0.339679	0.246977	0.198471	0.156329
0.750000	0.548779	0.477987	0.456437	0.483158	0.410338	0.393013	0.313814	0.278459	0.258653	0.214248
0.750000	0.750000	0.750000	0.557206	0.420529	0.447664	0.318744	0.303267	0.239025	0.185586	0.153948
0.750000	0.750000	0.750000	0.750000	0.750000	0.750000	0.750000	0.750000	0.750000	0.750000	0.131342
0.750000	0.750000	0.750000	0.750000	0.750000	0.750000	0.750000	0.750000	0.288906	0.198681	0.178748
0.750000	0.750000	0.750000	0.750000	0.750000	0.750000	0.750000	0.322697	0.254762	0.210609	0.130635
0.541015	0.750000	0.750000	0.750000	0.750000	0.750000	0.750000	0.750000	0.750000	0.750000	0.176772
0.750000	0.782130	0.517278	0.466135	0.413696	0.394747	0.419011	0.303520	0.245317	0.176516	0.177777
0.750000	0.750000	0.501253	0.618553	0.503754	0.504211	0.337225	0.294464	0.282777	0.186858	0.142558
0.549658	0.750000	0.750000	0.750000	0.489254	0.750000	0.750000	0.451833	0.234822	0.190101	0.198653
0.750000	0.519072	0.750000	0.496293	0.531227	0.372467	0.324439	0.362265	0.276393	0.201789	0.136838
0.542833	0.514562	0.750000	0.750000	0.750000	0.750000	0.750000	0.750000	0.750000	0.371607	0.129978
0.750000	0.529959	0.486810	0.443298	0.450568	0.421856	0.361732	0.317404	0.336638	0.252230	0.239118
0.750000	0.767738	0.750000	0.513186	0.558122	0.440150	0.388143	0.343897	0.274126	0.292684	0.290611
0.558704	0.740313	0.609325	0.510770	0.423113	0.415088	0.408596	0.318089	0.274703	0.189672	0.133899
0.750000	0.750000	0.750000	0.750000	0.750000	0.750000	0.750000	0.533750	0.750000	0.750000	0.132412
0.857876	0.750000	0.750000	0.750000	0.750000	0.750000	0.750000	0.300426	0.322973	0.236671	0.263574
0.850057	0.750000	0.750000	0.750000	0.750000	0.750000	0.750000	0.353660	0.250860	0.182731	0.209692
0.750000	0.498994	0.750000	0.750000	0.750000	0.750000	0.750000	0.750000	0.750000	0.750000	0.129235
0.750000	0.750000	0.750000	0.433672	0.419200	0.378250	0.318958	0.303487	0.288990	0.216745	0.137011
0.750000	0.750000	0.522565	0.632616	0.504664	0.342859	0.369077	0.350628	0.272473	0.205002	0.136725
0.750000	0.750000	0.750000	0.750000	0.750000	0.750000	0.750000	0.750000	0.368952	0.332069	0.216852
0.813494	0.750000	0.750000	0.750000	0.442501	0.750000	0.392824	0.392283	0.394809	0.392283	0.132356
0.750000	0.750000	0.750000	0.750000	0.750000	0.750000	0.750000	0.750000	0.266869	0.227937	0.140709
0.750000	0.756897	0.479377	0.750000	0.750000	0.750000	0.750000	0.750000	0.750000	0.272593	0.130953
0.750000	0.776662	0.578459	0.557749	0.549262	0.511223	0.348921	0.351309	0.220540	0.191665	0.132372
0.750000	0.750000	0.750000	0.618586	0.431474	0.488075	0.402727	0.299237	0.293885	0.293885	0.131619
0.837569	0.787138	0.481517	0.579776	0.398248	0.502332	0.343824	0.355501	0.300795	0.303487	0.168310
0.750000	0.725962	0.548570	0.443171	0.493681	0.443247	0.414922	0.498552	0.482565	0.352421	0.223657
0.794243	0.750000	0.750000	0.750000	0.392760	0.750000	0.750000	0.750000	0.255149	0.201238	0.131745
0.750000	0.721371	0.539467	0.637810	0.515020	0.445735	0.388732	0.308868	0.254981	0.192852	0.132023
0.799023	0.750000	0.750000	0.750000	0.750000	0.750000	0.750000	0.314539	0.300795	0.193865	0.156667
0.794134	0.750000	0.750000	0.750000	0.533750	0.408273	0.750000	0.337979	0.266035	0.195799	0.141151
0.750000	0.750000	0.750000	0.464270	0.750000	0.750000	0.383487	0.381856	0.342528	0.204474	0.225816
0.775193	0.750000	0.750000	0.750000	0.750000	0.750000	0.401532	0.296681	0.296681	0.296681	0.169832
0.750000	0.750000	0.750000	0.750000	0.750000	0.750000	0.750000	0.321429	0.321429	0.321429	0.321429
0.750000	0.750000	0.750000	0.750000	0.750000	0.381359	0.310063	0.299774	0.246191	0.213734	0.215605
0.750000	0.750000	0.750000	0.750000	0.750000	0.750000	0.354425	0.327006	0.303487	0.215946	0.172683
0.753444	0.750000	0.750000	0.570736	0.450564	0.456782	0.419858	0.277820	0.326246	0.277517	0.199907
0.750000	0.750000	0.750000	0.750000	0.388944	0.750000	0.406798	0.293619	0.246756	0.202311	0.132007
0.814857	0.750000	0.750000	0.750000	0.750000	0.423406	0.376886	0.278315	0.241367	0.176757	0.129888
0.750000	0.750000	0.750000	0.750000	0.568442	0.488594	0.351196	0.270891	0.221821	0.193540	0.183548
0.824436	0.750000	0.750000	0.750000	0.750000	0.445232	0.401753	0.266769	0.315000	0.315000	0.131136
0.803269	0.750000	0.750000	0.750000	0.582442	0.374249	0.410633	0.294511	0.238885	0.223625	0.140625
0.750000	0.750000	0.750000	0.750000	0.750000	0.750000	0.750000	0.750000	0.750000	0.193825	0.130946
0.767901	0.750000	0.750000	0.484600	0.750000	0.750000	0.750000	0.750000	0.750000	0.750000	0.181687
0.750000	0.750000	0.515939	0.468242	0.483836	0.448716	0.408437	0.272006	0.272228	0.220728	0.224856
0.750000	0.750000	0.750000	0.750000	0.750000	0.750000	0.750000	0.750000	0.750000	0.750000	0.137406
0.750000	0.579585	0.668359	0.503435	0.460352	0.379053	0.418588	0.264264	0.267369	0.173132	0.136926
0.815937	0.509062	0.750000	0.750000	0.750000	0.750000	0.335891	0.300907	0.297143	0.359488	0.131323
0.750000	0.750000	0.669409	0.616402	0.463077	0.453822	0.335297	0.323130	0.375000	0.197471	0.207078
0.851738	0.782438	0.750000	0.750000	0.750000	0.750000	0.750000	0.750000	0.750000	0.196560	0.237010
0.562200	0.750000	0.750000	0.750000	0.750000	0.750000	0.750000	0.750000	0.262581	0.206652	0.187500
0.857187	0.750000	0.750000	0.532206	0.427724	0.343501	0.355184	0.290279	0.275717	0.232017	0.180708
0.570336	0.509905	0.750000	0.750000	0.750000	0.750000	0.750000	0.750000	0.750000	0.750000	0.176618
0.750000	0.750000	0.750000	0.750000	0.750000	0.750000	0.750000	0.750000	0.750000	0.190329	0.142200
0.551944	0.750000	0.750000	0.504151	0.536384	0.408671	0.453184	0.472677	0.302170	0.304143	0.160511
0.774617	0.750000	0.750000	0.750000	0.750000	0.750000	0.750000	0.750000	0.750000	0.750000	0.136370
0.750000	0.750000	0.750000	0.750000	0.750000	0.750000	0.750000	0.750000	0.277756	0.187418	0.160714
0.750000	0.750000	0.750000	0.541180	0.539418	0.394200	0.413018	0.332609	0.287090	0.268305	0.131245
0.552671	0.750000	0.750000	0.750000	0.750000	0.750000	0.309551	0.329753	0.226093	0.188065	0.131056
0.797825	0.750000	0.497313	0.482047	0.390727	0.396978	0.391598	0.459408	0.342049	0.207542	0.188101
0.839738	0.753927	0.750000	0.750000	0.750000	0.750000	0.344310	0.333838	0.235993	0.182351	0.140181
0.750000	0.750000	0.750000	0.750000	0.515654	0.495597	0.481535	0.478872	0.354752	0.400790	0.365770
0.780244	0.750000	0.750000	0.750000	0.750000	0.750000	0.750000	0.750000	0.227593	0.212569	0.174908
0.816650	0.750000	0.750000	0.530453	0.479941	0.339522	0.345218	0.394809	0.394809	0.396545	0.133790
0.750000	0.660111	0.593156	0.536192	0.391662	0.461645	0.418919	0.313658	0.269957	0.234723	0.198940
0.750000	0.750000	0.750000	0.750000	0.750000	0.750000	0.750000	0.750000	0.750000	0.214779	0.189468
0.756170	0.750000	0.750000	0.750000	0.750000	0.750000	0.750000	0.750000	0.750000	0.261350	0.199108
0.750000	0.792157	0.750000	0.750000	0.750000	0.364167	0.358272	0.295817	0.234130	0.201572	0.146029
0.766612	0.566294	0.723358	0.617578	0.574962	0.379502	0.363446	0.352585	0.352585	0.205172	0.216913
0.750000	0.750000	0.535694	0.497118	0.443289	0.393097	0.326766	0.364290	0.224525	0.230976	0.160506
0.793394	0.750000	0.750000	0.750000	0.750000	0.750000	0.750000	0.266465	0.269900	0.242586	0.140976
0.788329	0.750000	0.485410	0.750000	0.750000	0.442934	0.750000	0.750000	0.750000	0.750000	0.450000
0.750000	0.750000	0.750000	0.455347	0.512007	0.427630	0.340886	0.334476	0.251888	0.177536	0.135621
0.750000	0.750000	0.750000	0.750000	0.750000	0.750000	0.316806	0.337540	0.222557	0.221680	0.176415
0.787043	0.750000	0.750000	0.498318	0.450977	0.366702	0.438612	0.438612	0.438612	0.257675	0.173077
0.750000	0.750000	0.526770	0.750000	0.750000	0.750000	0.750000	0.750000	0.750000	0.207812	0.207812
0.850452	0.750000	0.750000	0.750000	0.554735	0.444921	0.340767	0.368599	0.259631	0.201350	0.141105
0.750000	0.750000	0.750000	0.750000	0.750000	0.351059	0.750000	0.750000	0.227987	0.182415	0.152328
0.833745	0.750000	0.637045	0.610670	0.414709	0.421262	0.405920	0.323778	0.276698	0.252202	0.168814
0.750000	0.750000	0.750000	0.563923	0.428801	0.494412	0.406973	0.332695	0.245602	0.219750	0.197368
0.791306	0.750000	0.750000	0.421541	0.750000	0.750000	0.750000	0.375000	0.750000	0.750000	0.154248
0.750000	0.750000	0.666516	0.541256	0.483872	0.358434	0.421515	0.346310	0.310152	0.227142	0.129280
0.750000	0.750000	0.750000	0.750000	0.524620	0.468213	0.418811	0.336632	0.272792	0.201029	0.130139
0.765742	0.684448	0.675245	0.542785	0.528824	0.384670	0.311236	0.357502	0.288071	0.209826	0.165198
0.757948	0.750000	0.469466	0.495580	0.425568	0.412466	0.427742	0.278272	0.297849	0.216241	0.173398
0.750000	0.508353	0.750000	0.750000	0.750000	0.493496	0.418938	0.392819	0.351382	0.193573	0.197867
0.795305	0.750000	0.750000	0.750000	0.750000	0.750000	0.397608	0.319251	0.235346	0.194585	0.145545
```
