## Supplementary File 2 for "Novel Comparison of Evaluation Metrics for Gene Ontology Classifiers Reveals Drastic Performance Differences": max_AJacc_score_E.elab

```
# goa_pos:  data/uniprot.1000.genego.sc
# goa_neg:  data/uniprot.1000.genego.neg.sc
# obo_file: data/go.obo
# ic_file:  data/ic.ext.tab
# prop_par: F
# rot_pos:  T
# R:        3
# rseed:    1
# mode:     LIST=go,TH=th,SUMF1=mean,SUMF2=max,SF=score_E,SIMF=pJacc,MINCS=10,GOC=46316
0.000000	0.100416	0.200370	0.300324	0.400278	0.500231	0.600185	0.700139	0.800093	0.900046	1.000000
0.596727	0.618497	0.595535	0.500000	0.500000	0.500000	0.500000	0.274719	0.195416	0.171899	0.115385
0.635517	0.536594	0.554623	0.500000	0.500000	0.500000	0.500000	0.251340	0.215069	0.172473	0.120926
0.543740	0.531033	0.516139	0.502760	0.356820	0.401333	0.347199	0.270233	0.232638	0.160412	0.110663
0.699810	0.669979	0.445669	0.505706	0.344982	0.423694	0.271445	0.256948	0.221289	0.198589	0.194325
0.681268	0.665507	0.575646	0.500000	0.500000	0.500000	0.500000	0.295731	0.236685	0.180255	0.111567
0.645399	0.534600	0.500000	0.500000	0.500000	0.500000	0.500000	0.297430	0.227739	0.173632	0.112053
0.506552	0.709950	0.575831	0.525955	0.500000	0.384468	0.285306	0.234534	0.227491	0.157623	0.111747
0.715382	0.524727	0.500000	0.500000	0.345875	0.500000	0.500000	0.500000	0.500000	0.175880	0.114735
0.649960	0.659621	0.500000	0.530966	0.500000	0.309275	0.500000	0.500000	0.500000	0.500000	0.114429
0.674116	0.648403	0.425524	0.403661	0.460289	0.437473	0.278892	0.246953	0.203672	0.159009	0.118293
0.601908	0.513709	0.588864	0.500000	0.347344	0.500000	0.500000	0.500000	0.195933	0.172542	0.115285
0.528440	0.625655	0.500000	0.500000	0.500000	0.500000	0.281908	0.274794	0.198973	0.165381	0.119040
0.732889	0.654346	0.578746	0.500000	0.430694	0.335105	0.370307	0.238149	0.195653	0.168295	0.115180
0.770535	0.600768	0.590003	0.533100	0.500000	0.500000	0.271468	0.253058	0.207633	0.158709	0.134117
0.525941	0.606745	0.511456	0.500000	0.341814	0.500000	0.267431	0.500000	0.197490	0.162836	0.112121
0.649823	0.621685	0.429861	0.500000	0.500000	0.448405	0.327795	0.243952	0.238234	0.176667	0.115378
0.781834	0.502810	0.423631	0.535988	0.500000	0.339254	0.272715	0.313218	0.210339	0.176661	0.116845
0.591443	0.467030	0.600574	0.534115	0.346943	0.335551	0.334257	0.231441	0.192714	0.173634	0.333333
0.616148	0.519697	0.506129	0.500000	0.500000	0.500000	0.379770	0.256728	0.237731	0.170766	0.114026
0.517574	0.513044	0.500000	0.500000	0.500000	0.500000	0.500000	0.232254	0.190316	0.176853	0.111609
0.713554	0.467123	0.531017	0.465931	0.447652	0.428870	0.298803	0.265925	0.198855	0.178925	0.113314
0.672193	0.462572	0.500000	0.500000	0.500000	0.400408	0.293296	0.240966	0.216201	0.166621	0.109884
0.753857	0.623679	0.577170	0.500000	0.491603	0.312916	0.301889	0.254276	0.216724	0.144071	0.106301
0.512010	0.698559	0.500000	0.500000	0.515350	0.500000	0.500000	0.257923	0.209452	0.163806	0.113891
0.651884	0.698552	0.510528	0.500000	0.500000	0.500000	0.500000	0.500000	0.500000	0.209760	0.115567
0.575475	0.542739	0.531933	0.500000	0.509569	0.500000	0.500000	0.500000	0.500000	0.500000	0.120823
0.495223	0.500000	0.562846	0.500000	0.500000	0.500000	0.500000	0.500000	0.183428	0.159183	0.113863
0.770638	0.666026	0.500000	0.508964	0.500000	0.500000	0.500000	0.500000	0.212506	0.157706	0.115752
0.593322	0.460474	0.577294	0.576326	0.500000	0.500000	0.500000	0.259276	0.236019	0.169061	0.117589
0.621530	0.509626	0.627036	0.490921	0.433260	0.388160	0.300103	0.233794	0.203800	0.166767	0.300000
0.501274	0.509736	0.590328	0.500000	0.408640	0.439721	0.370773	0.320033	0.250585	0.163599	0.113888
0.592891	0.619685	0.500000	0.500000	0.500000	0.500000	0.273859	0.500000	0.500000	0.500000	0.112429
0.490787	0.608524	0.427231	0.500000	0.500000	0.300829	0.500000	0.500000	0.191718	0.170041	0.113224
0.549299	0.559832	0.500000	0.500000	0.500000	0.500000	0.500000	0.255658	0.197661	0.170795	0.125000
0.780503	0.500000	0.591353	0.500000	0.500000	0.500000	0.500000	0.500000	0.225788	0.152565	0.115603
0.559057	0.711831	0.449708	0.511307	0.386832	0.329347	0.308151	0.263738	0.244136	0.165035	0.134975
0.653809	0.531177	0.613296	0.500000	0.500000	0.500000	0.271266	0.227965	0.235484	0.162298	0.114205
0.559625	0.624296	0.502304	0.500000	0.500000	0.500000	0.500000	0.307105	0.209880	0.167234	0.115586
0.617935	0.500000	0.612369	0.526342	0.502421	0.384935	0.329299	0.323790	0.197196	0.164003	0.119199
0.504492	0.571620	0.500000	0.500000	0.500000	0.437918	0.298157	0.276280	0.230804	0.163900	0.111881
0.732667	0.710252	0.500000	0.500000	0.464655	0.451154	0.315755	0.285282	0.198866	0.174345	0.137021
0.523657	0.549743	0.525489	0.500000	0.500000	0.500000	0.333403	0.259518	0.221646	0.167160	0.109598
0.718186	0.541958	0.588420	0.500000	0.500000	0.500000	0.351544	0.245549	0.195334	0.171928	0.130668
0.659563	0.553971	0.623711	0.500000	0.500000	0.500000	0.500000	0.333333	0.210626	0.183588	0.170872
0.766226	0.659008	0.556154	0.549698	0.500000	0.500000	0.355245	0.291336	0.205110	0.152064	0.113260
0.627955	0.664299	0.507059	0.586819	0.500000	0.447209	0.346468	0.295053	0.240230	0.164734	0.115788
0.606474	0.708154	0.454578	0.420164	0.377129	0.390003	0.302750	0.236695	0.204668	0.170359	0.116780
0.535002	0.512930	0.429042	0.529682	0.444539	0.344386	0.331195	0.315125	0.247593	0.152286	0.116380
0.767407	0.707212	0.601099	0.575014	0.474217	0.381217	0.312993	0.296817	0.197398	0.170940	0.116156
0.527592	0.614059	0.432662	0.385264	0.486062	0.350592	0.347056	0.278927	0.234271	0.171202	0.113954
0.515861	0.536973	0.646836	0.500000	0.500000	0.500000	0.500000	0.500000	0.333333	0.500000	0.116661
0.560369	0.496159	0.655181	0.386910	0.452432	0.372060	0.305349	0.233365	0.246653	0.157340	0.123978
0.590703	0.585593	0.537418	0.500000	0.500000	0.500000	0.500000	0.500000	0.192751	0.500000	0.116868
0.774208	0.580444	0.527582	0.500000	0.500000	0.299338	0.287658	0.240595	0.205735	0.160364	0.111529
0.662558	0.676087	0.500000	0.373813	0.422045	0.343861	0.349469	0.292829	0.206832	0.182142	0.136113
0.528466	0.520286	0.416396	0.524024	0.400846	0.304476	0.333435	0.253101	0.228782	0.157466	0.112218
0.510505	0.604123	0.576684	0.500000	0.500000	0.500000	0.277179	0.296343	0.205628	0.173526	0.114443
0.672344	0.685983	0.429233	0.500000	0.500000	0.341376	0.296221	0.266487	0.232909	0.176428	0.118061
0.570698	0.469512	0.500000	0.500000	0.500000	0.500000	0.500000	0.500000	0.500000	0.250000	0.125000
0.565842	0.458568	0.517633	0.511155	0.367787	0.425436	0.318043	0.283240	0.234302	0.169873	0.150000
0.639170	0.507439	0.505997	0.505934	0.500000	0.500000	0.500000	0.500000	0.191199	0.168766	0.113214
0.717850	0.477198	0.496545	0.431519	0.442921	0.400434	0.297238	0.238757	0.202118	0.153002	0.113453
0.573187	0.610352	0.551575	0.500000	0.500000	0.358650	0.312619	0.267792	0.194010	0.165328	0.118541
0.691231	0.509699	0.609805	0.500000	0.367517	0.357380	0.264306	0.302518	0.212617	0.159628	0.117430
0.700921	0.524056	0.617576	0.573321	0.401042	0.422301	0.361096	0.258888	0.239117	0.144513	0.111358
0.707115	0.509679	0.542920	0.500000	0.500000	0.304580	0.500000	0.500000	0.500000	0.500000	0.113234
0.706873	0.586575	0.500000	0.487108	0.461010	0.396971	0.345666	0.263887	0.204356	0.180031	0.150000
0.586537	0.514343	0.500000	0.583398	0.500000	0.306043	0.315032	0.292149	0.222955	0.162487	0.114024
0.696990	0.630458	0.500000	0.593024	0.494718	0.364319	0.382712	0.247858	0.249315	0.186711	0.133333
0.526000	0.456427	0.598579	0.525730	0.500000	0.500000	0.500000	0.500000	0.500000	0.159474	0.175660
0.574244	0.646580	0.606907	0.567400	0.371704	0.369880	0.304944	0.252995	0.216689	0.153934	0.114933
0.684052	0.643556	0.561194	0.520311	0.500000	0.500000	0.500000	0.500000	0.500000	0.500000	0.114391
0.531330	0.508239	0.599045	0.506081	0.416521	0.339528	0.384775	0.310122	0.251406	0.165731	0.116265
0.528584	0.529071	0.527501	0.500000	0.500000	0.393576	0.285634	0.300891	0.233448	0.173476	0.166667
0.726563	0.460826	0.500000	0.500000	0.500000	0.398011	0.302867	0.237769	0.203915	0.173492	0.115451
0.616700	0.586100	0.641241	0.500000	0.500000	0.500000	0.500000	0.500000	0.500000	0.155133	0.116013
0.611104	0.630505	0.500000	0.500000	0.399816	0.360962	0.272344	0.316543	0.197255	0.178077	0.116963
0.540932	0.601427	0.519758	0.508112	0.500000	0.500000	0.500000	0.259100	0.191932	0.157465	0.109431
0.515206	0.541275	0.529698	0.500000	0.500000	0.500000	0.500000	0.500000	0.223101	0.158691	0.108996
0.505086	0.719759	0.501691	0.503158	0.500000	0.500000	0.294285	0.300842	0.209129	0.164413	0.122877
0.627219	0.500000	0.575601	0.517523	0.448617	0.411329	0.363702	0.286473	0.230422	0.166147	0.116840
0.742539	0.553552	0.500000	0.500000	0.500000	0.309386	0.500000	0.500000	0.500000	0.184226	0.115967
0.673266	0.460135	0.513636	0.565372	0.500000	0.500000	0.500000	0.500000	0.500000	0.175079	0.110530
0.618183	0.662119	0.609459	0.525318	0.433137	0.320454	0.338202	0.261119	0.234056	0.177264	0.113819
0.602497	0.470472	0.624274	0.582492	0.500000	0.500000	0.500000	0.500000	0.236199	0.166198	0.109624
0.560246	0.702026	0.637284	0.516106	0.500000	0.500000	0.270517	0.500000	0.300000	0.162962	0.250000
0.701309	0.500000	0.500000	0.392077	0.514182	0.354801	0.299992	0.233508	0.214244	0.173875	0.116733
0.649884	0.682974	0.500000	0.403790	0.476396	0.333593	0.292042	0.286095	0.247959	0.190086	0.142857
0.762871	0.632456	0.500000	0.500000	0.500000	0.500000	0.500000	0.227043	0.196964	0.161901	0.113114
0.499957	0.631265	0.506902	0.508351	0.359169	0.390765	0.283332	0.304239	0.251259	0.165791	0.114170
0.781265	0.500000	0.500000	0.500000	0.351686	0.500000	0.500000	0.500000	0.500000	0.180120	0.113672
0.689593	0.603835	0.500000	0.593853	0.500000	0.500000	0.500000	0.500000	0.500000	0.174679	0.113335
0.528907	0.500000	0.546788	0.500000	0.500000	0.500000	0.500000	0.500000	0.500000	0.500000	0.113760
0.761062	0.607620	0.504551	0.570687	0.500000	0.392499	0.387211	0.322283	0.193994	0.154597	0.109758
0.581629	0.561885	0.586320	0.500000	0.359303	0.329193	0.271764	0.272679	0.203127	0.174871	0.117048
0.662355	0.599515	0.632140	0.500000	0.500000	0.500000	0.303911	0.235791	0.239283	0.169933	0.116035
0.684317	0.517337	0.630487	0.582350	0.500000	0.500000	0.500000	0.333333	0.500000	0.172827	0.115697
0.656433	0.601909	0.610258	0.473562	0.425750	0.342385	0.342143	0.283240	0.235992	0.171573	0.116956
0.608167	0.457477	0.626424	0.570685	0.500000	0.500000	0.311652	0.243159	0.213640	0.178922	0.116582
0.602165	0.500000	0.549638	0.525308	0.431625	0.367159	0.314556	0.254326	0.206575	0.152782	0.166667
0.774758	0.571769	0.575030	0.500000	0.500000	0.500000	0.302083	0.319605	0.213317	0.156926	0.115399
0.611686	0.474076	0.607753	0.500000	0.500000	0.358525	0.274860	0.261587	0.207445	0.180839	0.115676
0.748336	0.459478	0.503536	0.500000	0.342073	0.303112	0.333327	0.286781	0.207768	0.157774	0.111028
0.652233	0.471136	0.634995	0.534593	0.500000	0.500000	0.500000	0.500000	0.244214	0.187500	0.136364
0.643733	0.563380	0.500000	0.500000	0.500000	0.500000	0.304325	0.293884	0.224985	0.168395	0.119017
0.504004	0.613153	0.507709	0.500000	0.500000	0.500000	0.500000	0.500000	0.500000	0.157006	0.250000
0.739682	0.462523	0.531172	0.567083	0.406429	0.314852	0.275433	0.266624	0.198250	0.165605	0.114568
0.523896	0.504267	0.575273	0.500000	0.441340	0.423039	0.363078	0.283205	0.239577	0.170962	0.112964
0.584696	0.695831	0.542566	0.500000	0.507912	0.500000	0.500000	0.288570	0.200825	0.165202	0.119445
0.659178	0.670311	0.550266	0.451000	0.347661	0.378114	0.315919	0.257861	0.214984	0.156155	0.111056
0.525090	0.573772	0.613744	0.500000	0.500000	0.500000	0.500000	0.500000	0.500000	0.172992	0.114572
0.641415	0.574113	0.549548	0.433875	0.430830	0.408715	0.270179	0.268714	0.213430	0.187942	0.138467
0.757794	0.675349	0.424546	0.441942	0.374120	0.338365	0.372960	0.254755	0.201712	0.165352	0.117208
0.567379	0.511000	0.531219	0.572142	0.365705	0.330844	0.352875	0.311970	0.226124	0.172674	0.114733
0.571698	0.542866	0.500000	0.533225	0.425404	0.345656	0.306019	0.230207	0.219047	0.163670	0.113283
0.707982	0.500000	0.582698	0.384258	0.370795	0.332044	0.354063	0.253298	0.192425	0.162719	0.109086
0.585799	0.708979	0.500000	0.500000	0.500000	0.500000	0.361302	0.302595	0.228727	0.166833	0.118014
0.692705	0.547582	0.500000	0.500000	0.500000	0.500000	0.500000	0.500000	0.500000	0.500000	0.112343
0.698837	0.573429	0.500000	0.500000	0.500000	0.500000	0.500000	0.301884	0.216702	0.180358	0.136364
0.496554	0.576489	0.601335	0.500000	0.500000	0.500000	0.500000	0.500000	0.500000	0.500000	0.150000
0.657873	0.491514	0.601032	0.475290	0.447421	0.300764	0.382532	0.307907	0.217295	0.159810	0.110583
0.627405	0.500000	0.614833	0.582007	0.509307	0.500000	0.500000	0.249614	0.201522	0.153425	0.115385
0.582505	0.507235	0.530780	0.500000	0.502887	0.446133	0.358066	0.306726	0.196610	0.161594	0.112032
0.538124	0.626339	0.500000	0.500000	0.500000	0.500000	0.500000	0.500000	0.500000	0.500000	0.117968
0.676729	0.555123	0.423914	0.511019	0.500000	0.500000	0.500000	0.247160	0.207044	0.157573	0.120842
0.513381	0.549718	0.500000	0.416966	0.401861	0.324201	0.356322	0.231928	0.206276	0.172225	0.117071
0.626906	0.583084	0.500000	0.500000	0.500000	0.404696	0.289359	0.267273	0.210129	0.181788	0.117461
0.687825	0.500951	0.424631	0.566217	0.500000	0.500000	0.500000	0.500000	0.191093	0.157004	0.112585
0.656925	0.716962	0.522343	0.500000	0.500000	0.500000	0.500000	0.500000	0.244326	0.163062	0.111141
0.678132	0.605283	0.500000	0.500000	0.500000	0.500000	0.313485	0.240941	0.238442	0.175455	0.187500
0.785970	0.597750	0.500000	0.500000	0.500000	0.500000	0.500000	0.254117	0.204301	0.164748	0.113023
0.711622	0.459100	0.649066	0.503842	0.487589	0.388260	0.321708	0.279009	0.227112	0.170366	0.117922
0.645463	0.604296	0.500000	0.539729	0.500000	0.500000	0.339576	0.248482	0.196079	0.166731	0.119669
0.620421	0.496205	0.452690	0.545280	0.523581	0.405451	0.329476	0.289902	0.199992	0.158814	0.115549
0.783108	0.590010	0.545714	0.460875	0.411492	0.446132	0.348933	0.263163	0.221961	0.162992	0.120657
0.729951	0.562609	0.597471	0.500096	0.394993	0.431779	0.343506	0.308960	0.202558	0.168284	0.109798
0.639413	0.539822	0.508053	0.500000	0.500000	0.500000	0.500000	0.500000	0.500000	0.500000	0.114107
0.566622	0.549880	0.500000	0.500000	0.500000	0.500000	0.500000	0.500000	0.500000	0.176593	0.119274
0.499728	0.500000	0.501470	0.578812	0.500000	0.500000	0.500000	0.262729	0.230219	0.164777	0.116382
0.675848	0.503810	0.478523	0.403352	0.386622	0.361513	0.322084	0.228927	0.242190	0.169146	0.113942
0.708812	0.585341	0.500000	0.581775	0.500000	0.500000	0.500000	0.500000	0.500000	0.500000	0.109703
0.603642	0.617116	0.507290	0.500000	0.514963	0.379771	0.380038	0.264040	0.212942	0.159139	0.112987
0.509389	0.672407	0.639502	0.551149	0.500000	0.500000	0.500000	0.500000	0.203900	0.163165	0.115607
0.581898	0.707029	0.582354	0.500000	0.504350	0.500000	0.270885	0.288467	0.242521	0.158294	0.112492
0.564938	0.545408	0.500000	0.500000	0.500000	0.500000	0.500000	0.263602	0.227082	0.178051	0.115614
0.745680	0.693269	0.500000	0.500000	0.373115	0.332033	0.335255	0.296361	0.222288	0.166851	0.115649
0.766500	0.458553	0.500000	0.500000	0.472982	0.446914	0.377402	0.235241	0.214000	0.175778	0.112284
0.592199	0.582776	0.594777	0.541368	0.350887	0.440879	0.350620	0.298864	0.201598	0.173660	0.111361
0.646528	0.563398	0.538478	0.500000	0.495189	0.379638	0.310487	0.236727	0.243080	0.159578	0.136364
0.609974	0.481517	0.531348	0.476768	0.413560	0.343494	0.310823	0.306795	0.209190	0.167559	0.125000
0.518766	0.604655	0.609147	0.410969	0.396995	0.306536	0.328232	0.230157	0.209317	0.173574	0.112626
0.675768	0.500000	0.500000	0.500000	0.500000	0.500000	0.374643	0.314549	0.191320	0.171706	0.113717
0.510073	0.573715	0.507155	0.500000	0.500000	0.500000	0.286370	0.259598	0.204059	0.173527	0.111232
0.531901	0.671818	0.598559	0.500000	0.464415	0.410138	0.374469	0.256145	0.202036	0.170231	0.113170
0.601777	0.636018	0.588291	0.531486	0.352171	0.355173	0.326692	0.272292	0.250000	0.300000	0.125000
0.607336	0.612983	0.557136	0.464478	0.415671	0.403525	0.275271	0.312462	0.220781	0.166248	0.113019
0.746102	0.511033	0.554082	0.516295	0.487303	0.356007	0.320026	0.267826	0.227771	0.163584	0.112567
0.562989	0.622487	0.531887	0.552732	0.500000	0.500000	0.500000	0.500000	0.500000	0.500000	0.115283
0.505134	0.545988	0.544728	0.500108	0.492806	0.322696	0.348496	0.250438	0.197623	0.147844	0.111535
0.707341	0.542052	0.502227	0.500000	0.500000	0.372605	0.304005	0.242538	0.211744	0.172863	0.115867
0.619253	0.597413	0.500000	0.516516	0.500000	0.411358	0.300545	0.301541	0.197978	0.173976	0.114461
0.559778	0.521314	0.634783	0.445110	0.506842	0.453864	0.366068	0.267791	0.250046	0.185025	0.162074
0.696227	0.602560	0.500000	0.512134	0.391444	0.387046	0.316988	0.300426	0.245719	0.161556	0.115646
0.510495	0.508189	0.625337	0.500000	0.410415	0.389379	0.319731	0.296126	0.225861	0.175922	0.113255
0.582201	0.540170	0.645534	0.384689	0.441255	0.429867	0.351606	0.283742	0.202560	0.174793	0.115266
0.602405	0.654127	0.594297	0.424503	0.380103	0.401144	0.368562	0.261517	0.196852	0.167444	0.114079
0.662713	0.500000	0.602016	0.547052	0.500000	0.500000	0.500000	0.500000	0.333333	0.173354	0.125758
0.496640	0.644888	0.556417	0.557848	0.500000	0.500000	0.337332	0.280255	0.203188	0.180276	0.111395
0.580988	0.531139	0.500000	0.555285	0.500000	0.338321	0.296056	0.250941	0.214019	0.159136	0.116338
0.729634	0.519681	0.416565	0.484115	0.484453	0.353557	0.350810	0.237801	0.195458	0.151511	0.115842
0.655653	0.654466	0.500332	0.537010	0.500000	0.326086	0.349000	0.311029	0.246590	0.158449	0.113117
0.549687	0.532763	0.500000	0.374750	0.500000	0.500000	0.500000	0.500000	0.193562	0.500000	0.145788
0.513531	0.715568	0.449139	0.510535	0.507384	0.383946	0.280117	0.270017	0.205149	0.175642	0.118690
0.510239	0.676200	0.544611	0.500000	0.500000	0.500000	0.500000	0.500000	0.500000	0.169611	0.116735
0.713244	0.544042	0.500652	0.402409	0.467983	0.446652	0.352071	0.260667	0.226293	0.155502	0.115887
0.723439	0.676908	0.536512	0.500000	0.500000	0.500000	0.500000	0.500000	0.500000	0.159904	0.113264
0.580431	0.590997	0.500000	0.517451	0.465516	0.325413	0.347943	0.229619	0.228471	0.179185	0.112400
0.662925	0.551657	0.578915	0.577999	0.373016	0.384301	0.304608	0.240671	0.194576	0.154592	0.118973
0.742603	0.567688	0.509996	0.454498	0.385868	0.309454	0.303794	0.239161	0.209545	0.180857	0.119711
0.505207	0.522641	0.568900	0.522297	0.500000	0.500000	0.336864	0.240311	0.191274	0.155660	0.129708
0.699782	0.528418	0.500000	0.522454	0.500000	0.324498	0.353343	0.252258	0.230172	0.169623	0.118532
0.613108	0.662994	0.500000	0.500000	0.500000	0.500000	0.272542	0.239426	0.219327	0.164983	0.115398
0.730698	0.632559	0.542047	0.501327	0.500000	0.500000	0.500000	0.500000	0.500000	0.168328	0.116139
0.524265	0.607735	0.500000	0.542872	0.500000	0.425192	0.358742	0.298858	0.246401	0.187547	0.139004
0.532903	0.540181	0.461167	0.449404	0.354915	0.353941	0.354861	0.234303	0.237900	0.164612	0.113261
0.668275	0.551221	0.520169	0.453067	0.420354	0.326248	0.304981	0.298397	0.222684	0.161324	0.112465
0.738443	0.523735	0.500000	0.388853	0.511069	0.500000	0.500000	0.261361	0.240230	0.152290	0.114421
0.599261	0.605292	0.431237	0.503302	0.408395	0.441818	0.317398	0.242517	0.227339	0.163754	0.115621
0.692348	0.712344	0.424181	0.587901	0.500000	0.374055	0.275001	0.298340	0.205017	0.171747	0.125000
0.592498	0.500000	0.500000	0.577302	0.472993	0.400470	0.323643	0.262147	0.193513	0.168174	0.120833
0.528775	0.550207	0.445986	0.579030	0.428544	0.359919	0.354624	0.273451	0.202494	0.171811	0.112523
0.611895	0.652425	0.589284	0.580825	0.500000	0.500000	0.500000	0.315359	0.244158	0.152682	0.115502
0.646863	0.462650	0.635072	0.500000	0.500000	0.500000	0.299540	0.307262	0.207670	0.152461	0.114021
0.558936	0.500000	0.500000	0.450547	0.495922	0.450820	0.357799	0.311552	0.232072	0.190838	0.113215
0.523538	0.500000	0.566825	0.500000	0.500000	0.333333	0.311075	0.243682	0.196526	0.146385	0.114614
0.677082	0.632172	0.500000	0.500000	0.500000	0.500000	0.325255	0.240701	0.200703	0.170444	0.112967
0.516406	0.688624	0.500000	0.507839	0.370821	0.373893	0.356356	0.266169	0.213338	0.160452	0.214286
0.710366	0.548888	0.526057	0.570750	0.388130	0.350710	0.346141	0.261280	0.242216	0.158048	0.113140
0.709046	0.667543	0.500000	0.500000	0.500000	0.500000	0.274139	0.285034	0.242567	0.164054	0.116054
0.577787	0.627666	0.500000	0.500000	0.500000	0.500000	0.500000	0.500000	0.500000	0.173018	0.144135
0.767014	0.500000	0.500000	0.506107	0.500000	0.305879	0.500000	0.500000	0.500000	0.171087	0.113364
0.493483	0.536616	0.440639	0.377284	0.491702	0.334140	0.352425	0.253067	0.215076	0.168886	0.115238
0.583798	0.500000	0.519827	0.500000	0.500000	0.500000	0.500000	0.500000	0.500000	0.500000	0.112013
0.777947	0.680636	0.510798	0.514254	0.402244	0.384830	0.376371	0.260054	0.223159	0.157193	0.112618
0.621619	0.500000	0.544944	0.391301	0.358011	0.315021	0.282645	0.291925	0.196910	0.158737	0.114297
0.739175	0.514160	0.500000	0.460166	0.403608	0.323715	0.335286	0.256022	0.241345	0.164822	0.116943
0.619203	0.558757	0.564072	0.500000	0.500000	0.500000	0.500000	0.500000	0.500000	0.333333	0.114849
0.719615	0.709372	0.500000	0.500000	0.500000	0.500000	0.500000	0.500000	0.500000	0.500000	0.114398
0.730920	0.717410	0.511454	0.500000	0.509458	0.310326	0.500000	0.242870	0.237741	0.158572	0.117808
0.639000	0.551698	0.562133	0.563154	0.390525	0.396000	0.378732	0.248608	0.205068	0.169164	0.114858
0.694093	0.464357	0.532010	0.532268	0.500000	0.314471	0.331613	0.298558	0.223755	0.172563	0.115628
0.537065	0.550792	0.500000	0.506293	0.500000	0.500000	0.500000	0.292950	0.209727	0.154819	0.110171
0.609444	0.554137	0.499215	0.452458	0.413189	0.310105	0.328206	0.302877	0.201766	0.178533	0.112036
0.700367	0.521941	0.604419	0.424476	0.441065	0.425916	0.383693	0.248938	0.239517	0.151267	0.113834
0.727161	0.632663	0.500000	0.463960	0.422562	0.299898	0.367057	0.259126	0.196357	0.161479	0.113975
0.680084	0.517406	0.656830	0.531922	0.382885	0.387057	0.355806	0.242013	0.262631	0.189484	0.117587
0.551132	0.553617	0.649102	0.551898	0.500000	0.500000	0.500000	0.500000	0.500000	0.500000	0.250000
0.584371	0.457323	0.430102	0.507065	0.371634	0.309194	0.358646	0.260282	0.213900	0.172731	0.113284
0.564063	0.621198	0.500000	0.500000	0.500000	0.500000	0.500000	0.287484	0.206874	0.158523	0.113574
0.586825	0.500000	0.500000	0.579003	0.500000	0.500000	0.500000	0.500000	0.500000	0.500000	0.110582
0.612254	0.542206	0.500000	0.549498	0.500000	0.500000	0.500000	0.500000	0.500000	0.182531	0.166667
0.590273	0.557049	0.580197	0.500000	0.500000	0.500000	0.500000	0.500000	0.229155	0.158077	0.117634
0.752631	0.500000	0.583787	0.500000	0.353765	0.500000	0.500000	0.500000	0.500000	0.177253	0.116588
0.681485	0.577227	0.636859	0.500000	0.391129	0.352392	0.330415	0.281922	0.210935	0.167134	0.115387
0.554714	0.533120	0.500000	0.536715	0.500000	0.500000	0.500000	0.500000	0.500000	0.158991	0.116266
0.726626	0.670662	0.423276	0.564945	0.500000	0.500000	0.500000	0.250990	0.243498	0.174869	0.110831
0.583975	0.701780	0.554312	0.500000	0.500000	0.500000	0.500000	0.500000	0.244962	0.160028	0.115878
0.756316	0.568775	0.520652	0.500000	0.500000	0.500000	0.302884	0.254233	0.219890	0.187500	0.187500
0.718882	0.583514	0.504994	0.558793	0.500000	0.500000	0.500000	0.500000	0.500000	0.500000	0.112786
0.699397	0.711704	0.587267	0.572645	0.503316	0.380694	0.325134	0.299827	0.207872	0.158074	0.121556
0.530326	0.532589	0.493877	0.572635	0.350674	0.336798	0.321918	0.238792	0.215792	0.187500	0.150000
0.553046	0.608434	0.645933	0.571256	0.445961	0.325903	0.311454	0.275249	0.233202	0.154957	0.117720
0.656769	0.621440	0.445835	0.472973	0.354290	0.383461	0.301520	0.258889	0.210843	0.177440	0.115685
0.739281	0.600788	0.601653	0.523347	0.500000	0.500000	0.500000	0.248388	0.195206	0.173513	0.117319
0.626944	0.724116	0.544250	0.500000	0.348216	0.500000	0.389812	0.267657	0.221427	0.168375	0.114409
0.665560	0.624513	0.531550	0.541411	0.352267	0.319273	0.289372	0.230046	0.214901	0.170442	0.114404
0.636348	0.715506	0.503930	0.535206	0.347776	0.386664	0.294122	0.305819	0.192540	0.169935	0.112546
0.632715	0.516470	0.643445	0.500000	0.500000	0.393011	0.371819	0.281985	0.221258	0.164497	0.112680
0.655482	0.540764	0.500000	0.395410	0.390366	0.307750	0.333854	0.300553	0.213670	0.160000	0.147569
0.584408	0.549825	0.563873	0.500000	0.500000	0.500000	0.500000	0.259209	0.189263	0.179443	0.109918
0.676192	0.467226	0.520198	0.500000	0.500000	0.500000	0.500000	0.333333	0.500000	0.500000	0.113109
0.681011	0.468433	0.531716	0.476007	0.393510	0.327770	0.334033	0.276942	0.217007	0.152449	0.112840
0.566133	0.624244	0.519248	0.500000	0.356380	0.385120	0.324407	0.231286	0.199534	0.150294	0.114680
0.623611	0.459196	0.654991	0.503219	0.501245	0.376544	0.274857	0.268969	0.235674	0.169565	0.118289
0.713859	0.465584	0.472792	0.450136	0.428233	0.391028	0.279527	0.289492	0.252590	0.180271	0.115480
0.643393	0.500000	0.500000	0.525395	0.500000	0.500000	0.500000	0.500000	0.223761	0.169847	0.114367
0.644884	0.548784	0.500000	0.500000	0.502975	0.407635	0.323535	0.255917	0.245805	0.166556	0.152245
0.528568	0.500000	0.643197	0.500000	0.500000	0.307829	0.360571	0.304905	0.229943	0.160119	0.114058
0.563648	0.500000	0.424526	0.500000	0.500000	0.500000	0.377216	0.301896	0.208196	0.153213	0.113196
0.700319	0.585592	0.438833	0.541154	0.500000	0.500000	0.500000	0.500000	0.500000	0.333333	0.115202
0.626997	0.646607	0.552815	0.500000	0.479509	0.403651	0.305875	0.285313	0.229078	0.185640	0.118718
0.775919	0.500000	0.500000	0.566087	0.345929	0.500000	0.500000	0.333333	0.500000	0.178415	0.113165
0.513561	0.500000	0.466531	0.438696	0.447338	0.309131	0.275520	0.295989	0.193847	0.159931	0.118034
0.674859	0.551371	0.621949	0.396838	0.500000	0.319789	0.500000	0.500000	0.500000	0.157547	0.118141
0.665389	0.551633	0.422452	0.453257	0.366172	0.330435	0.357167	0.261335	0.249509	0.177123	0.113266
0.713604	0.668536	0.468007	0.495801	0.361560	0.317634	0.354310	0.309452	0.217583	0.167919	0.114384
0.518064	0.536512	0.467940	0.556843	0.409600	0.364788	0.306439	0.301399	0.203584	0.170081	0.116069
0.584824	0.551968	0.533087	0.551013	0.500000	0.500000	0.500000	0.500000	0.217249	0.168483	0.112122
0.635943	0.554927	0.500277	0.500000	0.358584	0.377743	0.263200	0.253684	0.228242	0.152296	0.109731
0.683922	0.511996	0.500000	0.563677	0.500000	0.500000	0.500000	0.500000	0.195677	0.165093	0.120296
0.679126	0.540386	0.615862	0.429033	0.470049	0.340247	0.373575	0.307398	0.195540	0.167207	0.113977
0.740429	0.453088	0.576161	0.579695	0.381652	0.431741	0.280484	0.225659	0.214286	0.165835	0.150000
0.523574	0.462838	0.500000	0.500000	0.500000	0.500000	0.500000	0.500000	0.500000	0.161484	0.110144
0.555312	0.455763	0.431809	0.528307	0.397926	0.383912	0.313073	0.309693	0.247579	0.169939	0.115357
0.552703	0.503267	0.436868	0.395457	0.483181	0.372165	0.372339	0.261827	0.208436	0.160758	0.111738
0.649427	0.544759	0.636042	0.476311	0.476211	0.326330	0.325329	0.242589	0.227923	0.158103	0.115284
0.561362	0.500000	0.411796	0.500000	0.500000	0.350215	0.305385	0.261356	0.225096	0.172197	0.115572
0.524204	0.571919	0.414759	0.512627	0.421513	0.312064	0.334043	0.240127	0.217714	0.159654	0.111935
0.567937	0.627819	0.650248	0.411126	0.437581	0.421663	0.373095	0.284361	0.199007	0.157885	0.116185
0.686559	0.563817	0.588923	0.557746	0.500000	0.500000	0.500000	0.500000	0.193756	0.165546	0.113359
0.592819	0.467303	0.550749	0.478547	0.462923	0.366624	0.309256	0.306707	0.228457	0.172257	0.137931
0.528936	0.607102	0.521642	0.538031	0.501240	0.343025	0.288189	0.268956	0.231621	0.198274	0.151515
0.630944	0.652201	0.598164	0.527289	0.387211	0.315508	0.321967	0.267002	0.227381	0.158947	0.117271
0.673580	0.606923	0.500000	0.500000	0.395883	0.439674	0.278672	0.268912	0.239320	0.165201	0.114152
0.527824	0.526257	0.500000	0.500000	0.500000	0.500000	0.500000	0.500000	0.247046	0.170491	0.115562
0.637380	0.643572	0.487805	0.442117	0.428650	0.311821	0.309103	0.295635	0.198983	0.173362	0.112858
0.756675	0.553488	0.643483	0.572001	0.513870	0.500000	0.500000	0.500000	0.500000	0.500000	0.114884
0.498310	0.506196	0.547542	0.406467	0.384066	0.341515	0.318862	0.252817	0.235223	0.187500	0.222222
0.730500	0.500000	0.476875	0.501716	0.399861	0.381798	0.319914	0.301763	0.221515	0.181367	0.136364
0.641984	0.500000	0.513533	0.500000	0.500000	0.319842	0.377358	0.271579	0.230654	0.164539	0.114869
0.690421	0.627617	0.547508	0.500000	0.462525	0.445260	0.330978	0.242939	0.244066	0.160401	0.114020
0.698651	0.653698	0.530398	0.385178	0.500000	0.359182	0.324557	0.251016	0.244755	0.157798	0.116398
0.676611	0.636775	0.525562	0.533073	0.357444	0.500000	0.500000	0.500000	0.500000	0.184722	0.121057
0.702731	0.552090	0.500000	0.500000	0.500000	0.500000	0.311777	0.234028	0.210332	0.151732	0.116691
0.494496	0.660587	0.433580	0.501389	0.500000	0.500000	0.500000	0.500000	0.500000	0.172979	0.114726
0.499636	0.561890	0.500000	0.515153	0.500000	0.500000	0.500000	0.500000	0.500000	0.500000	0.115385
0.507536	0.654112	0.646794	0.582157	0.519766	0.348427	0.358939	0.276435	0.205675	0.167178	0.113022
0.527056	0.689569	0.547742	0.576183	0.500000	0.317530	0.500000	0.500000	0.500000	0.176821	0.114138
0.782864	0.632296	0.598290	0.580278	0.363449	0.316811	0.313185	0.244386	0.185332	0.164804	0.113303
0.563310	0.702371	0.517773	0.411674	0.395266	0.406602	0.381156	0.270912	0.208120	0.166780	0.116363
0.779622	0.688122	0.459444	0.448465	0.436140	0.430718	0.357994	0.249863	0.208328	0.153770	0.112791
0.601613	0.630216	0.644537	0.537976	0.500000	0.500000	0.500000	0.500000	0.500000	0.500000	0.113060
0.539101	0.700616	0.621247	0.531491	0.414636	0.331221	0.313082	0.274451	0.205369	0.168350	0.116094
0.728244	0.461464	0.652572	0.387643	0.510720	0.347954	0.309172	0.239167	0.218940	0.181967	0.118357
0.661174	0.591879	0.612448	0.452505	0.468774	0.401545	0.312607	0.262729	0.210832	0.177946	0.136364
0.663423	0.500000	0.598673	0.534403	0.500000	0.500000	0.500000	0.261738	0.213858	0.179333	0.118187
0.509333	0.714197	0.565443	0.433988	0.475287	0.321703	0.368066	0.289299	0.205274	0.176589	0.113391
0.497999	0.557674	0.621369	0.500000	0.500000	0.500000	0.500000	0.500000	0.204165	0.152596	0.116762
0.745715	0.548616	0.543583	0.500000	0.518204	0.500000	0.500000	0.500000	0.214048	0.158902	0.118169
0.771514	0.547318	0.483061	0.441856	0.482419	0.378659	0.337555	0.295267	0.240105	0.179847	0.115586
0.564831	0.559159	0.519082	0.500000	0.505700	0.500000	0.500000	0.303654	0.235758	0.156871	0.114568
0.523075	0.586666	0.596868	0.465718	0.480862	0.314932	0.307287	0.298573	0.195235	0.181130	0.145091
0.771678	0.706973	0.539172	0.500000	0.500000	0.500000	0.284200	0.255973	0.249176	0.166863	0.150000
0.656421	0.631269	0.585880	0.527526	0.513241	0.500000	0.500000	0.500000	0.500000	0.500000	0.113544
0.665263	0.542979	0.500000	0.572397	0.394381	0.407233	0.380722	0.253736	0.203104	0.167678	0.112796
0.685643	0.624737	0.545793	0.500000	0.500000	0.500000	0.500000	0.500000	0.240093	0.157760	0.114432
0.538981	0.636649	0.577187	0.567514	0.500000	0.409756	0.293356	0.313374	0.224873	0.163132	0.117568
0.528057	0.507704	0.634276	0.375911	0.413043	0.430116	0.299538	0.299085	0.197077	0.185195	0.120032
0.589018	0.521457	0.543779	0.500000	0.500000	0.419382	0.361718	0.298047	0.206733	0.214059	0.113446
0.699661	0.704808	0.429396	0.487655	0.511445	0.324423	0.375728	0.260475	0.243521	0.214286	0.214286
0.535337	0.656572	0.624830	0.579535	0.500000	0.500000	0.500000	0.500000	0.500000	0.500000	0.118032
0.535608	0.486118	0.520054	0.547652	0.452165	0.320789	0.311139	0.240194	0.200958	0.166124	0.117227
0.554689	0.467021	0.595134	0.524370	0.500000	0.500000	0.500000	0.500000	0.500000	0.169017	0.150000
0.536153	0.500000	0.604307	0.508245	0.464988	0.447807	0.300001	0.255902	0.213073	0.169289	0.112083
0.505589	0.571577	0.576854	0.572247	0.502919	0.341062	0.314113	0.249051	0.201981	0.164736	0.111067
0.765698	0.545545	0.500000	0.500000	0.500000	0.500000	0.500000	0.500000	0.500000	0.500000	0.116250
0.765974	0.550203	0.608479	0.500000	0.500000	0.500000	0.500000	0.232124	0.232173	0.162378	0.115093
0.669053	0.703584	0.577553	0.500000	0.500000	0.500000	0.327034	0.263239	0.209638	0.156038	0.115263
0.618277	0.500000	0.595079	0.500000	0.401908	0.420924	0.326807	0.280442	0.211460	0.168014	0.110363
0.660435	0.631600	0.504234	0.560967	0.467573	0.380907	0.326754	0.252927	0.220461	0.157686	0.111102
0.667116	0.649510	0.634453	0.500000	0.509951	0.500000	0.282747	0.252094	0.235860	0.162476	0.117805
0.689849	0.521433	0.586528	0.449650	0.414154	0.432846	0.386563	0.318805	0.199530	0.165096	0.125000
0.506341	0.642498	0.506782	0.500000	0.500000	0.500000	0.500000	0.500000	0.500000	0.500000	0.114204
0.539692	0.459092	0.500000	0.500000	0.352657	0.500000	0.500000	0.297605	0.227888	0.171819	0.115533
0.590735	0.470968	0.513604	0.500000	0.500000	0.500000	0.500000	0.500000	0.202883	0.165629	0.113324
0.667973	0.558399	0.532292	0.501177	0.500000	0.392217	0.298259	0.290091	0.223046	0.169947	0.113980
0.641292	0.703797	0.516953	0.500000	0.500000	0.500000	0.500000	0.500000	0.500000	0.250000	0.110754
0.529405	0.538624	0.640160	0.500000	0.465404	0.333809	0.315036	0.266614	0.216333	0.155380	0.111375
0.708126	0.533740	0.554569	0.500000	0.500000	0.500000	0.500000	0.245071	0.224079	0.174338	0.138313
0.744735	0.505499	0.587369	0.500000	0.500000	0.342456	0.369939	0.237633	0.248456	0.164401	0.116755
0.606638	0.603519	0.541850	0.551566	0.382786	0.415265	0.281023	0.302907	0.206954	0.156499	0.112577
0.517534	0.547078	0.500000	0.500000	0.500000	0.377649	0.319507	0.255517	0.207690	0.176551	0.113859
0.534401	0.500000	0.615101	0.546981	0.514684	0.500000	0.500000	0.500000	0.197287	0.161159	0.112950
0.584034	0.500000	0.562480	0.500000	0.500000	0.500000	0.292989	0.279077	0.218503	0.153623	0.123528
0.580712	0.462598	0.502800	0.500000	0.434844	0.348913	0.307322	0.286444	0.202942	0.171892	0.111144
0.661150	0.669687	0.537619	0.563314	0.504662	0.500000	0.500000	0.302060	0.222812	0.184008	0.115714
0.775635	0.512220	0.500387	0.500000	0.353581	0.311984	0.500000	0.500000	0.227372	0.177926	0.116792
0.750872	0.660350	0.532021	0.500000	0.353944	0.307642	0.500000	0.500000	0.500000	0.166667	0.113041
0.544006	0.549556	0.612845	0.504845	0.500000	0.500000	0.500000	0.500000	0.500000	0.171952	0.153081
0.617314	0.500000	0.500000	0.560295	0.517912	0.317130	0.500000	0.500000	0.500000	0.500000	0.125000
0.588936	0.640510	0.626808	0.567341	0.475559	0.425392	0.331714	0.299055	0.246788	0.175770	0.113928
0.586748	0.592948	0.533849	0.511956	0.394320	0.379668	0.307409	0.252795	0.233073	0.172735	0.117553
0.656735	0.558946	0.604658	0.575346	0.347848	0.500000	0.330132	0.239708	0.208711	0.163416	0.117115
0.518580	0.529740	0.538133	0.500000	0.500000	0.333333	0.500000	0.320154	0.229650	0.159647	0.112379
0.708140	0.500000	0.500000	0.534181	0.500000	0.500000	0.322695	0.295569	0.209750	0.161579	0.112642
0.709537	0.695124	0.623760	0.535576	0.392395	0.443778	0.257443	0.303893	0.208084	0.162859	0.116696
0.705083	0.500000	0.597969	0.500000	0.500000	0.500000	0.340891	0.277463	0.222121	0.164271	0.117672
0.699494	0.621232	0.432421	0.563930	0.354663	0.334882	0.334016	0.229585	0.206736	0.178822	0.111843
0.774008	0.703162	0.599471	0.528579	0.500000	0.500000	0.500000	0.500000	0.500000	0.169988	0.114656
0.497907	0.598851	0.548741	0.523876	0.420421	0.377552	0.351688	0.314600	0.206823	0.162046	0.114552
0.714840	0.531117	0.500000	0.500000	0.500000	0.374650	0.270655	0.257332	0.218307	0.155056	0.116098
0.556950	0.517112	0.500000	0.500000	0.500000	0.500000	0.500000	0.500000	0.500000	0.500000	0.109915
0.523248	0.718418	0.571334	0.578205	0.368754	0.357832	0.311148	0.246021	0.231132	0.169999	0.120355
0.552613	0.500000	0.522197	0.500000	0.500000	0.350582	0.279619	0.246348	0.211428	0.163240	0.121232
0.705662	0.470174	0.500000	0.500000	0.440327	0.335306	0.264870	0.298026	0.195802	0.174029	0.114768
0.754397	0.536750	0.423648	0.389960	0.402169	0.345748	0.281980	0.227881	0.243113	0.177486	0.114076
0.489363	0.581495	0.500000	0.500000	0.500000	0.500000	0.500000	0.283933	0.202414	0.167670	0.143466
0.588249	0.653280	0.580850	0.385192	0.478584	0.378743	0.334394	0.237948	0.188706	0.162611	0.114819
0.694467	0.572145	0.564917	0.500000	0.500000	0.500000	0.500000	0.500000	0.500000	0.162962	0.113284
0.635437	0.539881	0.624401	0.576500	0.428531	0.361313	0.385363	0.304401	0.238574	0.181551	0.181818
0.598291	0.567548	0.500000	0.500000	0.500000	0.379651	0.310099	0.294941	0.217489	0.163797	0.187500
0.497978	0.499675	0.430514	0.420858	0.411525	0.388629	0.289094	0.255098	0.187357	0.167223	0.111654
0.640909	0.500000	0.505826	0.500000	0.472389	0.445733	0.348370	0.242388	0.203816	0.174795	0.114651
0.781833	0.662763	0.430915	0.500000	0.341116	0.319589	0.283658	0.319667	0.208896	0.178471	0.117906
0.729618	0.515996	0.602340	0.500000	0.415002	0.345195	0.353178	0.313902	0.240645	0.160616	0.111254
0.699193	0.577664	0.602726	0.548203	0.500000	0.500000	0.284965	0.297280	0.207845	0.173289	0.113490
0.728285	0.656418	0.580906	0.560820	0.419198	0.380149	0.341914	0.307535	0.217416	0.157591	0.108437
0.532140	0.460343	0.550402	0.500000	0.506488	0.424028	0.328096	0.248480	0.195931	0.164259	0.150000
0.517246	0.532406	0.593005	0.568073	0.381659	0.314734	0.287786	0.267002	0.207171	0.172113	0.112881
0.586965	0.549745	0.601309	0.490002	0.419466	0.313768	0.296125	0.225970	0.199435	0.159204	0.115905
0.565598	0.589779	0.498860	0.480987	0.416825	0.318977	0.316349	0.301048	0.215092	0.187139	0.119117
0.637498	0.716938	0.500000	0.500000	0.514652	0.404450	0.368841	0.267216	0.252221	0.155704	0.108310
0.636246	0.618194	0.602506	0.464419	0.480440	0.356777	0.297875	0.301892	0.242752	0.178194	0.115575
0.562315	0.679539	0.525808	0.500000	0.500000	0.500000	0.500000	0.267917	0.216041	0.165466	0.114902
0.583027	0.468406	0.644113	0.487660	0.488120	0.368110	0.319461	0.295777	0.206015	0.174258	0.117647
0.697116	0.522995	0.500000	0.392755	0.346643	0.329757	0.271680	0.313304	0.211441	0.158070	0.113953
0.718082	0.466324	0.500000	0.515656	0.342250	0.325719	0.302713	0.270880	0.229262	0.178622	0.116166
0.725409	0.716159	0.563391	0.416722	0.380807	0.312828	0.305058	0.288078	0.237102	0.158509	0.112889
0.719619	0.552622	0.572492	0.531294	0.450364	0.367660	0.330447	0.299182	0.245723	0.161808	0.115268
0.638665	0.658364	0.512088	0.566063	0.500000	0.500000	0.500000	0.500000	0.500000	0.500000	0.115096
0.601132	0.534704	0.500000	0.500000	0.509657	0.500000	0.500000	0.258166	0.244530	0.163388	0.113435
0.572500	0.523818	0.523738	0.500000	0.500000	0.500000	0.500000	0.237882	0.217970	0.179085	0.115827
0.635148	0.586341	0.500000	0.535245	0.419060	0.443100	0.335261	0.306785	0.211808	0.168322	0.114651
0.696969	0.721191	0.635961	0.500000	0.500000	0.500000	0.500000	0.232764	0.500000	0.162850	0.113820
0.661148	0.538767	0.619957	0.500000	0.500000	0.500000	0.500000	0.500000	0.500000	0.165352	0.113330
0.654677	0.527378	0.584439	0.513833	0.500000	0.500000	0.500000	0.500000	0.500000	0.171327	0.114258
0.558297	0.673978	0.508341	0.500000	0.500000	0.500000	0.500000	0.250000	0.251113	0.168342	0.124017
0.705439	0.526192	0.634745	0.500000	0.500000	0.500000	0.500000	0.500000	0.500000	0.500000	0.114481
0.726627	0.557773	0.615712	0.475180	0.434168	0.421860	0.304160	0.236968	0.237963	0.168381	0.110083
0.709507	0.533523	0.624588	0.503958	0.370784	0.366167	0.345621	0.245847	0.225189	0.171323	0.118058
0.499452	0.462065	0.500000	0.500000	0.500000	0.500000	0.386519	0.312608	0.229600	0.174444	0.117731
0.676939	0.518281	0.500000	0.522528	0.500000	0.384946	0.378252	0.235910	0.222884	0.179511	0.122991
0.697715	0.508073	0.513005	0.574787	0.500565	0.353333	0.364084	0.316275	0.191396	0.164941	0.115045
0.537723	0.512886	0.475816	0.485810	0.497702	0.311636	0.326169	0.248211	0.218726	0.211385	0.156250
0.590355	0.592919	0.500000	0.574296	0.481738	0.413739	0.311689	0.302697	0.232724	0.187499	0.118786
0.570210	0.670775	0.449815	0.461918	0.424255	0.407904	0.347576	0.260483	0.210599	0.177683	0.112962
0.675172	0.592805	0.587374	0.532624	0.442604	0.460822	0.386367	0.304167	0.215160	0.158208	0.112112
0.520414	0.549222	0.500000	0.500000	0.500000	0.500000	0.307838	0.260236	0.195898	0.173860	0.108939
0.673105	0.681212	0.500000	0.568029	0.500000	0.500000	0.500000	0.259635	0.230445	0.163883	0.145947
0.717396	0.585268	0.500000	0.512402	0.500000	0.432620	0.347689	0.232330	0.209290	0.166789	0.119787
0.640661	0.500000	0.584897	0.475150	0.426503	0.348765	0.262849	0.250925	0.203080	0.152595	0.113586
0.771585	0.542136	0.500000	0.556685	0.500000	0.500000	0.500000	0.500000	0.211217	0.158250	0.115346
0.630716	0.500000	0.500000	0.500000	0.500000	0.500000	0.303131	0.269754	0.223787	0.174947	0.114033
0.780942	0.474807	0.603344	0.422255	0.456665	0.427950	0.281525	0.257767	0.205200	0.164356	0.119125
0.495958	0.500000	0.500000	0.500000	0.356727	0.311584	0.378983	0.312877	0.227223	0.180823	0.115888
0.657017	0.500000	0.567856	0.576603	0.449141	0.422247	0.298874	0.257628	0.245398	0.193007	0.175357
0.535242	0.500000	0.500000	0.500000	0.500000	0.500000	0.500000	0.500000	0.500000	0.500000	0.114939
0.529771	0.598639	0.500000	0.500000	0.500000	0.500000	0.500000	0.500000	0.500000	0.154802	0.113807
0.555743	0.603568	0.500000	0.453749	0.461408	0.369585	0.326185	0.322053	0.235246	0.184660	0.115720
0.636790	0.511314	0.534665	0.500000	0.500000	0.500000	0.500000	0.500000	0.500000	0.163519	0.107872
0.636179	0.647789	0.632113	0.430021	0.453639	0.437851	0.274126	0.234587	0.199114	0.187825	0.116263
0.722847	0.677747	0.559209	0.523108	0.348159	0.344350	0.318615	0.258532	0.211229	0.160888	0.113792
0.684188	0.609955	0.500000	0.500000	0.517077	0.422946	0.310312	0.258815	0.210848	0.153589	0.115121
0.674867	0.679694	0.618155	0.500000	0.500000	0.500000	0.354429	0.255808	0.216452	0.162309	0.114628
0.526329	0.547421	0.500000	0.564864	0.500000	0.500000	0.368267	0.313965	0.190157	0.157961	0.113455
0.584369	0.679539	0.628891	0.500000	0.500000	0.500000	0.500000	0.500000	0.500000	0.163916	0.113252
0.717721	0.698287	0.635914	0.493068	0.482186	0.446710	0.329598	0.274387	0.236681	0.157228	0.113064
0.649662	0.500000	0.500000	0.585347	0.351541	0.500000	0.500000	0.500000	0.222710	0.169592	0.214286
0.578407	0.511057	0.641841	0.391007	0.401144	0.403185	0.273744	0.283991	0.251149	0.161978	0.118824
0.741791	0.565036	0.654148	0.500000	0.500000	0.500000	0.500000	0.500000	0.500000	0.157344	0.114190
0.785353	0.579834	0.575835	0.522230	0.500000	0.500000	0.500000	0.500000	0.205352	0.168194	0.114833
0.752594	0.500000	0.504112	0.500000	0.500000	0.333333	0.500000	0.500000	0.228535	0.156824	0.110017
0.647578	0.558570	0.518892	0.509971	0.500000	0.314947	0.379528	0.270720	0.188636	0.151578	0.113125
0.676809	0.543437	0.500000	0.516868	0.500000	0.500000	0.500000	0.500000	0.199265	0.500000	0.114408
0.535943	0.507285	0.637624	0.500000	0.500000	0.500000	0.500000	0.500000	0.198800	0.163397	0.113382
0.721532	0.517325	0.558729	0.450723	0.462925	0.447318	0.310985	0.249614	0.222714	0.181439	0.116126
0.698809	0.626489	0.463617	0.506206	0.444527	0.436643	0.383562	0.242626	0.232868	0.173120	0.114093
0.687911	0.561186	0.563388	0.586479	0.508952	0.500000	0.500000	0.500000	0.500000	0.170458	0.111834
0.601560	0.571855	0.504887	0.406511	0.432712	0.359945	0.334867	0.242853	0.236474	0.156119	0.117216
0.753720	0.595240	0.527037	0.409724	0.394346	0.351880	0.333030	0.228997	0.221458	0.171621	0.171189
0.534582	0.715741	0.577749	0.493390	0.410448	0.361884	0.286322	0.265786	0.250000	0.250000	0.117581
0.778120	0.500000	0.500000	0.500000	0.509996	0.500000	0.500000	0.500000	0.500000	0.173473	0.131098
0.552256	0.690966	0.607803	0.553796	0.440908	0.335363	0.364554	0.265211	0.191186	0.155886	0.112886
0.565244	0.666267	0.572343	0.500000	0.395774	0.352311	0.375589	0.254494	0.199786	0.155423	0.115224
0.538969	0.666068	0.432785	0.543552	0.349305	0.500000	0.285955	0.290631	0.197906	0.184441	0.117908
0.651293	0.679873	0.500000	0.500000	0.500000	0.346387	0.278452	0.230812	0.231793	0.178632	0.113771
0.656388	0.526807	0.538779	0.449678	0.413404	0.318130	0.371250	0.301928	0.216856	0.187500	0.150000
0.731406	0.655606	0.645646	0.500000	0.500000	0.500000	0.500000	0.500000	0.217916	0.182475	0.117599
0.704538	0.543636	0.626907	0.500000	0.500000	0.330701	0.286391	0.246329	0.213309	0.167367	0.117877
0.518407	0.626133	0.575642	0.542336	0.500000	0.500000	0.500000	0.500000	0.500000	0.167371	0.116861
0.551652	0.697063	0.500000	0.500000	0.500000	0.500000	0.500000	0.264457	0.195121	0.163902	0.113583
0.712578	0.697602	0.426657	0.389292	0.354879	0.323269	0.326137	0.259367	0.194843	0.165964	0.112878
0.548605	0.589771	0.613138	0.500000	0.500000	0.500000	0.500000	0.500000	0.500000	0.500000	0.121914
0.585261	0.500000	0.500000	0.566005	0.361445	0.337482	0.367086	0.305193	0.195800	0.171971	0.113032
0.496354	0.500000	0.500000	0.500000	0.500000	0.500000	0.333333	0.500000	0.500000	0.166921	0.117121
0.665843	0.685758	0.500000	0.500000	0.348022	0.422530	0.383392	0.258860	0.219632	0.169945	0.116092
0.695470	0.500000	0.509245	0.455898	0.465390	0.414714	0.329803	0.257595	0.236355	0.155681	0.114643
0.596266	0.635198	0.422895	0.401521	0.337493	0.433364	0.345217	0.234220	0.210864	0.176418	0.110575
0.766598	0.680276	0.622207	0.510399	0.357959	0.500000	0.267735	0.249720	0.236103	0.170273	0.112843
0.582646	0.500000	0.500000	0.500770	0.495426	0.382160	0.367598	0.276131	0.250000	0.168959	0.166667
0.554899	0.578785	0.567190	0.500000	0.376826	0.334399	0.386352	0.240342	0.236315	0.250000	0.250000
0.597588	0.650782	0.451707	0.501899	0.518050	0.349996	0.294264	0.283781	0.196340	0.159550	0.116115
0.603499	0.500000	0.425153	0.500000	0.500000	0.500000	0.500000	0.288378	0.233111	0.178413	0.121705
0.710905	0.457958	0.563711	0.489165	0.460026	0.326118	0.325331	0.293344	0.204576	0.177924	0.144555
0.656989	0.509659	0.644290	0.586150	0.403865	0.390732	0.371179	0.229744	0.224652	0.150371	0.108683
0.515375	0.627635	0.416512	0.544432	0.500000	0.500000	0.277341	0.241144	0.206807	0.159383	0.113375
0.521558	0.586712	0.500055	0.562398	0.500000	0.500000	0.341319	0.257701	0.214831	0.159955	0.111620
0.655481	0.642925	0.559250	0.420442	0.520699	0.355789	0.349483	0.269006	0.223118	0.177058	0.114314
0.544493	0.531951	0.603564	0.512248	0.352885	0.322766	0.277141	0.278291	0.197312	0.183824	0.114775
0.766141	0.681950	0.582634	0.519140	0.361553	0.417323	0.322797	0.270871	0.216666	0.179738	0.163459
0.654742	0.710636	0.500000	0.504139	0.470473	0.307559	0.376755	0.289602	0.210657	0.169707	0.116626
0.495914	0.554871	0.418190	0.558883	0.500000	0.500000	0.500000	0.500000	0.246056	0.166175	0.117498
0.654562	0.457226	0.526039	0.547523	0.405793	0.397867	0.300625	0.242676	0.252624	0.191208	0.118027
0.570417	0.541157	0.500000	0.500000	0.500000	0.357979	0.294371	0.278672	0.227746	0.174758	0.113205
0.578425	0.663811	0.579410	0.500000	0.500000	0.396732	0.277332	0.296588	0.202764	0.161366	0.113028
0.621542	0.532065	0.552177	0.545064	0.500000	0.500000	0.500000	0.500000	0.500000	0.154013	0.112909
0.780923	0.470819	0.427371	0.391789	0.500000	0.500000	0.319770	0.278304	0.227950	0.187500	0.187500
0.678162	0.598712	0.563015	0.380899	0.453992	0.341147	0.328532	0.292315	0.216109	0.171734	0.111247
0.749022	0.500000	0.500000	0.500000	0.504475	0.500000	0.500000	0.500000	0.500000	0.169224	0.110511
0.776538	0.653165	0.455283	0.407163	0.497369	0.398735	0.297855	0.272142	0.210019	0.162496	0.117594
0.521799	0.502692	0.419716	0.470695	0.394234	0.361147	0.342415	0.243611	0.217032	0.167841	0.110440
0.618819	0.571165	0.611688	0.500000	0.448422	0.437865	0.360183	0.309524	0.220577	0.149399	0.111530
0.565053	0.701615	0.500803	0.528005	0.500000	0.500000	0.333333	0.500000	0.500000	0.500000	0.113671
0.607390	0.704400	0.530820	0.500000	0.507836	0.500000	0.370681	0.248133	0.243251	0.169520	0.114948
0.668333	0.656594	0.593848	0.596891	0.500000	0.500000	0.500000	0.282517	0.222783	0.178881	0.115730
0.582888	0.495412	0.537089	0.385634	0.355354	0.347838	0.276142	0.273929	0.219118	0.158448	0.125000
0.527720	0.530059	0.500000	0.500000	0.509577	0.416662	0.369530	0.258576	0.227903	0.155469	0.113419
0.680153	0.500000	0.512598	0.515973	0.500000	0.500000	0.359511	0.283051	0.250008	0.179260	0.113992
0.775254	0.610843	0.500000	0.390254	0.500000	0.500000	0.500000	0.500000	0.300000	0.156812	0.250000
0.636030	0.646181	0.500000	0.468510	0.442032	0.320793	0.358702	0.242370	0.247935	0.162606	0.114249
0.724834	0.632690	0.500000	0.581526	0.500000	0.307998	0.500000	0.500000	0.209887	0.172822	0.115113
0.578513	0.679119	0.506756	0.503020	0.500000	0.500000	0.500000	0.500000	0.204148	0.170829	0.120361
0.676966	0.633075	0.500000	0.520217	0.500000	0.500000	0.500000	0.234109	0.213084	0.152158	0.126412
0.581843	0.612826	0.647220	0.529418	0.500000	0.500000	0.500000	0.316305	0.213230	0.168117	0.115841
0.777660	0.601983	0.574126	0.411256	0.377864	0.449250	0.373746	0.305891	0.235843	0.157916	0.112983
0.639610	0.660154	0.593374	0.574890	0.478871	0.354522	0.284707	0.293988	0.191346	0.178029	0.116296
0.657086	0.598384	0.598175	0.391698	0.494581	0.420816	0.333669	0.228966	0.195740	0.172039	0.115019
0.671149	0.500000	0.506978	0.515723	0.500000	0.304327	0.278145	0.242930	0.208118	0.153572	0.116451
0.509603	0.714107	0.489753	0.522693	0.491321	0.377265	0.330702	0.284400	0.242592	0.160801	0.111200
0.740201	0.589700	0.500000	0.542485	0.500000	0.500000	0.500000	0.500000	0.500000	0.500000	0.112434
0.545508	0.589035	0.429576	0.500000	0.500000	0.500000	0.500000	0.500000	0.500000	0.169063	0.117965
0.564690	0.529699	0.503077	0.500000	0.507358	0.500000	0.500000	0.500000	0.500000	0.500000	0.147059
0.512640	0.710779	0.500000	0.500000	0.500000	0.500000	0.500000	0.500000	0.500000	0.500000	0.117119
0.547260	0.686450	0.610127	0.472972	0.415078	0.361209	0.285648	0.273695	0.213733	0.164858	0.118301
0.634944	0.554715	0.500000	0.427174	0.400686	0.349374	0.352865	0.250199	0.209936	0.176115	0.115322
0.626630	0.546834	0.500000	0.540543	0.487230	0.386783	0.339390	0.307359	0.216396	0.158250	0.111457
0.619250	0.500000	0.500000	0.446951	0.464315	0.393034	0.333133	0.255913	0.238671	0.160039	0.117668
0.699121	0.647920	0.538632	0.500000	0.500000	0.500000	0.500000	0.230608	0.200479	0.156410	0.116982
0.601281	0.618211	0.500000	0.500000	0.500000	0.333333	0.500000	0.256737	0.233742	0.168192	0.115752
0.779716	0.455859	0.638009	0.500000	0.411369	0.396574	0.353626	0.281033	0.192900	0.175356	0.113221
0.526103	0.604542	0.510000	0.500000	0.500000	0.500000	0.322929	0.295325	0.226342	0.162286	0.116293
0.580334	0.542573	0.419248	0.412989	0.497738	0.444749	0.265631	0.264225	0.225608	0.158377	0.113720
0.698026	0.551429	0.500000	0.540493	0.500000	0.333333	0.500000	0.500000	0.500000	0.500000	0.112509
0.595036	0.500000	0.614322	0.500000	0.500000	0.500000	0.500000	0.500000	0.500000	0.500000	0.113153
0.507352	0.561064	0.577268	0.519452	0.500000	0.500000	0.500000	0.500000	0.500000	0.161113	0.136285
0.524590	0.530425	0.583966	0.477600	0.352455	0.318524	0.296598	0.243012	0.243994	0.159302	0.109331
0.555267	0.704304	0.565016	0.500000	0.500000	0.500000	0.500000	0.244857	0.193934	0.165401	0.110827
0.691212	0.697889	0.500000	0.500000	0.510452	0.441589	0.340868	0.262898	0.232642	0.174380	0.113064
0.493630	0.703825	0.588395	0.500000	0.462690	0.344271	0.294588	0.281543	0.210229	0.152371	0.112330
0.768937	0.500000	0.585038	0.536155	0.500000	0.500000	0.500000	0.500000	0.214849	0.170292	0.116652
0.588306	0.525298	0.500000	0.549061	0.500000	0.500000	0.500000	0.500000	0.500000	0.500000	0.119561
0.782199	0.696626	0.500000	0.540084	0.356729	0.393263	0.313206	0.299897	0.201574	0.157144	0.114938
0.585254	0.470393	0.634005	0.500000	0.361218	0.326911	0.297428	0.235063	0.245510	0.181461	0.113750
0.733884	0.689256	0.601582	0.500000	0.500000	0.500000	0.500000	0.500000	0.500000	0.165517	0.111683
0.667794	0.540040	0.500000	0.500000	0.500000	0.500000	0.500000	0.500000	0.500000	0.177465	0.150000
0.691999	0.500000	0.500000	0.529265	0.504212	0.386751	0.292726	0.275157	0.203847	0.174132	0.114595
0.552304	0.695914	0.611375	0.530119	0.500000	0.500000	0.333333	0.250000	0.500000	0.500000	0.115563
0.531005	0.596711	0.500000	0.535266	0.500000	0.500000	0.500000	0.314656	0.222014	0.155673	0.111185
0.644989	0.552278	0.500000	0.546641	0.362469	0.350026	0.262461	0.309063	0.188318	0.189837	0.110280
0.746764	0.708202	0.611810	0.500000	0.500000	0.447000	0.351716	0.243708	0.206882	0.164165	0.116400
0.510620	0.501969	0.500000	0.500000	0.417155	0.321424	0.278395	0.266500	0.214033	0.166667	0.150000
0.488009	0.643966	0.610175	0.500000	0.500000	0.500000	0.500000	0.500000	0.190896	0.168150	0.115246
0.513906	0.624277	0.539221	0.521396	0.353473	0.500000	0.500000	0.500000	0.500000	0.500000	0.115279
0.568240	0.684190	0.500000	0.500000	0.499155	0.363478	0.315382	0.300177	0.255762	0.178638	0.113345
0.753150	0.576852	0.500000	0.571113	0.385721	0.368218	0.384575	0.262154	0.204496	0.189913	0.135360
0.530797	0.500000	0.538684	0.384879	0.500000	0.500000	0.341765	0.252909	0.213602	0.170226	0.113102
0.684569	0.621260	0.557663	0.500000	0.500000	0.500000	0.265587	0.295723	0.211167	0.162847	0.116770
0.678976	0.567618	0.422099	0.500000	0.500000	0.500000	0.500000	0.500000	0.500000	0.500000	0.169869
0.555875	0.500000	0.500000	0.500000	0.500000	0.500000	0.500000	0.223056	0.212607	0.159080	0.112701
0.553900	0.554881	0.512799	0.500000	0.500000	0.500000	0.500000	0.500000	0.500000	0.176414	0.115519
0.691083	0.596768	0.433763	0.521983	0.465749	0.412620	0.302352	0.256825	0.216209	0.163882	0.118929
0.682817	0.649818	0.500000	0.566408	0.500000	0.500000	0.500000	0.500000	0.202731	0.152629	0.111818
0.567657	0.500000	0.596142	0.500000	0.342304	0.500000	0.500000	0.267792	0.224373	0.167983	0.111514
0.586500	0.579508	0.644070	0.519642	0.475158	0.333128	0.349976	0.296612	0.234780	0.169849	0.119243
0.605350	0.528560	0.570489	0.442929	0.427977	0.329100	0.356819	0.284737	0.217625	0.155342	0.115269
0.579877	0.700368	0.526942	0.561658	0.422001	0.355563	0.300256	0.294772	0.218274	0.175981	0.117060
0.723158	0.609458	0.500000	0.500000	0.500000	0.500000	0.500000	0.500000	0.500000	0.162062	0.117559
0.555093	0.505463	0.644276	0.500000	0.508676	0.311482	0.348781	0.240002	0.222217	0.160336	0.116316
0.568086	0.707107	0.500000	0.500000	0.500000	0.303378	0.500000	0.500000	0.203986	0.166417	0.115403
0.739480	0.539155	0.486924	0.465035	0.481157	0.412155	0.311069	0.288352	0.245242	0.165366	0.115461
0.634929	0.500000	0.649233	0.500000	0.500000	0.500000	0.500000	0.313403	0.246814	0.160935	0.111802
0.574424	0.537174	0.452207	0.532353	0.379635	0.347593	0.359371	0.242804	0.212496	0.167428	0.114104
0.637427	0.553844	0.569121	0.568268	0.509600	0.500000	0.500000	0.229295	0.219790	0.159209	0.111569
0.577316	0.500000	0.590943	0.500000	0.500000	0.500000	0.500000	0.500000	0.223371	0.172492	0.111920
0.657651	0.690798	0.602634	0.500000	0.350414	0.500000	0.500000	0.314322	0.239439	0.162799	0.114715
0.524676	0.622776	0.554605	0.500000	0.500000	0.500000	0.500000	0.500000	0.500000	0.173593	0.117360
0.594954	0.658654	0.500416	0.381350	0.500000	0.500000	0.500000	0.277215	0.219820	0.158878	0.112618
0.626810	0.548418	0.566964	0.408682	0.396108	0.435456	0.289165	0.281248	0.214252	0.162031	0.113224
0.699543	0.647649	0.428077	0.516510	0.510983	0.500000	0.500000	0.500000	0.500000	0.500000	0.114892
0.627601	0.720955	0.555321	0.404254	0.459696	0.317945	0.340665	0.290067	0.225814	0.166958	0.116750
0.556252	0.463751	0.502602	0.500000	0.500000	0.500000	0.500000	0.500000	0.228601	0.166374	0.113798
0.566281	0.648412	0.538053	0.575300	0.355281	0.325202	0.322648	0.274422	0.214263	0.163552	0.108053
0.514191	0.510367	0.500000	0.575597	0.500000	0.500000	0.500000	0.252551	0.216405	0.163740	0.112718
0.564022	0.521568	0.555215	0.449507	0.342925	0.308637	0.368237	0.306607	0.196979	0.177507	0.123065
0.698656	0.706103	0.500000	0.542918	0.347541	0.400599	0.375941	0.281781	0.244767	0.167085	0.115812
0.681633	0.535661	0.600367	0.500000	0.500000	0.500000	0.500000	0.300000	0.300000	0.155291	0.125000
0.501724	0.610397	0.643958	0.500000	0.500000	0.500000	0.269817	0.500000	0.500000	0.500000	0.114616
0.647475	0.629837	0.542423	0.554613	0.500000	0.500000	0.278606	0.272087	0.210443	0.180688	0.136364
0.674484	0.500000	0.500000	0.500000	0.500000	0.500000	0.270401	0.500000	0.500000	0.250000	0.116943
0.776644	0.476778	0.611527	0.500000	0.511665	0.330608	0.337905	0.300000	0.300000	0.192542	0.118277
0.636253	0.535516	0.500000	0.502914	0.500000	0.349422	0.348712	0.260436	0.221532	0.172685	0.147570
0.722367	0.466683	0.500000	0.557370	0.500000	0.500000	0.500000	0.302103	0.234315	0.187971	0.115217
0.560815	0.674676	0.622780	0.417035	0.374675	0.349647	0.277202	0.229162	0.221542	0.165771	0.115804
0.557526	0.693162	0.509733	0.500000	0.500000	0.500000	0.500000	0.500000	0.195146	0.165078	0.108349
0.761446	0.568818	0.646662	0.382358	0.500000	0.500000	0.500000	0.500000	0.500000	0.157134	0.112441
0.613654	0.500436	0.500000	0.500000	0.500000	0.500000	0.500000	0.500000	0.231161	0.187500	0.136364
0.724759	0.656278	0.539287	0.500000	0.348387	0.500000	0.500000	0.333333	0.189293	0.171065	0.137603
0.579203	0.628084	0.510313	0.504234	0.500000	0.500000	0.500000	0.500000	0.202305	0.170949	0.115333
0.636870	0.611871	0.592389	0.500000	0.500000	0.370955	0.266268	0.266281	0.228584	0.183320	0.117499
0.513739	0.558145	0.500000	0.500000	0.500000	0.500000	0.301145	0.300518	0.254727	0.171086	0.115385
0.549880	0.500000	0.607489	0.416156	0.414668	0.353073	0.375085	0.290437	0.188156	0.165420	0.111222
0.503681	0.541335	0.571729	0.505289	0.500000	0.425586	0.368167	0.258026	0.218213	0.157609	0.115043
0.687841	0.510357	0.536890	0.482551	0.466317	0.319593	0.326759	0.263069	0.231598	0.174811	0.132373
0.782240	0.557147	0.601393	0.459139	0.452535	0.345991	0.383853	0.243860	0.210407	0.182999	0.113960
0.501898	0.664888	0.632120	0.415461	0.439434	0.360752	0.357491	0.276805	0.211563	0.174312	0.115255
0.627312	0.500000	0.500000	0.521407	0.500000	0.500000	0.500000	0.500000	0.500000	0.174345	0.114918
0.657765	0.500000	0.500000	0.500000	0.500000	0.500000	0.500000	0.500000	0.215870	0.155393	0.166667
0.601401	0.599655	0.433168	0.478826	0.501912	0.359096	0.283076	0.296128	0.242087	0.153366	0.109235
0.579810	0.458473	0.535076	0.500000	0.525305	0.500000	0.500000	0.500000	0.500000	0.156198	0.114002
0.777491	0.586555	0.593369	0.386474	0.514046	0.500000	0.500000	0.230652	0.195684	0.168182	0.117034
0.699928	0.511948	0.537718	0.596890	0.418668	0.418628	0.323262	0.238868	0.237603	0.158033	0.112472
0.633651	0.587779	0.567913	0.500000	0.351016	0.500000	0.500000	0.294950	0.300000	0.250000	0.116598
0.521309	0.500000	0.513708	0.379236	0.500000	0.500000	0.500000	0.233459	0.216270	0.170276	0.113878
0.758655	0.680890	0.584562	0.500000	0.500000	0.365507	0.335010	0.274133	0.241103	0.165853	0.115116
0.720826	0.550872	0.500000	0.515245	0.353306	0.325458	0.376257	0.264857	0.254829	0.182551	0.118300
0.569063	0.549354	0.500000	0.547030	0.495060	0.350962	0.326759	0.308101	0.222887	0.161920	0.117728
0.690229	0.500067	0.583977	0.538164	0.500000	0.500000	0.309167	0.255069	0.216498	0.173876	0.115385
0.539020	0.500771	0.500000	0.500000	0.438330	0.417157	0.349077	0.283467	0.230874	0.175476	0.119237
0.697451	0.513239	0.640152	0.500000	0.406876	0.435952	0.386562	0.244303	0.211500	0.172261	0.116925
0.613774	0.581026	0.515415	0.500000	0.500000	0.333333	0.500000	0.236701	0.198685	0.187570	0.118005
0.772100	0.500000	0.527374	0.500000	0.513328	0.419956	0.338124	0.281379	0.214582	0.175305	0.113342
0.563071	0.553382	0.500000	0.500000	0.500000	0.298588	0.337434	0.248308	0.218901	0.160547	0.125000
0.685107	0.520893	0.637130	0.500000	0.500000	0.500000	0.500000	0.500000	0.198775	0.166732	0.143774
0.719952	0.545751	0.427370	0.396804	0.478509	0.349693	0.271707	0.315944	0.245874	0.151801	0.114945
0.510202	0.607046	0.500000	0.468508	0.453452	0.320707	0.328319	0.297602	0.194918	0.185616	0.120582
0.588676	0.564192	0.500000	0.549403	0.500000	0.500000	0.500000	0.500000	0.202698	0.171945	0.112998
0.552991	0.601413	0.500000	0.500000	0.500000	0.500000	0.500000	0.500000	0.500000	0.500000	0.113535
0.524017	0.608369	0.599069	0.515587	0.500000	0.447446	0.373796	0.254780	0.250298	0.158088	0.115172
0.711819	0.500000	0.500000	0.553301	0.407373	0.382809	0.272541	0.265166	0.197352	0.169189	0.128458
0.513742	0.551628	0.636315	0.500000	0.500000	0.422392	0.347733	0.245603	0.210983	0.165913	0.113511
0.533997	0.456936	0.500000	0.522135	0.500000	0.371326	0.374217	0.250050	0.223868	0.148625	0.111035
0.717167	0.474036	0.537980	0.500000	0.500000	0.500000	0.500000	0.276688	0.212742	0.172954	0.115171
0.628575	0.448566	0.493748	0.426778	0.378110	0.432540	0.293188	0.260555	0.202422	0.174435	0.112974
0.721431	0.706046	0.593974	0.530951	0.418588	0.329546	0.313312	0.266515	0.209384	0.170399	0.118356
0.774089	0.521053	0.427881	0.515088	0.500000	0.500000	0.500000	0.500000	0.500000	0.500000	0.111885
0.575361	0.579969	0.589348	0.505746	0.461453	0.361234	0.373134	0.269337	0.250833	0.170604	0.119554
0.736543	0.601347	0.500000	0.500000	0.500000	0.500000	0.500000	0.500000	0.236462	0.156814	0.113442
0.588190	0.568720	0.653842	0.547398	0.500000	0.500000	0.500000	0.234596	0.220348	0.164421	0.110569
0.745773	0.695266	0.644445	0.399404	0.507970	0.306444	0.370757	0.274213	0.236894	0.171813	0.109163
0.498990	0.522097	0.426070	0.392007	0.500003	0.428207	0.297047	0.268143	0.238518	0.171828	0.115649
0.765369	0.534238	0.500000	0.500000	0.489958	0.359961	0.282262	0.298375	0.239084	0.157790	0.111847
0.629394	0.500000	0.525824	0.396085	0.363891	0.312294	0.356493	0.245896	0.224878	0.181467	0.114321
0.632781	0.570993	0.500000	0.500000	0.500000	0.366283	0.300001	0.262333	0.210270	0.163221	0.117616
0.692581	0.650378	0.640590	0.580823	0.500000	0.500000	0.359688	0.305944	0.212702	0.172679	0.119089
0.531300	0.538144	0.418856	0.500000	0.500000	0.500000	0.500000	0.500000	0.500000	0.500000	0.113669
0.616616	0.713707	0.420238	0.414451	0.511983	0.349864	0.276403	0.250445	0.210934	0.160889	0.113582
0.597395	0.635241	0.574596	0.500000	0.348492	0.500000	0.297315	0.234495	0.200485	0.163912	0.117117
0.554562	0.500000	0.593613	0.500000	0.500000	0.500000	0.500000	0.500000	0.189508	0.160277	0.153625
0.694439	0.516083	0.500000	0.596124	0.359563	0.363855	0.316256	0.255410	0.232937	0.154600	0.117808
0.519495	0.509015	0.578625	0.500000	0.330609	0.312738	0.294435	0.270320	0.246575	0.171256	0.115346
0.540789	0.659509	0.603136	0.511629	0.450409	0.320269	0.302136	0.293195	0.201723	0.161710	0.114813
0.552755	0.650180	0.592412	0.500000	0.506584	0.420118	0.311228	0.269805	0.249738	0.173224	0.112183
0.666664	0.602667	0.500000	0.500000	0.500000	0.500000	0.500000	0.500000	0.500000	0.170700	0.113265
0.716313	0.539606	0.645535	0.575583	0.512400	0.500000	0.500000	0.263365	0.231036	0.164289	0.113996
0.519556	0.478617	0.524161	0.503024	0.356014	0.383602	0.315208	0.249846	0.244279	0.165817	0.114812
0.582172	0.611355	0.608414	0.385654	0.500000	0.500000	0.500000	0.500000	0.500000	0.174421	0.154118
0.684999	0.546570	0.500000	0.529029	0.500000	0.500000	0.312496	0.276548	0.198548	0.159135	0.112672
0.608467	0.526532	0.653439	0.500000	0.500000	0.500000	0.500000	0.500000	0.333333	0.187500	0.166667
0.725175	0.654151	0.543065	0.525287	0.462972	0.375405	0.309816	0.300881	0.198288	0.180767	0.121383
0.600909	0.676715	0.512497	0.451738	0.397652	0.398818	0.294790	0.280895	0.193108	0.159581	0.113348
0.781862	0.585032	0.631593	0.468747	0.500785	0.372404	0.334113	0.276930	0.226015	0.163652	0.115385
0.783204	0.616201	0.465087	0.446118	0.360841	0.326418	0.325725	0.311729	0.246058	0.159160	0.120648
0.555823	0.711403	0.601229	0.461858	0.393641	0.403914	0.319440	0.287548	0.240411	0.187500	0.187500
0.535368	0.675467	0.500000	0.460417	0.496918	0.341205	0.337081	0.277776	0.211254	0.155575	0.116731
0.584879	0.542593	0.500000	0.405227	0.506829	0.404191	0.286855	0.252197	0.197071	0.178999	0.114385
0.772221	0.572729	0.515670	0.390776	0.500000	0.306948	0.500000	0.500000	0.500000	0.184624	0.187500
0.773896	0.695336	0.570520	0.548426	0.431193	0.344749	0.325337	0.314571	0.208988	0.159444	0.114393
0.503834	0.451316	0.505249	0.553318	0.500596	0.500000	0.284161	0.270929	0.223241	0.156907	0.109751
0.735984	0.663556	0.556613	0.403293	0.500000	0.408897	0.275060	0.260822	0.216993	0.167420	0.115254
0.607893	0.500000	0.587406	0.501200	0.500000	0.500000	0.347600	0.247487	0.225121	0.172445	0.111207
0.624296	0.507486	0.621846	0.566404	0.500000	0.500000	0.324371	0.240908	0.245793	0.163500	0.137931
0.521580	0.624305	0.522657	0.483042	0.471344	0.402242	0.290864	0.257036	0.227195	0.197346	0.116104
0.663608	0.500000	0.500000	0.500000	0.500000	0.500000	0.500000	0.500000	0.500000	0.184993	0.116107
0.711156	0.572895	0.506294	0.500000	0.500000	0.500000	0.380834	0.295327	0.241000	0.169467	0.116574
0.666833	0.540650	0.577280	0.500000	0.443095	0.372051	0.266249	0.278363	0.223889	0.162614	0.120093
0.582721	0.518344	0.432300	0.481891	0.497363	0.446920	0.278002	0.242202	0.217200	0.166737	0.116440
0.783598	0.545660	0.433904	0.376667	0.500000	0.500000	0.500000	0.500000	0.216122	0.160008	0.116060
0.538371	0.500000	0.500000	0.510758	0.518958	0.500000	0.500000	0.500000	0.500000	0.172864	0.116223
0.684063	0.582503	0.529832	0.537176	0.431694	0.349297	0.334779	0.234686	0.237100	0.153931	0.115146
0.584253	0.660906	0.427281	0.502393	0.500000	0.500000	0.500000	0.500000	0.500000	0.180494	0.113952
0.600044	0.676686	0.500000	0.500000	0.500000	0.500000	0.500000	0.500000	0.234864	0.173593	0.116592
0.604547	0.706619	0.639564	0.500000	0.509473	0.500000	0.500000	0.500000	0.500000	0.500000	0.111670
0.776605	0.550948	0.587531	0.576223	0.500000	0.500000	0.500000	0.500000	0.333333	0.174690	0.113789
0.709307	0.666123	0.611398	0.500000	0.500000	0.500000	0.500000	0.500000	0.221034	0.168445	0.111854
0.605958	0.592087	0.589931	0.582429	0.500000	0.500000	0.500000	0.500000	0.500000	0.165916	0.116057
0.643536	0.563824	0.534091	0.500000	0.500000	0.500000	0.359203	0.264333	0.206314	0.159780	0.115363
0.514203	0.565457	0.562889	0.511138	0.500000	0.500000	0.500000	0.500000	0.250000	0.171022	0.110874
0.696119	0.683558	0.425073	0.541639	0.426355	0.335139	0.379636	0.230543	0.247476	0.161157	0.112365
0.624122	0.670644	0.499965	0.420166	0.366506	0.326408	0.369361	0.249364	0.208406	0.152552	0.112634
0.562916	0.580828	0.538051	0.500000	0.500000	0.500000	0.500000	0.500000	0.227794	0.214286	0.214286
0.518844	0.592095	0.598283	0.458186	0.356363	0.370436	0.311484	0.294482	0.198679	0.169953	0.115936
0.631723	0.541487	0.599172	0.500000	0.500000	0.500000	0.500000	0.500000	0.233204	0.165456	0.111769
0.586910	0.500000	0.594375	0.506425	0.500000	0.361382	0.306725	0.293233	0.207147	0.166753	0.113512
0.703691	0.719566	0.508026	0.500000	0.507848	0.500000	0.500000	0.500000	0.500000	0.500000	0.117920
0.781969	0.500000	0.500000	0.521850	0.500000	0.500000	0.500000	0.500000	0.194619	0.152928	0.115828
0.705135	0.657724	0.607933	0.500000	0.500000	0.500000	0.500000	0.500000	0.500000	0.182722	0.115537
0.763677	0.597666	0.500000	0.500000	0.500000	0.409295	0.355063	0.270096	0.219133	0.167142	0.117467
0.697327	0.511768	0.478228	0.467290	0.508117	0.396837	0.346771	0.269602	0.221632	0.170310	0.112231
0.518074	0.575670	0.571953	0.559328	0.500000	0.500000	0.274913	0.500000	0.500000	0.171326	0.113748
0.521316	0.565229	0.584021	0.398950	0.346449	0.413108	0.312382	0.300243	0.239437	0.180874	0.117134
0.692134	0.526295	0.520776	0.380076	0.500000	0.500000	0.500000	0.500000	0.500000	0.157947	0.138296
0.735526	0.456695	0.437530	0.391358	0.469810	0.368439	0.314373	0.224036	0.225582	0.167434	0.116246
0.656605	0.695676	0.559220	0.445334	0.431738	0.410133	0.324239	0.257140	0.242259	0.174516	0.113066
0.632692	0.452763	0.500000	0.524554	0.348005	0.500000	0.366064	0.235346	0.204704	0.171918	0.116740
0.594069	0.648429	0.525605	0.500000	0.500000	0.500000	0.500000	0.500000	0.229747	0.300000	0.300000
0.673288	0.535404	0.500000	0.397748	0.352350	0.407601	0.274396	0.284122	0.241564	0.172024	0.115027
0.608785	0.563619	0.475525	0.503200	0.393239	0.359349	0.311119	0.311214	0.239122	0.167742	0.118342
0.709867	0.598109	0.535867	0.500000	0.500000	0.340169	0.367198	0.252084	0.249341	0.190335	0.145207
0.681393	0.500000	0.516381	0.390349	0.500000	0.368085	0.300925	0.309521	0.194728	0.160363	0.113476
0.520914	0.643785	0.504877	0.501134	0.500000	0.500000	0.500000	0.500000	0.230210	0.154750	0.112991
0.591680	0.613000	0.588564	0.440262	0.409815	0.420428	0.287173	0.308444	0.215925	0.169865	0.115385
0.551196	0.560460	0.544661	0.500000	0.500000	0.500000	0.500000	0.247669	0.207325	0.153869	0.114141
0.712128	0.655588	0.573484	0.494730	0.435875	0.430882	0.277389	0.256515	0.194996	0.172340	0.115385
0.634609	0.665527	0.649729	0.500000	0.515669	0.318265	0.278779	0.247352	0.212560	0.187069	0.116410
0.592110	0.683424	0.500000	0.537315	0.503488	0.500000	0.500000	0.230806	0.241996	0.180774	0.116024
0.743993	0.537895	0.500000	0.500000	0.500000	0.309120	0.305001	0.247574	0.225204	0.162258	0.115698
0.581303	0.500000	0.570438	0.417333	0.370406	0.374757	0.316038	0.269720	0.200926	0.175939	0.111536
0.780738	0.552759	0.500000	0.510314	0.500000	0.500000	0.500000	0.500000	0.500000	0.169364	0.111418
0.617453	0.505538	0.580056	0.500000	0.500000	0.500000	0.500000	0.500000	0.500000	0.177794	0.114484
0.705900	0.618866	0.500000	0.428476	0.420074	0.365982	0.310977	0.279453	0.219442	0.157975	0.118077
0.496996	0.577227	0.584460	0.484803	0.359751	0.402039	0.333855	0.259137	0.229722	0.175880	0.110203
0.603882	0.628229	0.500000	0.500000	0.500000	0.500000	0.500000	0.500000	0.500000	0.500000	0.113953
0.510992	0.591664	0.521350	0.500000	0.500000	0.500000	0.500000	0.500000	0.205618	0.180707	0.115825
0.609095	0.598470	0.500000	0.455784	0.481197	0.413470	0.344277	0.285633	0.214614	0.178999	0.125036
0.610246	0.562595	0.500000	0.500000	0.500000	0.393963	0.331666	0.297495	0.217382	0.162998	0.113737
0.527839	0.655069	0.632782	0.576762	0.500000	0.500000	0.268357	0.258839	0.230156	0.157500	0.116404
0.605532	0.657469	0.500000	0.500000	0.500000	0.500000	0.500000	0.500000	0.500000	0.333333	0.115221
0.615785	0.532507	0.500000	0.500000	0.500000	0.321250	0.321738	0.276718	0.231126	0.164306	0.250000
0.618901	0.636271	0.422133	0.500000	0.500000	0.378655	0.301791	0.254161	0.192812	0.163972	0.113828
0.507623	0.517463	0.500000	0.500000	0.500000	0.500000	0.358745	0.266675	0.228283	0.167487	0.115382
0.684452	0.500000	0.530403	0.500000	0.500000	0.341355	0.353448	0.296110	0.220808	0.174199	0.118542
0.714404	0.457686	0.500000	0.526420	0.452757	0.339218	0.359458	0.276014	0.205625	0.163925	0.117151
0.624285	0.592290	0.552542	0.578705	0.500000	0.500000	0.500000	0.232952	0.215102	0.188797	0.123367
0.676955	0.544245	0.560986	0.384592	0.500000	0.500000	0.500000	0.500000	0.500000	0.160109	0.117018
0.584055	0.538306	0.548531	0.564348	0.510943	0.500000	0.500000	0.500000	0.500000	0.182000	0.114901
0.694863	0.655988	0.413283	0.500000	0.500000	0.500000	0.500000	0.500000	0.500000	0.500000	0.118044
0.511845	0.620178	0.524839	0.579824	0.500000	0.327746	0.292760	0.253179	0.200482	0.175450	0.117647
0.509792	0.561487	0.500000	0.515371	0.500000	0.401774	0.345059	0.246000	0.232103	0.151243	0.112498
0.772703	0.596141	0.426907	0.500000	0.500000	0.500000	0.269039	0.266017	0.247174	0.177891	0.115129
0.622544	0.587886	0.500000	0.391613	0.385291	0.413844	0.273504	0.310765	0.228473	0.222222	0.137931
0.598402	0.543604	0.647873	0.549485	0.500000	0.500000	0.500000	0.500000	0.212717	0.168190	0.115361
0.678901	0.696468	0.595224	0.444261	0.426305	0.409626	0.273181	0.226356	0.236609	0.177522	0.108308
0.763931	0.558638	0.500000	0.500000	0.501323	0.500000	0.500000	0.500000	0.190670	0.162706	0.110228
0.617973	0.500000	0.517200	0.500000	0.500000	0.500000	0.326196	0.285145	0.222931	0.154146	0.118243
0.698748	0.698424	0.605366	0.543229	0.343479	0.354627	0.359839	0.258797	0.196944	0.172818	0.115385
0.583545	0.534219	0.643919	0.536611	0.500000	0.500000	0.500000	0.500000	0.230747	0.159229	0.113543
0.582531	0.500000	0.508428	0.500000	0.490489	0.426881	0.308545	0.249281	0.214291	0.151695	0.117525
0.682928	0.543625	0.500000	0.560512	0.500000	0.500000	0.305090	0.293498	0.191263	0.174019	0.114061
0.730041	0.534110	0.608957	0.404940	0.382958	0.343655	0.269550	0.259449	0.239184	0.169616	0.115519
0.762092	0.610245	0.542051	0.568673	0.500000	0.500000	0.500000	0.333333	0.500000	0.168604	0.112376
0.670409	0.586723	0.500000	0.569217	0.500000	0.500000	0.500000	0.500000	0.500000	0.175907	0.112905
0.733980	0.480530	0.645039	0.443920	0.442736	0.333718	0.360678	0.226358	0.200369	0.164687	0.115295
0.603427	0.515406	0.489364	0.507274	0.367788	0.432289	0.289007	0.270084	0.226707	0.160515	0.150965
0.682517	0.678787	0.500000	0.500000	0.500000	0.312402	0.336299	0.241487	0.191935	0.179051	0.111238
0.632951	0.516989	0.538650	0.531047	0.500000	0.500000	0.270310	0.276855	0.215059	0.172263	0.114809
0.537292	0.500000	0.500000	0.546575	0.500000	0.500000	0.500000	0.500000	0.199359	0.159071	0.114996
0.542788	0.500000	0.512361	0.500000	0.500000	0.500000	0.500000	0.234822	0.220976	0.164652	0.110024
0.728744	0.521433	0.426005	0.393866	0.466062	0.355746	0.346037	0.255168	0.252382	0.177093	0.135631
0.627305	0.697081	0.564798	0.539785	0.500000	0.362548	0.320217	0.232764	0.242036	0.155071	0.112989
0.662522	0.500000	0.427356	0.563015	0.463485	0.419425	0.315646	0.230671	0.234476	0.168920	0.112057
0.640810	0.639976	0.502571	0.500000	0.500000	0.333333	0.500000	0.500000	0.300000	0.300000	0.300000
0.582208	0.657866	0.622639	0.538024	0.500000	0.500000	0.269122	0.500000	0.500000	0.500000	0.117959
0.705046	0.644961	0.534375	0.500000	0.404621	0.436452	0.379700	0.247853	0.195216	0.156106	0.111699
0.578632	0.551370	0.500000	0.453506	0.496372	0.365183	0.291585	0.250119	0.196291	0.158508	0.156699
0.659062	0.605667	0.641637	0.561094	0.500000	0.500000	0.500000	0.500000	0.500000	0.155382	0.118950
0.520003	0.691601	0.510244	0.500000	0.500000	0.500000	0.262665	0.255526	0.217370	0.154115	0.112045
0.703259	0.585392	0.424746	0.571906	0.346426	0.500000	0.500000	0.500000	0.500000	0.160366	0.137603
0.514260	0.532686	0.500000	0.554290	0.500000	0.500000	0.326322	0.303885	0.232899	0.168004	0.116802
0.556179	0.500000	0.550632	0.500000	0.500000	0.335540	0.365346	0.229569	0.231062	0.175326	0.114915
0.603775	0.702359	0.623678	0.500000	0.485276	0.452631	0.315645	0.304779	0.234607	0.171832	0.114686
0.702164	0.538957	0.511451	0.500000	0.500000	0.426367	0.333257	0.282989	0.256938	0.175888	0.115494
0.587295	0.624501	0.655053	0.562957	0.500000	0.500000	0.500000	0.300335	0.194218	0.156155	0.111862
0.721530	0.560619	0.500000	0.531331	0.408455	0.321906	0.364978	0.293762	0.213089	0.170275	0.119149
0.624574	0.515222	0.590665	0.570822	0.375315	0.407691	0.270559	0.254855	0.197732	0.177571	0.112600
0.535132	0.638644	0.609586	0.407427	0.515332	0.441630	0.370845	0.302009	0.197026	0.160728	0.114246
0.780652	0.512759	0.575275	0.500000	0.500000	0.500000	0.500000	0.500000	0.500000	0.500000	0.121666
0.658883	0.500000	0.434845	0.560254	0.342696	0.500000	0.500000	0.500000	0.500000	0.500000	0.115895
0.756705	0.500000	0.612005	0.504993	0.500000	0.310359	0.500000	0.500000	0.248295	0.174043	0.120771
0.785535	0.620444	0.430317	0.500000	0.500000	0.500000	0.500000	0.241535	0.250000	0.187500	0.112867
0.702061	0.649968	0.500000	0.500000	0.500000	0.500000	0.500000	0.500000	0.195146	0.187500	0.114033
0.509804	0.615155	0.594372	0.500000	0.500000	0.500000	0.500000	0.500000	0.217892	0.178008	0.181491
0.653520	0.650391	0.600447	0.500000	0.352587	0.500000	0.500000	0.500000	0.500000	0.500000	0.112314
0.716376	0.485027	0.510003	0.427128	0.394354	0.313002	0.344410	0.255915	0.233488	0.161940	0.109824
0.675154	0.677439	0.552360	0.506388	0.519707	0.500000	0.500000	0.500000	0.500000	0.500000	0.110308
0.746307	0.500000	0.602525	0.500000	0.500000	0.350883	0.329807	0.246410	0.210368	0.151062	0.140172
0.642382	0.469940	0.500000	0.584676	0.508632	0.500000	0.331518	0.228140	0.220703	0.162976	0.111825
0.559974	0.502578	0.500000	0.533789	0.500000	0.500000	0.500000	0.500000	0.500000	0.500000	0.187500
0.622951	0.720130	0.604762	0.570281	0.500000	0.500000	0.500000	0.500000	0.193310	0.171950	0.109319
0.609817	0.502499	0.604969	0.529005	0.481363	0.306596	0.291441	0.226623	0.212264	0.163698	0.112144
0.512875	0.500000	0.508739	0.560016	0.381105	0.309292	0.315693	0.294788	0.202774	0.175395	0.116811
0.509079	0.545860	0.444549	0.441699	0.495851	0.426180	0.282788	0.236675	0.197448	0.166040	0.116781
0.537037	0.694747	0.641104	0.535908	0.500000	0.500000	0.500000	0.268554	0.194145	0.175311	0.114698
0.570280	0.645496	0.638847	0.509632	0.436633	0.400288	0.292870	0.260018	0.208414	0.159989	0.113349
0.678593	0.456672	0.513582	0.543748	0.401037	0.445579	0.337333	0.278695	0.230998	0.166156	0.111682
0.701439	0.589671	0.500000	0.500000	0.500000	0.348933	0.271183	0.252389	0.234481	0.173913	0.114888
0.725826	0.697407	0.489112	0.488649	0.352739	0.359195	0.292259	0.233242	0.194538	0.170336	0.114227
0.738294	0.500000	0.500000	0.500000	0.500000	0.500000	0.500000	0.243099	0.218140	0.163873	0.110179
0.667134	0.548033	0.478934	0.559957	0.372633	0.346936	0.280427	0.255141	0.189675	0.176452	0.110047
0.781081	0.467911	0.418287	0.519325	0.491662	0.413522	0.269957	0.310867	0.225365	0.169488	0.118589
0.497468	0.586969	0.500000	0.500000	0.500000	0.312222	0.276563	0.283376	0.231697	0.172852	0.117673
0.777374	0.536714	0.531774	0.500000	0.500000	0.333333	0.500000	0.500000	0.500000	0.500000	0.115226
0.720874	0.615146	0.551182	0.575485	0.501953	0.386611	0.283396	0.303281	0.200588	0.185231	0.118939
0.533327	0.515145	0.540542	0.500000	0.500344	0.500000	0.500000	0.500000	0.230702	0.154067	0.112233
0.583502	0.599791	0.500000	0.481545	0.342155	0.412997	0.275415	0.291767	0.234369	0.175955	0.155541
0.705175	0.687927	0.573118	0.472076	0.388593	0.380940	0.377722	0.273325	0.194697	0.152794	0.112941
0.588274	0.689799	0.500000	0.526730	0.510628	0.358855	0.335739	0.271559	0.206651	0.154682	0.112744
0.553736	0.584121	0.592854	0.538589	0.500000	0.382987	0.360608	0.311898	0.244109	0.165478	0.115735
0.561397	0.617968	0.493373	0.403777	0.509536	0.415322	0.306366	0.241042	0.236508	0.181201	0.117383
0.526144	0.577102	0.441496	0.516939	0.393326	0.402791	0.329627	0.245972	0.196316	0.170835	0.116949
0.660863	0.720882	0.506052	0.426328	0.451966	0.321794	0.301214	0.255548	0.194594	0.159374	0.114599
0.647816	0.632667	0.635332	0.500000	0.500000	0.500000	0.500000	0.280601	0.247090	0.169421	0.128711
0.584544	0.502844	0.500000	0.500000	0.500000	0.500000	0.500000	0.500000	0.500000	0.500000	0.115601
0.777518	0.480561	0.576307	0.564775	0.445987	0.326558	0.351796	0.266142	0.192817	0.182644	0.114804
0.652544	0.546005	0.645394	0.472802	0.451919	0.354209	0.356278	0.296945	0.218847	0.157833	0.116641
0.668593	0.613042	0.572569	0.500000	0.500000	0.500000	0.500000	0.500000	0.500000	0.500000	0.114146
0.509368	0.652796	0.526368	0.546586	0.474017	0.352671	0.332395	0.281091	0.194531	0.155224	0.108897
0.615912	0.537263	0.539531	0.500000	0.500000	0.394214	0.297175	0.284689	0.232845	0.161584	0.115866
0.670881	0.500000	0.500000	0.500000	0.500000	0.500000	0.500000	0.500000	0.235097	0.155436	0.113413
0.602787	0.614924	0.513502	0.439603	0.451548	0.434403	0.392270	0.326226	0.244117	0.164979	0.137306
0.766500	0.603020	0.643690	0.542909	0.500000	0.500000	0.500000	0.500000	0.216527	0.176107	0.120985
0.597466	0.583500	0.500000	0.500000	0.412649	0.324435	0.295247	0.291701	0.237286	0.178701	0.114428
0.639015	0.666495	0.562557	0.543058	0.350312	0.500000	0.295804	0.293974	0.227528	0.173389	0.114010
0.720195	0.571383	0.500000	0.500000	0.513000	0.500000	0.500000	0.500000	0.500000	0.157120	0.122650
0.588294	0.500000	0.500000	0.382212	0.500000	0.500000	0.270354	0.302447	0.228858	0.170740	0.115856
0.630191	0.702884	0.500000	0.500000	0.500000	0.500000	0.500000	0.500000	0.500000	0.153299	0.116601
0.584714	0.632445	0.504210	0.500000	0.505364	0.313169	0.330639	0.321204	0.247026	0.171483	0.114501
0.619933	0.670601	0.583274	0.402818	0.500000	0.310913	0.500000	0.500000	0.500000	0.164109	0.112578
0.559245	0.668081	0.647003	0.466505	0.445519	0.411608	0.355721	0.291023	0.236770	0.164765	0.114658
0.762145	0.619886	0.470873	0.508916	0.414530	0.413172	0.327380	0.260888	0.241024	0.173235	0.112281
0.718033	0.538769	0.504299	0.500000	0.500000	0.295550	0.263876	0.309588	0.209255	0.151416	0.110379
0.723884	0.585230	0.626869	0.500000	0.500000	0.500000	0.500000	0.500000	0.500000	0.500000	0.116284
0.548190	0.517291	0.579166	0.500000	0.500000	0.500000	0.263340	0.500000	0.500000	0.170746	0.115477
0.515350	0.531471	0.500000	0.400588	0.407879	0.332336	0.284760	0.286368	0.230961	0.188950	0.114820
0.534998	0.609066	0.431638	0.486863	0.406096	0.450218	0.320329	0.298001	0.223896	0.178733	0.125372
0.766578	0.629094	0.555215	0.525923	0.500000	0.500000	0.500000	0.500000	0.500000	0.165965	0.125000
0.500448	0.640600	0.637588	0.500000	0.500000	0.500000	0.500000	0.500000	0.500000	0.500000	0.114436
0.574967	0.500000	0.582660	0.530690	0.522907	0.500000	0.500000	0.234408	0.500000	0.500000	0.114951
0.530902	0.500000	0.629997	0.572987	0.500000	0.335714	0.340017	0.302601	0.233218	0.170536	0.114754
0.716227	0.692234	0.598631	0.500000	0.500000	0.500000	0.320203	0.262864	0.211493	0.167229	0.116907
0.768722	0.610766	0.597314	0.576556	0.407519	0.323497	0.323537	0.263955	0.237045	0.164673	0.116509
0.562370	0.704143	0.597626	0.459227	0.366002	0.368474	0.357171	0.301884	0.236410	0.185642	0.110208
0.703757	0.651658	0.566929	0.447736	0.379552	0.332152	0.331432	0.306440	0.200101	0.154924	0.111082
0.673775	0.544793	0.508703	0.500000	0.500000	0.309007	0.500000	0.500000	0.500000	0.180713	0.114106
0.742924	0.539857	0.631923	0.500000	0.527170	0.388749	0.293361	0.299068	0.239308	0.176282	0.111154
0.749230	0.652429	0.637351	0.474192	0.363278	0.410530	0.370441	0.258886	0.221154	0.156044	0.116034
0.656599	0.695841	0.500000	0.492591	0.496178	0.378354	0.306004	0.231619	0.195745	0.173484	0.113330
0.615269	0.590898	0.500000	0.500000	0.348598	0.429389	0.373616	0.254894	0.241594	0.166948	0.117309
0.511050	0.590145	0.565864	0.501939	0.500000	0.500000	0.500000	0.264242	0.231491	0.153627	0.111027
0.492902	0.583283	0.417415	0.500000	0.500000	0.500000	0.500000	0.311371	0.214286	0.214286	0.214286
0.572285	0.500000	0.473258	0.388467	0.390084	0.409619	0.304874	0.257531	0.205673	0.164381	0.111706
0.556539	0.547986	0.596908	0.500000	0.500000	0.449708	0.279216	0.260401	0.221040	0.158536	0.151110
0.657429	0.567301	0.500000	0.534713	0.500000	0.500000	0.500000	0.500000	0.500000	0.500000	0.118064
0.582910	0.634678	0.571479	0.549684	0.503901	0.413192	0.262317	0.242395	0.228490	0.165233	0.116570
0.555697	0.674759	0.633330	0.556258	0.348203	0.337991	0.338298	0.241255	0.241153	0.149766	0.114953
0.592420	0.607972	0.500000	0.582112	0.500000	0.500000	0.500000	0.500000	0.250000	0.250000	0.125000
0.577406	0.588338	0.538984	0.500000	0.500000	0.500000	0.289667	0.245514	0.229537	0.167586	0.144157
0.629258	0.506697	0.568819	0.500000	0.461488	0.420707	0.327623	0.297603	0.211547	0.180946	0.118822
0.698108	0.642182	0.553523	0.380994	0.500000	0.500000	0.265269	0.500000	0.500000	0.165377	0.113785
0.694490	0.500000	0.509931	0.387441	0.394242	0.407160	0.315489	0.234953	0.211907	0.154442	0.128571
0.600011	0.530636	0.572811	0.529232	0.500000	0.500000	0.500000	0.227149	0.500000	0.177734	0.114030
0.552363	0.639833	0.579075	0.568579	0.500000	0.500000	0.500000	0.500000	0.500000	0.500000	0.109927
0.738671	0.614399	0.656696	0.500000	0.500000	0.500000	0.500000	0.500000	0.500000	0.500000	0.119018
0.535667	0.573512	0.588129	0.576941	0.386584	0.412234	0.279418	0.262174	0.191445	0.164185	0.114564
0.528664	0.510167	0.500000	0.500000	0.500000	0.500000	0.500000	0.500000	0.500000	0.500000	0.116072
0.741104	0.469671	0.436573	0.446502	0.462561	0.431442	0.285527	0.303006	0.247902	0.172797	0.113079
0.550013	0.500000	0.552475	0.427334	0.343555	0.346946	0.310190	0.285384	0.234467	0.154299	0.113915
0.653269	0.697811	0.564497	0.523601	0.500000	0.500000	0.500000	0.500000	0.224869	0.187607	0.120982
0.516237	0.602237	0.485172	0.568313	0.346357	0.378697	0.308999	0.299166	0.197903	0.167547	0.116329
0.522087	0.614676	0.436557	0.489573	0.408448	0.386634	0.294797	0.268884	0.203961	0.175209	0.114948
0.566934	0.679854	0.578576	0.500000	0.500000	0.500000	0.271511	0.243606	0.199800	0.156918	0.112236
0.590180	0.705017	0.604873	0.500000	0.500000	0.500000	0.500000	0.500000	0.223838	0.159765	0.116241
0.738440	0.611133	0.450131	0.403884	0.387943	0.404804	0.348742	0.250000	0.191238	0.166667	0.250000
0.637982	0.714375	0.580952	0.546106	0.355413	0.331299	0.320554	0.267515	0.231012	0.169264	0.113218
0.693919	0.513198	0.500000	0.500000	0.344038	0.500000	0.500000	0.500000	0.333333	0.500000	0.109937
0.740773	0.542949	0.500000	0.584485	0.506044	0.500000	0.363022	0.254188	0.203083	0.168891	0.111850
0.557684	0.473607	0.424449	0.519654	0.391754	0.436797	0.288680	0.277814	0.250000	0.250000	0.250000
0.675366	0.701454	0.512300	0.500000	0.500000	0.426318	0.293413	0.250000	0.250000	0.250000	0.250000
0.775574	0.585754	0.482427	0.480382	0.392171	0.318287	0.295435	0.238493	0.202349	0.176569	0.115948
0.600836	0.508534	0.504298	0.500000	0.500000	0.500000	0.500000	0.500000	0.500000	0.157958	0.114512
0.730078	0.608575	0.575770	0.500000	0.500000	0.327900	0.341121	0.229360	0.225337	0.148392	0.127380
0.531619	0.500000	0.620610	0.500000	0.500000	0.333333	0.500000	0.250000	0.196038	0.250000	0.150000
0.763671	0.558437	0.453134	0.483214	0.356829	0.366494	0.265752	0.255002	0.192766	0.161501	0.169374
0.668482	0.548655	0.507170	0.500000	0.459340	0.424027	0.370697	0.300558	0.210640	0.169072	0.119189
0.539934	0.540595	0.553693	0.540766	0.391522	0.375529	0.309840	0.313252	0.224847	0.170063	0.115835
0.549016	0.535921	0.473648	0.505650	0.443360	0.373647	0.273898	0.305295	0.192965	0.152046	0.108908
0.582035	0.544682	0.555520	0.561126	0.424397	0.443975	0.325570	0.307275	0.211094	0.170987	0.115269
0.642598	0.544672	0.500000	0.512011	0.500000	0.308867	0.361280	0.263472	0.231292	0.184763	0.115835
0.618474	0.459042	0.631576	0.500000	0.500000	0.500000	0.275845	0.311800	0.238105	0.181172	0.116359
0.715014	0.620338	0.589398	0.573736	0.364998	0.414221	0.380634	0.232036	0.191482	0.153718	0.250000
0.581267	0.718502	0.550374	0.420858	0.359715	0.393887	0.299509	0.316408	0.194214	0.178639	0.111542
0.669639	0.669853	0.549036	0.570009	0.351797	0.500000	0.266297	0.294189	0.195225	0.168164	0.118220
0.646698	0.509887	0.506241	0.477788	0.407571	0.414522	0.263375	0.232453	0.208798	0.162321	0.117272
0.729174	0.548269	0.500000	0.539012	0.500000	0.500000	0.500000	0.500000	0.207675	0.160340	0.110845
0.762152	0.555255	0.583982	0.538946	0.523628	0.500000	0.500000	0.281057	0.204688	0.154838	0.115834
0.638775	0.682155	0.623791	0.513965	0.403033	0.391154	0.291722	0.274803	0.189371	0.176556	0.115332
0.673204	0.719128	0.533926	0.516876	0.500000	0.500000	0.500000	0.245366	0.194727	0.157233	0.111905
0.609870	0.500000	0.500000	0.552566	0.500000	0.321799	0.336801	0.236705	0.242270	0.177853	0.114424
0.702950	0.534576	0.500000	0.581355	0.500000	0.500000	0.500000	0.500000	0.193194	0.174189	0.112314
0.601127	0.551748	0.609126	0.387430	0.500000	0.500000	0.500000	0.500000	0.500000	0.171260	0.111203
0.529389	0.628097	0.500000	0.582250	0.500000	0.500000	0.277971	0.500000	0.500000	0.500000	0.110716
0.732353	0.545749	0.583176	0.580338	0.516793	0.390635	0.277249	0.285043	0.202164	0.168987	0.116186
0.749797	0.532379	0.558021	0.451681	0.491318	0.404980	0.303265	0.264126	0.200590	0.183608	0.116881
0.749052	0.672031	0.577912	0.410665	0.452453	0.383832	0.290159	0.249486	0.233528	0.163346	0.159741
0.597108	0.600895	0.507444	0.572359	0.360989	0.376816	0.335631	0.231649	0.239214	0.150153	0.114155
0.664670	0.632595	0.608206	0.500000	0.467063	0.319191	0.357062	0.278268	0.238098	0.171551	0.112436
0.564121	0.646495	0.608103	0.581577	0.500000	0.500000	0.500000	0.245518	0.500000	0.250000	0.117104
0.648427	0.547400	0.575053	0.500000	0.500000	0.388215	0.365529	0.251193	0.231550	0.186132	0.116857
0.671374	0.500000	0.552463	0.538687	0.500000	0.500000	0.500000	0.500000	0.207472	0.184730	0.116219
0.674908	0.639074	0.500000	0.500000	0.500000	0.500000	0.500000	0.235598	0.245976	0.172835	0.116418
0.700006	0.539313	0.535063	0.559911	0.500000	0.500000	0.500000	0.234143	0.256325	0.173845	0.115775
0.514865	0.556540	0.631076	0.500000	0.500000	0.500000	0.500000	0.500000	0.500000	0.500000	0.120389
0.713683	0.580077	0.534691	0.500000	0.500000	0.500000	0.500000	0.500000	0.199722	0.174702	0.115130
0.491128	0.500000	0.534812	0.409509	0.522136	0.406243	0.280307	0.244309	0.205530	0.182913	0.181481
0.533054	0.521000	0.506613	0.548251	0.500000	0.500000	0.349755	0.243317	0.225838	0.156288	0.118236
0.628524	0.500000	0.580708	0.500000	0.500000	0.500000	0.500000	0.500000	0.500000	0.500000	0.109629
0.522433	0.520885	0.500000	0.500000	0.500000	0.500000	0.500000	0.500000	0.500000	0.500000	0.110534
0.538440	0.551466	0.568940	0.538858	0.500000	0.500000	0.500000	0.257976	0.243156	0.187500	0.118057
0.553660	0.545740	0.496325	0.589272	0.466729	0.413119	0.316656	0.291343	0.208624	0.177367	0.117346
0.601520	0.623537	0.500000	0.500000	0.500000	0.500000	0.500000	0.500000	0.234232	0.157497	0.115345
0.592160	0.491334	0.585140	0.546263	0.501195	0.356223	0.285591	0.260828	0.214286	0.167671	0.214286
0.549321	0.698304	0.590166	0.500000	0.500000	0.500000	0.500000	0.500000	0.500000	0.165254	0.116805
0.633726	0.640187	0.414513	0.500000	0.340452	0.500000	0.500000	0.303428	0.205022	0.155566	0.114926
0.683730	0.545963	0.585914	0.402325	0.386446	0.376817	0.350357	0.295031	0.206532	0.151642	0.109763
0.719111	0.500000	0.500000	0.529543	0.348725	0.500000	0.500000	0.269047	0.198256	0.165446	0.116940
0.727413	0.638436	0.542969	0.508144	0.500000	0.500000	0.333333	0.500000	0.211550	0.178569	0.125000
0.531296	0.500000	0.500000	0.500000	0.500000	0.500000	0.500000	0.300139	0.208560	0.190474	0.109769
0.522967	0.461934	0.500000	0.540232	0.391763	0.382787	0.356731	0.276032	0.244401	0.166147	0.112768
0.618158	0.552625	0.500000	0.500000	0.500000	0.500000	0.500000	0.500000	0.500000	0.500000	0.117371
0.669539	0.458121	0.550290	0.500000	0.500000	0.355276	0.347675	0.241845	0.195015	0.153499	0.116595
0.650447	0.556497	0.448439	0.473700	0.374489	0.444740	0.325583	0.267480	0.208690	0.159259	0.113476
0.624902	0.565925	0.500787	0.422457	0.496764	0.401074	0.381492	0.274408	0.244744	0.165552	0.110822
0.635423	0.545241	0.500000	0.570622	0.502914	0.417388	0.383431	0.235777	0.204765	0.180439	0.119458
0.693675	0.500000	0.633588	0.500000	0.500000	0.500000	0.500000	0.500000	0.500000	0.500000	0.112830
0.568547	0.545829	0.500000	0.401384	0.413606	0.383554	0.290822	0.292568	0.194450	0.178424	0.125000
0.707742	0.550443	0.518355	0.542195	0.500000	0.333333	0.500000	0.250000	0.244362	0.179122	0.115473
0.643548	0.613658	0.614008	0.500000	0.500000	0.311823	0.500000	0.263601	0.188259	0.170729	0.136364
0.744945	0.566813	0.475971	0.387646	0.402900	0.314474	0.345789	0.249559	0.204033	0.162787	0.111420
0.674145	0.542459	0.507214	0.386694	0.365660	0.359510	0.310589	0.286223	0.201121	0.165026	0.113485
0.715696	0.590247	0.601472	0.500000	0.500000	0.500000	0.281746	0.241293	0.218534	0.165408	0.118384
0.611799	0.537779	0.451540	0.390162	0.447692	0.351681	0.293836	0.255051	0.239862	0.177869	0.122155
0.605461	0.530104	0.497120	0.445564	0.418196	0.326636	0.276455	0.258640	0.249937	0.178328	0.111825
0.730164	0.639785	0.531887	0.565178	0.377279	0.412762	0.377148	0.298464	0.214888	0.171952	0.118580
0.598821	0.497329	0.429782	0.407038	0.431509	0.363954	0.347054	0.277352	0.241054	0.172270	0.118604
0.589506	0.627072	0.500000	0.501414	0.374933	0.397563	0.279452	0.264628	0.208422	0.159790	0.113436
0.533196	0.500000	0.500000	0.555631	0.500000	0.500000	0.500000	0.500000	0.500000	0.500000	0.114405
0.584795	0.584261	0.555600	0.536552	0.500000	0.500000	0.500000	0.500000	0.244520	0.158908	0.113435
0.519696	0.620386	0.500000	0.500000	0.500000	0.500000	0.500000	0.281363	0.221912	0.183378	0.113793
0.490709	0.550038	0.543654	0.500000	0.500000	0.500000	0.500000	0.500000	0.500000	0.500000	0.111955
0.655851	0.708507	0.464920	0.417187	0.365549	0.349929	0.369957	0.268808	0.213224	0.152269	0.112804
0.665450	0.536542	0.449085	0.553719	0.448271	0.447762	0.296006	0.237901	0.247400	0.163440	0.115634
0.499829	0.500000	0.548085	0.500000	0.340928	0.500000	0.500000	0.302896	0.202916	0.153169	0.124792
0.568819	0.469731	0.569906	0.446682	0.476307	0.327738	0.285242	0.317777	0.239302	0.172010	0.118342
0.492404	0.463907	0.500000	0.529236	0.500000	0.500000	0.500000	0.500000	0.500000	0.157044	0.112871
0.593436	0.478580	0.437620	0.395894	0.404086	0.376545	0.319916	0.233378	0.244090	0.168416	0.114158
0.605398	0.695810	0.563882	0.463098	0.498229	0.309951	0.287870	0.259438	0.207810	0.175159	0.139165
0.507599	0.671314	0.551195	0.457705	0.376302	0.366267	0.358316	0.277254	0.237502	0.154597	0.116151
0.535864	0.546744	0.500000	0.564112	0.500000	0.500000	0.500000	0.333333	0.500000	0.500000	0.115788
0.781291	0.579625	0.623351	0.500000	0.500000	0.500000	0.500000	0.255682	0.195151	0.170853	0.150000
0.773854	0.615868	0.583787	0.570327	0.500000	0.500000	0.500000	0.312837	0.219250	0.158800	0.110316
0.640399	0.450566	0.500000	0.503771	0.500000	0.500000	0.500000	0.500000	0.500000	0.500000	0.111983
0.556933	0.553669	0.500000	0.387410	0.373045	0.335512	0.280724	0.265747	0.250915	0.177184	0.117028
0.583662	0.500000	0.470059	0.568617	0.450155	0.301571	0.324549	0.307593	0.237664	0.177905	0.118738
0.527653	0.617227	0.500000	0.500000	0.500000	0.500000	0.500000	0.500000	0.240225	0.174307	0.120500
0.740356	0.500000	0.573169	0.500000	0.342771	0.500000	0.293592	0.298297	0.207173	0.175214	0.113999
0.530770	0.588616	0.500000	0.514617	0.516865	0.500000	0.500000	0.500000	0.223501	0.160928	0.108326
0.595771	0.686242	0.430206	0.500000	0.500000	0.500000	0.500000	0.500000	0.500000	0.180954	0.114787
0.558002	0.704979	0.524460	0.503149	0.493238	0.458382	0.308553	0.309622	0.189549	0.164188	0.114084
0.626412	0.657577	0.500000	0.554720	0.384564	0.433682	0.354373	0.259425	0.223400	0.162738	0.114210
0.762720	0.711465	0.432140	0.520034	0.355878	0.446829	0.303997	0.308753	0.210507	0.148522	0.108558
0.546846	0.659112	0.495787	0.396943	0.442155	0.393902	0.366392	0.298439	0.221152	0.174145	0.146458
0.723197	0.608567	0.619311	0.500000	0.348608	0.500000	0.500000	0.500000	0.208199	0.173363	0.114724
0.624642	0.656212	0.487968	0.574071	0.460841	0.396493	0.320851	0.270324	0.224221	0.167963	0.114265
0.727307	0.613748	0.500000	0.532287	0.500000	0.500000	0.500000	0.270969	0.228716	0.168724	0.115617
0.722588	0.595306	0.500000	0.500000	0.358304	0.308443	0.500000	0.298049	0.232291	0.167616	0.112471
0.614519	0.509100	0.500000	0.389349	0.500000	0.500000	0.270622	0.280357	0.218913	0.166364	0.125401
0.705981	0.500000	0.506906	0.500000	0.500000	0.500000	0.354818	0.258243	0.213314	0.167202	0.117603
0.670775	0.587664	0.592825	0.500000	0.512129	0.500000	0.500000	0.266821	0.234160	0.214286	0.214286
0.681663	0.548196	0.528750	0.570251	0.500000	0.337049	0.271611	0.263280	0.212889	0.171029	0.116058
0.598832	0.641952	0.509985	0.500000	0.500000	0.500000	0.297232	0.278501	0.191196	0.150475	0.111321
0.686592	0.673017	0.572134	0.512556	0.402201	0.373532	0.370103	0.244368	0.245942	0.178147	0.112724
0.600248	0.526390	0.500000	0.500000	0.347157	0.500000	0.360802	0.258173	0.215965	0.175933	0.115432
0.741685	0.589320	0.536237	0.500000	0.500000	0.378481	0.332698	0.243077	0.209570	0.151926	0.112521
0.579518	0.500000	0.614695	0.544310	0.508594	0.434070	0.308860	0.236490	0.193104	0.167527	0.113870
0.750249	0.619067	0.583776	0.514220	0.500000	0.396421	0.313867	0.231082	0.225858	0.154398	0.113225
0.731096	0.537934	0.598350	0.574874	0.519482	0.330374	0.361967	0.255950	0.195981	0.156995	0.116959
0.511674	0.526838	0.501067	0.513219	0.500000	0.500000	0.500000	0.500000	0.500000	0.170347	0.114647
0.699540	0.614566	0.500000	0.375273	0.500000	0.500000	0.500000	0.500000	0.500000	0.500000	0.114945
0.646175	0.654526	0.464260	0.419987	0.430192	0.397360	0.359133	0.237930	0.237255	0.166404	0.114900
0.511020	0.591773	0.544526	0.527111	0.500000	0.500000	0.500000	0.500000	0.500000	0.500000	0.118836
0.644014	0.525905	0.603753	0.453785	0.410518	0.336193	0.368511	0.229826	0.231241	0.148994	0.110688
0.742984	0.460403	0.539970	0.500000	0.500000	0.500000	0.297068	0.265730	0.217831	0.186770	0.114843
0.577090	0.626907	0.604446	0.552222	0.411619	0.400503	0.293504	0.235291	0.250000	0.171095	0.136364
0.775567	0.708344	0.523847	0.500000	0.500000	0.500000	0.500000	0.500000	0.500000	0.170956	0.154576
0.510792	0.550741	0.502024	0.500000	0.500000	0.500000	0.500000	0.500000	0.230746	0.180123	0.125000
0.780226	0.666292	0.500000	0.477860	0.381786	0.302524	0.311730	0.253688	0.239822	0.155173	0.107742
0.519160	0.459722	0.500000	0.500000	0.500000	0.500000	0.500000	0.500000	0.500000	0.500000	0.116753
0.654923	0.500000	0.562681	0.500000	0.500000	0.500000	0.500000	0.500000	0.500000	0.164800	0.117053
0.501185	0.619554	0.561147	0.450431	0.476617	0.361920	0.341683	0.307134	0.198705	0.161146	0.110552
0.705281	0.500000	0.507177	0.545997	0.516293	0.500000	0.500000	0.500000	0.500000	0.500000	0.117876
0.648772	0.581384	0.500000	0.500000	0.508119	0.500000	0.500000	0.500000	0.227724	0.163750	0.116152
0.670281	0.509628	0.606977	0.488461	0.481623	0.347643	0.362231	0.279327	0.210347	0.157372	0.110346
0.501201	0.639543	0.624218	0.500000	0.500000	0.500000	0.272146	0.291591	0.197227	0.164295	0.112777
0.726603	0.649321	0.448035	0.432445	0.347791	0.353657	0.347012	0.320384	0.236113	0.180817	0.117892
0.764642	0.685172	0.500000	0.588069	0.500000	0.500000	0.302725	0.293163	0.205328	0.159161	0.110102
0.607648	0.500000	0.509369	0.500000	0.460970	0.425188	0.316080	0.272399	0.244323	0.225583	0.212686
0.710384	0.634897	0.591060	0.551317	0.500000	0.500000	0.500000	0.500000	0.197440	0.161660	0.113808
0.743504	0.554594	0.589004	0.476565	0.429182	0.301478	0.272853	0.281687	0.219997	0.155906	0.111188
0.582587	0.600147	0.535595	0.482224	0.348648	0.404549	0.331508	0.274704	0.217849	0.173962	0.112414
0.575397	0.500000	0.500000	0.500000	0.500000	0.500000	0.500000	0.500000	0.500000	0.160573	0.113340
0.688777	0.522084	0.500000	0.500000	0.500000	0.500000	0.500000	0.500000	0.500000	0.164676	0.114622
0.675534	0.717754	0.502631	0.500000	0.500000	0.322384	0.316605	0.258839	0.202206	0.172960	0.116818
0.697522	0.512945	0.653859	0.556187	0.514040	0.335868	0.321677	0.307027	0.248976	0.159010	0.116733
0.642220	0.678458	0.482369	0.445675	0.395343	0.348137	0.287956	0.315824	0.194941	0.174480	0.116353
0.722586	0.500000	0.500000	0.500000	0.500000	0.500000	0.500000	0.233436	0.235565	0.171299	0.112163
0.717425	0.561710	0.437610	0.500000	0.500000	0.313044	0.500000	0.500000	0.500000	0.500000	0.300000
0.605738	0.614381	0.563877	0.406673	0.457175	0.378984	0.286806	0.295269	0.221069	0.154993	0.118394
0.526760	0.500000	0.500000	0.509728	0.500000	0.500000	0.277435	0.271359	0.193725	0.170493	0.113910
0.716099	0.510397	0.535602	0.448327	0.404377	0.325860	0.340998	0.258499	0.230335	0.163595	0.115385
0.610654	0.531544	0.419980	0.573124	0.500000	0.500000	0.500000	0.500000	0.500000	0.175043	0.111037
0.774501	0.566834	0.628300	0.500000	0.493548	0.393029	0.298005	0.298287	0.212353	0.158032	0.115644
0.520562	0.511060	0.500000	0.500000	0.500000	0.309769	0.500000	0.500000	0.197476	0.159870	0.114928
0.758939	0.515688	0.572161	0.546303	0.354267	0.324662	0.301818	0.267860	0.214090	0.173700	0.119795
0.641972	0.518396	0.500000	0.505983	0.381418	0.438754	0.358673	0.291767	0.197047	0.176311	0.131579
0.720564	0.541011	0.500000	0.376629	0.500000	0.500000	0.500000	0.250000	0.500000	0.500000	0.111445
0.633219	0.500000	0.603012	0.487412	0.432690	0.318231	0.372446	0.284186	0.226793	0.164133	0.111810
0.666642	0.522334	0.500000	0.526728	0.469968	0.417316	0.369861	0.293605	0.237337	0.168649	0.112973
0.698005	0.621065	0.609229	0.488700	0.476698	0.343579	0.276147	0.314810	0.250942	0.162281	0.116144
0.690810	0.500000	0.420558	0.443876	0.360427	0.359959	0.377872	0.243210	0.200747	0.174061	0.117592
0.535723	0.459901	0.500000	0.515721	0.500000	0.438703	0.351118	0.307987	0.233870	0.167468	0.113630
0.723857	0.595977	0.500000	0.500000	0.500000	0.500000	0.352185	0.282969	0.207147	0.170982	0.112950
```
