## Supplementary File 2 for "Novel Comparison of Evaluation Metrics for Gene Ontology Classifiers Reveals Drastic Performance Differences": max_AJacc_score_F.elab

```
# goa_pos:  data/uniprot.1000.genego.sc
# goa_neg:  data/uniprot.1000.genego.neg.sc
# obo_file: data/go.obo
# ic_file:  data/ic.ext.tab
# prop_par: F
# rot_pos:  T
# R:        3
# rseed:    1
# mode:     LIST=go,TH=th,SUMF1=mean,SUMF2=max,SF=score_F,SIMF=pJacc,MINCS=10,GOC=46316
0.000000	0.100416	0.200370	0.300324	0.400278	0.500231	0.600185	0.700139	0.800093	0.900046	1.000000
0.666667	0.667847	0.666667	0.666667	0.666667	0.666667	0.666667	0.309005	0.221721	0.194290	0.153846
0.681941	0.666667	0.666667	0.666667	0.666667	0.666667	0.666667	0.282223	0.241333	0.194535	0.136052
0.666667	0.666667	0.666667	0.549204	0.393822	0.442654	0.387448	0.304248	0.264799	0.183036	0.125240
0.751270	0.721982	0.485891	0.553516	0.382156	0.467901	0.303654	0.288602	0.273512	0.244634	0.245777
0.731882	0.719247	0.666667	0.666667	0.666667	0.666667	0.666667	0.329214	0.264019	0.203137	0.126048
0.691835	0.666667	0.666667	0.666667	0.666667	0.666667	0.666667	0.331122	0.255494	0.197893	0.127527
0.545310	0.764147	0.666667	0.666667	0.666667	0.423745	0.318829	0.263536	0.255507	0.178991	0.127311
0.768524	0.666667	0.666667	0.666667	0.444444	0.666667	0.666667	0.666667	0.666667	0.198838	0.128909
0.698785	0.712996	0.666667	0.666667	0.666667	0.343172	0.666667	0.666667	0.666667	0.666667	0.129496
0.724372	0.700256	0.463745	0.442395	0.506689	0.482619	0.312410	0.277320	0.230525	0.180634	0.133632
0.666667	0.666667	0.666667	0.666667	0.444444	0.666667	0.666667	0.666667	0.222268	0.195393	0.130159
0.666667	0.675069	0.666667	0.666667	0.666667	0.666667	0.315170	0.307111	0.224293	0.186163	0.134652
0.787033	0.706599	0.666667	0.666667	0.472120	0.372181	0.411034	0.268774	0.222219	0.190960	0.130979
0.827253	0.666667	0.666667	0.666667	0.666667	0.666667	0.303107	0.283944	0.234568	0.182359	0.178355
0.666667	0.666667	0.666667	0.666667	0.444444	0.666667	0.297996	0.666667	0.224664	0.188291	0.127336
0.697803	0.671208	0.469042	0.666667	0.666667	0.494231	0.367748	0.275972	0.269446	0.200019	0.130606
0.839243	0.666667	0.461885	0.666667	0.666667	0.374826	0.303386	0.350350	0.237374	0.198965	0.132069
0.666667	0.505544	0.650791	0.582068	0.444444	0.371599	0.372471	0.260755	0.222222	0.222222	0.444444
0.666667	0.666667	0.666667	0.666667	0.666667	0.666667	0.419412	0.288175	0.268206	0.206611	0.128518
0.666667	0.666667	0.666667	0.666667	0.666667	0.666667	0.666667	0.261492	0.215006	0.199932	0.126249
0.766699	0.505440	0.574446	0.506178	0.491872	0.472997	0.333798	0.299071	0.224837	0.203654	0.128589
0.722395	0.501696	0.666667	0.666667	0.666667	0.442118	0.326552	0.270644	0.245071	0.189660	0.125468
0.809367	0.672444	0.666667	0.666667	0.540999	0.349221	0.336655	0.286184	0.247202	0.165362	0.120442
0.551029	0.754419	0.666667	0.666667	0.666667	0.666667	0.666667	0.289729	0.237889	0.185964	0.129917
0.699836	0.753318	0.666667	0.666667	0.666667	0.666667	0.666667	0.666667	0.666667	0.242802	0.131378
0.666667	0.666667	0.666667	0.666667	0.666667	0.666667	0.666667	0.666667	0.666667	0.666667	0.134578
0.533791	0.666667	0.666667	0.666667	0.666667	0.666667	0.666667	0.666667	0.208038	0.179294	0.128488
0.827346	0.719941	0.666667	0.666667	0.666667	0.666667	0.666667	0.666667	0.240741	0.179501	0.136752
0.666667	0.499667	0.666667	0.666667	0.666667	0.666667	0.666667	0.290465	0.263949	0.191033	0.132870
0.666923	0.666667	0.679061	0.536089	0.475483	0.429088	0.335495	0.264934	0.232749	0.190831	0.400000
0.540713	0.666667	0.666667	0.666667	0.447750	0.484282	0.412543	0.358029	0.282207	0.185929	0.128621
0.666667	0.669446	0.666667	0.666667	0.666667	0.666667	0.305902	0.666667	0.666667	0.666667	0.127205
0.529570	0.666667	0.466450	0.666667	0.666667	0.336580	0.666667	0.666667	0.218470	0.193519	0.128550
0.666667	0.666667	0.666667	0.666667	0.666667	0.666667	0.666667	0.287448	0.223343	0.200000	0.169553
0.837982	0.666667	0.666667	0.666667	0.666667	0.666667	0.666667	0.666667	0.255733	0.175252	0.131604
0.666667	0.767949	0.488757	0.558637	0.426186	0.365057	0.343323	0.295248	0.274587	0.197606	0.176274
0.701887	0.666667	0.666667	0.666667	0.666667	0.666667	0.304513	0.269978	0.266363	0.186303	0.140101
0.666667	0.673022	0.666667	0.666667	0.666667	0.666667	0.666667	0.344680	0.238334	0.191283	0.131214
0.666667	0.666667	0.664230	0.574900	0.549070	0.424309	0.365607	0.362706	0.224972	0.203275	0.135532
0.544254	0.666667	0.666667	0.666667	0.666667	0.481662	0.332466	0.310037	0.260722	0.184890	0.127167
0.786426	0.764914	0.666667	0.666667	0.508234	0.495443	0.350873	0.317491	0.223224	0.196066	0.145929
0.666667	0.666667	0.666667	0.666667	0.666667	0.666667	0.370592	0.290494	0.249628	0.188469	0.124467
0.771421	0.666667	0.666667	0.666667	0.666667	0.666667	0.391387	0.276263	0.221544	0.195907	0.137386
0.708336	0.666667	0.674901	0.666667	0.666667	0.666667	0.666667	0.444444	0.257294	0.255189	0.226602
0.822732	0.710642	0.666667	0.666667	0.666667	0.666667	0.398817	0.328393	0.233279	0.173553	0.128599
0.674084	0.718020	0.666667	0.666667	0.666667	0.491270	0.383913	0.328703	0.269013	0.185377	0.133333
0.666667	0.762902	0.494022	0.458890	0.414657	0.429861	0.335366	0.264262	0.230799	0.191857	0.130522
0.666667	0.666667	0.467400	0.575410	0.486347	0.380593	0.368297	0.350494	0.278660	0.173479	0.144214
0.823600	0.760959	0.651584	0.627106	0.521796	0.421877	0.348781	0.333248	0.224024	0.193538	0.153846
0.666667	0.661835	0.473536	0.422858	0.532241	0.388114	0.385495	0.312304	0.263625	0.194687	0.129752
0.666667	0.666667	0.700064	0.666667	0.666667	0.666667	0.666667	0.666667	0.444444	0.666667	0.131400
0.666667	0.537530	0.709509	0.424078	0.496688	0.412512	0.341220	0.262467	0.276823	0.179024	0.146654
0.666667	0.666667	0.666667	0.666667	0.666667	0.666667	0.666667	0.666667	0.222222	0.666667	0.132618
0.831190	0.666667	0.666667	0.666667	0.666667	0.333333	0.320605	0.270908	0.232347	0.179711	0.126678
0.711380	0.729927	0.666667	0.412003	0.466152	0.382243	0.388841	0.327996	0.233312	0.236363	0.180216
0.666667	0.666667	0.455231	0.666667	0.440640	0.337705	0.372226	0.285323	0.258585	0.179603	0.127857
0.550788	0.666667	0.666667	0.666667	0.666667	0.666667	0.310878	0.331938	0.231332	0.196138	0.129381
0.721968	0.737751	0.465920	0.666667	0.666667	0.377591	0.329379	0.299992	0.264019	0.201641	0.133471
0.666667	0.508667	0.666667	0.666667	0.666667	0.666667	0.666667	0.666667	0.666667	0.333333	0.166667
0.666667	0.496487	0.666667	0.558358	0.406143	0.470929	0.353809	0.318189	0.265027	0.193858	0.200000
0.686729	0.666667	0.666667	0.666667	0.666667	0.666667	0.666667	0.666667	0.215669	0.191221	0.128459
0.770728	0.516913	0.539090	0.473009	0.484921	0.440789	0.330883	0.267047	0.227715	0.173018	0.127998
0.666667	0.666667	0.666667	0.666667	0.666667	0.395171	0.347580	0.299945	0.218151	0.187196	0.145494
0.742362	0.666667	0.666667	0.666667	0.403450	0.393693	0.294068	0.336140	0.238552	0.178982	0.131828
0.752676	0.666667	0.671816	0.666667	0.441101	0.466097	0.399293	0.289300	0.266990	0.163016	0.125446
0.759285	0.666667	0.666667	0.666667	0.666667	0.338107	0.666667	0.666667	0.666667	0.666667	0.128037
0.759152	0.666667	0.666667	0.530998	0.503675	0.438052	0.383085	0.296158	0.231351	0.205756	0.200000
0.666667	0.666667	0.666667	0.666667	0.666667	0.341093	0.353276	0.327282	0.251660	0.184504	0.129794
0.748220	0.678192	0.666667	0.642908	0.539879	0.401289	0.423957	0.278365	0.280547	0.215484	0.177778
0.666667	0.494517	0.666667	0.666667	0.666667	0.666667	0.666667	0.666667	0.666667	0.183832	0.211477
0.666667	0.697533	0.666667	0.616943	0.409617	0.408824	0.339579	0.284239	0.244103	0.176733	0.131762
0.734839	0.694459	0.666667	0.666667	0.666667	0.666667	0.666667	0.666667	0.666667	0.666667	0.130202
0.666667	0.666667	0.666667	0.548979	0.457089	0.377165	0.427908	0.345956	0.281218	0.187180	0.131611
0.666667	0.666667	0.666667	0.666667	0.666667	0.432621	0.333333	0.339075	0.264857	0.222222	0.222222
0.779975	0.498549	0.666667	0.666667	0.666667	0.437517	0.336468	0.266521	0.250000	0.196874	0.131354
0.666667	0.666667	0.696298	0.666667	0.666667	0.666667	0.666667	0.666667	0.666667	0.176749	0.131371
0.666667	0.680580	0.666667	0.666667	0.441164	0.399675	0.303446	0.352028	0.222794	0.201446	0.132091
0.666667	0.666667	0.666667	0.666667	0.666667	0.666667	0.666667	0.290635	0.216839	0.200000	0.132709
0.666667	0.666667	0.666667	0.666667	0.666667	0.666667	0.666667	0.666667	0.252256	0.180154	0.123909
0.544369	0.775423	0.666667	0.666667	0.666667	0.666667	0.326387	0.335695	0.235282	0.186031	0.155925
0.673578	0.666667	0.666667	0.566197	0.493143	0.453757	0.402864	0.321227	0.259194	0.188853	0.131921
0.797495	0.666667	0.666667	0.666667	0.666667	0.342047	0.666667	0.666667	0.666667	0.212675	0.131417
0.723290	0.499288	0.666667	0.666667	0.666667	0.666667	0.666667	0.666667	0.666667	0.198644	0.125788
0.666667	0.713869	0.659831	0.571297	0.473383	0.353359	0.374923	0.293347	0.264069	0.199888	0.128627
0.666667	0.510294	0.676995	0.666667	0.666667	0.666667	0.666667	0.666667	0.265743	0.187594	0.123812
0.666667	0.757471	0.691660	0.666667	0.666667	0.666667	0.304944	0.666667	0.400000	0.185994	0.333333
0.753309	0.666667	0.666667	0.430490	0.562377	0.391741	0.334794	0.262531	0.239320	0.194997	0.130807
0.697516	0.737358	0.666667	0.442133	0.520695	0.370189	0.326392	0.320345	0.279354	0.215435	0.190476
0.819093	0.681831	0.666667	0.666667	0.666667	0.666667	0.666667	0.255998	0.223360	0.183157	0.128785
0.540048	0.680149	0.550030	0.554599	0.396964	0.431460	0.316443	0.340624	0.284971	0.188058	0.129773
0.838720	0.666667	0.666667	0.666667	0.388534	0.666667	0.666667	0.666667	0.666667	0.204148	0.128595
0.740610	0.666667	0.666667	0.666667	0.666667	0.666667	0.666667	0.666667	0.666667	0.198475	0.128369
0.666667	0.666667	0.666667	0.666667	0.666667	0.666667	0.666667	0.666667	0.666667	0.666667	0.129438
0.817130	0.666667	0.666667	0.666667	0.666667	0.433581	0.428969	0.358472	0.218594	0.175220	0.123645
0.666667	0.666667	0.666667	0.666667	0.396304	0.365255	0.303123	0.304909	0.228529	0.197608	0.131841
0.710790	0.666667	0.683844	0.666667	0.666667	0.666667	0.338011	0.265149	0.269466	0.193463	0.130409
0.735578	0.666667	0.684744	0.666667	0.666667	0.666667	0.666667	0.444444	0.666667	0.196578	0.135898
0.704407	0.666667	0.666667	0.515957	0.465625	0.378913	0.377534	0.316719	0.266379	0.190844	0.133101
0.666667	0.494944	0.676072	0.666667	0.666667	0.666667	0.348066	0.273576	0.238726	0.200949	0.131382
0.666667	0.666667	0.666667	0.575251	0.475990	0.406992	0.350389	0.285526	0.233312	0.173428	0.222222
0.831826	0.666667	0.666667	0.666667	0.666667	0.666667	0.335498	0.356815	0.240446	0.177990	0.131024
0.666667	0.513435	0.666667	0.666667	0.666667	0.396717	0.307658	0.291837	0.232367	0.204444	0.133333
0.804210	0.497523	0.666667	0.666667	0.379167	0.336721	0.369871	0.320014	0.235329	0.182222	0.126433
0.700359	0.510112	0.687125	0.666667	0.666667	0.666667	0.666667	0.666667	0.274965	0.250000	0.181818
0.690717	0.666667	0.666667	0.666667	0.666667	0.666667	0.338573	0.326915	0.252091	0.188575	0.133082
0.541940	0.666667	0.666667	0.666667	0.666667	0.666667	0.666667	0.666667	0.666667	0.178196	0.333333
0.794650	0.504170	0.576597	0.618192	0.446302	0.350865	0.307264	0.299224	0.225092	0.188544	0.131784
0.666667	0.666667	0.666667	0.666667	0.485499	0.466536	0.403155	0.315073	0.267218	0.193078	0.127309
0.666667	0.749580	0.666667	0.666667	0.666667	0.666667	0.666667	0.320772	0.225530	0.187159	0.135128
0.707948	0.723084	0.596548	0.491848	0.385890	0.419145	0.353690	0.291951	0.244938	0.177893	0.126391
0.666667	0.666667	0.666667	0.666667	0.666667	0.666667	0.666667	0.666667	0.666667	0.195974	0.129239
0.689226	0.666667	0.666667	0.473651	0.471653	0.449415	0.301147	0.301252	0.243240	0.222735	0.161177
0.813894	0.728128	0.461748	0.482955	0.411182	0.374427	0.414257	0.287114	0.228632	0.187000	0.132596
0.666667	0.551990	0.575480	0.623168	0.403831	0.368352	0.391193	0.347683	0.252489	0.194982	0.129894
0.666667	0.666667	0.666667	0.581772	0.467176	0.382534	0.341977	0.260758	0.248269	0.185320	0.128177
0.760756	0.666667	0.666667	0.421658	0.408377	0.368825	0.393647	0.285898	0.218525	0.186098	0.123969
0.666667	0.764527	0.666667	0.666667	0.666667	0.666667	0.402469	0.339971	0.258286	0.190472	0.134008
0.743825	0.666667	0.666667	0.666667	0.666667	0.666667	0.666667	0.666667	0.666667	0.666667	0.127721
0.750781	0.666667	0.666667	0.666667	0.666667	0.666667	0.666667	0.336179	0.243725	0.204271	0.181818
0.535840	0.666667	0.666667	0.666667	0.666667	0.666667	0.666667	0.666667	0.666667	0.666667	0.200000
0.705870	0.532308	0.650115	0.517722	0.491321	0.336207	0.425210	0.345735	0.245008	0.181136	0.126061
0.673702	0.666667	0.666667	0.666667	0.666667	0.666667	0.666667	0.280496	0.227884	0.174137	0.153846
0.666667	0.666667	0.666667	0.666667	0.666667	0.489809	0.393458	0.341928	0.221365	0.183023	0.127108
0.666667	0.675556	0.666667	0.666667	0.666667	0.666667	0.666667	0.666667	0.666667	0.666667	0.133362
0.727219	0.666667	0.462308	0.666667	0.666667	0.666667	0.666667	0.278693	0.233788	0.179339	0.137139
0.666667	0.666667	0.666667	0.455891	0.441768	0.358728	0.396322	0.260502	0.232119	0.193833	0.131387
0.673996	0.666667	0.666667	0.666667	0.666667	0.448252	0.324484	0.297962	0.238015	0.206469	0.132860
0.739087	0.666667	0.462743	0.666667	0.666667	0.666667	0.666667	0.666667	0.217231	0.179431	0.127701
0.704918	0.773689	0.666667	0.666667	0.666667	0.666667	0.666667	0.666667	0.274225	0.184394	0.124911
0.728421	0.666667	0.666667	0.666667	0.666667	0.666667	0.348695	0.270073	0.268365	0.200000	0.250000
0.843697	0.666667	0.666667	0.666667	0.666667	0.666667	0.666667	0.287440	0.232024	0.188270	0.128286
0.764354	0.497947	0.702658	0.666667	0.533809	0.428985	0.357123	0.311550	0.255366	0.192787	0.133205
0.692571	0.666667	0.666667	0.666667	0.666667	0.666667	0.377468	0.278428	0.221119	0.188185	0.134967
0.666667	0.537246	0.493624	0.594216	0.573000	0.447000	0.365642	0.323975	0.226463	0.180012	0.132801
0.840663	0.666667	0.590715	0.501958	0.451342	0.490963	0.387003	0.295753	0.251182	0.184224	0.136462
0.783912	0.666667	0.646951	0.544494	0.433609	0.477550	0.382593	0.346098	0.229566	0.191700	0.123667
0.687218	0.666667	0.666667	0.666667	0.666667	0.666667	0.666667	0.666667	0.666667	0.666667	0.128527
0.666667	0.666667	0.666667	0.666667	0.666667	0.666667	0.666667	0.666667	0.666667	0.200966	0.141458
0.538458	0.666667	0.666667	0.666667	0.666667	0.666667	0.666667	0.294543	0.258795	0.186284	0.131726
0.726221	0.544358	0.517989	0.440557	0.423823	0.399219	0.356206	0.258194	0.272817	0.191515	0.129198
0.761259	0.666667	0.666667	0.666667	0.666667	0.666667	0.666667	0.666667	0.666667	0.666667	0.124990
0.666667	0.666667	0.666667	0.666667	0.565264	0.420673	0.420210	0.295101	0.239831	0.179508	0.146032
0.549960	0.723577	0.691588	0.666667	0.666667	0.666667	0.666667	0.666667	0.228494	0.182862	0.129837
0.666667	0.762273	0.666667	0.666667	0.666667	0.666667	0.302544	0.324090	0.274588	0.179364	0.128212
0.666667	0.666667	0.666667	0.666667	0.666667	0.666667	0.666667	0.295172	0.256477	0.198333	0.130724
0.801141	0.746553	0.666667	0.666667	0.410814	0.368503	0.372860	0.332252	0.249664	0.200000	0.133333
0.822925	0.496937	0.666667	0.666667	0.517943	0.492740	0.419299	0.264211	0.241022	0.197936	0.128173
0.666667	0.666667	0.666667	0.666667	0.387096	0.487742	0.390564	0.336414	0.229737	0.198240	0.126151
0.693928	0.666667	0.666667	0.666667	0.543540	0.420753	0.342622	0.265498	0.273315	0.181964	0.181818
0.666667	0.521906	0.575962	0.519921	0.454092	0.382316	0.347976	0.343475	0.237104	0.191276	0.166667
0.666667	0.666667	0.658302	0.449766	0.436343	0.340323	0.364532	0.260900	0.236987	0.196156	0.127586
0.726712	0.666667	0.666667	0.666667	0.666667	0.666667	0.415146	0.351252	0.216136	0.193322	0.128888
0.666667	0.666667	0.666667	0.666667	0.666667	0.666667	0.316920	0.288525	0.228141	0.195831	0.125867
0.666667	0.724215	0.666667	0.666667	0.508658	0.452396	0.414518	0.287852	0.228064	0.193128	0.127843
0.666667	0.686230	0.637823	0.579356	0.400000	0.391221	0.360734	0.302848	0.333333	0.400000	0.166667
0.666667	0.666667	0.666667	0.506871	0.456958	0.445587	0.307413	0.348954	0.248981	0.187462	0.133333
0.801207	0.666667	0.666667	0.666667	0.531547	0.392305	0.354679	0.298365	0.254977	0.184314	0.127328
0.666667	0.671056	0.666667	0.666667	0.666667	0.666667	0.666667	0.666667	0.666667	0.666667	0.130390
0.544603	0.666667	0.592267	0.546298	0.540741	0.358233	0.386761	0.281087	0.223723	0.168867	0.125733
0.759527	0.666667	0.666667	0.666667	0.666667	0.412115	0.340326	0.272241	0.239849	0.196812	0.153846
0.666667	0.666667	0.666667	0.666667	0.666667	0.454700	0.334706	0.337892	0.224019	0.197439	0.129726
0.666667	0.666667	0.687442	0.486790	0.556122	0.498235	0.405285	0.298444	0.280368	0.209931	0.214078
0.748040	0.666667	0.666667	0.666667	0.429730	0.426105	0.351955	0.336890	0.276719	0.183025	0.130486
0.550610	0.666667	0.678693	0.666667	0.450924	0.431361	0.355491	0.332255	0.255979	0.200567	0.128360
0.666667	0.666667	0.700251	0.422956	0.484110	0.473317	0.390637	0.316447	0.227662	0.197741	0.129829
0.666667	0.705185	0.644726	0.464303	0.416257	0.441938	0.408117	0.291834	0.223526	0.190598	0.129095
0.711432	0.666667	0.666667	0.666667	0.666667	0.666667	0.666667	0.666667	0.444444	0.197345	0.155886
0.535379	0.694957	0.666667	0.666667	0.666667	0.666667	0.373950	0.313047	0.227949	0.203707	0.126710
0.666667	0.666667	0.666667	0.666667	0.666667	0.374610	0.331827	0.281271	0.240879	0.180218	0.133839
0.783746	0.560960	0.453316	0.527385	0.530931	0.392267	0.390971	0.270845	0.223268	0.172331	0.130164
0.703467	0.704884	0.666667	0.666667	0.666667	0.361562	0.387677	0.347819	0.277971	0.179659	0.127654
0.666667	0.666667	0.666667	0.412908	0.666667	0.666667	0.666667	0.666667	0.226667	0.666667	0.193918
0.666667	0.771402	0.488544	0.555129	0.553864	0.422689	0.312631	0.302194	0.232583	0.199445	0.134263
0.666667	0.728883	0.666667	0.666667	0.666667	0.666667	0.666667	0.666667	0.666667	0.191449	0.133050
0.766644	0.666667	0.543568	0.439730	0.511174	0.491432	0.388465	0.291728	0.254229	0.176183	0.130938
0.777040	0.730684	0.666667	0.666667	0.666667	0.666667	0.666667	0.666667	0.666667	0.181840	0.128331
0.666667	0.666667	0.666667	0.666667	0.510789	0.360693	0.387792	0.259997	0.259185	0.204536	0.127529
0.711614	0.666667	0.666667	0.628064	0.408434	0.421751	0.336204	0.267974	0.219052	0.175257	0.135053
0.797480	0.666667	0.666667	0.495556	0.424329	0.343815	0.336724	0.267333	0.235126	0.203974	0.134957
0.545307	0.666667	0.666667	0.666667	0.666667	0.666667	0.374512	0.269836	0.231726	0.179199	0.168710
0.751770	0.666667	0.666667	0.666667	0.666667	0.357675	0.391984	0.282946	0.258002	0.191789	0.133336
0.666667	0.715007	0.666667	0.666667	0.666667	0.666667	0.305614	0.269361	0.246039	0.185317	0.130494
0.785318	0.682324	0.666667	0.666667	0.666667	0.666667	0.666667	0.666667	0.666667	0.189401	0.131272
0.666667	0.666667	0.666667	0.666667	0.666667	0.469242	0.397822	0.334024	0.277000	0.212145	0.149182
0.666667	0.666667	0.501951	0.490027	0.391284	0.390932	0.394334	0.263949	0.268486	0.188038	0.128385
0.717765	0.666667	0.564849	0.494105	0.460775	0.361477	0.340004	0.332758	0.250225	0.183038	0.127204
0.793094	0.666667	0.666667	0.444444	0.666667	0.666667	0.666667	0.293847	0.269033	0.172724	0.129504
0.666667	0.666667	0.470226	0.548520	0.446969	0.484984	0.351523	0.271681	0.254539	0.184597	0.130560
0.743887	0.768267	0.461939	0.666667	0.666667	0.413510	0.307195	0.332842	0.231567	0.194631	0.166667
0.666667	0.666667	0.666667	0.666667	0.519049	0.442382	0.359116	0.292873	0.218544	0.190296	0.168519
0.666667	0.594805	0.484440	0.629941	0.469566	0.395594	0.392806	0.305482	0.227235	0.190661	0.126726
0.666667	0.703562	0.666667	0.666667	0.666667	0.666667	0.666667	0.352637	0.273859	0.173403	0.131139
0.694413	0.501226	0.689165	0.666667	0.666667	0.666667	0.337447	0.345141	0.235068	0.173132	0.129705
0.666667	0.666667	0.666667	0.490440	0.541702	0.494908	0.396448	0.347756	0.261846	0.213795	0.133333
0.666667	0.666667	0.666667	0.666667	0.666667	0.444444	0.345613	0.274081	0.223436	0.167312	0.146324
0.727282	0.681487	0.666667	0.666667	0.666667	0.666667	0.360784	0.270688	0.226520	0.192541	0.127527
0.666667	0.743362	0.666667	0.553907	0.408199	0.413008	0.395871	0.333333	0.238999	0.182307	0.285714
0.763110	0.666667	0.569452	0.621850	0.424967	0.386060	0.383235	0.290828	0.269329	0.179533	0.128889
0.761153	0.720636	0.666667	0.666667	0.666667	0.666667	0.306674	0.320591	0.275326	0.185712	0.131373
0.666667	0.677834	0.666667	0.666667	0.666667	0.666667	0.666667	0.666667	0.666667	0.217091	0.187042
0.823754	0.666667	0.666667	0.666667	0.666667	0.340174	0.666667	0.666667	0.666667	0.193062	0.140351
0.531601	0.579324	0.478667	0.414147	0.539548	0.371047	0.391962	0.285447	0.242035	0.189757	0.130085
0.666667	0.666667	0.666667	0.666667	0.666667	0.666667	0.666667	0.666667	0.666667	0.666667	0.125701
0.835172	0.733099	0.554413	0.559864	0.442947	0.425070	0.417899	0.291579	0.252851	0.178374	0.127955
0.667100	0.666667	0.589782	0.427649	0.393737	0.349160	0.315296	0.325985	0.221024	0.179637	0.128661
0.794070	0.666667	0.666667	0.501538	0.443190	0.359494	0.374778	0.288585	0.272348	0.187499	0.132694
0.666667	0.666667	0.666667	0.666667	0.666667	0.666667	0.666667	0.666667	0.666667	0.444444	0.130138
0.772889	0.765348	0.666667	0.666667	0.666667	0.666667	0.666667	0.666667	0.666667	0.666667	0.129561
0.784949	0.773887	0.666667	0.666667	0.666667	0.344480	0.666667	0.273014	0.267460	0.180850	0.133049
0.686542	0.666667	0.666667	0.666667	0.427333	0.434362	0.418964	0.278874	0.231370	0.190897	0.130230
0.744903	0.503568	0.666667	0.666667	0.666667	0.349293	0.368748	0.334263	0.251970	0.195098	0.130359
0.666667	0.666667	0.666667	0.666667	0.666667	0.666667	0.666667	0.328123	0.236875	0.175197	0.124810
0.666667	0.666667	0.541229	0.493386	0.452487	0.343902	0.363928	0.339886	0.228992	0.202904	0.128090
0.752675	0.666667	0.655476	0.463976	0.484063	0.468241	0.424323	0.278882	0.270373	0.173054	0.129243
0.781086	0.680866	0.666667	0.505679	0.464232	0.333972	0.407404	0.289369	0.222472	0.183230	0.128815
0.730020	0.666667	0.710805	0.666667	0.420076	0.426940	0.395306	0.271232	0.292332	0.211777	0.132414
0.666667	0.666667	0.703144	0.666667	0.666667	0.666667	0.666667	0.666667	0.666667	0.666667	0.333333
0.666667	0.494293	0.467446	0.552254	0.410115	0.345636	0.399562	0.290848	0.240920	0.195569	0.128295
0.666667	0.669598	0.666667	0.666667	0.666667	0.666667	0.666667	0.323381	0.235416	0.181594	0.129798
0.666667	0.666667	0.666667	0.666667	0.666667	0.666667	0.666667	0.666667	0.666667	0.666667	0.125695
0.666667	0.666667	0.666667	0.666667	0.666667	0.666667	0.666667	0.666667	0.666667	0.222222	0.222222
0.666667	0.666667	0.666667	0.666667	0.666667	0.666667	0.666667	0.666667	0.258415	0.178831	0.132215
0.808178	0.666667	0.666667	0.666667	0.444444	0.666667	0.666667	0.666667	0.666667	0.200496	0.131467
0.732500	0.666667	0.687044	0.666667	0.428851	0.388818	0.365774	0.314915	0.238192	0.189091	0.131241
0.666667	0.666667	0.666667	0.666667	0.666667	0.666667	0.666667	0.666667	0.666667	0.180388	0.132188
0.780518	0.723300	0.460735	0.666667	0.666667	0.666667	0.666667	0.279616	0.273380	0.198111	0.125756
0.666667	0.757005	0.666667	0.666667	0.666667	0.666667	0.666667	0.666667	0.274305	0.179948	0.130758
0.812085	0.666667	0.666667	0.666667	0.666667	0.666667	0.338049	0.333333	0.250000	0.250000	0.250000
0.771924	0.666667	0.666667	0.666667	0.666667	0.666667	0.666667	0.666667	0.666667	0.666667	0.128205
0.751682	0.767866	0.666667	0.666667	0.551344	0.419696	0.360397	0.332522	0.233907	0.179692	0.163850
0.666667	0.666667	0.536614	0.623345	0.388093	0.373212	0.357142	0.268595	0.243007	0.250000	0.200000
0.666667	0.666667	0.697665	0.622437	0.489209	0.361389	0.347272	0.309394	0.264415	0.176407	0.133799
0.705297	0.671322	0.484947	0.517856	0.392638	0.425306	0.337405	0.290031	0.238142	0.201775	0.132135
0.793961	0.666667	0.666667	0.666667	0.666667	0.666667	0.666667	0.277649	0.220156	0.195922	0.132962
0.672519	0.780940	0.666667	0.666667	0.384193	0.666667	0.430621	0.297573	0.248477	0.189446	0.128552
0.713846	0.673489	0.666667	0.666667	0.387989	0.353219	0.323440	0.259153	0.242835	0.187467	0.129011
0.683838	0.770771	0.547119	0.584257	0.383394	0.428045	0.328213	0.343764	0.216261	0.192596	0.127251
0.679127	0.666667	0.696039	0.666667	0.666667	0.435763	0.413372	0.317945	0.250620	0.186835	0.127260
0.703918	0.666667	0.666667	0.444444	0.428635	0.341440	0.370045	0.334045	0.241156	0.180637	0.194288
0.666667	0.666667	0.666667	0.666667	0.666667	0.666667	0.666667	0.292094	0.213659	0.203320	0.124788
0.726517	0.505411	0.666667	0.666667	0.666667	0.666667	0.666667	0.444444	0.666667	0.666667	0.128620
0.732031	0.508356	0.666667	0.519283	0.431409	0.362019	0.373803	0.312766	0.247261	0.173348	0.127454
0.666667	0.674328	0.666667	0.666667	0.391771	0.423361	0.360203	0.260672	0.225835	0.171136	0.128662
0.669029	0.496817	0.709377	0.666667	0.548339	0.414686	0.308075	0.300229	0.265400	0.191181	0.132728
0.766951	0.506462	0.513698	0.492962	0.470238	0.432028	0.312129	0.324549	0.284268	0.203097	0.129829
0.690924	0.666667	0.666667	0.666667	0.666667	0.666667	0.666667	0.666667	0.251600	0.192799	0.133598
0.692745	0.666667	0.666667	0.666667	0.548431	0.448729	0.359638	0.286043	0.275088	0.202250	0.194238
0.666667	0.666667	0.698456	0.666667	0.666667	0.342304	0.400947	0.340977	0.259134	0.181022	0.129508
0.666667	0.666667	0.462180	0.666667	0.666667	0.666667	0.421011	0.340221	0.236217	0.174850	0.128738
0.751916	0.666667	0.478148	0.666667	0.666667	0.666667	0.666667	0.666667	0.666667	0.444444	0.133333
0.673458	0.697121	0.666667	0.666667	0.525160	0.444101	0.340874	0.318702	0.257847	0.209967	0.134420
0.833020	0.666667	0.666667	0.666667	0.382429	0.666667	0.666667	0.444444	0.666667	0.200669	0.127275
0.666667	0.666667	0.507954	0.479942	0.492486	0.344932	0.307921	0.332601	0.220703	0.182051	0.133979
0.724852	0.666667	0.672270	0.444444	0.666667	0.355086	0.666667	0.666667	0.666667	0.178737	0.133404
0.714375	0.594434	0.460266	0.495318	0.403684	0.366764	0.397350	0.292892	0.281192	0.200464	0.128006
0.766469	0.721098	0.510248	0.540951	0.398473	0.350032	0.395870	0.346224	0.245712	0.191103	0.129732
0.666667	0.578185	0.506967	0.603687	0.447116	0.402131	0.339501	0.334420	0.228475	0.192584	0.130967
0.666667	0.666667	0.666667	0.666667	0.666667	0.666667	0.666667	0.666667	0.244647	0.191591	0.127542
0.683352	0.666667	0.666667	0.666667	0.395340	0.419001	0.294769	0.284901	0.257392	0.172760	0.124451
0.734414	0.666667	0.666667	0.666667	0.666667	0.666667	0.666667	0.666667	0.222162	0.187403	0.136214
0.729936	0.666667	0.668023	0.469954	0.515182	0.376447	0.412243	0.341618	0.220358	0.188616	0.129436
0.795477	0.490561	0.623080	0.630671	0.417802	0.473647	0.333333	0.252576	0.285714	0.215556	0.200000
0.666667	0.502499	0.666667	0.666667	0.666667	0.666667	0.666667	0.666667	0.666667	0.183553	0.125632
0.666667	0.494556	0.470453	0.666667	0.437023	0.423839	0.348857	0.345167	0.278429	0.193073	0.131197
0.666667	0.666667	0.476848	0.433240	0.531475	0.413047	0.412805	0.294000	0.235926	0.183764	0.126610
0.697136	0.666667	0.689179	0.519079	0.523338	0.363125	0.361866	0.273802	0.253705	0.178662	0.130878
0.666667	0.666667	0.448937	0.666667	0.666667	0.388013	0.339707	0.291369	0.253280	0.194535	0.131152
0.666667	0.618107	0.452423	0.559675	0.462473	0.346034	0.371427	0.269141	0.244365	0.179523	0.126985
0.666667	0.677138	0.704475	0.450571	0.479114	0.465080	0.412972	0.315495	0.223455	0.178684	0.131730
0.737900	0.666667	0.666667	0.666667	0.666667	0.666667	0.666667	0.666667	0.220098	0.188343	0.128548
0.666667	0.504682	0.596457	0.520641	0.507414	0.404066	0.344344	0.339772	0.255261	0.195082	0.183908
0.666667	0.666667	0.666667	0.666667	0.666667	0.381533	0.350877	0.301999	0.261310	0.234065	0.202020
0.677512	0.704467	0.666667	0.666667	0.427066	0.349431	0.358134	0.298236	0.256001	0.180132	0.132839
0.723034	0.666667	0.666667	0.666667	0.435988	0.485786	0.312681	0.301617	0.270171	0.186034	0.129132
0.666667	0.666667	0.666667	0.666667	0.666667	0.666667	0.666667	0.666667	0.276367	0.192866	0.131493
0.685290	0.692481	0.530203	0.482451	0.469581	0.347269	0.342667	0.329417	0.224406	0.195382	0.127065
0.812512	0.666667	0.696916	0.666667	0.666667	0.666667	0.666667	0.666667	0.666667	0.666667	0.129500
0.537056	0.547430	0.594245	0.443111	0.421917	0.378529	0.354112	0.283124	0.264548	0.250000	0.296296
0.784790	0.666667	0.518384	0.546341	0.437733	0.420030	0.355436	0.335612	0.248813	0.204550	0.181818
0.689100	0.666667	0.666667	0.666667	0.666667	0.353099	0.419414	0.305491	0.260493	0.186987	0.130584
0.741610	0.677606	0.666667	0.666667	0.505425	0.488823	0.367679	0.272429	0.272995	0.177306	0.129324
0.750218	0.705504	0.666667	0.444444	0.666667	0.398624	0.363546	0.281904	0.275947	0.179626	0.132133
0.726891	0.686412	0.666667	0.666667	0.394438	0.666667	0.666667	0.666667	0.666667	0.210746	0.136904
0.754873	0.666667	0.666667	0.666667	0.666667	0.666667	0.346629	0.264681	0.239601	0.173736	0.132630
0.532627	0.713650	0.472513	0.666667	0.666667	0.666667	0.666667	0.666667	0.666667	0.197978	0.130497
0.537937	0.666667	0.666667	0.666667	0.666667	0.666667	0.666667	0.666667	0.666667	0.666667	0.153846
0.546688	0.706486	0.700167	0.666667	0.568163	0.386065	0.400671	0.309705	0.233294	0.189856	0.133333
0.666667	0.743575	0.666667	0.666667	0.666667	0.350657	0.666667	0.666667	0.666667	0.199374	0.130601
0.840392	0.683058	0.648973	0.632275	0.400997	0.351852	0.349234	0.273529	0.210203	0.188057	0.129990
0.666667	0.756154	0.666667	0.451308	0.434131	0.447063	0.422322	0.301803	0.234742	0.187937	0.131547
0.837004	0.744287	0.499999	0.489448	0.477523	0.475625	0.395877	0.280046	0.234677	0.200000	0.128284
0.666667	0.679637	0.698280	0.666667	0.666667	0.666667	0.666667	0.666667	0.666667	0.666667	0.138319
0.666667	0.756019	0.673499	0.666667	0.454859	0.367523	0.348201	0.309646	0.233063	0.192550	0.130762
0.782236	0.500397	0.705946	0.444444	0.559517	0.383518	0.343118	0.267758	0.246344	0.206679	0.153846
0.709415	0.666667	0.666667	0.495086	0.516447	0.444577	0.349464	0.294606	0.238333	0.202220	0.181818
0.712259	0.666667	0.666667	0.666667	0.666667	0.666667	0.666667	0.297163	0.242513	0.203882	0.133789
0.666667	0.770859	0.666667	0.474022	0.521578	0.357563	0.409142	0.323869	0.231738	0.200319	0.127904
0.536859	0.666667	0.672190	0.666667	0.666667	0.666667	0.666667	0.666667	0.231253	0.174462	0.136895
0.801292	0.666667	0.666667	0.666667	0.666667	0.666667	0.666667	0.666667	0.240671	0.180147	0.133349
0.828429	0.591267	0.524347	0.483411	0.528083	0.417225	0.374869	0.330078	0.269839	0.201464	0.130356
0.666667	0.666667	0.666667	0.666667	0.666667	0.666667	0.666667	0.340697	0.266409	0.178380	0.142857
0.666667	0.666667	0.666667	0.507226	0.525967	0.349863	0.340631	0.333710	0.220438	0.204785	0.180123
0.828873	0.761361	0.666667	0.666667	0.666667	0.666667	0.315493	0.286661	0.279684	0.200000	0.200000
0.704099	0.681612	0.666667	0.666667	0.666667	0.666667	0.666667	0.666667	0.666667	0.666667	0.128984
0.714333	0.666667	0.666667	0.666667	0.435531	0.449790	0.424107	0.285924	0.230918	0.191038	0.128361
0.736464	0.673743	0.666667	0.666667	0.666667	0.666667	0.666667	0.666667	0.268137	0.178268	0.129312
0.666667	0.687538	0.666667	0.666667	0.666667	0.454297	0.326774	0.349802	0.254051	0.184983	0.131030
0.666667	0.550271	0.688426	0.414840	0.453940	0.476222	0.334905	0.334886	0.224046	0.207685	0.135880
0.666667	0.666667	0.666667	0.666667	0.666667	0.464492	0.404305	0.335574	0.233383	0.243744	0.128391
0.751805	0.760451	0.467781	0.533591	0.561237	0.361457	0.418180	0.292220	0.285714	0.285714	0.285714
0.666667	0.709575	0.678275	0.666667	0.666667	0.666667	0.666667	0.666667	0.666667	0.666667	0.133186
0.666667	0.526768	0.564089	0.596916	0.496972	0.354945	0.345650	0.268495	0.225850	0.187396	0.131772
0.666667	0.505908	0.666667	0.666667	0.666667	0.666667	0.666667	0.666667	0.666667	0.190666	0.200000
0.666667	0.666667	0.653968	0.553556	0.509522	0.492828	0.333841	0.286351	0.239129	0.191161	0.127754
0.543405	0.666667	0.666667	0.666667	0.551311	0.377792	0.348872	0.278617	0.228093	0.186989	0.125107
0.822041	0.666667	0.666667	0.666667	0.666667	0.666667	0.666667	0.666667	0.666667	0.666667	0.136397
0.822538	0.666667	0.666667	0.666667	0.666667	0.666667	0.666667	0.258848	0.258308	0.183600	0.130875
0.718332	0.759271	0.666667	0.666667	0.666667	0.666667	0.364828	0.294453	0.236082	0.176776	0.129979
0.666667	0.666667	0.666667	0.666667	0.441410	0.466670	0.363773	0.313065	0.238321	0.188893	0.126148
0.709311	0.681060	0.666667	0.666667	0.514616	0.421602	0.364757	0.284190	0.248436	0.178991	0.125552
0.716441	0.701273	0.687176	0.666667	0.666667	0.666667	0.315591	0.284395	0.265922	0.184628	0.133002
0.741129	0.564131	0.635090	0.489877	0.455941	0.478453	0.428616	0.356258	0.225518	0.185187	0.166667
0.546089	0.693781	0.666667	0.666667	0.666667	0.666667	0.666667	0.666667	0.666667	0.666667	0.129334
0.666667	0.497781	0.666667	0.666667	0.444444	0.666667	0.666667	0.330911	0.255400	0.195241	0.130918
0.666667	0.510505	0.666667	0.666667	0.666667	0.666667	0.666667	0.666667	0.229072	0.186082	0.128017
0.717141	0.666667	0.666667	0.666667	0.666667	0.433407	0.333678	0.326718	0.253905	0.194277	0.130176
0.688639	0.757425	0.666667	0.666667	0.666667	0.666667	0.666667	0.666667	0.666667	0.333333	0.124803
0.666667	0.666667	0.692978	0.666667	0.510366	0.369404	0.349078	0.297311	0.243541	0.175125	0.126026
0.761070	0.666667	0.666667	0.666667	0.666667	0.666667	0.666667	0.275734	0.253649	0.201605	0.186976
0.800131	0.666667	0.666667	0.666667	0.666667	0.378261	0.408823	0.266377	0.279171	0.187209	0.131049
0.666667	0.651674	0.587766	0.599570	0.420536	0.457475	0.313378	0.337958	0.233549	0.176609	0.127505
0.666667	0.666667	0.666667	0.666667	0.666667	0.418148	0.356728	0.287931	0.235708	0.199008	0.142857
0.666667	0.666667	0.666930	0.666667	0.666667	0.666667	0.666667	0.666667	0.223972	0.183336	0.127888
0.666667	0.666667	0.666667	0.666667	0.666667	0.666667	0.325717	0.311926	0.245592	0.175527	0.152164
0.666667	0.500170	0.666667	0.666667	0.475064	0.385706	0.341529	0.319787	0.228863	0.195846	0.142857
0.709498	0.721314	0.666667	0.666667	0.666667	0.666667	0.666667	0.336218	0.250299	0.207028	0.130735
0.832725	0.666667	0.666667	0.666667	0.390156	0.346183	0.666667	0.666667	0.254971	0.203099	0.132743
0.806397	0.712068	0.666667	0.666667	0.388908	0.339002	0.666667	0.666667	0.666667	0.222222	0.128078
0.666667	0.666667	0.666667	0.666667	0.666667	0.666667	0.666667	0.666667	0.666667	0.195374	0.201021
0.666667	0.666667	0.666667	0.666667	0.666667	0.351009	0.666667	0.666667	0.666667	0.666667	0.166667
0.666667	0.690824	0.678858	0.617416	0.520827	0.469273	0.368653	0.334033	0.278189	0.200177	0.129161
0.666667	0.666667	0.666667	0.666667	0.432203	0.419278	0.340824	0.282748	0.262295	0.194494	0.133052
0.705351	0.666667	0.666667	0.666667	0.382726	0.666667	0.367731	0.269358	0.235640	0.185411	0.133092
0.666667	0.666667	0.666667	0.666667	0.666667	0.444444	0.666667	0.356489	0.258928	0.180897	0.127278
0.760710	0.666667	0.666667	0.666667	0.666667	0.666667	0.358656	0.329333	0.236069	0.181986	0.127565
0.761832	0.748905	0.674753	0.582204	0.431229	0.488514	0.288564	0.339237	0.235943	0.184403	0.132086
0.757239	0.666667	0.666667	0.666667	0.666667	0.666667	0.377915	0.310983	0.249757	0.185078	0.133405
0.751266	0.670229	0.470264	0.612711	0.391256	0.368897	0.368147	0.258865	0.232237	0.201150	0.127767
0.831090	0.757412	0.666667	0.666667	0.666667	0.666667	0.666667	0.666667	0.666667	0.193486	0.130162
0.537715	0.666667	0.666667	0.666667	0.462552	0.417636	0.390152	0.351951	0.233025	0.182747	0.130018
0.768185	0.666667	0.666667	0.666667	0.666667	0.415325	0.303583	0.288448	0.246139	0.175290	0.130870
0.666667	0.666667	0.666667	0.666667	0.666667	0.666667	0.666667	0.666667	0.666667	0.666667	0.123974
0.666667	0.773196	0.666667	0.666667	0.405071	0.395150	0.345041	0.274064	0.258982	0.190563	0.135312
0.666667	0.666667	0.666667	0.666667	0.666667	0.386926	0.311819	0.277545	0.239557	0.186025	0.137266
0.757751	0.509735	0.666667	0.666667	0.483516	0.369990	0.295773	0.333535	0.222246	0.196901	0.129616
0.809894	0.666667	0.462092	0.427953	0.439942	0.382654	0.313388	0.255202	0.272572	0.199631	0.129591
0.528197	0.666667	0.666667	0.666667	0.666667	0.666667	0.666667	0.317765	0.230315	0.189153	0.153700
0.666667	0.704273	0.666667	0.444444	0.526935	0.420509	0.374007	0.269702	0.215272	0.185515	0.129988
0.745571	0.666667	0.666667	0.666667	0.666667	0.666667	0.666667	0.666667	0.666667	0.185315	0.127726
0.681325	0.581907	0.675480	0.626813	0.469223	0.397885	0.427788	0.339286	0.268529	0.222222	0.242424
0.666667	0.666667	0.666667	0.666667	0.666667	0.419530	0.344045	0.328987	0.245151	0.185490	0.250000
0.536728	0.540232	0.467812	0.459087	0.451356	0.427935	0.322395	0.286177	0.213582	0.188742	0.126422
0.687222	0.666667	0.666667	0.666667	0.516646	0.491918	0.387870	0.273978	0.230802	0.197843	0.129683
0.839208	0.714515	0.470777	0.666667	0.377366	0.354684	0.316111	0.354234	0.234385	0.200590	0.153846
0.783328	0.666667	0.666667	0.666667	0.454321	0.381669	0.390890	0.351465	0.270624	0.183340	0.125742
0.751196	0.666667	0.666667	0.666667	0.666667	0.666667	0.317891	0.333544	0.235750	0.195703	0.128106
0.782075	0.708724	0.629207	0.609776	0.458444	0.420341	0.379691	0.344479	0.243742	0.178616	0.123715
0.666667	0.498391	0.666667	0.666667	0.666667	0.466597	0.362624	0.285714	0.221123	0.185407	0.200000
0.666667	0.666667	0.666667	0.618841	0.420667	0.350063	0.321648	0.298204	0.234347	0.195521	0.128866
0.666667	0.666667	0.652373	0.534733	0.459666	0.347065	0.328790	0.254222	0.225029	0.180457	0.130913
0.666667	0.635715	0.541262	0.525270	0.458617	0.355542	0.350934	0.335720	0.241356	0.209645	0.133952
0.684729	0.772313	0.666667	0.666667	0.666667	0.445836	0.409343	0.299082	0.284075	0.177780	0.123136
0.682746	0.667242	0.653358	0.508220	0.529036	0.394966	0.333737	0.338847	0.273659	0.201872	0.130158
0.666667	0.733597	0.666667	0.666667	0.666667	0.666667	0.666667	0.300373	0.242884	0.187112	0.130774
0.666667	0.509514	0.698425	0.531496	0.535188	0.406851	0.354222	0.332318	0.231857	0.196132	0.156863
0.748538	0.666667	0.666667	0.431572	0.381264	0.365593	0.303720	0.352841	0.239182	0.178799	0.127997
0.771249	0.505793	0.666667	0.561022	0.377546	0.359496	0.335652	0.302646	0.256463	0.201861	0.130771
0.779211	0.771527	0.609523	0.454286	0.418893	0.345251	0.338170	0.321727	0.267066	0.179996	0.128210
0.772699	0.666667	0.619810	0.578669	0.493809	0.407976	0.370650	0.336356	0.277123	0.183278	0.130710
0.686065	0.710220	0.666667	0.666667	0.666667	0.666667	0.666667	0.666667	0.666667	0.666667	0.130050
0.666667	0.666667	0.666667	0.666667	0.666667	0.666667	0.666667	0.289003	0.275054	0.198889	0.127658
0.666667	0.666667	0.666667	0.666667	0.666667	0.666667	0.666667	0.270323	0.248104	0.204667	0.131495
0.681974	0.666667	0.666667	0.582219	0.458480	0.490904	0.373091	0.343549	0.239443	0.191880	0.129196
0.748760	0.776897	0.690735	0.666667	0.666667	0.666667	0.666667	0.263462	0.666667	0.185081	0.128967
0.709396	0.666667	0.672018	0.666667	0.666667	0.666667	0.666667	0.666667	0.666667	0.187772	0.129290
0.702436	0.666667	0.666667	0.666667	0.666667	0.666667	0.666667	0.666667	0.666667	0.193400	0.128787
0.666667	0.725944	0.666667	0.666667	0.666667	0.666667	0.666667	0.333333	0.281615	0.189808	0.142830
0.757357	0.666667	0.687471	0.666667	0.666667	0.666667	0.666667	0.666667	0.666667	0.666667	0.128372
0.780532	0.666667	0.667160	0.519226	0.476422	0.465663	0.338713	0.266774	0.265788	0.190184	0.124797
0.761983	0.576432	0.677163	0.547029	0.408528	0.405915	0.383160	0.275692	0.253474	0.193128	0.136798
0.539157	0.502574	0.666667	0.666667	0.666667	0.666667	0.426474	0.346938	0.256813	0.197158	0.133190
0.727349	0.666667	0.666667	0.666667	0.666667	0.425623	0.419991	0.265013	0.251253	0.203242	0.138539
0.749170	0.666667	0.666667	0.624559	0.546181	0.390234	0.402356	0.352119	0.216532	0.187008	0.129881
0.666667	0.554439	0.516624	0.528980	0.543646	0.345398	0.362436	0.278646	0.245460	0.281664	0.208333
0.666667	0.666667	0.666667	0.624926	0.526072	0.454180	0.346643	0.337534	0.262284	0.212911	0.134678
0.666667	0.723506	0.489603	0.503812	0.465137	0.449284	0.384764	0.289490	0.236631	0.200655	0.128081
0.725733	0.666667	0.666667	0.579740	0.484860	0.505366	0.426664	0.338940	0.242771	0.179274	0.127738
0.666667	0.666667	0.666667	0.666667	0.666667	0.666667	0.344873	0.292347	0.222221	0.196768	0.123790
0.722553	0.734007	0.666667	0.666667	0.666667	0.666667	0.666667	0.290988	0.261230	0.185572	0.214271
0.770175	0.666667	0.666667	0.666667	0.666667	0.476166	0.385867	0.259497	0.237049	0.188985	0.160568
0.686951	0.666667	0.666667	0.519906	0.469093	0.386186	0.295175	0.281246	0.229644	0.172941	0.127932
0.828463	0.666667	0.666667	0.666667	0.666667	0.666667	0.666667	0.666667	0.236850	0.179660	0.130493
0.677091	0.666667	0.666667	0.666667	0.666667	0.666667	0.337233	0.305040	0.253356	0.198480	0.129509
0.838185	0.514894	0.666667	0.462282	0.501754	0.472565	0.313648	0.290510	0.232030	0.185618	0.134247
0.534653	0.666667	0.666667	0.666667	0.393373	0.345216	0.417467	0.346960	0.254112	0.202728	0.131025
0.704750	0.666667	0.666667	0.666667	0.492148	0.464221	0.332908	0.289092	0.275366	0.231875	0.236143
0.666667	0.666667	0.666667	0.666667	0.666667	0.666667	0.666667	0.666667	0.666667	0.666667	0.130597
0.666667	0.666667	0.666667	0.666667	0.666667	0.666667	0.666667	0.666667	0.666667	0.176012	0.129033
0.666667	0.666667	0.666667	0.494436	0.507788	0.408664	0.362814	0.359238	0.263700	0.231958	0.130951
0.684098	0.666667	0.666667	0.666667	0.666667	0.666667	0.666667	0.666667	0.666667	0.185058	0.122992
0.683417	0.698764	0.684287	0.470450	0.496703	0.481370	0.305217	0.263061	0.224553	0.218332	0.139937
0.776390	0.729329	0.604161	0.568303	0.382664	0.378543	0.352568	0.288138	0.237419	0.180580	0.128244
0.734548	0.666667	0.666667	0.666667	0.666667	0.465392	0.343473	0.288681	0.235558	0.173660	0.130294
0.723976	0.734459	0.672449	0.666667	0.666667	0.666667	0.392355	0.286933	0.243041	0.182782	0.129693
0.666667	0.666667	0.666667	0.666667	0.666667	0.666667	0.409753	0.350426	0.215072	0.179613	0.129448
0.666667	0.732968	0.680497	0.666667	0.666667	0.666667	0.666667	0.666667	0.666667	0.186606	0.128668
0.770867	0.753492	0.689467	0.537714	0.528955	0.491450	0.365667	0.305202	0.264172	0.177607	0.127589
0.697034	0.666667	0.666667	0.666667	0.444444	0.666667	0.666667	0.666667	0.250825	0.200000	0.285714
0.666667	0.666667	0.693904	0.427360	0.439595	0.444108	0.306213	0.316909	0.282286	0.183252	0.134214
0.797174	0.666667	0.705733	0.666667	0.666667	0.666667	0.666667	0.666667	0.666667	0.179017	0.128641
0.843059	0.666667	0.666667	0.666667	0.666667	0.666667	0.666667	0.666667	0.232814	0.190057	0.130293
0.808241	0.666667	0.666667	0.666667	0.666667	0.444444	0.666667	0.666667	0.259152	0.180498	0.126033
0.695730	0.666667	0.666667	0.666667	0.666667	0.349582	0.420132	0.302882	0.215799	0.173055	0.128243
0.726832	0.666667	0.666667	0.666667	0.666667	0.666667	0.666667	0.666667	0.226382	0.666667	0.135209
0.666667	0.666667	0.690899	0.666667	0.666667	0.666667	0.666667	0.666667	0.224495	0.185664	0.128439
0.774503	0.666667	0.605165	0.491271	0.506273	0.491360	0.346196	0.280693	0.251374	0.203813	0.131442
0.750372	0.676119	0.504684	0.552171	0.487329	0.480914	0.424977	0.272696	0.261394	0.193375	0.128264
0.738859	0.666667	0.666667	0.666667	0.666667	0.666667	0.666667	0.666667	0.666667	0.194295	0.127298
0.666667	0.616108	0.547780	0.445579	0.478312	0.399763	0.373094	0.271906	0.265146	0.176560	0.131710
0.809419	0.666667	0.572378	0.450103	0.435296	0.389143	0.369807	0.256639	0.247404	0.227145	0.226569
0.666667	0.771913	0.626471	0.538351	0.449622	0.401374	0.333333	0.333333	0.333333	0.333333	0.148148
0.835270	0.666667	0.666667	0.666667	0.666667	0.666667	0.666667	0.666667	0.666667	0.213096	0.171815
0.666667	0.745459	0.659632	0.604508	0.483018	0.371697	0.406380	0.297368	0.216475	0.177355	0.128016
0.666667	0.719097	0.666667	0.666667	0.434707	0.388951	0.417559	0.285767	0.225503	0.176380	0.130496
0.666667	0.718408	0.470412	0.666667	0.444444	0.666667	0.318157	0.324981	0.224889	0.208734	0.133662
0.699354	0.732597	0.666667	0.666667	0.666667	0.382542	0.311082	0.260975	0.261744	0.203191	0.128603
0.704873	0.666667	0.583823	0.490287	0.452898	0.352604	0.412252	0.337212	0.250000	0.250000	0.200000
0.785821	0.705666	0.697464	0.666667	0.666667	0.666667	0.666667	0.666667	0.246109	0.206183	0.133195
0.756418	0.666667	0.679259	0.666667	0.666667	0.365947	0.319326	0.276819	0.241628	0.190198	0.140127
0.666667	0.675283	0.666667	0.666667	0.666667	0.666667	0.666667	0.666667	0.666667	0.190304	0.132167
0.666667	0.750153	0.666667	0.666667	0.666667	0.666667	0.666667	0.295422	0.219111	0.184901	0.127535
0.765704	0.754179	0.465971	0.428419	0.391433	0.359836	0.363183	0.290622	0.220355	0.188349	0.136695
0.666667	0.666667	0.666667	0.666667	0.666667	0.666667	0.666667	0.666667	0.666667	0.666667	0.140351
0.666667	0.666667	0.666667	0.666667	0.399886	0.376641	0.408926	0.343160	0.223022	0.194839	0.130541
0.536575	0.666667	0.666667	0.666667	0.666667	0.666667	0.444444	0.666667	0.666667	0.189632	0.132726
0.714666	0.738564	0.666667	0.666667	0.384711	0.466124	0.424398	0.289448	0.246785	0.191388	0.131834
0.747186	0.666667	0.552822	0.496893	0.509589	0.455630	0.364451	0.286676	0.264209	0.175783	0.129548
0.666667	0.685599	0.461705	0.441005	0.373662	0.478820	0.383645	0.262492	0.238371	0.198467	0.124837
0.823307	0.734066	0.674683	0.666667	0.395750	0.666667	0.300422	0.281413	0.266988	0.194088	0.128294
0.666667	0.666667	0.666667	0.545882	0.541775	0.421147	0.406678	0.308781	0.333333	0.222222	0.222222
0.666667	0.666667	0.666667	0.666667	0.414876	0.400000	0.428357	0.269962	0.265504	0.333333	0.333333
0.666667	0.702227	0.491288	0.549530	0.568041	0.388565	0.330242	0.318281	0.223596	0.181746	0.131755
0.666667	0.666667	0.462336	0.666667	0.666667	0.666667	0.666667	0.322585	0.261976	0.201695	0.151001
0.763110	0.496861	0.611570	0.534624	0.505086	0.362037	0.362058	0.328727	0.230070	0.201912	0.194921
0.705017	0.666667	0.697517	0.666667	0.443226	0.430482	0.410688	0.257468	0.252711	0.170579	0.124097
0.666667	0.676293	0.454828	0.666667	0.666667	0.666667	0.310241	0.271304	0.233790	0.181005	0.128407
0.666667	0.666667	0.666667	0.666667	0.666667	0.666667	0.378910	0.287853	0.241040	0.180970	0.126577
0.703453	0.692899	0.605465	0.458923	0.568799	0.392721	0.390665	0.301701	0.252044	0.201129	0.148677
0.666667	0.666667	0.654750	0.558999	0.388211	0.356151	0.311336	0.310492	0.222268	0.208991	0.130171
0.822392	0.737184	0.666667	0.666667	0.399023	0.462050	0.359517	0.303117	0.246271	0.216558	0.184825
0.702963	0.766525	0.666667	0.666667	0.514118	0.341710	0.417203	0.323043	0.235798	0.191267	0.131210
0.534781	0.666667	0.456193	0.666667	0.666667	0.666667	0.666667	0.666667	0.276114	0.187629	0.136016
0.702695	0.496536	0.666667	0.596537	0.445529	0.439426	0.336153	0.272969	0.285115	0.216005	0.133259
0.666667	0.666667	0.666667	0.666667	0.666667	0.396508	0.328514	0.313725	0.256492	0.199165	0.128461
0.666667	0.716347	0.666667	0.666667	0.666667	0.437723	0.309218	0.333322	0.230142	0.182616	0.127425
0.667694	0.666667	0.666667	0.666667	0.666667	0.666667	0.666667	0.666667	0.666667	0.176602	0.128149
0.838386	0.510060	0.466279	0.444444	0.666667	0.666667	0.354496	0.312979	0.258208	0.250000	0.250000
0.728074	0.666667	0.666667	0.417209	0.496485	0.377013	0.365085	0.325338	0.243162	0.193681	0.126304
0.804544	0.666667	0.666667	0.666667	0.666667	0.666667	0.666667	0.666667	0.666667	0.190768	0.124842
0.833867	0.705456	0.495520	0.445370	0.545816	0.442023	0.333857	0.305325	0.236440	0.183961	0.133613
0.666667	0.666667	0.457869	0.514817	0.436454	0.401434	0.383104	0.275639	0.246205	0.190317	0.124999
0.666667	0.666667	0.666667	0.666667	0.490828	0.479755	0.398816	0.345037	0.246495	0.170298	0.127510
0.666667	0.756825	0.666667	0.666667	0.666667	0.666667	0.444444	0.666667	0.666667	0.666667	0.128460
0.666667	0.760516	0.666667	0.666667	0.666667	0.666667	0.411920	0.278696	0.272757	0.191464	0.129693
0.717260	0.708648	0.666667	0.666667	0.666667	0.666667	0.666667	0.315435	0.250859	0.201938	0.130512
0.666667	0.535384	0.583619	0.424239	0.394017	0.386385	0.310147	0.308047	0.247637	0.179419	0.166667
0.666667	0.666667	0.666667	0.666667	0.558101	0.460788	0.410108	0.290613	0.255207	0.176356	0.128365
0.729703	0.666667	0.666667	0.666667	0.666667	0.666667	0.399729	0.318428	0.280770	0.203082	0.128481
0.832543	0.666667	0.666667	0.444444	0.666667	0.666667	0.666667	0.666667	0.400000	0.178819	0.333333
0.683152	0.694923	0.666667	0.508227	0.483077	0.354789	0.396546	0.272107	0.277149	0.183807	0.129499
0.778863	0.682742	0.666667	0.666667	0.666667	0.339761	0.666667	0.666667	0.235419	0.194069	0.130486
0.666667	0.731347	0.666667	0.666667	0.666667	0.666667	0.666667	0.666667	0.229025	0.193874	0.135189
0.726715	0.683088	0.666667	0.666667	0.666667	0.666667	0.666667	0.264533	0.242236	0.174363	0.151738
0.666667	0.666667	0.699236	0.666667	0.666667	0.666667	0.666667	0.352235	0.239708	0.190549	0.131311
0.834689	0.648882	0.623364	0.450662	0.415839	0.494917	0.415045	0.343211	0.265907	0.178496	0.128696
0.686599	0.712932	0.644480	0.628843	0.525251	0.391517	0.320064	0.330936	0.223443	0.245279	0.152668
0.706172	0.644652	0.648812	0.428950	0.541482	0.462783	0.369769	0.257615	0.219619	0.194829	0.129617
0.720517	0.666667	0.666667	0.666667	0.666667	0.338380	0.310629	0.272451	0.234232	0.172716	0.131455
0.666667	0.770381	0.532009	0.570999	0.541006	0.417660	0.368671	0.318921	0.272446	0.180463	0.125356
0.795019	0.666667	0.666667	0.666667	0.666667	0.666667	0.666667	0.666667	0.666667	0.666667	0.127179
0.666667	0.666667	0.466765	0.666667	0.666667	0.666667	0.666667	0.666667	0.666667	0.191976	0.133401
0.666667	0.666667	0.666667	0.666667	0.666667	0.666667	0.666667	0.666667	0.666667	0.666667	0.196078
0.666667	0.765814	0.666667	0.666667	0.666667	0.666667	0.666667	0.666667	0.666667	0.666667	0.132230
0.666667	0.741487	0.662400	0.514582	0.455773	0.398254	0.317810	0.305564	0.240474	0.186786	0.133657
0.681866	0.666667	0.666667	0.467320	0.440821	0.385980	0.393817	0.282134	0.237501	0.200169	0.130931
0.672527	0.666667	0.666667	0.590736	0.535331	0.428483	0.377277	0.344816	0.243785	0.178960	0.126130
0.666667	0.666667	0.666667	0.487253	0.507910	0.432803	0.368680	0.288300	0.266728	0.180682	0.132817
0.751009	0.698398	0.666667	0.666667	0.666667	0.666667	0.666667	0.258211	0.226783	0.177968	0.132600
0.666667	0.666858	0.666667	0.666667	0.666667	0.444444	0.666667	0.287721	0.263087	0.189561	0.134590
0.837124	0.494713	0.690226	0.666667	0.451160	0.437220	0.392423	0.315912	0.219058	0.199155	0.128284
0.666667	0.666667	0.666667	0.666667	0.666667	0.666667	0.360030	0.330424	0.253662	0.184394	0.131090
0.666667	0.666667	0.457307	0.451498	0.544921	0.490213	0.296341	0.294210	0.253744	0.178675	0.128481
0.749560	0.666667	0.666667	0.666667	0.666667	0.444444	0.666667	0.666667	0.666667	0.666667	0.126718
0.666667	0.666667	0.666667	0.666667	0.666667	0.666667	0.666667	0.666667	0.666667	0.666667	0.128474
0.546926	0.666667	0.666667	0.666667	0.666667	0.666667	0.666667	0.666667	0.666667	0.210794	0.201389
0.666667	0.572790	0.633190	0.520033	0.387089	0.351309	0.331392	0.271726	0.272097	0.180400	0.124090
0.666667	0.760104	0.666667	0.666667	0.666667	0.666667	0.666667	0.274870	0.219368	0.187908	0.125999
0.742854	0.751132	0.666667	0.666667	0.557323	0.484679	0.377647	0.295303	0.260936	0.197316	0.127392
0.532377	0.758690	0.666667	0.666667	0.508170	0.381209	0.329701	0.317074	0.238584	0.173479	0.127590
0.825623	0.666667	0.666667	0.666667	0.666667	0.666667	0.666667	0.666667	0.244196	0.192767	0.132217
0.666667	0.666667	0.666667	0.666667	0.666667	0.666667	0.666667	0.666667	0.666667	0.666667	0.134847
0.839588	0.751736	0.666667	0.666667	0.391618	0.433599	0.348055	0.334237	0.227665	0.178110	0.129554
0.666667	0.509902	0.685743	0.666667	0.394973	0.360856	0.330547	0.264063	0.275744	0.204644	0.128977
0.788361	0.742202	0.666667	0.666667	0.666667	0.666667	0.666667	0.666667	0.666667	0.186795	0.125791
0.717181	0.666667	0.666667	0.666667	0.666667	0.666667	0.666667	0.666667	0.666667	0.201590	0.200000
0.743278	0.666667	0.666667	0.576896	0.552091	0.425572	0.326404	0.309582	0.229675	0.196670	0.130734
0.666667	0.750397	0.666667	0.666667	0.666667	0.666667	0.444444	0.333333	0.666667	0.666667	0.131300
0.666667	0.666667	0.666667	0.666667	0.666667	0.666667	0.666667	0.350341	0.249803	0.200000	0.126862
0.692050	0.666667	0.666667	0.597288	0.399922	0.387048	0.295019	0.345550	0.215099	0.224771	0.126592
0.801958	0.764898	0.666667	0.666667	0.666667	0.490648	0.390206	0.275622	0.235839	0.187649	0.133333
0.550745	0.666667	0.666667	0.666667	0.458175	0.356640	0.311876	0.299885	0.250000	0.222222	0.200000
0.525877	0.693935	0.666667	0.666667	0.666667	0.666667	0.666667	0.666667	0.215119	0.189811	0.131021
0.666667	0.673160	0.666667	0.666667	0.444444	0.666667	0.666667	0.666667	0.666667	0.666667	0.130558
0.666667	0.737663	0.666667	0.666667	0.547227	0.401862	0.350876	0.334393	0.285182	0.201387	0.133310
0.808809	0.666667	0.666667	0.666667	0.423951	0.405426	0.425155	0.294656	0.231500	0.224886	0.179779
0.666667	0.666667	0.666667	0.444444	0.666667	0.666667	0.381847	0.286854	0.241918	0.191574	0.128455
0.735219	0.671277	0.666667	0.666667	0.666667	0.666667	0.296982	0.328804	0.237195	0.183692	0.153846
0.729130	0.666667	0.460194	0.666667	0.666667	0.666667	0.666667	0.666667	0.666667	0.666667	0.223362
0.666667	0.666667	0.666667	0.666667	0.666667	0.666667	0.666667	0.252519	0.241473	0.181832	0.127957
0.666667	0.666667	0.666667	0.666667	0.666667	0.666667	0.666667	0.666667	0.666667	0.198397	0.131166
0.741754	0.666667	0.472238	0.666667	0.510523	0.454802	0.337310	0.290186	0.244201	0.186242	0.134485
0.733045	0.699813	0.666667	0.666667	0.666667	0.666667	0.666667	0.666667	0.228208	0.172048	0.126260
0.666667	0.666667	0.666667	0.666667	0.376935	0.666667	0.666667	0.297800	0.253043	0.189212	0.125988
0.666667	0.666667	0.695593	0.564440	0.517899	0.368776	0.389042	0.333341	0.265790	0.190736	0.133884
0.666667	0.571638	0.619460	0.484132	0.470122	0.365371	0.396493	0.318774	0.246014	0.192479	0.130923
0.666667	0.754871	0.572251	0.613906	0.463402	0.394339	0.335755	0.330931	0.245850	0.198310	0.132649
0.776899	0.666667	0.666667	0.666667	0.666667	0.666667	0.666667	0.666667	0.666667	0.182894	0.140132
0.666667	0.666667	0.697622	0.666667	0.555971	0.346163	0.386721	0.269847	0.250577	0.181842	0.131887
0.666667	0.762567	0.666667	0.666667	0.666667	0.337202	0.666667	0.666667	0.231509	0.189794	0.131223
0.794146	0.583498	0.528428	0.507178	0.527238	0.454558	0.344438	0.321814	0.275158	0.187296	0.130977
0.681264	0.666667	0.701465	0.666667	0.666667	0.666667	0.666667	0.350896	0.277964	0.182607	0.127048
0.666667	0.579190	0.491498	0.578693	0.416559	0.386035	0.401046	0.273666	0.240514	0.189811	0.129248
0.684649	0.666667	0.666667	0.666667	0.666667	0.666667	0.666667	0.258423	0.247898	0.180871	0.126676
0.666667	0.666667	0.666667	0.666667	0.666667	0.666667	0.666667	0.666667	0.251821	0.195539	0.151769
0.706412	0.744608	0.666667	0.666667	0.387657	0.666667	0.666667	0.349320	0.268340	0.183744	0.130380
0.666667	0.671400	0.666667	0.666667	0.666667	0.666667	0.666667	0.666667	0.666667	0.196919	0.132548
0.666667	0.711242	0.666667	0.417832	0.666667	0.666667	0.666667	0.310054	0.246917	0.180025	0.153615
0.672801	0.666667	0.666667	0.447585	0.435417	0.480855	0.321596	0.315274	0.242397	0.184539	0.128762
0.751114	0.699131	0.466433	0.666667	0.666667	0.666667	0.666667	0.666667	0.666667	0.666667	0.130033
0.673832	0.775715	0.666667	0.442114	0.503516	0.352412	0.378436	0.324589	0.255141	0.190642	0.132262
0.666667	0.503879	0.666667	0.666667	0.666667	0.666667	0.666667	0.666667	0.255909	0.187637	0.128813
0.666667	0.698513	0.666667	0.666667	0.392050	0.360612	0.358474	0.307431	0.241570	0.184765	0.133351
0.553371	0.666667	0.666667	0.666667	0.666667	0.666667	0.666667	0.282649	0.244379	0.185770	0.128103
0.666667	0.666667	0.602912	0.491192	0.378541	0.342461	0.409100	0.342165	0.222971	0.201266	0.145632
0.750410	0.761224	0.666667	0.589539	0.382774	0.439939	0.415500	0.313890	0.274959	0.189966	0.133333
0.732227	0.666667	0.666667	0.666667	0.666667	0.666667	0.666667	0.400000	0.400000	0.175115	0.166667
0.541997	0.666667	0.698250	0.666667	0.666667	0.666667	0.333333	0.666667	0.666667	0.666667	0.130568
0.695682	0.680769	0.666667	0.666667	0.666667	0.666667	0.310172	0.303523	0.236550	0.205651	0.181818
0.724834	0.666667	0.666667	0.666667	0.666667	0.666667	0.333333	0.666667	0.666667	0.333333	0.132772
0.833844	0.516723	0.666667	0.666667	0.666667	0.400000	0.400000	0.400000	0.400000	0.223796	0.148148
0.682698	0.666667	0.666667	0.666667	0.666667	0.385290	0.386390	0.291011	0.248358	0.195685	0.193317
0.776084	0.507412	0.666667	0.666667	0.666667	0.666667	0.666667	0.337179	0.262057	0.210834	0.129591
0.666667	0.729261	0.675385	0.458645	0.413503	0.386863	0.310209	0.258835	0.249749	0.189936	0.131159
0.666667	0.747672	0.666667	0.666667	0.666667	0.666667	0.666667	0.666667	0.220469	0.187294	0.123561
0.817845	0.666667	0.700810	0.444444	0.666667	0.666667	0.666667	0.666667	0.666667	0.177679	0.127402
0.666667	0.666667	0.666667	0.666667	0.666667	0.666667	0.666667	0.666667	0.260641	0.250000	0.181818
0.778189	0.707552	0.666667	0.666667	0.385025	0.666667	0.666667	0.444444	0.213875	0.194782	0.181288
0.666667	0.677137	0.666667	0.666667	0.666667	0.666667	0.666667	0.666667	0.228533	0.192361	0.130816
0.683914	0.666667	0.666667	0.666667	0.666667	0.411670	0.297713	0.297695	0.257799	0.207023	0.135303
0.553291	0.666667	0.666667	0.666667	0.666667	0.666667	0.335472	0.336150	0.285257	0.193190	0.153846
0.666667	0.666667	0.657383	0.454761	0.455492	0.391633	0.416338	0.327095	0.215755	0.188470	0.126609
0.544760	0.666667	0.666667	0.666667	0.666667	0.471882	0.411272	0.290495	0.245818	0.178818	0.129660
0.739269	0.666667	0.666667	0.524890	0.510744	0.354762	0.363963	0.295318	0.262011	0.197681	0.148729
0.839617	0.666667	0.666667	0.499741	0.495777	0.381332	0.422617	0.272900	0.236753	0.207208	0.130062
0.540746	0.715477	0.683572	0.454304	0.481507	0.399411	0.397155	0.309598	0.238704	0.196962	0.133333
0.673372	0.666667	0.666667	0.666667	0.666667	0.666667	0.666667	0.666667	0.666667	0.197063	0.129955
0.706351	0.666667	0.666667	0.666667	0.666667	0.666667	0.666667	0.666667	0.243229	0.181818	0.222222
0.666667	0.666667	0.471550	0.521279	0.548425	0.395320	0.313751	0.329634	0.272560	0.173294	0.122916
0.666667	0.496488	0.666667	0.666667	0.666667	0.666667	0.666667	0.666667	0.666667	0.177232	0.129943
0.834908	0.666667	0.666667	0.422760	0.666667	0.666667	0.666667	0.258076	0.221235	0.189611	0.132089
0.751911	0.666667	0.666667	0.647094	0.457604	0.458721	0.357259	0.267155	0.265400	0.178924	0.127316
0.679945	0.666667	0.666667	0.666667	0.387507	0.666667	0.666667	0.333333	0.400000	0.333333	0.148148
0.666667	0.666667	0.666667	0.418194	0.666667	0.666667	0.666667	0.263493	0.244560	0.194094	0.130057
0.814879	0.735700	0.666667	0.666667	0.666667	0.404928	0.374230	0.309150	0.272627	0.188620	0.130680
0.773971	0.666667	0.666667	0.666667	0.389903	0.362203	0.418547	0.294739	0.286963	0.206921	0.153870
0.666667	0.666667	0.666667	0.595879	0.544040	0.390820	0.363494	0.344754	0.252727	0.184407	0.134372
0.741010	0.666667	0.666667	0.666667	0.666667	0.666667	0.347023	0.287822	0.245124	0.196907	0.130908
0.666667	0.666667	0.666667	0.666667	0.482219	0.462342	0.388880	0.317594	0.260007	0.199770	0.135021
0.748032	0.666667	0.692980	0.666667	0.445406	0.479278	0.427240	0.275902	0.239389	0.195752	0.132214
0.666667	0.666667	0.666667	0.666667	0.666667	0.444444	0.666667	0.266422	0.224599	0.212491	0.133365
0.829108	0.666667	0.666667	0.666667	0.666667	0.464184	0.377155	0.316188	0.241061	0.199192	0.128522
0.666667	0.666667	0.666667	0.666667	0.666667	0.333474	0.374755	0.276860	0.246669	0.215633	0.166667
0.736627	0.666667	0.689846	0.666667	0.666667	0.666667	0.666667	0.666667	0.225335	0.189774	0.189814
0.773247	0.666667	0.465300	0.434508	0.523275	0.385881	0.302968	0.350047	0.275852	0.172361	0.130542
0.666667	0.666667	0.666667	0.512168	0.498178	0.358235	0.367114	0.334765	0.220488	0.210308	0.135591
0.666667	0.666667	0.666667	0.666667	0.666667	0.666667	0.666667	0.666667	0.229394	0.195721	0.129482
0.666667	0.666667	0.666667	0.666667	0.666667	0.666667	0.666667	0.666667	0.666667	0.666667	0.129804
0.666667	0.666667	0.666667	0.666667	0.666667	0.491914	0.413100	0.284986	0.279874	0.179388	0.130250
0.764388	0.666667	0.666667	0.666667	0.447776	0.421506	0.305510	0.296345	0.223742	0.192881	0.149010
0.666667	0.666667	0.687797	0.666667	0.666667	0.466758	0.386769	0.276344	0.237353	0.189419	0.128028
0.666667	0.495394	0.666667	0.666667	0.666667	0.410209	0.414154	0.279840	0.250242	0.168153	0.124884
0.770357	0.512269	0.666667	0.666667	0.666667	0.666667	0.666667	0.309079	0.240507	0.197276	0.131548
0.675253	0.488620	0.536832	0.467819	0.415972	0.475899	0.326141	0.292105	0.228364	0.197775	0.128968
0.774771	0.761643	0.666667	0.578280	0.460556	0.365415	0.349016	0.301047	0.236865	0.193023	0.135173
0.831283	0.666667	0.468072	0.666667	0.666667	0.666667	0.666667	0.666667	0.666667	0.666667	0.127399
0.666667	0.666667	0.666667	0.666667	0.506286	0.400056	0.415585	0.303438	0.283407	0.194329	0.135586
0.790905	0.666667	0.666667	0.666667	0.666667	0.666667	0.666667	0.666667	0.266123	0.177496	0.128621
0.666667	0.666667	0.706408	0.666667	0.666667	0.666667	0.666667	0.263816	0.246633	0.186372	0.125370
0.801106	0.748338	0.697103	0.438308	0.558181	0.340582	0.411231	0.306475	0.266390	0.195040	0.124776
0.537895	0.666667	0.463510	0.429517	0.546861	0.472268	0.332539	0.300032	0.267430	0.194806	0.130289
0.822045	0.666667	0.666667	0.666667	0.535392	0.396472	0.314322	0.331783	0.266628	0.178617	0.126157
0.675922	0.666667	0.666667	0.432513	0.401945	0.348524	0.397980	0.276494	0.253607	0.206281	0.130269
0.679863	0.666667	0.666667	0.666667	0.666667	0.404534	0.334408	0.294701	0.236501	0.184417	0.132675
0.743711	0.701803	0.693192	0.666667	0.666667	0.666667	0.397380	0.340340	0.239010	0.195564	0.134236
0.666667	0.666667	0.456199	0.666667	0.666667	0.666667	0.666667	0.666667	0.666667	0.666667	0.129329
0.666667	0.769857	0.457213	0.452868	0.559262	0.386270	0.308659	0.279945	0.236404	0.180742	0.128313
0.666667	0.686982	0.666667	0.666667	0.383731	0.666667	0.331298	0.263264	0.225213	0.185203	0.132523
0.666667	0.666667	0.666667	0.666667	0.666667	0.666667	0.666667	0.666667	0.214551	0.212278	0.202333
0.746041	0.666667	0.666667	0.666667	0.395144	0.401343	0.350135	0.286137	0.261698	0.175893	0.133839
0.666667	0.666667	0.666667	0.666667	0.365462	0.347347	0.328739	0.302406	0.277622	0.194039	0.130320
0.666667	0.714914	0.658598	0.560510	0.494726	0.355935	0.336940	0.327869	0.229951	0.183194	0.129862
0.666667	0.700853	0.666667	0.666667	0.666667	0.466205	0.347874	0.303143	0.281072	0.196021	0.126655
0.716123	0.666667	0.666667	0.666667	0.666667	0.666667	0.666667	0.666667	0.666667	0.192855	0.127350
0.769630	0.666667	0.701501	0.666667	0.666667	0.666667	0.666667	0.294785	0.260221	0.186435	0.129283
0.666667	0.517888	0.569154	0.547739	0.394519	0.423770	0.351340	0.281613	0.273944	0.187359	0.161696
0.666667	0.666667	0.666667	0.423668	0.666667	0.666667	0.666667	0.666667	0.666667	0.207889	0.203634
0.736116	0.666667	0.666667	0.666667	0.666667	0.666667	0.349648	0.311034	0.224661	0.180964	0.127538
0.666667	0.666667	0.708192	0.666667	0.666667	0.666667	0.666667	0.666667	0.444444	0.250000	0.222222
0.778720	0.705627	0.590732	0.572707	0.507245	0.412947	0.344785	0.333938	0.221960	0.204785	0.155759
0.666667	0.729991	0.556514	0.493675	0.438045	0.441100	0.328965	0.315799	0.219278	0.180907	0.128339
0.839281	0.631086	0.685454	0.513857	0.549948	0.412359	0.371341	0.309873	0.255066	0.184002	0.153846
0.840897	0.666275	0.506209	0.488013	0.396166	0.359909	0.361099	0.349043	0.276871	0.182116	0.136743
0.666667	0.766910	0.650951	0.502399	0.432220	0.444924	0.352778	0.321025	0.268881	0.250000	0.250000
0.666667	0.728833	0.666667	0.500223	0.542567	0.375863	0.371311	0.309442	0.237159	0.175337	0.131930
0.666667	0.666667	0.666667	0.442176	0.552878	0.446406	0.318742	0.283756	0.223513	0.204095	0.129546
0.829042	0.666667	0.666667	0.431196	0.666667	0.343504	0.666667	0.666667	0.666667	0.242527	0.250000
0.830781	0.750393	0.619598	0.599185	0.474396	0.382694	0.362982	0.351670	0.236472	0.181034	0.130221
0.543828	0.490186	0.666667	0.666667	0.666667	0.666667	0.318029	0.305231	0.253875	0.180970	0.124728
0.790559	0.715342	0.666667	0.444444	0.666667	0.449732	0.305886	0.290358	0.243403	0.189067	0.131631
0.666667	0.666667	0.666667	0.666667	0.666667	0.666667	0.387701	0.278268	0.254949	0.196503	0.126980
0.670651	0.666667	0.676175	0.666667	0.666667	0.666667	0.362017	0.271647	0.276747	0.186701	0.183908
0.666667	0.673861	0.566456	0.527823	0.515900	0.443432	0.323442	0.288816	0.256566	0.221493	0.136291
0.712782	0.666667	0.666667	0.666667	0.666667	0.666667	0.666667	0.666667	0.666667	0.209557	0.132008
0.763313	0.666667	0.666667	0.666667	0.666667	0.666667	0.421457	0.329176	0.269966	0.191967	0.131456
0.716635	0.666667	0.666667	0.666667	0.487001	0.411142	0.298274	0.312003	0.252073	0.183863	0.135579
0.666667	0.666667	0.472493	0.525757	0.546420	0.492446	0.308862	0.272089	0.246036	0.188135	0.132492
0.841190	0.666667	0.471467	0.413906	0.666667	0.666667	0.666667	0.666667	0.245551	0.182200	0.132128
0.666667	0.666667	0.666667	0.666667	0.666667	0.666667	0.666667	0.666667	0.666667	0.197179	0.131334
0.734848	0.666667	0.666667	0.586696	0.475382	0.386783	0.371218	0.264142	0.266835	0.173935	0.129791
0.666667	0.713400	0.466979	0.666667	0.666667	0.666667	0.666667	0.666667	0.666667	0.205934	0.129358
0.666667	0.731517	0.666667	0.666667	0.666667	0.666667	0.666667	0.666667	0.266890	0.196818	0.132531
0.666667	0.761563	0.692736	0.666667	0.666667	0.666667	0.666667	0.666667	0.666667	0.666667	0.126621
0.833896	0.666667	0.666667	0.666667	0.666667	0.666667	0.666667	0.666667	0.444444	0.197749	0.128313
0.761821	0.717301	0.666667	0.666667	0.666667	0.666667	0.666667	0.666667	0.247950	0.189842	0.126694
0.666667	0.666667	0.666667	0.666667	0.666667	0.666667	0.666667	0.666667	0.666667	0.188222	0.131171
0.690499	0.666667	0.666667	0.666667	0.666667	0.666667	0.397410	0.294632	0.232854	0.181425	0.140395
0.554055	0.666667	0.666667	0.666667	0.666667	0.666667	0.666667	0.666667	0.333333	0.193227	0.126394
0.747825	0.736802	0.463013	0.589741	0.468775	0.371685	0.419968	0.258515	0.276720	0.182458	0.127673
0.669913	0.722519	0.541932	0.458737	0.404235	0.362624	0.409960	0.279305	0.235620	0.173095	0.127234
0.666667	0.666667	0.666667	0.666667	0.666667	0.666667	0.666667	0.666667	0.285714	0.285714	0.285714
0.666667	0.666667	0.647965	0.498628	0.389575	0.406365	0.345120	0.327814	0.222974	0.193344	0.132104
0.679080	0.666667	0.666667	0.666667	0.666667	0.666667	0.666667	0.666667	0.261830	0.188371	0.127817
0.666667	0.666667	0.666667	0.666667	0.666667	0.398290	0.340233	0.327340	0.233489	0.189610	0.127325
0.755574	0.774826	0.666667	0.666667	0.666667	0.666667	0.666667	0.666667	0.666667	0.666667	0.133875
0.839415	0.666667	0.666667	0.666667	0.666667	0.666667	0.666667	0.666667	0.221063	0.174450	0.130654
0.757302	0.709750	0.666667	0.666667	0.666667	0.666667	0.666667	0.666667	0.666667	0.208302	0.129972
0.819982	0.666667	0.666667	0.666667	0.666667	0.451650	0.393875	0.302669	0.248019	0.188620	0.132239
0.748882	0.553614	0.520260	0.508902	0.555370	0.437311	0.383436	0.301134	0.248575	0.191151	0.127380
0.666667	0.666667	0.666667	0.666667	0.666667	0.666667	0.333333	0.666667	0.666667	0.194430	0.128752
0.666667	0.666667	0.633252	0.436632	0.380492	0.455600	0.346643	0.334958	0.269665	0.204429	0.132784
0.743483	0.666667	0.666667	0.444444	0.666667	0.666667	0.666667	0.666667	0.666667	0.179556	0.171034
0.790103	0.495786	0.475132	0.426928	0.513238	0.406848	0.349245	0.253094	0.254927	0.188891	0.132073
0.704902	0.750410	0.606128	0.486439	0.473989	0.452278	0.362622	0.290735	0.272649	0.197489	0.129198
0.678858	0.492947	0.666667	0.666667	0.385492	0.666667	0.408162	0.266082	0.231879	0.194934	0.132134
0.666667	0.699986	0.666667	0.666667	0.666667	0.666667	0.666667	0.666667	0.258583	0.400000	0.400000
0.722868	0.666667	0.666667	0.435794	0.387237	0.449044	0.306909	0.317754	0.271453	0.195853	0.129473
0.666667	0.608019	0.515954	0.548042	0.430880	0.395253	0.345053	0.348248	0.269088	0.190165	0.133290
0.762714	0.666667	0.666667	0.666667	0.666667	0.379748	0.410758	0.283616	0.281250	0.265813	0.190077
0.731947	0.666667	0.666667	0.429667	0.666667	0.407073	0.336404	0.345467	0.219673	0.182885	0.128649
0.666667	0.696377	0.666667	0.666667	0.666667	0.666667	0.666667	0.666667	0.259392	0.174845	0.127882
0.666667	0.666667	0.666667	0.481732	0.452368	0.466064	0.322781	0.345493	0.243646	0.192168	0.153846
0.666667	0.666667	0.666667	0.666667	0.666667	0.666667	0.666667	0.277572	0.231240	0.174217	0.129689
0.764987	0.708366	0.622778	0.538684	0.476290	0.474632	0.310294	0.287552	0.220829	0.193829	0.153846
0.681353	0.717837	0.703561	0.666667	0.666667	0.351983	0.310585	0.276883	0.238946	0.223121	0.131566
0.666667	0.737764	0.666667	0.666667	0.666667	0.666667	0.666667	0.260111	0.272753	0.202669	0.132254
0.799506	0.666667	0.666667	0.666667	0.666667	0.344202	0.340303	0.276814	0.253318	0.183675	0.130422
0.666667	0.666667	0.617584	0.456358	0.406312	0.412762	0.351459	0.303407	0.227359	0.198711	0.125910
0.838110	0.666667	0.666667	0.666667	0.666667	0.666667	0.666667	0.666667	0.666667	0.193389	0.127207
0.666667	0.666667	0.666667	0.666667	0.666667	0.666667	0.666667	0.666667	0.666667	0.200341	0.134989
0.758311	0.668489	0.666667	0.469239	0.461255	0.405716	0.346979	0.312718	0.246479	0.178536	0.132674
0.535919	0.666667	0.631627	0.527530	0.395559	0.440939	0.369008	0.289035	0.257856	0.199254	0.125844
0.666667	0.679173	0.666667	0.666667	0.666667	0.666667	0.666667	0.666667	0.666667	0.666667	0.129685
0.551637	0.666667	0.666667	0.666667	0.666667	0.666667	0.666667	0.666667	0.232298	0.203721	0.130708
0.666667	0.666667	0.666667	0.497654	0.527861	0.456096	0.384951	0.321097	0.242779	0.202943	0.144735
0.666667	0.666667	0.666667	0.666667	0.666667	0.437388	0.369686	0.332990	0.245228	0.183670	0.128685
0.666667	0.706312	0.685970	0.666667	0.666667	0.666667	0.333333	0.289130	0.259398	0.177116	0.132028
0.666667	0.709125	0.666667	0.666667	0.666667	0.666667	0.666667	0.666667	0.666667	0.444444	0.130474
0.666667	0.666667	0.666667	0.666667	0.666667	0.358873	0.359481	0.310294	0.260237	0.186326	0.333333
0.666667	0.687822	0.459796	0.666667	0.666667	0.417876	0.334031	0.286058	0.217489	0.186113	0.129131
0.547724	0.666667	0.666667	0.666667	0.666667	0.666667	0.396882	0.298527	0.257278	0.190462	0.130825
0.735137	0.666667	0.666667	0.666667	0.666667	0.378747	0.391455	0.330917	0.248142	0.197426	0.133686
0.767088	0.496783	0.666667	0.573453	0.496867	0.376621	0.399354	0.309527	0.230673	0.184853	0.132226
0.669682	0.666667	0.666667	0.666667	0.666667	0.666667	0.666667	0.262901	0.242185	0.213578	0.139517
0.726846	0.666667	0.666667	0.421594	0.666667	0.666667	0.666667	0.666667	0.666667	0.180541	0.131714
0.666667	0.666667	0.666667	0.666667	0.666667	0.666667	0.666667	0.666667	0.666667	0.205846	0.130800
0.746613	0.707272	0.451141	0.666667	0.666667	0.666667	0.666667	0.666667	0.666667	0.666667	0.132904
0.550635	0.669040	0.666667	0.666667	0.666667	0.363291	0.326920	0.285323	0.227490	0.199942	0.156863
0.666667	0.666667	0.666667	0.666667	0.666667	0.441169	0.382288	0.277081	0.261942	0.170910	0.127396
0.829717	0.666667	0.464999	0.666667	0.666667	0.666667	0.299556	0.296970	0.276574	0.201201	0.130330
0.668180	0.666667	0.666667	0.429956	0.424113	0.455391	0.305775	0.349201	0.258498	0.296296	0.183908
0.666667	0.666667	0.700675	0.666667	0.666667	0.666667	0.666667	0.666667	0.238208	0.190241	0.130563
0.729159	0.751650	0.645376	0.485900	0.467916	0.451681	0.304246	0.253225	0.266929	0.202134	0.124112
0.820440	0.666667	0.666667	0.666667	0.666667	0.666667	0.666667	0.666667	0.214104	0.183630	0.124239
0.666667	0.666667	0.666667	0.666667	0.666667	0.666667	0.362195	0.318503	0.250461	0.175386	0.133742
0.750845	0.752955	0.658149	0.593706	0.378894	0.393365	0.400100	0.290707	0.222543	0.194394	0.157034
0.666667	0.666667	0.696308	0.666667	0.666667	0.666667	0.666667	0.666667	0.260319	0.180969	0.128288
0.666667	0.666667	0.666667	0.666667	0.538031	0.470481	0.342361	0.279339	0.241498	0.172155	0.132223
0.734444	0.666667	0.666667	0.666667	0.666667	0.666667	0.341521	0.328013	0.216233	0.197603	0.129875
0.784247	0.575685	0.659994	0.442851	0.419551	0.379289	0.300065	0.290568	0.268131	0.191733	0.128975
0.818266	0.666667	0.666667	0.666667	0.666667	0.666667	0.666667	0.444444	0.666667	0.192575	0.127852
0.720026	0.666667	0.666667	0.666667	0.666667	0.666667	0.666667	0.666667	0.666667	0.199326	0.127553
0.788256	0.519997	0.699354	0.485829	0.486994	0.370101	0.401029	0.254973	0.228748	0.187411	0.173913
0.666667	0.558134	0.532447	0.552517	0.403996	0.474469	0.320509	0.301508	0.253625	0.182027	0.164609
0.732758	0.733693	0.666667	0.666667	0.666667	0.346084	0.373521	0.270390	0.216288	0.202312	0.125951
0.679989	0.666667	0.666667	0.666667	0.666667	0.666667	0.304063	0.308531	0.242449	0.194928	0.133333
0.666667	0.666667	0.666667	0.666667	0.666667	0.666667	0.666667	0.666667	0.224573	0.180511	0.130228
0.666667	0.666667	0.666667	0.666667	0.666667	0.666667	0.666667	0.263011	0.250313	0.187488	0.125951
0.783103	0.563732	0.463429	0.431071	0.510375	0.393860	0.385381	0.287029	0.283499	0.201311	0.178949
0.673223	0.751982	0.666667	0.666667	0.666667	0.399596	0.354564	0.262540	0.272552	0.174136	0.127544
0.710772	0.666667	0.466462	0.612244	0.507757	0.462248	0.350440	0.259606	0.263286	0.190893	0.127038
0.689230	0.690931	0.666667	0.666667	0.666667	0.444444	0.666667	0.666667	0.400000	0.400000	0.400000
0.666667	0.709448	0.674584	0.666667	0.666667	0.666667	0.333333	0.666667	0.666667	0.666667	0.132730
0.757652	0.696139	0.666667	0.666667	0.445658	0.481864	0.421607	0.277189	0.221928	0.176986	0.126447
0.666667	0.666667	0.666667	0.493875	0.541612	0.402895	0.324191	0.281880	0.221612	0.206124	0.207261
0.707078	0.666667	0.696398	0.666667	0.666667	0.666667	0.666667	0.666667	0.666667	0.175068	0.142897
0.666667	0.746780	0.666667	0.666667	0.666667	0.666667	0.295880	0.287120	0.244841	0.174365	0.127262
0.755301	0.666667	0.462566	0.666667	0.382912	0.666667	0.666667	0.666667	0.666667	0.192479	0.181288
0.553935	0.666667	0.666667	0.666667	0.666667	0.666667	0.364734	0.340859	0.264014	0.191588	0.132927
0.666667	0.666667	0.666667	0.666667	0.666667	0.371513	0.406818	0.258005	0.261969	0.200107	0.130756
0.666667	0.756655	0.675978	0.666667	0.532058	0.499748	0.350885	0.339959	0.263911	0.194979	0.130817
0.754459	0.666667	0.666667	0.666667	0.666667	0.467575	0.367625	0.313082	0.286170	0.199170	0.146235
0.666667	0.672725	0.710496	0.666667	0.666667	0.666667	0.666667	0.336977	0.219699	0.177627	0.126247
0.775329	0.666667	0.666667	0.666667	0.446402	0.356302	0.403909	0.327879	0.240271	0.192574	0.134957
0.671041	0.556985	0.638534	0.620031	0.412437	0.447604	0.301525	0.285229	0.222856	0.199656	0.126404
0.666667	0.689818	0.660892	0.446115	0.564536	0.487038	0.411313	0.335800	0.221852	0.181826	0.129186
0.838010	0.666667	0.666667	0.666667	0.666667	0.666667	0.666667	0.666667	0.666667	0.666667	0.164543
0.707221	0.666667	0.473567	0.666667	0.378958	0.666667	0.666667	0.666667	0.666667	0.666667	0.130202
0.812872	0.666667	0.666667	0.666667	0.666667	0.344036	0.666667	0.666667	0.279611	0.196412	0.136330
0.843257	0.668488	0.468075	0.666667	0.666667	0.666667	0.666667	0.271866	0.333333	0.250000	0.127193
0.754319	0.700894	0.666667	0.666667	0.666667	0.666667	0.666667	0.666667	0.220743	0.250000	0.129769
0.666667	0.666667	0.666667	0.666667	0.666667	0.666667	0.666667	0.666667	0.246830	0.226875	0.216691
0.701658	0.702454	0.666667	0.666667	0.389494	0.666667	0.666667	0.666667	0.666667	0.666667	0.127070
0.769533	0.524424	0.553203	0.468945	0.433875	0.346386	0.381199	0.285303	0.262130	0.189621	0.124801
0.724944	0.730818	0.666667	0.666667	0.666667	0.666667	0.666667	0.666667	0.666667	0.666667	0.125590
0.801411	0.666667	0.666667	0.666667	0.666667	0.389349	0.368459	0.276798	0.236722	0.177898	0.165191
0.689715	0.508549	0.666667	0.666667	0.666667	0.666667	0.368422	0.257147	0.248588	0.184795	0.126256
0.666667	0.666667	0.666667	0.666667	0.666667	0.666667	0.666667	0.666667	0.666667	0.666667	0.250000
0.668428	0.777355	0.666667	0.666667	0.666667	0.666667	0.666667	0.666667	0.217751	0.194276	0.124342
0.666667	0.666667	0.666667	0.576709	0.525547	0.340444	0.325432	0.255448	0.239497	0.186418	0.127461
0.666667	0.666667	0.666667	0.610787	0.417434	0.342685	0.350322	0.329119	0.229343	0.200870	0.132590
0.548299	0.666667	0.484334	0.482325	0.543741	0.469109	0.315772	0.267925	0.223754	0.189937	0.132910
0.666667	0.749585	0.696135	0.666667	0.666667	0.666667	0.666667	0.303167	0.221018	0.199367	0.131159
0.666667	0.697111	0.692702	0.555619	0.479428	0.444245	0.326638	0.293284	0.235809	0.182427	0.129322
0.729143	0.495496	0.556754	0.590311	0.440231	0.490916	0.375094	0.311224	0.260339	0.188068	0.127392
0.754081	0.666667	0.666667	0.666667	0.666667	0.388357	0.305189	0.284660	0.265261	0.197807	0.130625
0.779506	0.752498	0.531625	0.531973	0.388892	0.396208	0.325031	0.260689	0.218938	0.191734	0.129536
0.793025	0.666667	0.666667	0.666667	0.666667	0.666667	0.666667	0.271100	0.245413	0.185829	0.124288
0.716211	0.591653	0.520749	0.610531	0.409933	0.383882	0.312722	0.284832	0.213619	0.199679	0.124377
0.838461	0.506253	0.456023	0.567543	0.539872	0.457726	0.303239	0.346860	0.254115	0.191855	0.133314
0.537190	0.666667	0.666667	0.666667	0.666667	0.346210	0.308725	0.315571	0.259339	0.194710	0.132916
0.834588	0.666667	0.666667	0.666667	0.666667	0.444444	0.666667	0.666667	0.666667	0.666667	0.134497
0.774071	0.666667	0.666667	0.627979	0.548935	0.425947	0.314596	0.337977	0.225981	0.209178	0.135474
0.666667	0.666667	0.666667	0.666667	0.666667	0.666667	0.666667	0.666667	0.259722	0.174677	0.127028
0.666667	0.666667	0.666667	0.525087	0.376934	0.455032	0.307832	0.326525	0.263148	0.205665	0.205665
0.757698	0.742283	0.666667	0.517094	0.429307	0.422592	0.420912	0.308127	0.220169	0.174114	0.129025
0.666667	0.744371	0.666667	0.572718	0.559561	0.395966	0.372422	0.303078	0.233245	0.176112	0.128142
0.666667	0.666667	0.666667	0.666667	0.666667	0.423043	0.400321	0.347744	0.274432	0.186690	0.130648
0.666667	0.666667	0.535489	0.443192	0.557501	0.461510	0.342567	0.270859	0.276904	0.205176	0.132954
0.666667	0.666667	0.481897	0.565064	0.433181	0.445543	0.366107	0.276357	0.221450	0.192755	0.132021
0.709216	0.775893	0.548151	0.465120	0.495315	0.355961	0.336041	0.286919	0.219637	0.180827	0.131050
0.695541	0.683550	0.688163	0.666667	0.666667	0.666667	0.666667	0.313385	0.277154	0.190946	0.175331
0.666667	0.666667	0.666667	0.666667	0.666667	0.666667	0.666667	0.666667	0.666667	0.666667	0.130544
0.834736	0.520305	0.623895	0.614304	0.489662	0.361386	0.391923	0.299527	0.217987	0.206253	0.130440
0.700270	0.666667	0.698227	0.514947	0.495788	0.391302	0.394017	0.329144	0.246116	0.179665	0.131140
0.717653	0.666667	0.666667	0.666667	0.666667	0.666667	0.666667	0.666667	0.666667	0.666667	0.128523
0.666667	0.703593	0.666667	0.666667	0.518464	0.388204	0.367030	0.314910	0.220310	0.175513	0.124043
0.666667	0.666667	0.666667	0.666667	0.666667	0.437438	0.330317	0.319032	0.262664	0.183316	0.131858
0.720569	0.666667	0.666667	0.666667	0.666667	0.666667	0.666667	0.666667	0.264279	0.176168	0.128212
0.666667	0.663999	0.557203	0.479567	0.493483	0.477240	0.434188	0.364464	0.274148	0.187407	0.148034
0.823015	0.666667	0.696505	0.666667	0.666667	0.666667	0.666667	0.666667	0.242222	0.199257	0.136173
0.666667	0.666667	0.666667	0.666667	0.454024	0.360666	0.328693	0.324866	0.265492	0.202867	0.129961
0.686018	0.719593	0.666667	0.666667	0.387495	0.666667	0.331066	0.329206	0.255830	0.196237	0.129370
0.773792	0.666667	0.666667	0.666667	0.666667	0.666667	0.666667	0.666667	0.666667	0.177825	0.145632
0.666667	0.666667	0.666667	0.418828	0.666667	0.666667	0.300601	0.336969	0.258364	0.193412	0.131198
0.677222	0.756673	0.666667	0.666667	0.666667	0.666667	0.666667	0.666667	0.666667	0.173110	0.132600
0.666667	0.681930	0.666667	0.666667	0.666667	0.346434	0.367340	0.358670	0.278206	0.194347	0.129741
0.666667	0.723689	0.666667	0.441001	0.666667	0.346727	0.666667	0.666667	0.666667	0.185839	0.127822
0.666667	0.720637	0.700845	0.507789	0.487958	0.451478	0.394172	0.324719	0.265871	0.200000	0.129676
0.818381	0.669220	0.511694	0.555294	0.454606	0.454667	0.363566	0.292371	0.269551	0.195621	0.127013
0.771233	0.666667	0.666667	0.666667	0.666667	0.327615	0.295365	0.343554	0.235455	0.171904	0.125449
0.777048	0.666667	0.680929	0.666667	0.666667	0.666667	0.666667	0.666667	0.666667	0.666667	0.131084
0.666667	0.666667	0.666667	0.666667	0.666667	0.666667	0.295435	0.666667	0.666667	0.194921	0.131058
0.666667	0.666667	0.666667	0.438282	0.445186	0.366415	0.317609	0.321191	0.260332	0.212431	0.129788
0.666667	0.666667	0.471362	0.532533	0.445240	0.493913	0.353738	0.330018	0.251218	0.201231	0.164683
0.822996	0.678851	0.666667	0.666667	0.666667	0.666667	0.666667	0.666667	0.666667	0.187865	0.166667
0.538773	0.691088	0.689832	0.666667	0.666667	0.666667	0.666667	0.666667	0.666667	0.666667	0.128786
0.666667	0.666667	0.666667	0.666667	0.666667	0.666667	0.666667	0.264345	0.666667	0.666667	0.130214
0.666667	0.666667	0.680513	0.666667	0.666667	0.369085	0.374141	0.335721	0.260091	0.193086	0.132614
0.769310	0.746264	0.666667	0.666667	0.666667	0.666667	0.355385	0.293304	0.238746	0.190195	0.132187
0.825367	0.666667	0.648701	0.629256	0.447171	0.357496	0.359279	0.295695	0.267633	0.185898	0.132354
0.666667	0.759270	0.647057	0.500387	0.401172	0.406599	0.395519	0.335905	0.265191	0.208518	0.125732
0.755923	0.702973	0.617499	0.490925	0.418933	0.371411	0.372130	0.345359	0.228330	0.176322	0.126101
0.724410	0.666667	0.666667	0.666667	0.666667	0.342195	0.666667	0.666667	0.666667	0.205544	0.129785
0.797767	0.666667	0.683170	0.666667	0.666667	0.428590	0.325990	0.332823	0.267818	0.198685	0.126124
0.804967	0.704310	0.691625	0.517097	0.398472	0.452590	0.410361	0.289210	0.250399	0.178175	0.131696
0.704810	0.750851	0.666667	0.537066	0.544277	0.417342	0.340524	0.260275	0.220415	0.196501	0.134668
0.666667	0.666667	0.666667	0.666667	0.384948	0.472016	0.412833	0.283879	0.270732	0.188777	0.132836
0.666667	0.666667	0.666667	0.666667	0.666667	0.666667	0.666667	0.295503	0.257594	0.175374	0.126354
0.532450	0.666667	0.455369	0.666667	0.666667	0.666667	0.666667	0.346623	0.285714	0.285714	0.285714
0.666667	0.666667	0.514333	0.425647	0.431141	0.453755	0.340543	0.288865	0.232803	0.187145	0.127129
0.666667	0.666667	0.666667	0.666667	0.666667	0.494321	0.310762	0.289946	0.249075	0.179859	0.170779
0.705912	0.666667	0.666667	0.666667	0.666667	0.666667	0.666667	0.666667	0.666667	0.666667	0.133982
0.666667	0.685042	0.620086	0.598832	0.552691	0.459002	0.296190	0.274108	0.259735	0.187977	0.133127
0.666667	0.728252	0.686259	0.666667	0.385279	0.375867	0.377042	0.272472	0.271919	0.171738	0.130276
0.666667	0.666667	0.666667	0.666667	0.666667	0.666667	0.666667	0.666667	0.333333	0.333333	0.166667
0.666667	0.666667	0.666667	0.666667	0.666667	0.666667	0.324205	0.276654	0.258983	0.190439	0.190554
0.674811	0.666667	0.666667	0.666667	0.504075	0.464574	0.364456	0.332922	0.240579	0.206005	0.134212
0.749590	0.692978	0.666667	0.444444	0.666667	0.666667	0.333333	0.666667	0.666667	0.188732	0.129812
0.746057	0.666667	0.666667	0.424614	0.433894	0.449484	0.349979	0.263726	0.238649	0.175464	0.171429
0.666667	0.666667	0.666667	0.666667	0.666667	0.666667	0.666667	0.257512	0.666667	0.201488	0.148148
0.666667	0.689916	0.666667	0.666667	0.666667	0.666667	0.666667	0.666667	0.666667	0.666667	0.124706
0.793128	0.666667	0.711518	0.666667	0.666667	0.666667	0.666667	0.666667	0.666667	0.666667	0.138778
0.666667	0.618041	0.635606	0.627151	0.424925	0.454022	0.312524	0.293340	0.216584	0.185851	0.129995
0.666667	0.666667	0.666667	0.666667	0.666667	0.666667	0.666667	0.666667	0.666667	0.666667	0.130755
0.796550	0.507676	0.474576	0.487086	0.506502	0.473809	0.317840	0.337822	0.279081	0.194536	0.128181
0.666667	0.666667	0.597754	0.466754	0.379176	0.385094	0.345472	0.318544	0.263503	0.175021	0.129677
0.701607	0.752812	0.666667	0.666667	0.666667	0.666667	0.666667	0.666667	0.253436	0.212178	0.136008
0.666667	0.666667	0.525552	0.616974	0.380616	0.415238	0.341618	0.331438	0.221567	0.188529	0.140351
0.666667	0.666667	0.474644	0.533710	0.446382	0.424727	0.327283	0.299260	0.229572	0.197197	0.129328
0.666667	0.733217	0.666667	0.666667	0.666667	0.666667	0.302630	0.275036	0.227429	0.178416	0.127138
0.666667	0.760863	0.666667	0.666667	0.666667	0.666667	0.666667	0.666667	0.251250	0.181899	0.132214
0.793426	0.660374	0.490878	0.443400	0.426682	0.447174	0.389427	0.333333	0.216896	0.222222	0.333333
0.685216	0.769863	0.630058	0.596081	0.390366	0.365564	0.356074	0.300980	0.260593	0.191459	0.127826
0.744985	0.666667	0.666667	0.666667	0.380714	0.666667	0.666667	0.666667	0.444444	0.666667	0.124644
0.795314	0.666667	0.666667	0.666667	0.666667	0.666667	0.401309	0.284636	0.227574	0.189012	0.126060
0.666667	0.512522	0.464760	0.568274	0.432954	0.484519	0.333333	0.333333	0.333333	0.333333	0.333333
0.725418	0.755210	0.666667	0.666667	0.666667	0.469574	0.333333	0.333333	0.333333	0.333333	0.333333
0.832692	0.632899	0.524853	0.524649	0.430720	0.353133	0.329250	0.268812	0.228853	0.200066	0.131124
0.666667	0.666667	0.666667	0.666667	0.666667	0.666667	0.666667	0.666667	0.666667	0.178900	0.128978
0.783964	0.666667	0.666667	0.666667	0.666667	0.363926	0.381195	0.257802	0.253835	0.168053	0.147749
0.666667	0.666667	0.673150	0.666667	0.666667	0.444444	0.666667	0.333333	0.250000	0.333333	0.200000
0.820170	0.666667	0.494819	0.527952	0.392847	0.405534	0.297363	0.287583	0.219762	0.189570	0.199736
0.717726	0.666667	0.666667	0.666667	0.503674	0.468923	0.411480	0.336067	0.238545	0.191899	0.134865
0.666667	0.585319	0.600813	0.589496	0.432567	0.415193	0.345259	0.349674	0.252242	0.193255	0.153846
0.666667	0.578738	0.514652	0.550023	0.485138	0.413457	0.307704	0.342324	0.219389	0.172700	0.123991
0.666667	0.666667	0.601334	0.610220	0.465113	0.486769	0.360820	0.343952	0.238356	0.192188	0.129873
0.689802	0.666667	0.666667	0.666667	0.666667	0.343466	0.400546	0.294913	0.259807	0.208510	0.142857
0.666667	0.498913	0.683515	0.666667	0.666667	0.666667	0.307636	0.348957	0.268174	0.205771	0.131346
0.768319	0.668437	0.666667	0.625850	0.402576	0.458097	0.421637	0.260988	0.215996	0.174005	0.333333
0.666667	0.774532	0.596427	0.460884	0.396574	0.435597	0.334675	0.352566	0.218669	0.203922	0.125600
0.719612	0.722333	0.666667	0.666667	0.387531	0.666667	0.298408	0.328213	0.221548	0.190050	0.133228
0.694247	0.666667	0.666667	0.518845	0.446820	0.456268	0.293462	0.260227	0.235111	0.183550	0.132877
0.783356	0.666667	0.666667	0.666667	0.666667	0.666667	0.666667	0.666667	0.236058	0.182554	0.126293
0.818255	0.666667	0.666667	0.666667	0.666667	0.666667	0.666667	0.314275	0.231623	0.176057	0.131700
0.686187	0.735995	0.675413	0.559765	0.443292	0.432353	0.325840	0.307582	0.216114	0.201359	0.131293
0.723111	0.774296	0.666667	0.666667	0.666667	0.666667	0.666667	0.274873	0.220053	0.178314	0.127321
0.666667	0.666667	0.666667	0.666667	0.666667	0.355501	0.374145	0.267947	0.275621	0.202816	0.129965
0.754955	0.666667	0.666667	0.666667	0.666667	0.666667	0.666667	0.666667	0.217413	0.196423	0.127638
0.666667	0.666667	0.666667	0.424959	0.666667	0.666667	0.666667	0.666667	0.666667	0.195348	0.126455
0.666667	0.679105	0.666667	0.666667	0.666667	0.666667	0.333333	0.666667	0.666667	0.666667	0.124926
0.786735	0.666667	0.666667	0.666667	0.666667	0.429985	0.308300	0.316660	0.228212	0.190717	0.131173
0.805369	0.576265	0.604605	0.490944	0.536378	0.445795	0.335985	0.296087	0.225776	0.208740	0.132375
0.804024	0.725196	0.666667	0.448863	0.493792	0.421316	0.322464	0.279791	0.261993	0.201347	0.195504
0.666667	0.648223	0.549478	0.622247	0.399743	0.416914	0.373565	0.261227	0.269233	0.170548	0.128985
0.713891	0.682228	0.666667	0.666667	0.511234	0.353527	0.396542	0.311554	0.268389	0.194708	0.127808
0.666667	0.697616	0.666667	0.666667	0.666667	0.666667	0.666667	0.274248	0.666667	0.333333	0.132021
0.695369	0.666667	0.666667	0.666667	0.666667	0.427600	0.405294	0.281569	0.259442	0.208763	0.131745
0.721088	0.666667	0.666667	0.666667	0.666667	0.666667	0.666667	0.666667	0.234759	0.208363	0.131770
0.724613	0.690446	0.666667	0.666667	0.666667	0.666667	0.666667	0.265540	0.275898	0.195790	0.132283
0.751677	0.666667	0.666667	0.666667	0.666667	0.666667	0.666667	0.262400	0.286907	0.196979	0.130706
0.554936	0.666667	0.683262	0.666667	0.666667	0.666667	0.666667	0.666667	0.666667	0.666667	0.156863
0.766795	0.666667	0.666667	0.666667	0.666667	0.666667	0.666667	0.666667	0.226824	0.198642	0.130705
0.530467	0.666667	0.666667	0.448492	0.570432	0.446857	0.312002	0.273294	0.230844	0.245332	0.245332
0.666667	0.666667	0.666667	0.666667	0.666667	0.666667	0.389998	0.274523	0.254890	0.178674	0.133243
0.674732	0.666667	0.666667	0.666667	0.666667	0.666667	0.666667	0.666667	0.666667	0.666667	0.123715
0.666667	0.666667	0.666667	0.666667	0.666667	0.666667	0.666667	0.666667	0.666667	0.666667	0.125014
0.666667	0.666667	0.666667	0.666667	0.666667	0.666667	0.666667	0.288508	0.271692	0.250000	0.142857
0.666667	0.666667	0.540483	0.644385	0.515032	0.458447	0.351570	0.325258	0.235140	0.201007	0.132864
0.666667	0.672224	0.666667	0.666667	0.666667	0.666667	0.666667	0.666667	0.263742	0.178417	0.131177
0.666667	0.533253	0.635106	0.595500	0.549932	0.394202	0.319185	0.292678	0.285714	0.190201	0.285714
0.666667	0.754005	0.666667	0.666667	0.666667	0.666667	0.666667	0.666667	0.666667	0.186486	0.131349
0.680421	0.690267	0.451578	0.666667	0.375437	0.666667	0.666667	0.340710	0.231268	0.177506	0.130707
0.734507	0.589353	0.634679	0.441154	0.422471	0.414932	0.388217	0.329367	0.232932	0.171855	0.124379
0.772005	0.666667	0.666667	0.666667	0.386321	0.666667	0.666667	0.302022	0.224503	0.187309	0.131427
0.781450	0.688488	0.666667	0.666667	0.666667	0.666667	0.444444	0.666667	0.239095	0.203737	0.166667
0.666667	0.666667	0.666667	0.666667	0.666667	0.666667	0.666667	0.337199	0.236345	0.209139	0.125069
0.666667	0.500398	0.666667	0.666667	0.431032	0.423352	0.396662	0.308829	0.274713	0.188727	0.127835
0.666667	0.666667	0.666667	0.666667	0.666667	0.666667	0.666667	0.666667	0.666667	0.666667	0.132806
0.718719	0.496374	0.666667	0.666667	0.666667	0.393505	0.388803	0.274716	0.221083	0.174679	0.132140
0.699142	0.666667	0.489582	0.518262	0.414266	0.491479	0.364146	0.300826	0.237577	0.180905	0.128450
0.670262	0.666667	0.542010	0.461334	0.544372	0.442459	0.422342	0.306764	0.274212	0.187423	0.125703
0.682061	0.666667	0.666667	0.666667	0.666667	0.458202	0.422777	0.263054	0.229676	0.203822	0.135372
0.744799	0.666667	0.684388	0.666667	0.666667	0.666667	0.666667	0.666667	0.666667	0.666667	0.128501
0.666667	0.666667	0.666667	0.439592	0.453246	0.424044	0.325147	0.327211	0.220666	0.207217	0.166667
0.760080	0.666667	0.666667	0.666667	0.666667	0.444444	0.666667	0.333333	0.275710	0.202969	0.130406
0.691313	0.666667	0.666667	0.666667	0.666667	0.346941	0.666667	0.294945	0.250000	0.222222	0.181818
0.800387	0.612486	0.517896	0.426978	0.445515	0.349551	0.384928	0.281318	0.229687	0.185211	0.125939
0.724024	0.666667	0.666667	0.423357	0.401834	0.397471	0.344855	0.320141	0.227751	0.187475	0.128547
0.768663	0.666667	0.666667	0.666667	0.666667	0.666667	0.315050	0.270652	0.246990	0.187643	0.134220
0.666667	0.581344	0.491891	0.428135	0.491368	0.388009	0.329319	0.287234	0.270511	0.201695	0.131269
0.666667	0.666667	0.539528	0.486279	0.458051	0.360477	0.308944	0.288743	0.281207	0.202243	0.127312
0.784204	0.690029	0.575931	0.614433	0.415004	0.454591	0.417749	0.333207	0.242696	0.194969	0.133312
0.666667	0.537787	0.467673	0.445891	0.473145	0.401349	0.384628	0.308479	0.268923	0.193206	0.133813
0.666667	0.676958	0.666667	0.545403	0.412150	0.438246	0.312257	0.297596	0.234054	0.180869	0.127760
0.666667	0.666667	0.666667	0.666667	0.666667	0.666667	0.666667	0.666667	0.666667	0.666667	0.129311
0.666667	0.666667	0.666667	0.666667	0.666667	0.666667	0.666667	0.666667	0.278059	0.181757	0.133333
0.666667	0.671600	0.666667	0.666667	0.666667	0.666667	0.666667	0.315988	0.250240	0.205959	0.128972
0.530078	0.666667	0.666667	0.666667	0.666667	0.666667	0.666667	0.666667	0.666667	0.666667	0.127801
0.704197	0.764557	0.506443	0.456999	0.405133	0.387229	0.410913	0.298870	0.241081	0.173709	0.135155
0.714111	0.666667	0.490301	0.603441	0.492132	0.492658	0.330408	0.266641	0.277538	0.183573	0.130331
0.538287	0.666667	0.666667	0.666667	0.377010	0.666667	0.666667	0.338840	0.230358	0.174091	0.141272
0.666667	0.508921	0.666667	0.487400	0.520155	0.361732	0.317999	0.354803	0.270658	0.196874	0.134620
0.531425	0.504380	0.666667	0.666667	0.666667	0.666667	0.666667	0.666667	0.666667	0.176871	0.127986
0.666667	0.518762	0.477630	0.434876	0.442463	0.414536	0.354814	0.263560	0.275728	0.190692	0.129169
0.666667	0.751190	0.666667	0.503056	0.545937	0.343105	0.320323	0.289720	0.235493	0.231875	0.187283
0.547061	0.724221	0.597168	0.500713	0.414457	0.406317	0.398459	0.310650	0.267984	0.174712	0.131761
0.666667	0.666667	0.666667	0.666667	0.666667	0.666667	0.666667	0.444444	0.666667	0.666667	0.130404
0.838546	0.666667	0.674092	0.666667	0.666667	0.666667	0.666667	0.287165	0.228310	0.193114	0.200000
0.830863	0.666667	0.666667	0.666667	0.666667	0.666667	0.666667	0.347707	0.247048	0.180267	0.125186
0.687188	0.488632	0.666667	0.666667	0.666667	0.666667	0.666667	0.666667	0.666667	0.666667	0.127535
0.666667	0.666667	0.666667	0.425395	0.409671	0.370560	0.312985	0.297960	0.283200	0.200433	0.133080
0.666667	0.666667	0.511774	0.619167	0.494031	0.336614	0.362134	0.344027	0.267729	0.201458	0.134455
0.666667	0.666667	0.666667	0.666667	0.666667	0.666667	0.666667	0.666667	0.268992	0.195169	0.140351
0.795384	0.666667	0.666667	0.666667	0.379694	0.666667	0.328291	0.333878	0.234897	0.197980	0.130209
0.666667	0.666667	0.666667	0.666667	0.666667	0.666667	0.666667	0.666667	0.253011	0.182415	0.124231
0.666667	0.740364	0.470101	0.666667	0.666667	0.666667	0.666667	0.666667	0.666667	0.236992	0.128875
0.666667	0.759762	0.567415	0.547063	0.538386	0.501451	0.342834	0.344047	0.216451	0.188216	0.130168
0.672477	0.709823	0.666667	0.605488	0.423673	0.477547	0.394679	0.292930	0.252822	0.185536	0.129790
0.818935	0.769384	0.471594	0.567667	0.390744	0.491670	0.337806	0.344480	0.236646	0.168438	0.122725
0.666667	0.710371	0.537634	0.433928	0.483892	0.434738	0.406281	0.333746	0.282206	0.229603	0.192508
0.776675	0.666667	0.670526	0.666667	0.384725	0.666667	0.666667	0.666667	0.235272	0.197542	0.130069
0.669975	0.706254	0.529486	0.624627	0.505152	0.437462	0.356100	0.303061	0.251574	0.189847	0.129438
0.781239	0.666667	0.666667	0.666667	0.666667	0.666667	0.666667	0.302885	0.256007	0.190847	0.130861
0.776129	0.666667	0.666667	0.666667	0.444444	0.341844	0.666667	0.331750	0.260199	0.191438	0.128223
0.666667	0.666667	0.666667	0.425878	0.666667	0.666667	0.303240	0.312819	0.246787	0.188221	0.149864
0.758306	0.666667	0.666667	0.666667	0.666667	0.666667	0.393144	0.288563	0.239858	0.188284	0.132585
0.720809	0.666667	0.666667	0.666667	0.666667	0.666667	0.666667	0.301255	0.285714	0.285714	0.285714
0.732255	0.666667	0.666667	0.666667	0.666667	0.374177	0.304267	0.294756	0.241820	0.194314	0.142114
0.666667	0.692707	0.666667	0.666667	0.666667	0.666667	0.333676	0.312696	0.216930	0.171736	0.126482
0.737546	0.725743	0.666667	0.557784	0.441488	0.414441	0.410918	0.272696	0.276981	0.200658	0.128920
0.666667	0.666667	0.666667	0.666667	0.382527	0.666667	0.399519	0.289035	0.242910	0.199082	0.130192
0.796723	0.666667	0.666667	0.666667	0.666667	0.415375	0.369747	0.273449	0.237326	0.173985	0.127667
0.666667	0.666667	0.666667	0.666667	0.556135	0.478659	0.344746	0.266170	0.218178	0.190021	0.129057
0.806077	0.667766	0.666667	0.666667	0.666667	0.436894	0.347463	0.259734	0.254894	0.176640	0.128927
0.785102	0.666667	0.666667	0.666667	0.569460	0.366884	0.402047	0.288648	0.221512	0.177104	0.132845
0.666667	0.666667	0.666667	0.666667	0.666667	0.666667	0.666667	0.666667	0.666667	0.191013	0.129208
0.751474	0.666667	0.666667	0.411235	0.666667	0.666667	0.666667	0.666667	0.666667	0.666667	0.131033
0.693832	0.707139	0.505185	0.458875	0.473162	0.439257	0.399912	0.267148	0.266692	0.188060	0.134345
0.666667	0.666667	0.666667	0.666667	0.666667	0.666667	0.666667	0.666667	0.666667	0.666667	0.134757
0.690394	0.568320	0.654243	0.494302	0.450583	0.372160	0.409782	0.258768	0.260999	0.169725	0.125288
0.798159	0.498323	0.666667	0.666667	0.666667	0.666667	0.329743	0.295351	0.242160	0.234871	0.129506
0.666667	0.676777	0.654925	0.603148	0.453778	0.443707	0.328659	0.266291	0.333333	0.194234	0.181818
0.832620	0.764707	0.666667	0.666667	0.666667	0.666667	0.666667	0.666667	0.666667	0.192990	0.200817
0.550508	0.666667	0.666667	0.666667	0.666667	0.666667	0.666667	0.666667	0.258062	0.202607	0.166667
0.837697	0.718646	0.666667	0.521919	0.420124	0.337148	0.347939	0.283822	0.270179	0.175587	0.122257
0.559031	0.497946	0.666667	0.666667	0.666667	0.666667	0.666667	0.666667	0.666667	0.666667	0.132642
0.703169	0.666667	0.666667	0.666667	0.666667	0.666667	0.666667	0.666667	0.666667	0.185673	0.131962
0.540202	0.670283	0.666667	0.493178	0.524797	0.400425	0.378394	0.341623	0.224296	0.182063	0.126579
0.757886	0.666667	0.666667	0.666667	0.666667	0.666667	0.666667	0.666667	0.666667	0.666667	0.134201
0.696582	0.666667	0.666667	0.666667	0.666667	0.666667	0.666667	0.666667	0.255376	0.184668	0.142857
0.720159	0.666667	0.666667	0.530950	0.527421	0.385855	0.403486	0.312538	0.236814	0.179520	0.126015
0.541343	0.690083	0.675035	0.666667	0.666667	0.666667	0.303595	0.323999	0.222201	0.184935	0.128916
0.780025	0.700033	0.488230	0.472963	0.383431	0.390101	0.384433	0.354790	0.263739	0.202940	0.133104
0.821115	0.737859	0.666667	0.666667	0.666667	0.666667	0.338221	0.327445	0.232308	0.179954	0.125126
0.666667	0.666667	0.666667	0.666667	0.505413	0.469682	0.352175	0.305189	0.275800	0.289208	0.271395
0.763125	0.685330	0.666667	0.666667	0.666667	0.666667	0.666667	0.666667	0.223625	0.182503	0.129253
0.798739	0.666667	0.666667	0.520012	0.470816	0.334278	0.303966	0.314892	0.247411	0.175916	0.125598
0.666667	0.646523	0.580157	0.525492	0.384466	0.445500	0.368381	0.307844	0.246572	0.196862	0.126889
0.666667	0.666667	0.666667	0.666667	0.666667	0.666667	0.666667	0.666667	0.666667	0.181682	0.128556
0.739875	0.666667	0.666667	0.666667	0.666667	0.666667	0.666667	0.666667	0.666667	0.188211	0.130681
0.725431	0.774337	0.666667	0.666667	0.666667	0.356962	0.352046	0.290306	0.229558	0.197508	0.132490
0.749775	0.554999	0.707708	0.604452	0.562902	0.372053	0.357174	0.343530	0.278503	0.179381	0.133398
0.689612	0.732146	0.524791	0.486919	0.434404	0.385330	0.320690	0.353009	0.220810	0.197636	0.131741
0.775724	0.666667	0.666667	0.666667	0.666667	0.666667	0.666667	0.261869	0.265039	0.193961	0.127067
0.771161	0.666667	0.476182	0.666667	0.666667	0.346197	0.666667	0.666667	0.666667	0.666667	0.400000
0.666667	0.666667	0.666667	0.446394	0.501693	0.419108	0.318978	0.328826	0.248261	0.174901	0.133725
0.666667	0.666667	0.666667	0.666667	0.666667	0.666667	0.310547	0.304587	0.219175	0.192874	0.129068
0.769523	0.666667	0.666667	0.488288	0.442455	0.359674	0.377100	0.287925	0.258431	0.186301	0.153846
0.666667	0.666667	0.459378	0.666667	0.666667	0.666667	0.666667	0.666667	0.666667	0.200471	0.126957
0.831436	0.666667	0.681327	0.666667	0.542794	0.435650	0.333850	0.333906	0.239802	0.178827	0.131088
0.666667	0.666667	0.666667	0.666667	0.666667	0.343658	0.666667	0.666667	0.224577	0.179834	0.128983
0.814920	0.666667	0.622157	0.596780	0.392921	0.359996	0.337677	0.299292	0.240488	0.195403	0.134895
0.688595	0.666667	0.666667	0.551381	0.420054	0.483485	0.398078	0.325910	0.222294	0.198866	0.175439
0.773840	0.666667	0.666667	0.413220	0.666667	0.666667	0.666667	0.333333	0.666667	0.666667	0.126558
0.680071	0.666667	0.652847	0.530796	0.473882	0.352496	0.412343	0.317352	0.254840	0.185321	0.127388
0.715708	0.666667	0.666667	0.666667	0.514419	0.459217	0.410152	0.330228	0.267899	0.191668	0.128051
0.749182	0.669575	0.660485	0.531808	0.518651	0.377910	0.305594	0.350170	0.281898	0.182342	0.126023
0.741921	0.666667	0.459528	0.485569	0.396514	0.397856	0.418212	0.273158	0.224871	0.197320	0.132169
0.666667	0.497851	0.666667	0.666667	0.666667	0.483207	0.390266	0.345083	0.265269	0.190416	0.129570
0.777793	0.666667	0.666667	0.666667	0.666667	0.666667	0.390236	0.314510	0.231967	0.191975	0.127147
```
