## Supplementary File 2 for "Novel Comparison of Evaluation Metrics for Gene Ontology Classifiers Reveals Drastic Performance Differences": max_GC_Jacc.elab

```
# goa_pos:  data/uniprot.1000.genego.sc
# goa_neg:  data/uniprot.1000.genego.neg.sc
# obo_file: data/go.obo
# ic_file:  (null)
# prop_par: T
# rot_pos:  T
# R:        3
# rseed:    1
# mode:     LIST=go,TH=th,SUMF1=mean,SUMF2=max,SF=Jacc,SIMF=NULL,MINCS=10,GOC=46316
0.000000	0.100416	0.200370	0.300324	0.400278	0.500231	0.600185	0.700139	0.800093	0.900046	1.000000
0.562329	0.576414	0.533536	0.363636	0.363636	0.363636	0.363636	0.219237	0.225000	0.180000	0.200000
0.597244	0.494011	0.499610	0.392284	0.363636	0.298116	0.324485	0.211033	0.176381	0.141619	0.097823
0.512488	0.486070	0.459903	0.436120	0.307154	0.337205	0.286430	0.221021	0.189288	0.127402	0.086425
0.662838	0.618092	0.402981	0.440212	0.299069	0.354649	0.232063	0.215928	0.181086	0.170601	0.191058
0.645136	0.616554	0.527084	0.400493	0.363636	0.363636	0.308386	0.250503	0.198392	0.148045	0.091009
0.608598	0.496060	0.436157	0.426704	0.363636	0.344147	0.299978	0.246691	0.190590	0.144686	0.092318
0.472293	0.654539	0.523421	0.468913	0.371105	0.332686	0.243641	0.200872	0.190314	0.129133	0.090909
0.678169	0.482924	0.446221	0.363636	0.298621	0.317594	0.287536	0.272727	0.272727	0.203539	0.093298
0.614530	0.608020	0.415002	0.469879	0.359391	0.268970	0.272727	0.272727	0.272727	0.272727	0.093608
0.639197	0.598719	0.383789	0.356958	0.395394	0.370777	0.236270	0.209464	0.169482	0.132643	0.094025
0.570698	0.473499	0.527616	0.363636	0.304383	0.279644	0.292454	0.272727	0.162838	0.162566	0.093233
0.498271	0.578510	0.408717	0.365418	0.412442	0.313899	0.238193	0.226715	0.166334	0.137408	0.096221
0.694726	0.606303	0.519035	0.408997	0.372407	0.288901	0.310179	0.200846	0.163344	0.137972	0.092415
0.729350	0.552626	0.531735	0.467946	0.363636	0.363636	0.243402	0.243402	0.247273	0.160632	0.160379
0.493510	0.559178	0.458689	0.425312	0.312500	0.272857	0.229942	0.272727	0.161462	0.155185	0.088666
0.614163	0.572457	0.387881	0.423474	0.382199	0.380535	0.275526	0.205325	0.191845	0.140538	0.093956
0.740808	0.459009	0.378910	0.472857	0.363636	0.291195	0.246503	0.257576	0.173328	0.142021	0.093771
0.560588	0.426505	0.536225	0.463904	0.318182	0.284875	0.282828	0.192719	0.158484	0.141721	0.181818
0.582760	0.480917	0.459316	0.426957	0.325491	0.325834	0.314454	0.211587	0.201420	0.182305	0.091866
0.483034	0.472817	0.442618	0.365286	0.408227	0.363636	0.272727	0.189758	0.151884	0.138816	0.090276
0.677788	0.426586	0.472002	0.403288	0.377594	0.355696	0.249463	0.220099	0.164018	0.142627	0.090412
0.636716	0.421886	0.418261	0.363636	0.363636	0.334151	0.248106	0.248106	0.248106	0.131437	0.090602
0.715117	0.574008	0.516288	0.363636	0.415594	0.267525	0.250312	0.248106	0.247273	0.250000	0.090568
0.475702	0.641693	0.419821	0.405489	0.438026	0.363636	0.281509	0.214301	0.183171	0.132936	0.091414
0.614776	0.646425	0.458623	0.426704	0.391372	0.307362	0.272727	0.272727	0.272727	0.189275	0.142857
0.545386	0.498851	0.473310	0.364455	0.440925	0.298647	0.284458	0.272727	0.272727	0.272727	0.098171
0.460438	0.459260	0.510109	0.392239	0.363636	0.363636	0.363636	0.272727	0.149103	0.125254	0.092004
0.730125	0.612549	0.448668	0.443107	0.363636	0.363636	0.363636	0.363636	0.228571	0.200000	0.177778
0.557980	0.420430	0.513439	0.496523	0.322788	0.344464	0.272727	0.213375	0.189857	0.136244	0.094139
0.584651	0.465429	0.553947	0.426490	0.368059	0.326586	0.248538	0.193076	0.163597	0.132971	0.230769
0.470261	0.465571	0.527551	0.363636	0.355429	0.370616	0.305592	0.301368	0.301368	0.245130	0.093659
0.559852	0.574502	0.419340	0.415788	0.363636	0.363636	0.267045	0.272727	0.272727	0.272727	0.092336
0.458184	0.565485	0.382478	0.378713	0.363636	0.267045	0.363636	0.363636	0.158337	0.137172	0.090153
0.516999	0.519771	0.397094	0.378374	0.363636	0.345534	0.272727	0.214604	0.161834	0.136108	0.107143
0.739499	0.445969	0.538474	0.378351	0.331658	0.272727	0.292468	0.272727	0.185523	0.124075	0.095789
0.525570	0.661700	0.407664	0.457897	0.340684	0.281992	0.258847	0.276176	0.269137	0.250676	0.157036
0.620778	0.489846	0.555393	0.398223	0.387951	0.363636	0.272727	0.271089	0.265572	0.141051	0.141564
0.524992	0.573719	0.449173	0.363328	0.348615	0.285588	0.288598	0.255150	0.172588	0.138312	0.098501
0.581739	0.461398	0.559965	0.470606	0.437405	0.333343	0.279909	0.361888	0.276136	0.327273	0.097549
0.474005	0.523700	0.421728	0.344496	0.401932	0.362742	0.248150	0.229220	0.190315	0.133166	0.089269
0.693583	0.656464	0.425343	0.385959	0.407310	0.383133	0.272420	0.239967	0.173913	0.166667	0.160000
0.488946	0.507898	0.474058	0.370239	0.347718	0.340079	0.280163	0.215610	0.183004	0.136082	0.088760
0.682443	0.504201	0.535587	0.363636	0.363636	0.363636	0.292898	0.204406	0.160930	0.140027	0.137340
0.625147	0.514635	0.563487	0.400817	0.410015	0.363636	0.363636	0.312500	0.243402	0.243402	0.142792
0.725365	0.604051	0.496785	0.481631	0.364554	0.363636	0.301038	0.243532	0.241979	0.125919	0.092783
0.591723	0.608038	0.455465	0.510211	0.348913	0.373485	0.291141	0.237042	0.194202	0.132622	0.096774
0.573692	0.651766	0.413119	0.372385	0.328638	0.329539	0.253604	0.199054	0.167510	0.136582	0.091193
0.500654	0.470138	0.391244	0.466812	0.384922	0.293615	0.279267	0.254410	0.198492	0.123050	0.092552
0.726226	0.649665	0.536622	0.498309	0.407907	0.326989	0.262534	0.247438	0.165283	0.140541	0.103448
0.495750	0.568555	0.390875	0.343230	0.422081	0.302211	0.290424	0.233730	0.191837	0.139497	0.092821
0.484077	0.494798	0.581315	0.396176	0.363636	0.379470	0.363636	0.363636	0.238867	0.272727	0.092867
0.525928	0.457086	0.582938	0.341486	0.387304	0.312950	0.255168	0.243402	0.237273	0.237273	0.118524
0.557411	0.535210	0.478518	0.385415	0.388217	0.363636	0.363636	0.363636	0.156590	0.272727	0.093542
0.733432	0.540329	0.479339	0.375357	0.375280	0.259589	0.247273	0.247273	0.243402	0.247273	0.088607
0.626525	0.621954	0.421199	0.333707	0.368074	0.290559	0.290091	0.236277	0.169396	0.151534	0.102652
0.494474	0.479790	0.375458	0.458763	0.348642	0.260805	0.277691	0.207809	0.181257	0.126997	0.091196
0.477013	0.557925	0.516016	0.402518	0.363636	0.302415	0.234923	0.242381	0.183880	0.137238	0.099675
0.635696	0.630051	0.388552	0.409428	0.348864	0.299224	0.257793	0.227987	0.195862	0.144306	0.105263
0.538768	0.431066	0.397433	0.379467	0.363636	0.363636	0.363636	0.272727	0.272727	0.136364	0.107143
0.532797	0.417685	0.468991	0.450856	0.324172	0.360052	0.268108	0.233385	0.190790	0.138363	0.115385
0.602805	0.462739	0.452859	0.445269	0.363636	0.363636	0.363636	0.363636	0.193378	0.237077	0.091769
0.679153	0.438911	0.456282	0.387142	0.387841	0.346735	0.254102	0.249012	0.249012	0.249012	0.111509
0.544338	0.563124	0.495791	0.418099	0.363636	0.306998	0.260547	0.220790	0.157930	0.143634	0.140985
0.653916	0.472269	0.548383	0.405342	0.317995	0.306219	0.227683	0.254023	0.238636	0.238636	0.094456
0.664644	0.483090	0.554179	0.499427	0.347789	0.358763	0.303403	0.247273	0.242898	0.243330	0.087360
0.670883	0.469044	0.486015	0.385204	0.395330	0.260408	0.272989	0.272727	0.272727	0.272727	0.091865
0.667251	0.537555	0.428439	0.432455	0.397423	0.334923	0.285324	0.219210	0.171458	0.144562	0.115385
0.552323	0.472634	0.441116	0.510277	0.339015	0.262635	0.261120	0.244448	0.187127	0.134255	0.093377
0.658191	0.580790	0.446402	0.520923	0.425674	0.341558	0.338384	0.360606	0.222222	0.235294	0.222222
0.494738	0.420053	0.537884	0.464349	0.386275	0.280425	0.272727	0.272727	0.272727	0.126718	0.115385
0.539122	0.600047	0.547071	0.497536	0.326800	0.315661	0.256415	0.212396	0.175899	0.126119	0.097255
0.649004	0.594830	0.509412	0.461454	0.363636	0.373872	0.284685	0.272727	0.272727	0.272727	0.091124
0.496954	0.465255	0.537312	0.448724	0.362490	0.290368	0.314386	0.251585	0.200248	0.133472	0.093792
0.494139	0.487921	0.472298	0.384986	0.363636	0.334204	0.295455	0.238686	0.186802	0.135847	0.120000
0.688409	0.427919	0.393255	0.402938	0.392465	0.337902	0.251906	0.196199	0.165476	0.136055	0.093099
0.580147	0.540125	0.576159	0.363636	0.363636	0.363636	0.363636	0.363636	0.363636	0.139998	0.092409
0.576546	0.580413	0.389439	0.403334	0.349748	0.312035	0.231920	0.256343	0.163511	0.144942	0.092608
0.506253	0.556066	0.467336	0.450974	0.423835	0.330105	0.313383	0.214654	0.158334	0.128581	0.093750
0.484148	0.497859	0.479565	0.433525	0.348484	0.308359	0.272727	0.272727	0.183727	0.127741	0.093368
0.473995	0.663229	0.453936	0.442197	0.363636	0.365273	0.245837	0.239385	0.227273	0.166667	0.160000
0.590173	0.432141	0.515162	0.449647	0.389483	0.345193	0.301713	0.268939	0.268939	0.133181	0.093288
0.702665	0.512893	0.446978	0.340825	0.364955	0.270069	0.284555	0.272727	0.272727	0.219962	0.113604
0.637625	0.419376	0.464040	0.491183	0.394409	0.333151	0.272727	0.272727	0.272727	0.137014	0.087708
0.582338	0.613471	0.549481	0.459676	0.376015	0.276640	0.285976	0.216704	0.190572	0.143282	0.092536
0.567597	0.430074	0.562623	0.510240	0.398719	0.315627	0.272727	0.272727	0.195749	0.136056	0.089315
0.526470	0.649334	0.569099	0.457459	0.363636	0.363636	0.272727	0.272727	0.230769	0.164651	0.214286
0.663404	0.448781	0.401635	0.342407	0.431837	0.301465	0.249335	0.194983	0.167836	0.137775	0.091759
0.613621	0.631798	0.424485	0.358869	0.410621	0.288924	0.247985	0.234214	0.211945	0.149470	0.133333
0.722151	0.585133	0.391058	0.436431	0.406326	0.363636	0.363636	0.250000	0.162272	0.129800	0.096981
0.468042	0.583304	0.457619	0.443807	0.313710	0.329162	0.280844	0.265734	0.216306	0.141763	0.108603
0.740244	0.440143	0.444413	0.418031	0.304003	0.363636	0.363636	0.363636	0.272727	0.145675	0.094370
0.653325	0.561001	0.406527	0.522511	0.382273	0.363636	0.272727	0.272727	0.272727	0.139282	0.105819
0.497355	0.447318	0.496761	0.403537	0.363636	0.363636	0.363636	0.363636	0.363636	0.363636	0.093700
0.720499	0.560644	0.456427	0.499409	0.368320	0.338237	0.323032	0.258104	0.159938	0.125277	0.086641
0.548668	0.518320	0.529836	0.364769	0.311654	0.279585	0.227409	0.223898	0.165062	0.138976	0.091918
0.629048	0.553410	0.566315	0.396211	0.385544	0.290665	0.260960	0.202511	0.198063	0.138491	0.129337
0.648314	0.477825	0.574700	0.515764	0.392372	0.363636	0.363636	0.267045	0.363636	0.239177	0.114498
0.618680	0.554656	0.558173	0.427554	0.373713	0.295594	0.291277	0.250000	0.196985	0.140047	0.093155
0.573851	0.419940	0.560522	0.501661	0.363636	0.372961	0.260718	0.203252	0.174931	0.145401	0.095811
0.568688	0.445409	0.491042	0.458692	0.371546	0.312398	0.272727	0.272727	0.272727	0.250000	0.093943
0.733581	0.524800	0.517281	0.359104	0.368309	0.371831	0.251180	0.257653	0.174866	0.126447	0.092138
0.575057	0.433265	0.542019	0.369479	0.376025	0.307827	0.235218	0.216520	0.169774	0.146204	0.096774
0.708879	0.418478	0.449807	0.403227	0.305259	0.279904	0.280563	0.279904	0.279904	0.282828	0.119303
0.615145	0.429215	0.562075	0.464663	0.363636	0.363636	0.363636	0.272727	0.199302	0.132443	0.111111
0.608457	0.521152	0.414865	0.437376	0.420219	0.346892	0.260096	0.249224	0.191248	0.138701	0.096757
0.473697	0.569534	0.460875	0.363636	0.415332	0.363636	0.363636	0.363636	0.272727	0.126185	0.214286
0.700218	0.426201	0.478227	0.500324	0.350638	0.272876	0.243939	0.241162	0.161828	0.132566	0.091896
0.489281	0.466809	0.515987	0.383109	0.378839	0.352561	0.296043	0.229797	0.190718	0.140002	0.090746
0.551772	0.639742	0.489519	0.385242	0.436907	0.272727	0.272727	0.239255	0.168495	0.154452	0.097029
0.622461	0.614013	0.488261	0.396713	0.299990	0.319875	0.264642	0.215734	0.174567	0.122829	0.088939
0.489028	0.526591	0.545970	0.389360	0.344453	0.349457	0.317592	0.272727	0.272727	0.141483	0.092425
0.606374	0.529900	0.500230	0.382555	0.371422	0.350267	0.245791	0.250556	0.243402	0.243402	0.090085
0.718163	0.625041	0.383270	0.395106	0.328298	0.288015	0.310085	0.209952	0.163560	0.132826	0.091577
0.533425	0.471627	0.482476	0.505462	0.319637	0.283638	0.295778	0.254075	0.185126	0.143087	0.094537
0.539849	0.502407	0.434085	0.471468	0.370933	0.296911	0.264998	0.195404	0.180053	0.136354	0.091009
0.670635	0.448680	0.528395	0.342918	0.326619	0.286605	0.297485	0.248106	0.250000	0.134359	0.090373
0.551243	0.653912	0.444573	0.406723	0.361947	0.285988	0.300368	0.251102	0.186856	0.138292	0.093768
0.656478	0.507009	0.446485	0.427440	0.380170	0.371451	0.297619	0.272727	0.272727	0.272727	0.091721
0.660683	0.527187	0.439798	0.403216	0.363636	0.272727	0.272727	0.249286	0.174624	0.148158	0.113952
0.467790	0.527090	0.539615	0.395312	0.387647	0.301883	0.272727	0.272727	0.272727	0.272727	0.115385
0.623619	0.450536	0.540848	0.417449	0.388345	0.257022	0.311861	0.255970	0.179384	0.129531	0.107975
0.591715	0.451346	0.554352	0.510534	0.428553	0.337638	0.272727	0.203887	0.163016	0.122527	0.103448
0.548152	0.466271	0.482048	0.410132	0.429819	0.371976	0.299151	0.257237	0.163638	0.130169	0.089134
0.505171	0.578687	0.451681	0.366242	0.347050	0.365460	0.272727	0.272727	0.272727	0.272727	0.094972
0.642320	0.510615	0.379865	0.445289	0.323006	0.290401	0.272727	0.204219	0.170359	0.129708	0.104456
0.479175	0.503657	0.437487	0.369033	0.345142	0.276631	0.295925	0.195423	0.170251	0.140011	0.095154
0.591774	0.539931	0.412345	0.397536	0.363636	0.338923	0.241547	0.237911	0.238142	0.143998	0.116944
0.651962	0.464244	0.382615	0.497088	0.376057	0.335883	0.277653	0.272727	0.157263	0.128660	0.092759
0.621233	0.661892	0.474646	0.372118	0.397375	0.363636	0.363636	0.272727	0.197270	0.132446	0.090700
0.642770	0.559097	0.409107	0.431453	0.382194	0.370877	0.259151	0.198802	0.192324	0.140221	0.125000
0.745563	0.547602	0.427088	0.363636	0.367760	0.363636	0.363636	0.256684	0.167111	0.132374	0.092429
0.673048	0.425606	0.581847	0.448392	0.421023	0.334549	0.271308	0.232045	0.189137	0.152643	0.094774
0.608820	0.560736	0.455960	0.478783	0.320464	0.357181	0.287643	0.208335	0.161610	0.139444	0.099461
0.582750	0.453291	0.408090	0.482217	0.448797	0.347885	0.279071	0.240915	0.165701	0.131893	0.098440
0.742652	0.548729	0.493390	0.407988	0.357197	0.373348	0.287281	0.218155	0.181478	0.134207	0.097028
0.690882	0.518855	0.537788	0.443945	0.345251	0.361348	0.284911	0.246667	0.166030	0.132609	0.102558
0.605481	0.494753	0.460260	0.355797	0.347817	0.363869	0.272727	0.272727	0.272727	0.272727	0.092951
0.536137	0.507597	0.445042	0.436658	0.372453	0.321443	0.272727	0.272727	0.272727	0.167893	0.093014
0.470397	0.439228	0.449171	0.505702	0.334164	0.328710	0.303497	0.216735	0.184394	0.132500	0.094995
0.640833	0.463850	0.429511	0.357827	0.336906	0.307856	0.271470	0.191055	0.197203	0.137948	0.090953
0.671170	0.537269	0.433418	0.504818	0.347455	0.272727	0.274162	0.272727	0.272727	0.272727	0.089629
0.569305	0.568252	0.457077	0.387712	0.432738	0.319783	0.305194	0.215572	0.172169	0.127350	0.089230
0.481028	0.614922	0.563916	0.477136	0.363636	0.363636	0.363636	0.363636	0.238636	0.132119	0.092719
0.547547	0.652613	0.523131	0.389206	0.433495	0.363636	0.247273	0.245791	0.245791	0.130375	0.097734
0.530311	0.504651	0.404993	0.444500	0.369091	0.363636	0.363636	0.225967	0.191915	0.172046	0.093129
0.706215	0.642334	0.415341	0.367254	0.328063	0.282286	0.281515	0.275660	0.183523	0.136615	0.096774
0.725015	0.422783	0.445733	0.390708	0.417639	0.381228	0.314206	0.199330	0.177832	0.145837	0.093680
0.558012	0.536073	0.541710	0.477061	0.308060	0.372084	0.292366	0.245332	0.164811	0.137064	0.117888
0.610555	0.518224	0.483599	0.385471	0.421907	0.323484	0.258821	0.197284	0.194345	0.129674	0.111111
0.574792	0.445199	0.476479	0.421930	0.359392	0.298763	0.264395	0.258559	0.174497	0.140008	0.107143
0.487156	0.561252	0.546928	0.366740	0.349294	0.266100	0.277470	0.195571	0.174070	0.140987	0.092146
0.639707	0.434902	0.429839	0.363636	0.363636	0.363636	0.307252	0.255967	0.157048	0.137937	0.102928
0.476849	0.527696	0.459980	0.426239	0.429196	0.363636	0.265009	0.265009	0.289773	0.140734	0.100046
0.498876	0.614780	0.535033	0.363636	0.402787	0.346251	0.308854	0.238901	0.239773	0.239773	0.099797
0.568022	0.584882	0.528245	0.465290	0.305149	0.305639	0.273539	0.225816	0.214286	0.230769	0.092003
0.572606	0.565399	0.501408	0.410012	0.362035	0.347581	0.235770	0.249563	0.202167	0.133233	0.096774
0.706227	0.470076	0.498188	0.454331	0.420332	0.305019	0.267348	0.248549	0.247273	0.248106	0.088713
0.531678	0.574551	0.481230	0.486759	0.354911	0.369926	0.272727	0.272727	0.272727	0.272727	0.095215
0.474072	0.504030	0.492869	0.446801	0.426516	0.274368	0.286777	0.206000	0.161552	0.120584	0.093750
0.668950	0.500136	0.455921	0.430633	0.363636	0.324824	0.284965	0.280844	0.284965	0.278997	0.103448
0.583316	0.552224	0.449217	0.458672	0.390742	0.347433	0.256210	0.246892	0.244514	0.139858	0.090557
0.525894	0.480054	0.566395	0.401023	0.438845	0.381495	0.309462	0.224754	0.206789	0.197598	0.199757
0.659147	0.555104	0.403920	0.453761	0.342772	0.333672	0.272277	0.253491	0.198541	0.131299	0.092447
0.477754	0.464778	0.562468	0.410313	0.359509	0.335447	0.270350	0.244610	0.186983	0.145319	0.091513
0.546590	0.498942	0.574886	0.339602	0.383486	0.365755	0.298045	0.235176	0.168769	0.142978	0.091531
0.569756	0.605966	0.542282	0.381213	0.335474	0.344424	0.301605	0.212258	0.155709	0.131524	0.089299
0.627220	0.435069	0.543640	0.480506	0.363636	0.363636	0.363636	0.363636	0.318182	0.240431	0.093460
0.464585	0.593739	0.498684	0.482737	0.363636	0.368100	0.283436	0.235033	0.170061	0.150277	0.090467
0.546104	0.488067	0.447264	0.484261	0.388449	0.291289	0.250783	0.207019	0.174747	0.124796	0.091916
0.693116	0.478214	0.374809	0.428418	0.417292	0.307863	0.295493	0.201697	0.160940	0.124475	0.092404
0.617426	0.602386	0.452179	0.469272	0.422863	0.283675	0.297823	0.279398	0.232643	0.131027	0.091134
0.514182	0.489681	0.422850	0.329366	0.407463	0.363636	0.363636	0.363636	0.272727	0.363636	0.168151
0.484654	0.656360	0.402659	0.447167	0.430781	0.320789	0.248106	0.248850	0.248106	0.246503	0.096831
0.477983	0.623099	0.489574	0.435165	0.363636	0.300563	0.272727	0.272727	0.272727	0.186243	0.123860
0.675762	0.498719	0.456683	0.353662	0.398327	0.367744	0.288193	0.238901	0.238901	0.123509	0.092245
0.685684	0.621713	0.482687	0.436953	0.355156	0.340521	0.285403	0.272727	0.272727	0.129658	0.095504
0.546369	0.542833	0.414868	0.449520	0.395189	0.274825	0.284880	0.192598	0.184200	0.148447	0.089954
0.627842	0.510149	0.526111	0.508709	0.328474	0.334024	0.259139	0.200580	0.160757	0.126217	0.097783
0.702455	0.520729	0.462023	0.405864	0.339022	0.268466	0.267813	0.274148	0.274148	0.183881	0.101477
0.472259	0.483762	0.517230	0.465086	0.379830	0.363636	0.282407	0.199521	0.181489	0.156935	0.149652
0.664315	0.485865	0.392761	0.456827	0.372528	0.275578	0.293264	0.209685	0.184945	0.134278	0.093029
0.578088	0.613679	0.453761	0.413891	0.363636	0.363636	0.229867	0.196186	0.176785	0.130627	0.093750
0.692048	0.581143	0.485356	0.440823	0.363636	0.363636	0.363636	0.363636	0.363636	0.133919	0.092023
0.489036	0.560489	0.428014	0.478410	0.415240	0.355696	0.292712	0.272247	0.196910	0.193096	0.139308
0.500348	0.494558	0.415409	0.393489	0.307598	0.300956	0.291056	0.190542	0.193046	0.131488	0.092198
0.633239	0.512689	0.472050	0.401355	0.362908	0.278102	0.257308	0.251082	0.251082	0.130548	0.090319
0.700050	0.483253	0.388844	0.342164	0.440113	0.363636	0.363636	0.250000	0.192952	0.122379	0.097291
0.565414	0.557438	0.388396	0.446663	0.357010	0.370828	0.268678	0.243939	0.243939	0.243939	0.090768
0.654422	0.659296	0.382876	0.512602	0.349169	0.317659	0.228494	0.239292	0.163697	0.133703	0.107143
0.557943	0.431864	0.407481	0.503552	0.405274	0.335509	0.274148	0.274148	0.275660	0.274148	0.096774
0.494748	0.507916	0.401055	0.511304	0.374949	0.310889	0.299493	0.228196	0.169609	0.153684	0.089898
0.578475	0.602079	0.529520	0.514573	0.363636	0.363636	0.363636	0.261404	0.242424	0.125127	0.093709
0.610228	0.420056	0.566883	0.413644	0.328659	0.372922	0.252348	0.283451	0.173891	0.126205	0.092074
0.523152	0.428993	0.433902	0.401463	0.428265	0.380850	0.304075	0.275660	0.275660	0.168198	0.096774
0.489811	0.439253	0.518065	0.399982	0.350487	0.269402	0.262950	0.206623	0.163955	0.120766	0.091775
0.640278	0.583140	0.400916	0.363636	0.398920	0.363636	0.267436	0.245791	0.162150	0.134163	0.088558
0.483459	0.634937	0.431869	0.446026	0.324473	0.321940	0.301380	0.295455	0.250000	0.250000	0.130435
0.673505	0.506939	0.474348	0.503603	0.338324	0.298081	0.285412	0.210505	0.189317	0.126422	0.095674
0.670791	0.620326	0.448006	0.400476	0.363636	0.363636	0.272727	0.265734	0.322136	0.265734	0.091435
0.542399	0.579978	0.412253	0.395695	0.363636	0.363636	0.363636	0.363636	0.272727	0.177154	0.160643
0.726070	0.437998	0.443774	0.443360	0.363636	0.264837	0.363636	0.363636	0.272727	0.205128	0.181818
0.459821	0.493759	0.391005	0.336320	0.420086	0.288662	0.293687	0.209945	0.175782	0.137250	0.094287
0.550205	0.457656	0.473757	0.382813	0.340593	0.372305	0.275565	0.272727	0.272727	0.272727	0.090525
0.736952	0.619318	0.456603	0.448243	0.345591	0.327220	0.310009	0.217360	0.186607	0.127782	0.091829
0.586083	0.432206	0.492621	0.344992	0.312192	0.273889	0.244213	0.241353	0.161093	0.128896	0.089694
0.699994	0.475578	0.397331	0.405349	0.351373	0.279537	0.282326	0.247273	0.194715	0.133309	0.094022
0.584672	0.513040	0.508278	0.377953	0.373995	0.363636	0.318024	0.272727	0.272727	0.181818	0.091369
0.680931	0.651993	0.394705	0.402244	0.358891	0.353791	0.272727	0.272727	0.272727	0.272727	0.091180
0.691215	0.661365	0.464500	0.437784	0.444647	0.269227	0.272727	0.207327	0.195316	0.130768	0.108681
0.604111	0.511067	0.511839	0.494491	0.342107	0.336713	0.312461	0.250000	0.250000	0.147745	0.107477
0.656535	0.424418	0.479899	0.469911	0.363636	0.280844	0.275909	0.265734	0.274148	0.268939	0.094205
0.504548	0.508988	0.418534	0.446382	0.320904	0.367992	0.272727	0.242928	0.172292	0.124322	0.088401
0.575636	0.511818	0.452225	0.398941	0.360600	0.267383	0.277464	0.248106	0.249012	0.248106	0.091687
0.664833	0.479908	0.546197	0.375136	0.384811	0.368234	0.321816	0.209738	0.197909	0.126228	0.090858
0.688798	0.582210	0.400633	0.406730	0.365518	0.258907	0.301001	0.212525	0.159628	0.130552	0.090445
0.642991	0.475033	0.591844	0.470713	0.335137	0.331454	0.297145	0.242424	0.237689	0.154150	0.093645
0.520117	0.507636	0.578163	0.480710	0.363636	0.363636	0.363636	0.363636	0.363636	0.363636	0.136364
0.550561	0.418738	0.386028	0.446639	0.322405	0.264510	0.292176	0.215662	0.174952	0.138286	0.101407
0.531217	0.573704	0.389473	0.352461	0.333286	0.364524	0.301432	0.239826	0.169721	0.128163	0.092701
0.552662	0.455489	0.420598	0.506657	0.334104	0.351718	0.272727	0.272727	0.272727	0.272727	0.088950
0.576815	0.496025	0.428458	0.492763	0.364474	0.373375	0.273635	0.272727	0.272727	0.149761	0.095770
0.556894	0.506942	0.525314	0.394508	0.425085	0.345747	0.272727	0.272727	0.183762	0.125858	0.095401
0.711641	0.462655	0.525647	0.400818	0.318182	0.363636	0.363636	0.363636	0.363636	0.242424	0.092563
0.645100	0.533987	0.569535	0.377138	0.343773	0.303602	0.280474	0.238190	0.172339	0.136268	0.092914
0.520118	0.492216	0.438396	0.474463	0.419984	0.285258	0.321839	0.272727	0.272727	0.128367	0.094637
0.688018	0.622061	0.384767	0.498117	0.342206	0.336643	0.272727	0.211000	0.203405	0.141703	0.088264
0.550227	0.650594	0.502539	0.382500	0.388965	0.363636	0.363636	0.363636	0.245130	0.245130	0.095041
0.717776	0.523093	0.469418	0.404522	0.363636	0.363636	0.257971	0.295455	0.177262	0.134845	0.125000
0.682846	0.534028	0.451539	0.489963	0.363636	0.363636	0.363636	0.363636	0.363636	0.272727	0.156250
0.662247	0.653414	0.532758	0.501546	0.434702	0.322358	0.273333	0.249155	0.169362	0.129510	0.113160
0.496786	0.489717	0.447368	0.503038	0.307012	0.289354	0.289773	0.289773	0.284965	0.191644	0.115385
0.519394	0.563697	0.589471	0.512961	0.393043	0.283046	0.263244	0.229979	0.190449	0.123406	0.100469
0.621074	0.574269	0.397409	0.411944	0.303836	0.318534	0.250166	0.244514	0.171587	0.153239	0.091903
0.700546	0.557020	0.541366	0.457017	0.314373	0.303796	0.272727	0.212761	0.161699	0.140998	0.110905
0.589731	0.664972	0.489241	0.396793	0.308017	0.363636	0.320633	0.235209	0.235209	0.238901	0.092269
0.629227	0.576766	0.477316	0.473016	0.305151	0.275737	0.241876	0.188566	0.174015	0.147258	0.088881
0.601204	0.659640	0.458160	0.472417	0.307636	0.330692	0.250246	0.289315	0.251082	0.175602	0.089106
0.597344	0.477744	0.583060	0.406308	0.422258	0.331681	0.306131	0.249012	0.249012	0.134610	0.089917
0.620544	0.500624	0.450365	0.351319	0.338294	0.272153	0.278075	0.262011	0.276005	0.130913	0.171536
0.551153	0.504971	0.500227	0.398223	0.363636	0.363636	0.282070	0.215316	0.222222	0.143867	0.137931
0.640744	0.429166	0.467544	0.370308	0.367907	0.284942	0.289468	0.198303	0.272727	0.272727	0.091250
0.646361	0.431651	0.482212	0.419063	0.346395	0.281300	0.275847	0.222608	0.175869	0.122798	0.091902
0.534458	0.575948	0.465661	0.379762	0.310309	0.323813	0.268347	0.194210	0.161660	0.122537	0.091692
0.588792	0.416588	0.582782	0.440010	0.424491	0.319991	0.230806	0.220664	0.191654	0.138782	0.095000
0.678140	0.431561	0.429460	0.394216	0.367536	0.330842	0.233545	0.235188	0.201490	0.146662	0.092658
0.610092	0.442540	0.415620	0.467489	0.377290	0.363636	0.363636	0.272727	0.182148	0.136499	0.092356
0.608144	0.507017	0.398129	0.396574	0.429740	0.341165	0.269810	0.211526	0.201384	0.138364	0.119305
0.489883	0.446182	0.578265	0.386581	0.383861	0.267257	0.303387	0.251390	0.192308	0.133353	0.093157
0.528390	0.431206	0.382684	0.409008	0.342228	0.301966	0.312488	0.249915	0.169796	0.124726	0.089954
0.662666	0.540150	0.396370	0.474340	0.316701	0.378807	0.295470	0.272727	0.272727	0.181818	0.096774
0.589053	0.594709	0.499772	0.373137	0.408815	0.341227	0.257481	0.245130	0.245130	0.148901	0.095608
0.734614	0.451350	0.449854	0.500196	0.304787	0.370790	0.363636	0.312500	0.272727	0.145783	0.090380
0.482075	0.450055	0.419516	0.392228	0.389758	0.267930	0.232460	0.244340	0.159596	0.129688	0.094275
0.637946	0.510361	0.557685	0.350425	0.363636	0.276190	0.363636	0.363636	0.363636	0.128909	0.095479
0.629106	0.508243	0.378992	0.398998	0.319875	0.282840	0.296287	0.217807	0.201043	0.144199	0.090124
0.674689	0.620102	0.423751	0.443623	0.318038	0.277157	0.296161	0.252273	0.252273	0.252273	0.094098
0.483484	0.494786	0.424227	0.490365	0.359952	0.311169	0.257027	0.244018	0.167647	0.137807	0.092276
0.552642	0.512919	0.481746	0.487264	0.344715	0.304762	0.288236	0.272727	0.176080	0.134541	0.094895
0.601140	0.510943	0.449736	0.385317	0.309306	0.319162	0.222327	0.206075	0.182945	0.119756	0.086167
0.647328	0.471503	0.426747	0.501369	0.363636	0.283696	0.313088	0.272727	0.162008	0.133588	0.098310
0.644115	0.498396	0.553521	0.377646	0.403163	0.289531	0.304800	0.245669	0.158644	0.143777	0.095557
0.702459	0.417557	0.518487	0.507994	0.330087	0.359297	0.295455	0.244318	0.286808	0.284965	0.115385
0.491137	0.419943	0.423208	0.442041	0.363636	0.363636	0.363636	0.363636	0.363636	0.249012	0.090471
0.523337	0.419124	0.385975	0.463934	0.346247	0.328420	0.265581	0.260569	0.204126	0.140275	0.094973
0.517252	0.455253	0.389444	0.347563	0.412022	0.312579	0.305419	0.248106	0.245791	0.131630	0.096224
0.615160	0.504290	0.577439	0.421685	0.419045	0.279993	0.277446	0.205219	0.183881	0.126450	0.090563
0.529740	0.450863	0.370961	0.380989	0.414496	0.298646	0.261281	0.223247	0.190272	0.142904	0.094516
0.492067	0.523417	0.373283	0.452449	0.365628	0.266248	0.279373	0.200593	0.174968	0.128314	0.091705
0.532017	0.576409	0.581699	0.363380	0.377757	0.349290	0.299392	0.228753	0.159141	0.126748	0.094834
0.650669	0.520522	0.529957	0.483732	0.363636	0.363636	0.363636	0.363636	0.157001	0.128126	0.090270
0.559611	0.425479	0.497335	0.418443	0.397647	0.314229	0.314229	0.314229	0.182336	0.173913	0.228571
0.494974	0.557385	0.466722	0.465074	0.421964	0.355478	0.427273	0.355478	0.355478	0.355478	0.256410
0.596935	0.602210	0.532777	0.462210	0.334116	0.268444	0.267380	0.215915	0.181363	0.126648	0.094698
0.638417	0.562579	0.435909	0.401985	0.345150	0.365169	0.235063	0.222035	0.196121	0.136418	0.091608
0.493871	0.482897	0.444826	0.430522	0.387441	0.363636	0.363636	0.272727	0.198124	0.138715	0.092178
0.602614	0.594251	0.444668	0.396933	0.377981	0.274260	0.264172	0.242228	0.164109	0.152559	0.094753
0.716787	0.511174	0.577441	0.498414	0.439595	0.309389	0.305183	0.272727	0.272727	0.272727	0.092164
0.467315	0.462893	0.498224	0.370130	0.336343	0.300000	0.333333	0.300000	0.285714	0.300000	0.333333
0.692826	0.446186	0.429222	0.438189	0.342742	0.316220	0.263588	0.244768	0.181603	0.145508	0.111111
0.605674	0.457665	0.459706	0.366359	0.363636	0.269482	0.307405	0.233683	0.233683	0.233683	0.091116
0.653589	0.582266	0.494812	0.388963	0.398997	0.368507	0.278757	0.199610	0.199648	0.141492	0.089763
0.661314	0.601559	0.478306	0.337437	0.363636	0.305437	0.270584	0.205534	0.200147	0.124793	0.092438
0.642332	0.592994	0.475834	0.470194	0.312655	0.298402	0.272727	0.272727	0.272727	0.177995	0.096277
0.667524	0.512235	0.440182	0.381101	0.406363	0.371671	0.262040	0.195057	0.169261	0.121271	0.095004
0.462461	0.615540	0.390873	0.443451	0.396484	0.319311	0.303945	0.272727	0.272727	0.142955	0.093841
0.468874	0.514954	0.443146	0.452361	0.315811	0.273423	0.285785	0.272727	0.272727	0.272727	0.103448
0.472894	0.604266	0.577563	0.502504	0.439672	0.298284	0.301465	0.234261	0.170917	0.160000	0.153846
0.489865	0.633692	0.495651	0.509628	0.385951	0.295455	0.363636	0.363636	0.363636	0.146535	0.093093
0.742116	0.586250	0.536873	0.510358	0.318303	0.273800	0.263364	0.246503	0.240822	0.244514	0.103693
0.528858	0.646501	0.470471	0.363748	0.344197	0.342348	0.314045	0.239773	0.174027	0.135847	0.093809
0.738973	0.634993	0.416296	0.399131	0.378368	0.364353	0.299031	0.207360	0.171319	0.122684	0.087956
0.568073	0.583120	0.570168	0.468438	0.363636	0.363636	0.297557	0.272727	0.272727	0.272727	0.142857
0.506219	0.648075	0.558379	0.469367	0.359983	0.286028	0.266523	0.229045	0.170315	0.154774	0.093337
0.690777	0.422873	0.580455	0.343147	0.436857	0.301021	0.278997	0.278997	0.278997	0.278997	0.103448
0.625698	0.546151	0.555358	0.403680	0.411300	0.346098	0.282828	0.284965	0.173528	0.141660	0.111111
0.625861	0.452636	0.542434	0.476983	0.363636	0.363636	0.272727	0.217687	0.176491	0.145775	0.094007
0.478851	0.655749	0.510707	0.385289	0.404527	0.274670	0.308796	0.241979	0.171101	0.147277	0.088571
0.465856	0.514129	0.558347	0.391926	0.366275	0.295339	0.272727	0.272727	0.166971	0.122423	0.115722
0.707321	0.506263	0.492824	0.364151	0.443094	0.298178	0.272727	0.272727	0.173644	0.125704	0.092349
0.730959	0.501498	0.432660	0.385231	0.410752	0.320343	0.282298	0.247273	0.247273	0.143337	0.090897
0.530771	0.513567	0.464823	0.357184	0.434656	0.356822	0.307621	0.246202	0.187072	0.125741	0.100000
0.491074	0.541148	0.539458	0.408550	0.407135	0.268288	0.253894	0.240883	0.178571	0.156250	0.178571
0.731776	0.653909	0.486699	0.431379	0.352975	0.303972	0.241475	0.215397	0.203143	0.136317	0.115385
0.619594	0.585874	0.532922	0.467860	0.440801	0.346701	0.272727	0.272727	0.272727	0.272727	0.092220
0.629334	0.499737	0.390866	0.501133	0.343932	0.341815	0.310922	0.242898	0.242424	0.133411	0.091337
0.648616	0.576898	0.489467	0.363636	0.363636	0.363636	0.363636	0.363636	0.247273	0.130495	0.093505
0.505379	0.591665	0.522277	0.498600	0.363636	0.351589	0.248399	0.256239	0.185814	0.134326	0.092637
0.493853	0.468106	0.563947	0.329314	0.354875	0.355957	0.251485	0.283201	0.166122	0.150300	0.096171
0.555291	0.481040	0.485663	0.363636	0.363636	0.353341	0.300865	0.241527	0.170777	0.216200	0.089964
0.662326	0.646457	0.384249	0.427938	0.430746	0.273974	0.298388	0.212872	0.192004	0.136037	0.130435
0.502075	0.603323	0.554061	0.501139	0.312634	0.272727	0.300331	0.272727	0.272727	0.272727	0.095935
0.505676	0.444930	0.470453	0.482524	0.397607	0.275500	0.264853	0.235337	0.184201	0.135744	0.096383
0.518940	0.429149	0.529491	0.459110	0.363636	0.363636	0.363636	0.363636	0.363636	0.274148	0.115385
0.503758	0.442333	0.542341	0.452245	0.406140	0.378439	0.256136	0.238142	0.238142	0.238142	0.091816
0.473256	0.528758	0.519063	0.502085	0.432013	0.294730	0.264706	0.210604	0.167953	0.133841	0.087990
0.724391	0.503670	0.424682	0.379961	0.423419	0.363636	0.363636	0.363636	0.363636	0.363636	0.091326
0.725181	0.507972	0.555209	0.416466	0.393620	0.363636	0.363636	0.193446	0.188786	0.133606	0.092876
0.632956	0.644476	0.520234	0.363636	0.418679	0.355619	0.275897	0.216898	0.171046	0.126598	0.091016
0.582720	0.456160	0.532866	0.418879	0.349107	0.355443	0.275780	0.243939	0.173431	0.136306	0.090081
0.624979	0.582424	0.453718	0.488007	0.396215	0.319304	0.270235	0.206055	0.179088	0.124654	0.085110
0.631502	0.596480	0.566293	0.429781	0.439278	0.351951	0.241317	0.210033	0.187775	0.130746	0.099738
0.654396	0.478768	0.525926	0.398082	0.363773	0.372830	0.326184	0.262763	0.163534	0.133498	0.111418
0.473700	0.593250	0.460970	0.349339	0.394643	0.272727	0.272727	0.272727	0.272727	0.272727	0.092600
0.505744	0.422446	0.406719	0.407624	0.318182	0.363636	0.363636	0.245631	0.239468	0.143533	0.093745
0.557646	0.431225	0.464528	0.375532	0.363636	0.363636	0.272727	0.272727	0.165978	0.134484	0.089873
0.630120	0.516970	0.483708	0.445679	0.372134	0.333095	0.301347	0.301347	0.184532	0.148148	0.148148
0.600786	0.648190	0.460692	0.363636	0.386752	0.363636	0.272727	0.272727	0.272727	0.136364	0.086816
0.494863	0.492604	0.566610	0.396315	0.402392	0.283529	0.264939	0.218346	0.174679	0.123358	0.121985
0.670028	0.490165	0.501775	0.363636	0.363636	0.363636	0.363636	0.280844	0.280844	0.248106	0.170279
0.705383	0.466428	0.526384	0.394399	0.369979	0.295065	0.310206	0.199517	0.206296	0.134393	0.091981
0.572348	0.554340	0.489882	0.490609	0.339990	0.354673	0.242323	0.250816	0.169614	0.126905	0.088242
0.486173	0.502623	0.426969	0.444627	0.385078	0.314411	0.266167	0.214191	0.175034	0.144588	0.100000
0.501768	0.445573	0.547697	0.480104	0.441560	0.354082	0.290210	0.272727	0.161072	0.130996	0.093834
0.550624	0.441688	0.506553	0.402687	0.309602	0.286919	0.247421	0.233938	0.181503	0.126722	0.096774
0.545174	0.427058	0.459972	0.426680	0.380448	0.301206	0.263391	0.239009	0.165413	0.140965	0.176471
0.623384	0.615679	0.485564	0.495895	0.433787	0.363636	0.363636	0.244359	0.180704	0.152521	0.093867
0.733993	0.470671	0.452580	0.397414	0.312413	0.266860	0.272727	0.272727	0.183073	0.149736	0.093244
0.710811	0.612248	0.485020	0.406412	0.310301	0.266439	0.363636	0.272727	0.272727	0.124138	0.090024
0.512372	0.505573	0.549067	0.443843	0.373601	0.363636	0.363636	0.363636	0.363636	0.143272	0.190663
0.582150	0.443892	0.444430	0.495182	0.442959	0.272552	0.272727	0.272727	0.272727	0.272727	0.107143
0.558408	0.590358	0.561041	0.496293	0.411789	0.359480	0.275235	0.239245	0.194482	0.143178	0.092503
0.551865	0.549352	0.479041	0.450128	0.345590	0.327498	0.261310	0.213290	0.194544	0.141645	0.094396
0.620366	0.517695	0.544741	0.504585	0.304303	0.336150	0.274992	0.202919	0.172066	0.132682	0.093980
0.489140	0.490145	0.483007	0.393194	0.392399	0.272727	0.363636	0.251885	0.248106	0.125657	0.086508
0.669386	0.455366	0.429989	0.471870	0.418901	0.363636	0.272988	0.243425	0.241979	0.241979	0.089932
0.671800	0.633156	0.554999	0.469302	0.344874	0.371465	0.235290	0.278727	0.240971	0.237689	0.096362
0.667971	0.457424	0.535116	0.381141	0.363636	0.356751	0.287686	0.231807	0.184936	0.146622	0.093096
0.660782	0.574435	0.393364	0.494575	0.307814	0.286331	0.282188	0.191920	0.170249	0.160187	0.092051
0.733587	0.646292	0.537364	0.458882	0.413225	0.368800	0.363636	0.363636	0.363636	0.137578	0.103542
0.466006	0.551911	0.488098	0.458250	0.366304	0.324679	0.294938	0.255932	0.169859	0.130284	0.096788
0.677954	0.488454	0.437681	0.440245	0.341708	0.321469	0.230689	0.217388	0.176094	0.126493	0.092562
0.524784	0.477881	0.450473	0.392706	0.358105	0.325734	0.278949	0.272727	0.272727	0.272727	0.086456
0.488657	0.665390	0.516444	0.507983	0.322040	0.307526	0.265648	0.204978	0.188913	0.137421	0.095111
0.520433	0.446705	0.470935	0.372517	0.363636	0.303594	0.242087	0.209849	0.176741	0.134525	0.098561
0.668647	0.434222	0.400238	0.375885	0.382105	0.282084	0.222880	0.253265	0.162715	0.145108	0.093027
0.714279	0.494802	0.383088	0.349042	0.351501	0.295307	0.234778	0.188991	0.192115	0.140680	0.092724
0.456839	0.536421	0.401315	0.410909	0.374095	0.363636	0.280511	0.230415	0.164722	0.139027	0.138850
0.555363	0.598331	0.516037	0.336938	0.403175	0.314760	0.270593	0.193949	0.154212	0.126570	0.092074
0.656793	0.523059	0.513137	0.363636	0.407137	0.363636	0.363636	0.363636	0.272727	0.134219	0.092541
0.596634	0.497821	0.557610	0.499308	0.370230	0.307469	0.316911	0.272727	0.285714	0.272727	0.285714
0.564595	0.529747	0.429805	0.391977	0.400937	0.326070	0.259262	0.242225	0.180132	0.131859	0.125000
0.464823	0.460815	0.387136	0.370200	0.355312	0.329926	0.243980	0.211755	0.154562	0.131931	0.119032
0.603427	0.437355	0.457043	0.363636	0.405639	0.372283	0.289511	0.203746	0.168860	0.144071	0.091163
0.741091	0.608942	0.384965	0.418616	0.294666	0.278997	0.242973	0.255368	0.167817	0.142168	0.103448
0.691146	0.473949	0.542899	0.402980	0.363645	0.300425	0.299560	0.271409	0.194421	0.130162	0.089698
0.663996	0.529259	0.539428	0.477715	0.367241	0.363636	0.264310	0.260606	0.264310	0.260606	0.092613
0.689626	0.597162	0.515420	0.485371	0.361468	0.325984	0.289594	0.261755	0.180137	0.127493	0.086521
0.498584	0.424253	0.498038	0.416411	0.434308	0.357840	0.274396	0.292490	0.171196	0.134116	0.115385
0.484649	0.491564	0.529948	0.488974	0.332393	0.266744	0.243939	0.243939	0.243939	0.138792	0.089840
0.551261	0.507234	0.544014	0.437480	0.365382	0.273072	0.258359	0.196214	0.171657	0.132780	0.096628
0.531643	0.546624	0.453165	0.427946	0.367586	0.276280	0.266694	0.249012	0.177524	0.148914	0.096444
0.602037	0.663647	0.439565	0.400155	0.442125	0.343894	0.308703	0.258523	0.205402	0.126318	0.105284
0.599914	0.572514	0.536577	0.406366	0.413915	0.303304	0.251271	0.251037	0.200468	0.147114	0.103867
0.529130	0.626937	0.470759	0.363636	0.363636	0.363636	0.363636	0.221344	0.177461	0.134069	0.093977
0.549639	0.428463	0.578574	0.427868	0.414940	0.311834	0.263500	0.238230	0.168524	0.175425	0.173913
0.659499	0.479356	0.427593	0.352896	0.306641	0.282523	0.229582	0.254770	0.171170	0.125300	0.090567
0.683425	0.430397	0.401399	0.464233	0.302281	0.280804	0.256404	0.223635	0.183660	0.143374	0.092864
0.688122	0.660824	0.510742	0.372053	0.332484	0.264538	0.257982	0.235021	0.191713	0.126499	0.090923
0.681276	0.513745	0.520450	0.470625	0.395916	0.316704	0.279900	0.245200	0.198433	0.132927	0.092666
0.602724	0.607211	0.462688	0.493890	0.423023	0.363636	0.363636	0.363636	0.363636	0.363636	0.089040
0.565148	0.489328	0.411636	0.401427	0.431031	0.363636	0.363636	0.292490	0.274148	0.280844	0.093750
0.538272	0.480081	0.472165	0.363636	0.363636	0.363636	0.363636	0.237477	0.236532	0.236532	0.093304
0.598138	0.539578	0.412356	0.468946	0.361372	0.370136	0.279459	0.248086	0.174110	0.135254	0.089679
0.659961	0.667295	0.572255	0.355644	0.416619	0.280336	0.272727	0.191992	0.272727	0.129362	0.090927
0.624273	0.492240	0.556244	0.381088	0.363636	0.363636	0.363636	0.272727	0.272727	0.138742	0.091263
0.620877	0.489389	0.537076	0.456394	0.329327	0.275144	0.272727	0.272727	0.272727	0.138929	0.093173
0.522270	0.622101	0.460918	0.374450	0.363636	0.363636	0.363636	0.244318	0.244514	0.138671	0.100198
0.668268	0.481467	0.567806	0.440397	0.363636	0.363636	0.363636	0.363636	0.363636	0.272727	0.092359
0.690027	0.515260	0.548615	0.420696	0.374339	0.353783	0.253489	0.193088	0.188472	0.150367	0.088598
0.671625	0.492202	0.562837	0.445436	0.326434	0.318943	0.292817	0.207438	0.185093	0.139819	0.100137
0.467068	0.427067	0.433799	0.407917	0.363636	0.363636	0.312464	0.251152	0.185094	0.137672	0.093807
0.640661	0.473514	0.424153	0.457136	0.413968	0.324854	0.312914	0.198981	0.184241	0.147113	0.100413
0.661113	0.464940	0.463280	0.498774	0.422410	0.301095	0.304606	0.261242	0.249012	0.135243	0.095284
0.502918	0.470072	0.433375	0.434274	0.430707	0.271220	0.279034	0.227273	0.183393	0.240612	0.227273
0.555718	0.545367	0.446654	0.495398	0.414550	0.351143	0.262766	0.250108	0.190972	0.152772	0.097171
0.535498	0.614338	0.403729	0.404661	0.364800	0.344120	0.287491	0.239468	0.171671	0.142262	0.091319
0.639659	0.546819	0.531255	0.473119	0.387458	0.388817	0.318072	0.247484	0.176952	0.128892	0.090396
0.490648	0.504048	0.422387	0.413154	0.344308	0.340240	0.258743	0.221917	0.166039	0.141418	0.090197
0.636769	0.626814	0.413510	0.491389	0.363636	0.363636	0.363636	0.209449	0.184138	0.130441	0.206897
0.680296	0.542945	0.438910	0.460746	0.415454	0.365332	0.289188	0.196318	0.177424	0.140739	0.146224
0.606000	0.438655	0.525011	0.422379	0.372953	0.298470	0.240109	0.244514	0.244514	0.120617	0.090897
0.731622	0.494457	0.390968	0.477896	0.408243	0.294912	0.272727	0.272727	0.171603	0.128041	0.093005
0.594590	0.447436	0.454261	0.368235	0.339031	0.290056	0.257646	0.226295	0.183299	0.140690	0.093559
0.739861	0.434514	0.543924	0.378895	0.403312	0.369668	0.239523	0.216187	0.172867	0.135438	0.095656
0.462654	0.440589	0.432918	0.411833	0.314735	0.273094	0.309331	0.253090	0.211003	0.201208	0.092484
0.622740	0.439412	0.516980	0.510779	0.396134	0.365742	0.255421	0.217024	0.197369	0.156411	0.114742
0.502605	0.444420	0.401224	0.405108	0.350671	0.364743	0.301508	0.272727	0.272727	0.272727	0.091939
0.498706	0.551584	0.430324	0.373475	0.370543	0.363636	0.363636	0.363636	0.363636	0.249012	0.091217
0.521430	0.558592	0.422307	0.404954	0.402932	0.314155	0.272593	0.278780	0.240786	0.278780	0.097820
0.600784	0.470355	0.480420	0.379320	0.363636	0.363636	0.363636	0.363636	0.363636	0.136931	0.087589
0.600812	0.599277	0.567746	0.383295	0.392501	0.368105	0.247273	0.245130	0.245130	0.245130	0.117989
0.684891	0.623279	0.500191	0.460151	0.304461	0.293545	0.266243	0.249012	0.171927	0.129053	0.089660
0.648626	0.562018	0.393661	0.420107	0.445743	0.361202	0.264343	0.217186	0.173763	0.124966	0.090905
0.641533	0.625371	0.552877	0.422340	0.320700	0.307726	0.297041	0.212671	0.175280	0.132502	0.090273
0.491948	0.502403	0.445082	0.494433	0.363636	0.363636	0.305000	0.297272	0.187247	0.130069	0.092375
0.548943	0.618967	0.556266	0.367464	0.416215	0.363636	0.363636	0.363636	0.272727	0.131211	0.090774
0.680204	0.641739	0.566797	0.432012	0.414431	0.374140	0.277307	0.226726	0.196824	0.129149	0.097997
0.614399	0.440880	0.424138	0.504835	0.312500	0.363636	0.363636	0.272727	0.180089	0.134677	0.130435
0.543558	0.470284	0.573657	0.345335	0.352078	0.341268	0.228734	0.232688	0.203796	0.131916	0.097209
0.701968	0.520588	0.581176	0.363636	0.363636	0.363636	0.363636	0.363636	0.363636	0.126139	0.091415
0.744977	0.536484	0.516246	0.454172	0.344639	0.334046	0.272727	0.272727	0.166555	0.156250	0.156250
0.712202	0.443726	0.454644	0.373679	0.312277	0.254457	0.309426	0.272727	0.183602	0.125335	0.087115
0.610707	0.518472	0.469708	0.453800	0.402765	0.289773	0.312298	0.264310	0.220280	0.264310	0.090113
0.642050	0.502427	0.413518	0.461779	0.366291	0.363636	0.281807	0.272727	0.170262	0.272727	0.105263
0.499719	0.466739	0.570961	0.401345	0.397442	0.299769	0.272727	0.272727	0.160225	0.131823	0.087957
0.683730	0.478171	0.503792	0.400786	0.405200	0.376579	0.264136	0.208558	0.185978	0.148176	0.095838
0.660263	0.575667	0.418443	0.444485	0.380879	0.365262	0.310747	0.201464	0.187748	0.138761	0.090041
0.651470	0.520507	0.506955	0.511718	0.432425	0.361595	0.312653	0.272727	0.272727	0.136304	0.113512
0.568536	0.524346	0.454339	0.359122	0.370848	0.305420	0.279885	0.265734	0.264310	0.129821	0.094614
0.714087	0.549067	0.473951	0.366492	0.345649	0.302650	0.280042	0.188749	0.177857	0.132785	0.123904
0.503275	0.662032	0.516463	0.435744	0.352205	0.303801	0.240498	0.219746	0.214286	0.214286	0.093194
0.736587	0.454882	0.423439	0.427941	0.439670	0.352017	0.315255	0.272727	0.272727	0.191449	0.167834
0.517670	0.630591	0.539322	0.476972	0.373893	0.285306	0.298600	0.273784	0.157153	0.148678	0.093023
0.531886	0.614099	0.516089	0.414165	0.341719	0.297454	0.308777	0.208237	0.165809	0.126039	0.092980
0.504050	0.611267	0.388624	0.470343	0.303523	0.302874	0.242987	0.242347	0.166930	0.155648	0.094281
0.616061	0.623298	0.446807	0.392071	0.363636	0.296455	0.237786	0.197175	0.192516	0.146244	0.090570
0.623371	0.485749	0.482894	0.395531	0.355606	0.273226	0.303977	0.242786	0.172524	0.132828	0.115385
0.693572	0.602627	0.578852	0.371237	0.384531	0.363636	0.363636	0.272727	0.176399	0.146204	0.093957
0.666240	0.501449	0.561610	0.376400	0.409360	0.280837	0.242424	0.246503	0.246503	0.136760	0.092679
0.482605	0.580618	0.527705	0.480111	0.363636	0.287296	0.272727	0.272727	0.272727	0.134701	0.093081
0.516754	0.642653	0.402972	0.348373	0.346681	0.320544	0.279404	0.220486	0.164058	0.132208	0.091587
0.675437	0.635485	0.379365	0.344614	0.308456	0.276933	0.277665	0.251082	0.250000	0.132215	0.116704
0.514521	0.545190	0.549811	0.426007	0.408928	0.327079	0.272727	0.272727	0.272727	0.272727	0.160000
0.554864	0.446821	0.432406	0.494382	0.319029	0.288558	0.303735	0.251866	0.166547	0.140089	0.099062
0.464061	0.453969	0.430334	0.397227	0.363636	0.318191	0.236954	0.272727	0.272727	0.139718	0.093130
0.628197	0.632934	0.384804	0.412060	0.302938	0.360029	0.322028	0.248106	0.257576	0.257576	0.095348
0.658196	0.428893	0.457674	0.404752	0.399311	0.348999	0.275309	0.208728	0.198004	0.127323	0.119357
0.565791	0.585752	0.377374	0.357320	0.289931	0.361362	0.288342	0.193484	0.173249	0.145090	0.086996
0.726152	0.623167	0.555650	0.452378	0.312897	0.363636	0.226638	0.267813	0.187990	0.138901	0.093750
0.548666	0.444349	0.409279	0.438344	0.422250	0.322691	0.303542	0.272727	0.295455	0.141004	0.096140
0.514123	0.533253	0.514555	0.358326	0.333961	0.289232	0.323248	0.198043	0.196116	0.214286	0.214286
0.565327	0.599897	0.407014	0.445290	0.448701	0.303291	0.251324	0.232834	0.160968	0.128834	0.093877
0.569908	0.444537	0.380673	0.364549	0.360668	0.369611	0.272727	0.238617	0.194226	0.149120	0.130814
0.673251	0.426102	0.513914	0.432569	0.398851	0.283222	0.275902	0.268939	0.265734	0.166175	0.168849
0.620036	0.467316	0.577017	0.510794	0.350582	0.331716	0.307682	0.270130	0.180602	0.119291	0.097561
0.480899	0.578856	0.375427	0.476742	0.394443	0.349674	0.235145	0.197873	0.166646	0.129427	0.089384
0.487143	0.540141	0.448923	0.491160	0.363636	0.363636	0.283625	0.238142	0.238142	0.128592	0.088423
0.619099	0.594210	0.507743	0.375513	0.446070	0.305841	0.294709	0.229570	0.187369	0.160000	0.166667
0.508714	0.487540	0.540875	0.448642	0.309703	0.275874	0.235870	0.238257	0.166092	0.162780	0.100584
0.725358	0.630048	0.526607	0.453523	0.319015	0.346589	0.267444	0.222144	0.228783	0.219611	0.157316
0.618561	0.653599	0.450749	0.449327	0.410291	0.266031	0.315699	0.240868	0.173551	0.137004	0.093982
0.466968	0.510706	0.376017	0.488438	0.363636	0.363636	0.363636	0.363636	0.198778	0.133880	0.103100
0.621755	0.418306	0.473873	0.483373	0.352552	0.340814	0.251531	0.243402	0.207755	0.158753	0.093981
0.536633	0.496253	0.403686	0.377228	0.410100	0.308497	0.284965	0.278997	0.187980	0.144498	0.092949
0.547585	0.608646	0.521186	0.351582	0.398373	0.336098	0.235194	0.243355	0.165467	0.130235	0.091234
0.586202	0.494719	0.500546	0.482471	0.363636	0.274376	0.299692	0.272727	0.272727	0.121091	0.090127
0.740009	0.434753	0.387319	0.348996	0.432882	0.349187	0.275924	0.234275	0.189965	0.144407	0.125000
0.641926	0.550925	0.507241	0.337998	0.391658	0.293106	0.276227	0.244443	0.179230	0.146245	0.091522
0.709906	0.434520	0.422807	0.363636	0.427064	0.363636	0.363636	0.272727	0.272727	0.133661	0.088270
0.735567	0.603238	0.414547	0.361124	0.425938	0.337655	0.250120	0.223559	0.174373	0.133152	0.095271
0.488570	0.461139	0.381167	0.411291	0.342059	0.305209	0.278827	0.202867	0.182302	0.135624	0.099970
0.582955	0.524586	0.548039	0.419832	0.384906	0.367424	0.298754	0.251282	0.240606	0.118015	0.088631
0.529034	0.646466	0.453655	0.469028	0.363636	0.285683	0.231708	0.272727	0.272727	0.272727	0.091570
0.575332	0.649675	0.475800	0.363636	0.431976	0.272727	0.312631	0.209490	0.197974	0.138483	0.093344
0.633280	0.602827	0.532593	0.520791	0.363636	0.363636	0.286937	0.232257	0.178806	0.141932	0.092844
0.548642	0.455829	0.484175	0.345757	0.313232	0.302189	0.234704	0.228793	0.181082	0.128636	0.150000
0.498470	0.491082	0.405635	0.405010	0.438064	0.353590	0.302789	0.212233	0.185421	0.128042	0.093080
0.644840	0.443816	0.459501	0.453169	0.401942	0.327394	0.296594	0.229346	0.219080	0.150840	0.091556
0.734577	0.568162	0.395395	0.351076	0.381103	0.363636	0.272727	0.272727	0.230769	0.128477	0.214286
0.600792	0.593559	0.429528	0.407163	0.380677	0.275790	0.299126	0.243402	0.237477	0.130796	0.090466
0.688208	0.579954	0.391725	0.508090	0.363636	0.267045	0.363636	0.272727	0.169215	0.136804	0.089695
0.544853	0.620729	0.451351	0.441223	0.351282	0.297591	0.274939	0.272727	0.168637	0.140058	0.098522
0.641333	0.580745	0.442575	0.456626	0.402822	0.297218	0.272727	0.193297	0.171024	0.121098	0.100000
0.549199	0.565503	0.577029	0.456310	0.363636	0.288494	0.272727	0.251568	0.172851	0.133958	0.093161
0.736229	0.555610	0.517681	0.362124	0.331918	0.381508	0.313217	0.253274	0.195924	0.129714	0.091097
0.605918	0.604748	0.529122	0.496228	0.406113	0.298622	0.282828	0.267813	0.284965	0.288902	0.146658
0.622562	0.550056	0.534505	0.349191	0.423070	0.352589	0.278005	0.237720	0.161894	0.142796	0.092401
0.634021	0.445952	0.455113	0.450821	0.305053	0.264251	0.235416	0.200811	0.169553	0.122527	0.089738
0.473725	0.658583	0.440388	0.455321	0.418197	0.322759	0.277854	0.234300	0.195537	0.130844	0.086912
0.699766	0.544324	0.440543	0.480268	0.331515	0.335700	0.272727	0.272727	0.272727	0.272727	0.089521
0.510632	0.539285	0.385551	0.402536	0.317894	0.353635	0.291430	0.272727	0.272727	0.138084	0.095716
0.532711	0.485866	0.451556	0.403449	0.431078	0.306731	0.310386	0.272727	0.272727	0.272727	0.250000
0.478799	0.655770	0.427790	0.438181	0.378675	0.286780	0.298813	0.272727	0.272727	0.272727	0.094821
0.512430	0.628548	0.544834	0.416671	0.358733	0.307798	0.243187	0.222622	0.174746	0.134630	0.095979
0.596511	0.508237	0.421614	0.377957	0.349812	0.297816	0.294101	0.209571	0.175143	0.145882	0.097463
0.589835	0.503556	0.432616	0.477380	0.417435	0.334028	0.286828	0.253540	0.179358	0.128781	0.090339
0.586210	0.447479	0.402642	0.402626	0.407995	0.342181	0.290408	0.218793	0.198997	0.129696	0.090972
0.662196	0.599418	0.483377	0.363636	0.315527	0.306200	0.298148	0.195577	0.169536	0.129770	0.096260
0.566211	0.572329	0.398312	0.411156	0.363636	0.270018	0.272727	0.214115	0.191681	0.138820	0.103443
0.738647	0.414535	0.571101	0.388421	0.358082	0.337697	0.299743	0.234512	0.160125	0.142282	0.090387
0.491701	0.559560	0.458743	0.438804	0.363636	0.363636	0.271344	0.244141	0.184464	0.130236	0.091991
0.544355	0.498767	0.375725	0.367213	0.422895	0.368280	0.222102	0.250000	0.249012	0.250000	0.090991
0.661146	0.510245	0.438447	0.474672	0.363785	0.256298	0.272727	0.272727	0.272727	0.272727	0.089477
0.563304	0.453337	0.548372	0.400622	0.357596	0.307831	0.315504	0.272727	0.272727	0.272727	0.092410
0.476011	0.517230	0.513187	0.459060	0.400291	0.369513	0.363636	0.363636	0.363636	0.344920	0.190476
0.492959	0.493482	0.525479	0.415405	0.303536	0.272160	0.267813	0.275660	0.264773	0.127341	0.087217
0.520592	0.646967	0.506927	0.390418	0.365310	0.342763	0.298835	0.202910	0.156447	0.133306	0.087437
0.654821	0.639641	0.446428	0.381521	0.443431	0.377307	0.290218	0.223376	0.191525	0.139651	0.090331
0.462347	0.645320	0.532146	0.416407	0.405048	0.300869	0.250980	0.234726	0.174457	0.118411	0.090475
0.728252	0.464253	0.527163	0.473227	0.382398	0.274969	0.303631	0.272727	0.175032	0.139633	0.093675
0.555800	0.482621	0.399343	0.474002	0.363636	0.363636	0.363636	0.272727	0.272727	0.272727	0.097136
0.741349	0.640765	0.403252	0.470510	0.308840	0.334907	0.261582	0.238484	0.164208	0.127187	0.091441
0.552232	0.432853	0.572925	0.382901	0.317486	0.281641	0.253622	0.193743	0.197199	0.147377	0.091974
0.695730	0.632888	0.545655	0.424267	0.378888	0.288666	0.272727	0.272727	0.272727	0.129512	0.088343
0.634445	0.497432	0.430818	0.395513	0.373458	0.363636	0.272727	0.272727	0.272727	0.141472	0.115385
0.655692	0.452341	0.427027	0.466489	0.436989	0.333030	0.252370	0.232491	0.168474	0.154394	0.092323
0.515849	0.641596	0.546202	0.460998	0.395976	0.363636	0.312500	0.295455	0.363636	0.363636	0.090615
0.494653	0.550833	0.439840	0.474603	0.398038	0.300171	0.293960	0.261058	0.182972	0.126860	0.104647
0.609145	0.505908	0.396653	0.475832	0.316297	0.297831	0.223068	0.246719	0.185489	0.198862	0.108836
0.708580	0.652436	0.552779	0.385322	0.337164	0.375723	0.296253	0.204714	0.171229	0.133988	0.096774
0.476725	0.461532	0.441018	0.430321	0.356018	0.287273	0.287273	0.216391	0.170998	0.129789	0.115385
0.459657	0.593367	0.549275	0.369690	0.363636	0.363636	0.363636	0.363636	0.153534	0.134851	0.092719
0.483238	0.577819	0.491811	0.460334	0.318182	0.358511	0.272727	0.272727	0.272727	0.272727	0.099480
0.534431	0.628100	0.391142	0.410787	0.428443	0.311307	0.264875	0.243110	0.203359	0.144112	0.092007
0.713984	0.529911	0.397199	0.497942	0.336753	0.313515	0.311928	0.217938	0.207272	0.207097	0.164844
0.497668	0.458826	0.483499	0.338201	0.416406	0.320938	0.279718	0.206746	0.176027	0.138638	0.092921
0.648752	0.574232	0.500203	0.398843	0.390747	0.363636	0.239510	0.278997	0.174119	0.131261	0.103448
0.644684	0.523161	0.379730	0.363636	0.367032	0.363636	0.363636	0.363636	0.363636	0.363636	0.189565
0.521215	0.445951	0.407276	0.431945	0.361553	0.357498	0.272727	0.180709	0.168833	0.128023	0.088060
0.517465	0.512890	0.468100	0.427179	0.338342	0.302821	0.272727	0.272727	0.272727	0.142372	0.095507
0.651408	0.549146	0.388712	0.460452	0.408590	0.353109	0.255821	0.216715	0.178551	0.132243	0.096712
0.646422	0.593952	0.404250	0.497544	0.363636	0.363636	0.363636	0.363636	0.245791	0.120317	0.086442
0.531791	0.437445	0.534520	0.388196	0.298682	0.363636	0.363636	0.241558	0.244514	0.241558	0.089986
0.554737	0.531488	0.576681	0.458016	0.411315	0.290431	0.298287	0.251632	0.194345	0.140647	0.119811
0.571392	0.487032	0.512760	0.393269	0.369777	0.282651	0.295766	0.259881	0.259881	0.278997	0.094102
0.547003	0.644740	0.475608	0.490140	0.370175	0.304615	0.261755	0.264310	0.261755	0.264310	0.093725
0.685650	0.564459	0.428591	0.410429	0.382553	0.363636	0.363636	0.363636	0.363636	0.130211	0.092421
0.519937	0.462634	0.576949	0.409995	0.435809	0.266267	0.294798	0.200479	0.183599	0.133901	0.093110
0.532303	0.651772	0.400511	0.418554	0.310247	0.260833	0.298437	0.272727	0.165459	0.135095	0.093455
0.701269	0.496951	0.437739	0.407949	0.411147	0.347616	0.256494	0.235571	0.240704	0.148363	0.089961
0.599626	0.446469	0.582576	0.397225	0.330475	0.273096	0.272727	0.260735	0.202581	0.131464	0.088679
0.541260	0.498663	0.411840	0.474288	0.333122	0.301676	0.302584	0.245130	0.172593	0.133618	0.088312
0.602701	0.506414	0.508174	0.495288	0.431153	0.363636	0.363636	0.246503	0.245130	0.245791	0.088490
0.545625	0.439774	0.533575	0.436871	0.407356	0.338616	0.279256	0.272727	0.182604	0.144829	0.149879
0.621418	0.639491	0.542940	0.416861	0.307876	0.358829	0.294061	0.258032	0.194391	0.131091	0.092658
0.490358	0.572579	0.500432	0.435963	0.380952	0.363636	0.363636	0.363636	0.272727	0.136936	0.093384
0.561335	0.607070	0.451983	0.335408	0.380907	0.349972	0.278554	0.231120	0.177317	0.130086	0.092195
0.592248	0.506652	0.509962	0.363932	0.340610	0.364269	0.247488	0.240786	0.239773	0.240786	0.089563
0.659588	0.591965	0.378911	0.449347	0.425550	0.362345	0.272727	0.272727	0.272727	0.272727	0.093403
0.591868	0.663448	0.498890	0.358892	0.400185	0.272403	0.287384	0.240589	0.184824	0.136217	0.096096
0.523062	0.427303	0.455074	0.417421	0.362202	0.311980	0.272727	0.272727	0.191048	0.156250	0.148148
0.531960	0.599920	0.489470	0.506126	0.313044	0.283707	0.269608	0.227722	0.175451	0.134902	0.087653
0.487012	0.472752	0.390165	0.498534	0.344221	0.306234	0.272727	0.214286	0.214286	0.214286	0.092135
0.530855	0.478982	0.497578	0.393011	0.295151	0.262494	0.300932	0.271574	0.236364	0.145205	0.115667
0.662191	0.653141	0.441285	0.478196	0.303922	0.342819	0.314229	0.314229	0.314229	0.314229	0.173913
0.646826	0.495516	0.541578	0.374001	0.419342	0.334694	0.272727	0.230769	0.230769	0.126651	0.092833
0.468391	0.567193	0.580606	0.388696	0.400332	0.275776	0.233092	0.272727	0.272727	0.272727	0.142857
0.612971	0.583364	0.489769	0.490140	0.425252	0.363636	0.282828	0.282828	0.171006	0.146113	0.111111
0.639589	0.448116	0.427357	0.363636	0.367120	0.363636	0.250000	0.272727	0.272727	0.171553	0.093887
0.735364	0.436801	0.547404	0.363636	0.437539	0.342657	0.342657	0.342657	0.342657	0.268939	0.091666
0.599543	0.493923	0.457280	0.455126	0.433756	0.304285	0.295856	0.217322	0.183270	0.142488	0.112565
0.685757	0.427185	0.441292	0.488904	0.363636	0.314744	0.272727	0.250479	0.196967	0.153510	0.094477
0.527973	0.618907	0.555081	0.368435	0.324101	0.296521	0.268939	0.190446	0.191264	0.149084	0.100000
0.522201	0.633600	0.461136	0.380505	0.363636	0.368746	0.363636	0.272727	0.163303	0.133782	0.085944
0.721449	0.525111	0.582549	0.345188	0.417164	0.363636	0.363636	0.363636	0.363636	0.145833	0.092887
0.580504	0.459215	0.420312	0.369063	0.327898	0.303599	0.272727	0.272727	0.217670	0.143970	0.111111
0.687937	0.606982	0.488803	0.429631	0.308066	0.331641	0.300843	0.189660	0.156791	0.137704	0.103448
0.548096	0.579593	0.460592	0.445752	0.327715	0.368595	0.282150	0.272727	0.165367	0.138483	0.092233
0.600962	0.564491	0.531055	0.363636	0.376780	0.311734	0.227067	0.222588	0.188015	0.147164	0.091292
0.482408	0.515388	0.408868	0.410742	0.406124	0.363636	0.253917	0.252514	0.210968	0.138843	0.103448
0.516797	0.437041	0.546592	0.371867	0.357232	0.299585	0.307315	0.242424	0.201049	0.135389	0.087786
0.472743	0.503119	0.518762	0.449680	0.338702	0.363853	0.308734	0.219245	0.182951	0.128315	0.093312
0.650614	0.469458	0.480667	0.422768	0.401339	0.273226	0.277515	0.218227	0.187778	0.138730	0.109825
0.741372	0.514296	0.540387	0.404793	0.392804	0.298334	0.319908	0.200664	0.169063	0.146008	0.096816
0.469749	0.617899	0.571296	0.372723	0.386176	0.306387	0.297056	0.224763	0.172432	0.142895	0.096774
0.588685	0.423846	0.432768	0.460068	0.413748	0.340732	0.293222	0.272727	0.272727	0.136342	0.090164
0.623535	0.450116	0.413109	0.433692	0.387833	0.363636	0.287312	0.272727	0.179489	0.126583	0.120000
0.567780	0.557106	0.393890	0.426452	0.432209	0.310699	0.246056	0.258242	0.237689	0.237689	0.088932
0.544984	0.421048	0.483771	0.410313	0.446485	0.363636	0.272727	0.272727	0.272727	0.126550	0.093754
0.736725	0.541031	0.537901	0.341897	0.439943	0.363636	0.272727	0.196014	0.162514	0.133574	0.094779
0.662811	0.472128	0.481632	0.522885	0.363897	0.353670	0.269270	0.199322	0.191182	0.126649	0.089111
0.595700	0.542400	0.519952	0.392513	0.308179	0.333592	0.272727	0.246939	0.230769	0.214286	0.091916
0.490752	0.455448	0.465450	0.337181	0.406975	0.363636	0.363636	0.229788	0.247273	0.247273	0.092878
0.719493	0.624143	0.523250	0.391970	0.363636	0.309611	0.276175	0.224638	0.189579	0.132904	0.090835
0.683706	0.510324	0.396076	0.454686	0.308411	0.283040	0.310232	0.274892	0.269826	0.148827	0.149329
0.531184	0.508372	0.440964	0.475461	0.423821	0.296404	0.271935	0.247835	0.180212	0.133152	0.096633
0.654862	0.458008	0.525445	0.474835	0.413654	0.296335	0.261553	0.215057	0.183602	0.143167	0.094004
0.503628	0.457948	0.413405	0.402822	0.377001	0.347892	0.286434	0.227468	0.181910	0.140081	0.094995
0.661607	0.467489	0.571518	0.401054	0.355276	0.367010	0.318208	0.241558	0.172995	0.139411	0.096472
0.577520	0.533989	0.466439	0.437764	0.352795	0.275803	0.291785	0.196130	0.161877	0.150622	0.100675
0.732156	0.443995	0.480445	0.410809	0.438999	0.355765	0.284588	0.246503	0.249012	0.246503	0.090364
0.528761	0.505319	0.410739	0.389513	0.363636	0.251780	0.275660	0.280844	0.204239	0.132066	0.107143
0.650023	0.478379	0.567074	0.363636	0.393435	0.363636	0.272727	0.272727	0.162989	0.134731	0.171411
0.681504	0.504082	0.390741	0.352174	0.412527	0.300031	0.234091	0.257366	0.201462	0.125076	0.091361
0.475195	0.555892	0.430265	0.410517	0.394610	0.274348	0.278894	0.244591	0.189883	0.233852	0.117315
0.553906	0.520925	0.408825	0.478163	0.345718	0.293024	0.314688	0.272727	0.165391	0.136879	0.090181
0.518889	0.552764	0.383003	0.404615	0.417531	0.328505	0.273285	0.272727	0.272727	0.272727	0.091186
0.488911	0.557603	0.539104	0.451342	0.363636	0.370261	0.305936	0.248106	0.286090	0.128550	0.091688
0.673861	0.460800	0.398567	0.482012	0.354727	0.322835	0.231166	0.220870	0.164423	0.181528	0.125431
0.480474	0.513491	0.573923	0.373906	0.363636	0.356680	0.287713	0.238384	0.238384	0.238384	0.089771
0.499450	0.418252	0.394540	0.462089	0.363636	0.318091	0.308708	0.246503	0.183555	0.123549	0.089295
0.681071	0.434926	0.486805	0.427303	0.331005	0.345379	0.289363	0.231866	0.177665	0.141096	0.091407
0.591012	0.410461	0.445314	0.375843	0.332068	0.370819	0.248630	0.221517	0.168238	0.140808	0.091275
0.682953	0.645584	0.531739	0.464614	0.359544	0.282784	0.264968	0.245130	0.172640	0.138976	0.095233
0.733134	0.482609	0.385158	0.455526	0.377676	0.273551	0.272727	0.272727	0.272727	0.272727	0.092088
0.541289	0.536655	0.532130	0.444759	0.400557	0.308287	0.315795	0.257576	0.205666	0.139426	0.105699
0.696110	0.552977	0.391619	0.363636	0.363636	0.356889	0.295892	0.272727	0.214469	0.142942	0.116720
0.553004	0.522748	0.583723	0.477639	0.426317	0.363636	0.363636	0.192371	0.177990	0.131485	0.087056
0.706182	0.637337	0.574686	0.353264	0.434555	0.264261	0.303277	0.227528	0.193115	0.153811	0.087048
0.468789	0.482610	0.387201	0.348022	0.429436	0.362971	0.253978	0.222444	0.192641	0.140920	0.094090
0.724562	0.488241	0.393123	0.363636	0.412106	0.302684	0.232269	0.240465	0.193031	0.127320	0.088137
0.594417	0.456294	0.475712	0.352341	0.319762	0.270737	0.299356	0.205853	0.184338	0.182597	0.091518
0.595337	0.527808	0.441541	0.432793	0.400203	0.309788	0.255281	0.247273	0.248106	0.247273	0.093347
0.654613	0.599603	0.574157	0.507461	0.425624	0.363636	0.297762	0.246734	0.173451	0.141092	0.095351
0.498197	0.499805	0.377719	0.386155	0.363636	0.363636	0.272727	0.272727	0.272727	0.272727	0.092777
0.579127	0.655685	0.375388	0.368853	0.440237	0.299357	0.237099	0.214348	0.175783	0.131867	0.092886
0.562417	0.581955	0.511720	0.435785	0.307437	0.377315	0.256248	0.198114	0.168707	0.134761	0.094918
0.522613	0.455624	0.535164	0.413514	0.363636	0.368575	0.363636	0.363636	0.270130	0.265734	0.138920
0.657534	0.477367	0.446757	0.523691	0.315375	0.311159	0.270310	0.214125	0.196498	0.128628	0.095379
0.485780	0.472677	0.523607	0.363636	0.289486	0.269480	0.252993	0.246503	0.243939	0.246503	0.123997
0.508860	0.612260	0.549763	0.455898	0.389540	0.275036	0.258005	0.254147	0.246503	0.246503	0.093671
0.519450	0.595012	0.527823	0.408101	0.430630	0.352726	0.262151	0.221327	0.197491	0.138699	0.092154
0.629206	0.558924	0.442049	0.419241	0.363636	0.363636	0.363636	0.363636	0.363636	0.133736	0.090764
0.678644	0.494197	0.574982	0.505760	0.439699	0.369607	0.272727	0.224711	0.191358	0.135645	0.090773
0.487135	0.441910	0.471847	0.441320	0.310783	0.325640	0.266233	0.207970	0.199300	0.136507	0.094165
0.550900	0.558362	0.540209	0.339130	0.363636	0.363636	0.363636	0.363636	0.272727	0.190612	0.189392
0.648843	0.503911	0.428183	0.468154	0.418337	0.322909	0.261500	0.226726	0.160617	0.127807	0.088547
0.574141	0.485589	0.591126	0.383051	0.417858	0.363636	0.363636	0.363636	0.181818	0.125000	0.120000
0.686483	0.607042	0.491072	0.461919	0.396567	0.320175	0.278997	0.278997	0.166177	0.145555	0.103448
0.564096	0.623083	0.464770	0.399345	0.348220	0.344789	0.248456	0.235911	0.160735	0.130731	0.089265
0.741072	0.539606	0.568185	0.416704	0.424844	0.312594	0.280139	0.278997	0.185372	0.138478	0.103448
0.742794	0.571475	0.421828	0.401416	0.318576	0.284833	0.277307	0.260808	0.201755	0.134744	0.097742
0.524101	0.655217	0.538953	0.407020	0.339248	0.344400	0.284965	0.289773	0.284965	0.289773	0.125000
0.503358	0.623943	0.397210	0.404976	0.422825	0.289454	0.279743	0.243402	0.243402	0.245130	0.095302
0.551512	0.501592	0.428481	0.364181	0.440701	0.345608	0.247273	0.212225	0.164483	0.144518	0.092004
0.731792	0.522932	0.464072	0.351471	0.363636	0.265054	0.363636	0.363636	0.363636	0.206626	0.125000
0.733353	0.643444	0.515107	0.479979	0.373823	0.296119	0.274614	0.258192	0.173134	0.130116	0.097561
0.470635	0.416553	0.461775	0.485104	0.427740	0.363636	0.247273	0.247273	0.247273	0.127668	0.088866
0.696528	0.615854	0.505395	0.359462	0.328514	0.350689	0.232225	0.217902	0.177816	0.138101	0.091660
0.575706	0.454083	0.530366	0.443590	0.363636	0.363636	0.283551	0.267813	0.264773	0.264773	0.089789
0.586527	0.468806	0.558919	0.499876	0.373021	0.277247	0.273373	0.200000	0.195446	0.228571	0.228571
0.491770	0.573307	0.471376	0.430903	0.410837	0.348530	0.248100	0.216343	0.184121	0.171800	0.094690
0.627816	0.443424	0.423520	0.366130	0.386092	0.367831	0.272727	0.272727	0.272727	0.147469	0.093451
0.672831	0.523558	0.455740	0.382862	0.373693	0.363636	0.309516	0.247273	0.247273	0.247273	0.092165
0.629581	0.498056	0.516545	0.358556	0.377319	0.311116	0.227415	0.228945	0.183092	0.132689	0.095945
0.547259	0.477230	0.389403	0.423679	0.424386	0.369965	0.248106	0.250000	0.177893	0.135663	0.093074
0.742635	0.500185	0.387783	0.328635	0.412603	0.363636	0.363636	0.363636	0.277273	0.267813	0.092792
0.505956	0.438785	0.424891	0.450727	0.446439	0.363636	0.363636	0.272727	0.272727	0.141086	0.093737
0.649026	0.533399	0.474676	0.465161	0.371782	0.298881	0.283995	0.197258	0.191697	0.124062	0.090922
0.551009	0.611408	0.381723	0.442632	0.370076	0.312427	0.288554	0.272727	0.272727	0.143248	0.105043
0.567465	0.623094	0.445845	0.372862	0.337334	0.307847	0.272727	0.272727	0.193406	0.144655	0.118274
0.570131	0.644684	0.568710	0.392122	0.432020	0.310138	0.305801	0.272727	0.272727	0.272727	0.089666
0.734906	0.510381	0.525945	0.500151	0.370161	0.363636	0.272727	0.272727	0.181818	0.142589	0.093103
0.671593	0.616917	0.553695	0.386585	0.349578	0.353559	0.275396	0.272727	0.180846	0.137685	0.090512
0.568710	0.546567	0.531951	0.511850	0.377122	0.300689	0.282317	0.272727	0.272727	0.136586	0.113859
0.610555	0.518192	0.481322	0.432834	0.402713	0.381038	0.301739	0.222552	0.171864	0.128832	0.094024
0.481081	0.523665	0.515871	0.459298	0.377054	0.363636	0.363636	0.363636	0.295455	0.152656	0.089197
0.658343	0.628912	0.384949	0.477849	0.372568	0.286387	0.314872	0.242424	0.247273	0.248106	0.089557
0.588283	0.613220	0.451328	0.375705	0.321549	0.279542	0.307872	0.210805	0.173994	0.123760	0.091041
0.527310	0.534717	0.480994	0.427773	0.363636	0.363636	0.363636	0.363636	0.292490	0.292490	0.130435
0.486200	0.546929	0.535888	0.411111	0.314988	0.322649	0.269949	0.256684	0.267813	0.138517	0.094716
0.597121	0.493748	0.536939	0.408082	0.398801	0.363636	0.277789	0.272727	0.192524	0.131548	0.095238
0.552507	0.435914	0.537056	0.450285	0.363636	0.312095	0.261447	0.243939	0.170614	0.132847	0.091088
0.664867	0.662306	0.457040	0.373010	0.433429	0.283829	0.286814	0.272727	0.272727	0.272727	0.093018
0.741405	0.437992	0.400727	0.459060	0.363636	0.363636	0.363636	0.272727	0.164780	0.126877	0.092226
0.667933	0.609418	0.558225	0.416000	0.383002	0.363828	0.272727	0.272727	0.272727	0.148022	0.094980
0.722702	0.551193	0.403869	0.445951	0.363636	0.350306	0.295445	0.221070	0.178608	0.134703	0.094049
0.662385	0.473267	0.431922	0.413912	0.435648	0.344403	0.295263	0.223974	0.184640	0.142820	0.092769
0.488728	0.526789	0.513588	0.489749	0.363636	0.363636	0.295455	0.363636	0.363636	0.249012	0.091581
0.490915	0.521241	0.532388	0.356499	0.304870	0.353236	0.263444	0.249021	0.241558	0.147650	0.092505
0.655361	0.481244	0.466645	0.337479	0.418328	0.363636	0.272727	0.272727	0.272727	0.129071	0.108564
0.696393	0.418594	0.393540	0.347928	0.404903	0.314120	0.263310	0.186601	0.186501	0.135400	0.093750
0.619198	0.638332	0.502466	0.391124	0.377418	0.349377	0.276363	0.215424	0.200545	0.141887	0.092470
0.597108	0.415198	0.423060	0.463424	0.302249	0.363636	0.306248	0.197988	0.169088	0.140403	0.094694
0.557620	0.597404	0.469306	0.399209	0.363636	0.363636	0.363636	0.363636	0.188010	0.230769	0.230769
0.637168	0.492990	0.449473	0.354310	0.305411	0.343319	0.264310	0.233326	0.194561	0.139793	0.090514
0.575024	0.521520	0.426937	0.437487	0.340536	0.310003	0.270130	0.304148	0.270130	0.132777	0.093338
0.674165	0.550474	0.483748	0.400389	0.363636	0.301085	0.302070	0.289657	0.291780	0.293277	0.172333
0.643618	0.454966	0.464031	0.344854	0.416740	0.312669	0.251157	0.276704	0.160463	0.133439	0.089222
0.485805	0.592232	0.454580	0.437666	0.381772	0.363636	0.272727	0.272727	0.185120	0.128187	0.090828
0.556521	0.559774	0.525327	0.390290	0.351187	0.351507	0.243853	0.254380	0.175085	0.136692	0.103448
0.517942	0.519284	0.493206	0.363636	0.412031	0.363636	0.363636	0.243402	0.244514	0.125541	0.095426
0.674836	0.604558	0.518187	0.441794	0.378987	0.363868	0.234157	0.216412	0.163631	0.144078	0.103448
0.597977	0.612008	0.581093	0.395514	0.437196	0.272069	0.233219	0.205081	0.171207	0.206197	0.123000
0.559437	0.626539	0.408206	0.473317	0.432631	0.346291	0.298347	0.194366	0.193932	0.145480	0.096193
0.705147	0.492247	0.439594	0.417285	0.402355	0.265737	0.254067	0.206383	0.193003	0.130764	0.093395
0.548100	0.434805	0.514768	0.371220	0.323596	0.322904	0.269585	0.224970	0.163396	0.154655	0.095324
0.739936	0.512339	0.444001	0.449976	0.363636	0.359733	0.272727	0.272727	0.272727	0.132867	0.088456
0.580882	0.465989	0.519299	0.376340	0.412321	0.363636	0.363636	0.363636	0.363636	0.243939	0.091658
0.670252	0.570005	0.443385	0.376002	0.361594	0.310509	0.256421	0.247273	0.175629	0.125790	0.094212
0.465098	0.530192	0.525272	0.428252	0.314371	0.337470	0.278753	0.213763	0.207602	0.156699	0.090342
0.570225	0.577469	0.405489	0.371801	0.380418	0.304655	0.292160	0.272727	0.272727	0.272727	0.092790
0.481276	0.542424	0.469409	0.432984	0.363636	0.363636	0.309531	0.272727	0.166690	0.141183	0.090569
0.575560	0.549916	0.399877	0.398742	0.411153	0.351172	0.293927	0.240114	0.180698	0.144753	0.094455
0.573148	0.521508	0.410843	0.405530	0.353366	0.338333	0.278191	0.244549	0.178269	0.131469	0.091045
0.498495	0.606534	0.570100	0.504564	0.332662	0.272727	0.225100	0.213249	0.180594	0.126268	0.092865
0.569397	0.609569	0.449033	0.443296	0.400099	0.379970	0.272727	0.272727	0.272727	0.181818	0.092929
0.579461	0.487722	0.419283	0.397967	0.362918	0.283323	0.272905	0.232825	0.194397	0.134542	0.136364
0.580903	0.590809	0.388446	0.417822	0.400568	0.323102	0.255504	0.209031	0.158975	0.135307	0.093379
0.475203	0.479062	0.428566	0.384501	0.347226	0.274704	0.301248	0.223406	0.185992	0.137247	0.093211
0.647987	0.456206	0.475648	0.417184	0.363636	0.292643	0.293006	0.240256	0.180700	0.140756	0.093507
0.675056	0.418312	0.426365	0.465039	0.395201	0.295257	0.295942	0.268939	0.271390	0.133059	0.094238
0.584599	0.544155	0.498157	0.504492	0.363636	0.363636	0.316816	0.194024	0.174359	0.155021	0.098894
0.639178	0.502667	0.506620	0.342020	0.364405	0.272727	0.272727	0.272727	0.272727	0.131858	0.093212
0.553811	0.499502	0.501524	0.498610	0.441724	0.363636	0.322008	0.272727	0.272727	0.149078	0.110478
0.659519	0.599754	0.369988	0.363636	0.411291	0.363636	0.363636	0.363636	0.363636	0.272727	0.092259
0.474102	0.572064	0.472774	0.512324	0.363929	0.327273	0.316162	0.327273	0.327273	0.327273	0.200000
0.477578	0.516088	0.423159	0.449281	0.363636	0.339246	0.280897	0.202243	0.184975	0.122745	0.092549
0.732590	0.550171	0.382560	0.375274	0.403134	0.277990	0.226976	0.220585	0.200642	0.142883	0.092879
0.586955	0.545327	0.431447	0.346206	0.336363	0.353407	0.235814	0.254521	0.228571	0.333333	0.228571
0.565728	0.499439	0.579208	0.477854	0.312172	0.329550	0.272727	0.272727	0.175292	0.142580	0.090838
0.642229	0.640153	0.535104	0.394246	0.367952	0.348137	0.232387	0.186296	0.190752	0.145625	0.087947
0.722556	0.513712	0.446632	0.363636	0.424240	0.355177	0.293349	0.272727	0.155076	0.129360	0.088322
0.581210	0.457193	0.470266	0.358331	0.355744	0.288052	0.276161	0.238783	0.183973	0.124397	0.095352
0.662812	0.644764	0.538409	0.469588	0.295876	0.302321	0.295784	0.214283	0.161976	0.139135	0.103448
0.547965	0.490679	0.575085	0.470893	0.363636	0.363636	0.272727	0.272727	0.188014	0.152310	0.090883
0.548372	0.450070	0.461460	0.391637	0.425024	0.366928	0.262915	0.209922	0.173423	0.122466	0.093176
0.647609	0.501757	0.401420	0.490624	0.361336	0.349260	0.256034	0.238705	0.179753	0.162129	0.091056
0.692346	0.493967	0.550100	0.360446	0.336916	0.301144	0.257576	0.255051	0.194072	0.138084	0.094404
0.721114	0.565956	0.491945	0.505059	0.375075	0.363636	0.363636	0.318182	0.272727	0.142886	0.090146
0.633357	0.541972	0.421828	0.496403	0.387216	0.319354	0.305014	0.272727	0.272727	0.140596	0.089939
0.695840	0.437045	0.573056	0.392810	0.381562	0.282900	0.298279	0.187817	0.162117	0.130719	0.101285
0.570454	0.475778	0.443018	0.448626	0.319159	0.364254	0.244453	0.228256	0.185020	0.154800	0.149044
0.647747	0.624729	0.384907	0.371514	0.363636	0.272727	0.289256	0.236888	0.184470	0.167305	0.088931
0.595622	0.473843	0.482368	0.465228	0.419972	0.285437	0.225522	0.227306	0.176600	0.137179	0.096774
0.505183	0.452104	0.427443	0.481704	0.363636	0.363636	0.363636	0.272727	0.159912	0.157497	0.135355
0.513504	0.458883	0.463942	0.419146	0.363636	0.375907	0.272727	0.200037	0.179660	0.133081	0.090143
0.691002	0.478297	0.385029	0.351112	0.399238	0.305012	0.290378	0.213844	0.207021	0.141487	0.175545
0.591604	0.643345	0.510592	0.478128	0.411200	0.310819	0.269881	0.193603	0.193180	0.125155	0.105263
0.627983	0.452927	0.383605	0.486128	0.389868	0.348107	0.264198	0.262131	0.184559	0.130891	0.089590
0.605343	0.591095	0.452509	0.363636	0.363636	0.267045	0.363636	0.363636	0.342657	0.342657	0.230769
0.546898	0.606777	0.561724	0.476806	0.367139	0.349982	0.233211	0.272727	0.272727	0.272727	0.094929
0.667954	0.593681	0.479087	0.363636	0.351970	0.365169	0.311670	0.208071	0.164278	0.130430	0.089258
0.545652	0.506427	0.407846	0.404083	0.426709	0.312953	0.251114	0.213407	0.161149	0.181645	0.197170
0.623730	0.559006	0.573233	0.490527	0.384070	0.333472	0.272727	0.272727	0.272727	0.125660	0.094919
0.487108	0.636499	0.460191	0.349039	0.356044	0.302031	0.223518	0.218520	0.181685	0.126320	0.092677
0.665066	0.535101	0.383363	0.495905	0.298123	0.363636	0.363636	0.363636	0.363636	0.278997	0.103448
0.484103	0.493022	0.440160	0.484699	0.393151	0.363636	0.269796	0.247450	0.187644	0.136815	0.092686
0.523157	0.440627	0.494038	0.370307	0.390772	0.286123	0.293529	0.189487	0.184967	0.140714	0.092428
0.571086	0.645631	0.558876	0.411722	0.415612	0.377598	0.266386	0.248845	0.189129	0.138282	0.092490
0.666608	0.504021	0.460357	0.406030	0.388218	0.364123	0.280769	0.238418	0.204872	0.139403	0.160000
0.552331	0.572514	0.585031	0.493096	0.368366	0.363636	0.363636	0.270130	0.284965	0.125915	0.088873
0.684887	0.512970	0.420499	0.470658	0.356456	0.278666	0.301899	0.241970	0.175319	0.136441	0.094965
0.590668	0.475628	0.537645	0.501381	0.331301	0.347472	0.233672	0.215995	0.165842	0.145162	0.099375
0.499382	0.585634	0.552336	0.362736	0.444488	0.370953	0.306207	0.248106	0.250000	0.128486	0.091037
0.739817	0.469140	0.507345	0.412724	0.363636	0.358352	0.272727	0.272727	0.272727	0.272727	0.145356
0.622642	0.433562	0.392317	0.491889	0.299949	0.363636	0.363636	0.363636	0.363636	0.363636	0.092139
0.716906	0.440947	0.546177	0.441798	0.396057	0.265195	0.363636	0.363636	0.233939	0.138972	0.096690
0.745164	0.572528	0.384995	0.426748	0.368214	0.363636	0.363636	0.247273	0.295455	0.145306	0.091384
0.662934	0.600379	0.449571	0.400222	0.394391	0.281852	0.272727	0.272727	0.156646	0.128638	0.091979
0.478840	0.569438	0.535466	0.392134	0.404057	0.363730	0.272727	0.272727	0.176068	0.134479	0.131640
0.617651	0.600519	0.539757	0.363636	0.306244	0.362482	0.272727	0.272727	0.272727	0.272727	0.088525
0.679353	0.444521	0.460706	0.374292	0.341412	0.270276	0.288303	0.212072	0.202441	0.190559	0.121357
0.639219	0.623385	0.494873	0.444366	0.444399	0.379446	0.272727	0.272727	0.272727	0.272727	0.092954
0.707654	0.444206	0.535443	0.363636	0.367619	0.297418	0.268384	0.235337	0.170548	0.147085	0.160056
0.605395	0.433375	0.435517	0.513547	0.440210	0.363636	0.283046	0.246503	0.246503	0.133436	0.090797
0.521908	0.458344	0.411882	0.467539	0.363636	0.363636	0.363636	0.363636	0.363636	0.272727	0.125000
0.586081	0.663232	0.544952	0.501685	0.377716	0.313983	0.272727	0.272727	0.181818	0.139737	0.156863
0.575304	0.465594	0.549481	0.471078	0.415065	0.262122	0.242859	0.186433	0.173537	0.130690	0.091137
0.478832	0.436716	0.460869	0.495803	0.336376	0.267292	0.267495	0.243128	0.166575	0.141700	0.095299
0.477144	0.507640	0.406153	0.397183	0.426766	0.360048	0.250000	0.195728	0.161485	0.132930	0.095402
0.506047	0.643022	0.575676	0.471405	0.401101	0.277158	0.285879	0.221295	0.159736	0.138814	0.090511
0.535292	0.591104	0.572419	0.450542	0.377573	0.339914	0.252286	0.220061	0.174943	0.142857	0.093334
0.644803	0.422568	0.459766	0.472400	0.349325	0.370908	0.283871	0.231863	0.187054	0.132972	0.089038
0.663761	0.538342	0.437839	0.365820	0.363636	0.293383	0.227078	0.203340	0.186125	0.139114	0.091732
0.687654	0.644000	0.443606	0.429784	0.309707	0.309455	0.248443	0.194158	0.158970	0.139312	0.092954
0.696198	0.447722	0.456049	0.351272	0.375620	0.279763	0.272727	0.205843	0.181237	0.136344	0.090524
0.632539	0.504930	0.436114	0.495388	0.326974	0.299239	0.240093	0.210947	0.153704	0.140811	0.088102
0.740356	0.430156	0.377371	0.456571	0.420621	0.349624	0.227756	0.252071	0.183981	0.175607	0.095102
0.468439	0.543200	0.421332	0.406274	0.363636	0.268835	0.236045	0.233633	0.188035	0.140759	0.093146
0.736148	0.493153	0.474811	0.377543	0.382848	0.318182	0.363636	0.363636	0.363636	0.272727	0.108201
0.683767	0.565807	0.489719	0.495214	0.427593	0.325529	0.236264	0.246824	0.162119	0.149814	0.109982
0.499949	0.478783	0.490237	0.403320	0.432209	0.292258	0.315647	0.272727	0.189644	0.123413	0.089536
0.548569	0.551690	0.445828	0.425208	0.298997	0.348243	0.229849	0.239838	0.191996	0.143434	0.116320
0.668277	0.634749	0.515251	0.418262	0.339907	0.326181	0.308345	0.227885	0.157404	0.121400	0.090808
0.555362	0.637020	0.440088	0.462947	0.438792	0.303086	0.278477	0.225095	0.168063	0.125640	0.089947
0.519940	0.537297	0.529561	0.469710	0.354855	0.324371	0.298487	0.253388	0.199263	0.135695	0.091615
0.524506	0.570881	0.448473	0.360687	0.435622	0.352437	0.264762	0.247273	0.245791	0.149486	0.093478
0.493110	0.529400	0.396277	0.455711	0.343961	0.348218	0.279448	0.206889	0.160945	0.138522	0.094478
0.622927	0.663369	0.454065	0.377045	0.384007	0.275755	0.249736	0.210714	0.163294	0.124592	0.091886
0.611962	0.581035	0.565236	0.363636	0.394867	0.297244	0.305739	0.231116	0.227273	0.151935	0.181818
0.549170	0.463198	0.437051	0.408723	0.397675	0.363636	0.363636	0.363636	0.363636	0.363636	0.109383
0.736811	0.441246	0.523197	0.498142	0.390150	0.284076	0.297741	0.222587	0.159956	0.149116	0.094454
0.616269	0.496406	0.571471	0.404624	0.385728	0.302757	0.294140	0.243179	0.176186	0.126361	0.128135
0.631767	0.559983	0.509501	0.375504	0.363636	0.363636	0.363636	0.363636	0.272727	0.272727	0.091638
0.475368	0.602377	0.471164	0.472593	0.401719	0.297920	0.274919	0.228894	0.158171	0.126018	0.088317
0.582701	0.493752	0.484026	0.364776	0.380921	0.331256	0.246604	0.237477	0.241979	0.241979	0.090955
0.635188	0.455498	0.418629	0.359624	0.401793	0.303224	0.272727	0.272727	0.194052	0.194444	0.145833
0.567547	0.571381	0.466426	0.392131	0.390652	0.367966	0.324148	0.263991	0.198521	0.149780	0.133814
0.725200	0.557657	0.579271	0.481807	0.383085	0.305993	0.272727	0.272727	0.184273	0.148492	0.097774
0.565703	0.539711	0.430595	0.371261	0.365823	0.282531	0.251057	0.242024	0.192341	0.146395	0.090960
0.603260	0.612720	0.506548	0.478477	0.303326	0.363636	0.250071	0.276522	0.239773	0.239773	0.089819
0.682446	0.529270	0.410235	0.363636	0.442505	0.379512	0.284110	0.272727	0.272727	0.126633	0.091547
0.552665	0.455852	0.440372	0.342634	0.363636	0.363636	0.272727	0.249012	0.249012	0.141320	0.090859
0.597274	0.646116	0.427613	0.422252	0.425548	0.363636	0.363636	0.363636	0.363636	0.120371	0.092620
0.548819	0.583820	0.450920	0.423043	0.430061	0.269448	0.276530	0.261762	0.201919	0.162162	0.162162
0.585338	0.614911	0.526736	0.361489	0.363636	0.271221	0.279022	0.272727	0.272727	0.132827	0.092254
0.527446	0.615025	0.575314	0.409873	0.385769	0.348004	0.296720	0.240935	0.192096	0.151235	0.094198
0.721809	0.573360	0.427736	0.446633	0.358217	0.349885	0.275291	0.216576	0.188525	0.135772	0.087941
0.681200	0.494116	0.456564	0.391111	0.365015	0.256721	0.225018	0.249097	0.174272	0.125683	0.093799
0.685590	0.536297	0.558854	0.363636	0.420992	0.363885	0.363636	0.272727	0.272727	0.272727	0.091459
0.515400	0.475257	0.523122	0.358837	0.421053	0.328425	0.222556	0.272727	0.272727	0.135509	0.093799
0.484174	0.496540	0.415441	0.359071	0.355942	0.290517	0.242362	0.234739	0.192943	0.154232	0.094563
0.499499	0.566078	0.388485	0.434700	0.358050	0.383850	0.275759	0.252396	0.186684	0.146405	0.100000
0.726269	0.582425	0.501619	0.464008	0.329590	0.324352	0.308704	0.272727	0.272727	0.137395	0.107143
0.470151	0.586932	0.568023	0.384067	0.374427	0.363636	0.363636	0.363636	0.272727	0.272727	0.093016
0.543554	0.447494	0.526556	0.464096	0.443490	0.327577	0.276791	0.196972	0.272727	0.272727	0.091686
0.500301	0.458770	0.566546	0.502818	0.386626	0.286106	0.282133	0.244953	0.186204	0.135433	0.091981
0.679032	0.634581	0.539345	0.398439	0.408283	0.282572	0.266089	0.213884	0.171705	0.133631	0.091834
0.728407	0.564073	0.541952	0.510795	0.357455	0.278858	0.274368	0.243402	0.243402	0.243402	0.093410
0.524495	0.648331	0.537786	0.407914	0.321782	0.313787	0.294210	0.246545	0.193131	0.150260	0.091851
0.666376	0.596561	0.500287	0.390458	0.329567	0.282478	0.276299	0.247642	0.160243	0.121381	0.085147
0.639198	0.501148	0.455872	0.363636	0.357077	0.263616	0.272727	0.272727	0.272727	0.147123	0.096040
0.702910	0.491954	0.564629	0.403447	0.450785	0.330916	0.248713	0.248036	0.241162	0.241162	0.091352
0.710194	0.600767	0.568540	0.412309	0.314663	0.348157	0.304045	0.247273	0.247273	0.124133	0.101067
0.620253	0.636275	0.398925	0.438002	0.425594	0.322687	0.259707	0.192496	0.162985	0.138325	0.091640
0.580003	0.540468	0.443699	0.418317	0.307010	0.367591	0.317229	0.215136	0.196728	0.135546	0.096410
0.481037	0.544361	0.513232	0.439120	0.418334	0.363636	0.315001	0.221268	0.184664	0.121126	0.089505
0.460125	0.536481	0.378441	0.426608	0.402966	0.371496	0.363636	0.327273	0.327273	0.327273	0.200000
0.538469	0.434666	0.428424	0.343278	0.340928	0.343381	0.257455	0.219307	0.175520	0.137377	0.093787
0.524216	0.508002	0.538994	0.437079	0.391870	0.378371	0.236168	0.212700	0.180508	0.126866	0.088392
0.620861	0.517136	0.444988	0.471723	0.363636	0.289052	0.272727	0.272727	0.272727	0.272727	0.096042
0.548368	0.586180	0.517255	0.486764	0.435702	0.354408	0.244514	0.243666	0.243666	0.135231	0.095596
0.522959	0.621563	0.564369	0.485335	0.301413	0.284911	0.281692	0.199506	0.191397	0.121535	0.090819
0.559416	0.559551	0.439880	0.508929	0.363636	0.363636	0.363636	0.363636	0.164360	0.156109	0.107143
0.543418	0.541121	0.486729	0.430851	0.388118	0.363636	0.246893	0.206545	0.185183	0.133557	0.176117
0.592580	0.464355	0.512149	0.399596	0.390126	0.350543	0.273223	0.245227	0.178702	0.182708	0.095970
0.661654	0.593000	0.502598	0.336818	0.355688	0.334318	0.225087	0.272727	0.272727	0.133524	0.092533
0.657539	0.429383	0.456079	0.343091	0.342451	0.341706	0.258975	0.219512	0.219512	0.219512	0.219512
0.566314	0.488050	0.519796	0.472986	0.408698	0.344605	0.272727	0.191114	0.272727	0.166667	0.166667
0.520245	0.588155	0.520913	0.501623	0.363636	0.363689	0.363636	0.363636	0.272727	0.272727	0.100299
0.697486	0.565589	0.590077	0.423645	0.409082	0.343447	0.272727	0.272727	0.272727	0.272727	0.137931
0.503673	0.527978	0.533217	0.506441	0.340403	0.354105	0.249012	0.248106	0.250000	0.248106	0.092849
0.497097	0.470014	0.443497	0.388652	0.363913	0.329883	0.306414	0.272727	0.272727	0.272727	0.091604
0.701112	0.430713	0.393262	0.397081	0.405322	0.368816	0.245331	0.251352	0.204866	0.138566	0.093939
0.518613	0.429489	0.501520	0.376512	0.295708	0.297891	0.263473	0.238081	0.190554	0.124409	0.095848
0.616164	0.643390	0.512579	0.461411	0.427129	0.290776	0.272727	0.272727	0.182540	0.148552	0.096275
0.485597	0.553498	0.437191	0.501407	0.310606	0.317116	0.255608	0.237596	0.166667	0.173913	0.160000
0.488023	0.562665	0.390344	0.428636	0.352211	0.322895	0.247816	0.220011	0.164937	0.139273	0.091677
0.535112	0.623520	0.516414	0.372085	0.414912	0.346692	0.228736	0.202861	0.164717	0.126816	0.089489
0.557400	0.645071	0.542309	0.347772	0.332054	0.323041	0.301469	0.272727	0.181530	0.126477	0.090400
0.699736	0.558729	0.406182	0.359884	0.334630	0.335899	0.284493	0.184392	0.153933	0.130048	0.136364
0.602118	0.656804	0.520718	0.473658	0.304429	0.277966	0.265213	0.251663	0.251663	0.251663	0.087618
0.655639	0.471276	0.425573	0.427279	0.301041	0.358717	0.272727	0.272727	0.181818	0.272727	0.088275
0.701468	0.499076	0.412506	0.506580	0.427797	0.289666	0.296403	0.210428	0.165948	0.135744	0.090449
0.522688	0.431840	0.382816	0.456049	0.341800	0.368876	0.242972	0.227279	0.214286	0.214286	0.214286
0.639826	0.646931	0.466076	0.437820	0.397662	0.352895	0.244360	0.214286	0.214286	0.214286	0.214286
0.734015	0.538205	0.442484	0.427294	0.346279	0.275872	0.251181	0.245130	0.168384	0.140994	0.092526
0.563087	0.471057	0.455425	0.363636	0.415980	0.363636	0.363636	0.363636	0.363636	0.189294	0.090942
0.690974	0.560535	0.520688	0.423820	0.319219	0.284021	0.284931	0.192063	0.184270	0.117491	0.131383
0.499332	0.454939	0.557604	0.433304	0.404851	0.262907	0.282274	0.192259	0.160481	0.144816	0.115385
0.721795	0.517693	0.409513	0.423592	0.310640	0.314031	0.284965	0.275660	0.280844	0.127975	0.107143
0.632456	0.509330	0.460452	0.385227	0.394921	0.356982	0.307189	0.250008	0.175117	0.138361	0.096545
0.507322	0.498717	0.501124	0.470693	0.336382	0.318205	0.259368	0.258574	0.183109	0.139472	0.103448
0.515507	0.496852	0.431169	0.450474	0.386997	0.318052	0.267813	0.263858	0.267813	0.267813	0.088786
0.548804	0.505778	0.501644	0.488452	0.366903	0.368350	0.271862	0.246603	0.170312	0.136959	0.109999
0.607113	0.503712	0.452118	0.452291	0.403335	0.267191	0.309081	0.225643	0.194735	0.151140	0.100000
0.578856	0.417412	0.557955	0.378442	0.363636	0.363636	0.229853	0.248994	0.189967	0.143975	0.092158
0.678870	0.575512	0.530967	0.501213	0.326499	0.353506	0.316534	0.196285	0.160225	0.126059	0.214286
0.546993	0.660626	0.492122	0.373864	0.313893	0.332472	0.254628	0.257681	0.160329	0.173838	0.088666
0.633561	0.612464	0.490068	0.490799	0.303630	0.363636	0.222106	0.246503	0.201818	0.246503	0.094490
0.611008	0.470442	0.456537	0.416831	0.355569	0.348064	0.222565	0.192489	0.172675	0.133780	0.094757
0.691283	0.508105	0.411260	0.477542	0.418954	0.363636	0.363636	0.363636	0.247273	0.133762	0.089396
0.722070	0.512083	0.522751	0.468329	0.443582	0.363636	0.277715	0.230352	0.166390	0.125234	0.091970
0.603067	0.624734	0.558889	0.457268	0.355185	0.340296	0.248726	0.241558	0.154875	0.141416	0.094211
0.638419	0.661633	0.485004	0.457753	0.391862	0.363636	0.272727	0.206795	0.160161	0.130138	0.094175
0.576786	0.433718	0.403635	0.484940	0.358375	0.278509	0.286669	0.197715	0.195492	0.142278	0.094745
0.665318	0.494919	0.438789	0.510616	0.372092	0.363636	0.363636	0.363636	0.163826	0.144030	0.091818
0.568003	0.504925	0.540246	0.340393	0.395939	0.310331	0.272727	0.272727	0.272727	0.135409	0.093937
0.491666	0.578771	0.413739	0.506712	0.363636	0.363636	0.289773	0.363636	0.363636	0.363636	0.087875
0.693198	0.504653	0.527642	0.508997	0.443575	0.333461	0.237061	0.235309	0.167015	0.134059	0.092240
0.712470	0.491200	0.509248	0.405380	0.425189	0.344722	0.257224	0.214767	0.164066	0.177005	0.093955
0.708808	0.620712	0.516035	0.359997	0.387220	0.325798	0.243155	0.207400	0.183474	0.126777	0.149004
0.562223	0.558460	0.463334	0.501242	0.319359	0.322645	0.283548	0.195464	0.191738	0.123974	0.092611
0.628735	0.583398	0.545096	0.402646	0.401034	0.271114	0.284422	0.222471	0.189600	0.145159	0.092283
0.530579	0.593959	0.546361	0.502558	0.343945	0.318557	0.292093	0.203746	0.272727	0.136364	0.093055
0.612499	0.503139	0.512191	0.395473	0.398765	0.330625	0.304389	0.298701	0.298701	0.298701	0.142857
0.636586	0.453467	0.502345	0.475225	0.413388	0.353366	0.272727	0.272727	0.172518	0.148120	0.092354
0.638688	0.593829	0.442432	0.415739	0.418239	0.363636	0.363636	0.199060	0.243939	0.182945	0.093953
0.662886	0.500632	0.485296	0.492266	0.368755	0.363636	0.363636	0.245791	0.205370	0.139430	0.097551
0.483031	0.513243	0.565205	0.441630	0.379796	0.363636	0.363636	0.363636	0.272727	0.272727	0.200000
0.675890	0.534910	0.477965	0.437304	0.407126	0.310598	0.272727	0.272727	0.164835	0.142560	0.107664
0.460141	0.439504	0.482151	0.367998	0.448224	0.347469	0.249012	0.249012	0.249012	0.143576	0.128466
0.500022	0.481404	0.460871	0.489038	0.398005	0.350592	0.301150	0.207413	0.184499	0.125796	0.093064
0.592512	0.446360	0.523110	0.388156	0.380517	0.363636	0.363636	0.363636	0.272727	0.272727	0.124764
0.488815	0.481790	0.445727	0.436494	0.422753	0.363636	0.363636	0.363636	0.363636	0.272727	0.086803
0.503840	0.510593	0.515049	0.474313	0.389695	0.369462	0.272727	0.212336	0.204155	0.151093	0.100000
0.519824	0.506354	0.452203	0.513090	0.400523	0.349415	0.261307	0.237702	0.169625	0.144993	0.094917
0.568719	0.578266	0.405343	0.408870	0.400537	0.363636	0.363636	0.363636	0.242898	0.242898	0.091329
0.561277	0.450063	0.519463	0.476126	0.431280	0.301881	0.244278	0.219675	0.165855	0.135323	0.130435
0.516570	0.645249	0.535759	0.433215	0.393411	0.363636	0.272727	0.272727	0.272727	0.132410	0.092970
0.594729	0.585235	0.372394	0.385046	0.297379	0.363636	0.272727	0.248085	0.172475	0.130060	0.092231
0.647128	0.504043	0.534227	0.360185	0.337917	0.325700	0.293792	0.245130	0.245130	0.122593	0.088853
0.682231	0.447924	0.422461	0.466562	0.305870	0.292405	0.300998	0.223501	0.159861	0.136044	0.093423
0.689509	0.587410	0.492753	0.452272	0.427624	0.373189	0.234553	0.272727	0.179416	0.151359	0.090654
0.498671	0.441972	0.433984	0.420726	0.363636	0.363636	0.363636	0.247666	0.169172	0.172328	0.088776
0.490581	0.427490	0.400470	0.473152	0.338110	0.321700	0.295843	0.243939	0.230353	0.157177	0.097010
0.580758	0.511988	0.399811	0.424435	0.314363	0.302357	0.272727	0.272727	0.272727	0.272727	0.094124
0.632844	0.422651	0.495411	0.363636	0.385156	0.299367	0.280603	0.197439	0.156470	0.119995	0.088505
0.617898	0.515377	0.407990	0.419002	0.328890	0.373397	0.274430	0.242424	0.243402	0.247273	0.092205
0.589469	0.521065	0.447621	0.375816	0.425605	0.338641	0.313503	0.250000	0.250000	0.147853	0.093600
0.602527	0.504217	0.421479	0.496578	0.426172	0.349555	0.313640	0.193125	0.163213	0.153846	0.153846
0.656441	0.449051	0.566703	0.442026	0.363636	0.367715	0.363636	0.272727	0.272727	0.272727	0.095238
0.536529	0.502863	0.438277	0.354850	0.354018	0.323837	0.243830	0.237660	0.159562	0.188033	0.107143
0.670812	0.507015	0.468076	0.473694	0.411767	0.270139	0.272727	0.194945	0.194573	0.141886	0.093126
0.608601	0.567898	0.552021	0.430909	0.392686	0.295455	0.294777	0.219001	0.152669	0.126853	0.111111
0.705041	0.519910	0.430756	0.344994	0.352381	0.270269	0.285699	0.264310	0.264310	0.130939	0.089582
0.638189	0.502118	0.461734	0.347946	0.322826	0.312115	0.266861	0.241820	0.167514	0.132486	0.091694
0.679505	0.544127	0.544455	0.410923	0.401910	0.363636	0.244514	0.244514	0.244514	0.244514	0.097548
0.577113	0.493785	0.408234	0.347573	0.394046	0.301697	0.251939	0.240786	0.222354	0.199100	0.115088
0.572852	0.483384	0.445781	0.394485	0.363233	0.277521	0.241558	0.241162	0.240431	0.240431	0.089519
0.690888	0.586393	0.471410	0.484258	0.324971	0.345353	0.309707	0.242409	0.175728	0.140404	0.109281
0.564182	0.458285	0.387772	0.359292	0.376000	0.316306	0.296269	0.231445	0.196436	0.141820	0.093611
0.556702	0.581524	0.422681	0.440617	0.329936	0.337530	0.237960	0.217696	0.169582	0.128359	0.097384
0.495845	0.452212	0.436571	0.478393	0.341856	0.340034	0.285282	0.272727	0.272727	0.272727	0.090749
0.550849	0.532551	0.492060	0.467298	0.396818	0.363636	0.363636	0.363636	0.204291	0.129051	0.101214
0.488333	0.575977	0.416578	0.385166	0.312259	0.365268	0.272727	0.231791	0.182735	0.149562	0.092440
0.460370	0.507232	0.493443	0.408071	0.402014	0.365114	0.272727	0.272727	0.272727	0.272727	0.088933
0.619168	0.657536	0.423633	0.368401	0.316768	0.299837	0.304092	0.247273	0.175273	0.124448	0.103361
0.630390	0.497417	0.411952	0.487499	0.384249	0.373646	0.251302	0.239468	0.197028	0.131492	0.094581
0.467685	0.437305	0.496889	0.402005	0.295455	0.363636	0.363636	0.283532	0.165513	0.123292	0.090540
0.532759	0.429650	0.512094	0.395281	0.412076	0.278942	0.244514	0.262250	0.195538	0.137674	0.096332
0.460144	0.423688	0.403695	0.464129	0.363636	0.363636	0.363636	0.363636	0.363636	0.239773	0.090380
0.561182	0.442119	0.394935	0.352855	0.349235	0.318663	0.265361	0.241162	0.202155	0.139047	0.092043
0.571299	0.646181	0.513673	0.414054	0.435172	0.295192	0.246032	0.220255	0.177791	0.199797	0.180070
0.477209	0.620733	0.499959	0.405927	0.327735	0.311537	0.299112	0.232118	0.198069	0.126408	0.094365
0.502091	0.509662	0.421929	0.505090	0.427252	0.376624	0.363636	0.318182	0.363636	0.272727	0.090651
0.740173	0.530141	0.558850	0.403693	0.363636	0.363636	0.304026	0.210022	0.180605	0.136867	0.115385
0.732589	0.570845	0.525725	0.494989	0.363636	0.363636	0.272727	0.255185	0.175196	0.129199	0.086854
0.602926	0.415823	0.406104	0.447346	0.380210	0.342972	0.272727	0.272727	0.272727	0.272727	0.091797
0.522868	0.510293	0.440086	0.345830	0.328045	0.290707	0.240201	0.221526	0.203734	0.148343	0.092127
0.548238	0.458730	0.423308	0.497064	0.387146	0.257956	0.268964	0.246545	0.192430	0.144310	0.095673
0.492597	0.569303	0.435563	0.424367	0.412728	0.294698	0.312382	0.272727	0.192915	0.161623	0.160000
0.700698	0.439948	0.515389	0.392495	0.300951	0.363636	0.246735	0.246022	0.248106	0.245130	0.091806
0.497366	0.540418	0.436602	0.456651	0.437796	0.368343	0.272727	0.272727	0.181154	0.135637	0.086974
0.560753	0.631093	0.389222	0.389284	0.350202	0.281052	0.272727	0.272727	0.272727	0.141388	0.091413
0.522412	0.648825	0.469151	0.441090	0.420479	0.380837	0.259199	0.250168	0.156058	0.134816	0.094553
0.589796	0.606053	0.446875	0.484374	0.334390	0.365574	0.296166	0.238901	0.238901	0.238901	0.091600
0.722363	0.656673	0.389061	0.459385	0.312624	0.375804	0.258037	0.256184	0.245130	0.247273	0.086573
0.512560	0.607343	0.450930	0.355950	0.386375	0.338220	0.307808	0.249074	0.246503	0.142797	0.120964
0.686618	0.561523	0.550590	0.376822	0.301589	0.302508	0.287906	0.272727	0.172381	0.147873	0.094519
0.587372	0.606795	0.442460	0.502514	0.394090	0.338553	0.275266	0.225203	0.183191	0.136848	0.094645
0.689029	0.569223	0.448944	0.464931	0.363636	0.363636	0.363636	0.245130	0.245130	0.136625	0.092923
0.685813	0.547187	0.421080	0.398579	0.318182	0.267045	0.272727	0.239032	0.184734	0.134765	0.089137
0.577581	0.468877	0.415124	0.345473	0.391216	0.381350	0.232718	0.233750	0.199363	0.135912	0.113928
0.666644	0.434001	0.457529	0.371345	0.390483	0.363636	0.295758	0.241558	0.241558	0.241558	0.094683
0.636349	0.542737	0.532605	0.418396	0.435535	0.272727	0.272727	0.221586	0.189979	0.132736	0.130435
0.647552	0.508357	0.474497	0.496834	0.355562	0.288367	0.229942	0.216123	0.177552	0.140083	0.095139
0.564336	0.589112	0.456344	0.405453	0.378068	0.363636	0.249001	0.243402	0.247273	0.120988	0.091076
0.648159	0.623464	0.517694	0.454962	0.349442	0.320916	0.305206	0.201690	0.202915	0.149210	0.115858
0.569038	0.486811	0.448348	0.367046	0.304149	0.337639	0.305387	0.217231	0.179109	0.143790	0.092070
0.701840	0.539098	0.479803	0.388420	0.335072	0.322706	0.278589	0.201016	0.168788	0.122253	0.092965
0.547584	0.440953	0.557733	0.479239	0.433503	0.360205	0.258573	0.193401	0.155726	0.134279	0.092307
0.710961	0.569533	0.524328	0.452293	0.363636	0.334107	0.264145	0.215152	0.256119	0.256119	0.091798
0.691633	0.495704	0.535359	0.500345	0.444970	0.284685	0.299467	0.212125	0.162019	0.181818	0.136364
0.479510	0.480520	0.446266	0.444293	0.368857	0.363636	0.363636	0.363636	0.363636	0.136126	0.093077
0.661666	0.568895	0.431264	0.333178	0.414017	0.282180	0.300091	0.272727	0.272727	0.272727	0.092654
0.610272	0.597685	0.414798	0.367939	0.368790	0.337098	0.297762	0.195839	0.188542	0.135525	0.118401
0.477904	0.542506	0.485762	0.460608	0.363636	0.363636	0.300325	0.272727	0.272727	0.272727	0.095787
0.606631	0.483542	0.540835	0.397297	0.353964	0.284698	0.300012	0.190767	0.186912	0.120802	0.089186
0.702487	0.418911	0.485703	0.421346	0.363636	0.363636	0.248473	0.242424	0.241979	0.281068	0.091508
0.543384	0.578325	0.539786	0.475456	0.350731	0.333725	0.246265	0.193984	0.168171	0.134856	0.118818
0.733869	0.651819	0.475392	0.418393	0.408742	0.320001	0.272727	0.272727	0.272727	0.134568	0.178177
0.480025	0.507115	0.454592	0.427781	0.323204	0.365554	0.272727	0.272727	0.188567	0.145124	0.092415
0.739618	0.612981	0.441539	0.424491	0.335526	0.260798	0.261167	0.207884	0.191585	0.124754	0.086965
0.488558	0.424223	0.447677	0.425770	0.363636	0.363636	0.363636	0.363636	0.363636	0.272727	0.094187
0.620622	0.435345	0.506930	0.431570	0.352967	0.324902	0.272727	0.272727	0.272727	0.134542	0.094099
0.465697	0.579149	0.513479	0.405232	0.419302	0.315072	0.289469	0.253331	0.164977	0.131702	0.094740
0.668393	0.445443	0.461645	0.477168	0.441059	0.363636	0.363636	0.272727	0.272727	0.272727	0.095405
0.612595	0.535560	0.450299	0.438976	0.430878	0.329909	0.278297	0.272727	0.184651	0.132331	0.100000
0.634100	0.463143	0.544410	0.430310	0.412743	0.298020	0.302286	0.230583	0.173342	0.125344	0.086698
0.467915	0.590693	0.556491	0.398056	0.363636	0.306617	0.231709	0.236677	0.163165	0.134615	0.092140
0.688704	0.594981	0.407591	0.384674	0.305625	0.304435	0.288745	0.295581	0.191633	0.144261	0.095012
0.723749	0.634051	0.444858	0.511315	0.307643	0.362939	0.250437	0.228938	0.163774	0.124360	0.116213
0.571360	0.453295	0.461949	0.384187	0.398976	0.357721	0.263445	0.240093	0.199059	0.138663	0.131183
0.674139	0.584231	0.528898	0.483688	0.363636	0.363636	0.363636	0.272727	0.164274	0.132005	0.090878
0.704599	0.509741	0.526361	0.420519	0.368081	0.257338	0.250000	0.248106	0.248106	0.250000	0.092466
0.546878	0.553910	0.487201	0.430482	0.302636	0.346924	0.280649	0.225765	0.175868	0.138915	0.089045
0.541138	0.445078	0.407597	0.408357	0.363636	0.363636	0.363636	0.363636	0.363636	0.129838	0.090810
0.651243	0.480412	0.443907	0.422734	0.395060	0.307128	0.272727	0.272727	0.272727	0.133537	0.095583
0.638905	0.657228	0.450306	0.353506	0.382897	0.273281	0.260839	0.214143	0.165072	0.135726	0.092611
0.660729	0.473555	0.586999	0.488718	0.442247	0.289251	0.272727	0.272727	0.272727	0.128384	0.091931
0.604844	0.621664	0.430268	0.389386	0.339462	0.293792	0.242297	0.254351	0.159413	0.141594	0.098059
0.685300	0.445408	0.401904	0.363636	0.421493	0.363636	0.363636	0.195933	0.192104	0.190457	0.099424
0.680055	0.521280	0.397610	0.363636	0.371773	0.267045	0.363636	0.363636	0.272727	0.272727	0.230769
0.570967	0.565440	0.506777	0.360036	0.391458	0.318418	0.240182	0.238487	0.180314	0.124177	0.095004
0.492062	0.434855	0.424800	0.454570	0.363636	0.343973	0.238520	0.224261	0.162037	0.138757	0.094927
0.679087	0.468341	0.482769	0.397211	0.350034	0.277663	0.284733	0.278997	0.278997	0.132439	0.103448
0.576753	0.487921	0.378362	0.502667	0.339623	0.285252	0.272727	0.272727	0.272727	0.141973	0.087126
0.733289	0.524127	0.569052	0.413258	0.430786	0.337482	0.252770	0.283650	0.175982	0.129321	0.094334
0.486335	0.469610	0.423020	0.404482	0.376149	0.267911	0.272727	0.272727	0.163165	0.131947	0.092398
0.718291	0.477206	0.516555	0.480838	0.314831	0.279664	0.265734	0.265734	0.178213	0.201882	0.095132
0.603343	0.473486	0.407237	0.446328	0.330023	0.364836	0.296750	0.238749	0.227273	0.200000	0.200000
0.683357	0.499072	0.436541	0.330085	0.372898	0.326582	0.272727	0.186326	0.272727	0.272727	0.090992
0.597327	0.457883	0.543692	0.435238	0.380222	0.279961	0.312343	0.251082	0.251082	0.145554	0.090050
0.633948	0.487127	0.405731	0.465188	0.407633	0.354507	0.306452	0.240277	0.194248	0.136110	0.089254
0.661259	0.573899	0.546575	0.436491	0.413949	0.295426	0.232178	0.256589	0.203272	0.145860	0.114873
0.652912	0.435320	0.379493	0.399282	0.316278	0.314414	0.317048	0.205601	0.161375	0.138160	0.092732
0.503253	0.425682	0.391640	0.455846	0.338523	0.365477	0.288258	0.246360	0.213568	0.135477	0.091523
0.687053	0.548427	0.417831	0.440678	0.363636	0.347045	0.295332	0.236633	0.171035	0.137150	0.088874
```
