## Supplementary File 2 for "Novel Comparison of Evaluation Metrics for Gene Ontology Classifiers Reveals Drastic Performance Differences": max_id_score_A.elab

```
# goa_pos:  data/uniprot.1000.genego.sc
# goa_neg:  data/uniprot.1000.genego.neg.sc
# obo_file: data/go.obo
# ic_file:  data/ic.ext.tab
# prop_par: F
# rot_pos:  T
# R:        3
# rseed:    1
# mode:     LIST=go,TH=th,SUMF1=mean,SUMF2=max,SF=score_A,SIMF=id,MINCS=10,GOC=46316
0.000000	0.100416	0.200370	0.300324	0.400278	0.500231	0.600185	0.700139	0.800093	0.900046	1.000000
0.500000	0.500000	0.500000	0.500000	0.500000	0.500000	0.500000	0.064063	0.009914	0.034936	0.002049
0.500000	0.500000	0.500000	0.500000	0.500000	0.500000	0.500000	0.014405	0.024121	0.017282	0.002563
0.500000	0.500000	0.500000	0.147132	0.062500	0.117076	0.101024	0.061469	0.075502	0.026515	0.001661
0.500000	0.500000	0.125000	0.154936	0.022352	0.143361	0.012062	0.038149	0.004870	0.004463	0.125000
0.500000	0.500000	0.500000	0.500000	0.500000	0.500000	0.500000	0.082509	0.058728	0.036893	0.001160
0.500000	0.500000	0.500000	0.500000	0.500000	0.500000	0.500000	0.084932	0.056482	0.052083	0.002078
0.062500	0.500000	0.500000	0.500000	0.500000	0.091015	0.021449	0.022222	0.062500	0.062500	0.041667
0.500000	0.500000	0.500000	0.500000	0.016667	0.500000	0.500000	0.500000	0.500000	0.125000	0.002451
0.500000	0.500000	0.500000	0.500000	0.500000	0.014229	0.500000	0.500000	0.500000	0.500000	0.003777
0.500000	0.500000	0.016667	0.062500	0.138669	0.155241	0.014387	0.021229	0.016560	0.007453	0.001430
0.500000	0.500000	0.500000	0.500000	0.007542	0.500000	0.500000	0.500000	0.009407	0.117647	0.001515
0.500000	0.500000	0.500000	0.500000	0.500000	0.500000	0.020833	0.047923	0.016667	0.016667	0.002710
0.500000	0.500000	0.500000	0.500000	0.096923	0.035537	0.123852	0.013557	0.008085	0.032543	0.003639
0.500000	0.500000	0.500000	0.500000	0.500000	0.500000	0.062500	0.062500	0.062500	0.011658	0.003073
0.500000	0.500000	0.500000	0.500000	0.018056	0.500000	0.003458	0.500000	0.015328	0.025465	0.000607
0.500000	0.500000	0.024188	0.500000	0.500000	0.172056	0.092999	0.032540	0.059740	0.033256	0.003322
0.500000	0.500000	0.062500	0.500000	0.500000	0.062500	0.062500	0.101220	0.022582	0.032462	0.001780
0.500000	0.062500	0.221872	0.185323	0.062500	0.062500	0.077669	0.006597	0.009509	0.030703	0.006466
0.500000	0.500000	0.500000	0.500000	0.500000	0.500000	0.139706	0.046387	0.139706	0.125000	0.002778
0.500000	0.500000	0.500000	0.500000	0.500000	0.500000	0.500000	0.011818	0.006320	0.035463	0.002487
0.500000	0.062500	0.122633	0.087795	0.115528	0.145159	0.036304	0.039065	0.016664	0.051919	0.003352
0.500000	0.020833	0.500000	0.500000	0.500000	0.111109	0.062500	0.062500	0.062500	0.025792	0.007143
0.500000	0.500000	0.500000	0.500000	0.184932	0.062500	0.065096	0.062500	0.062500	0.062500	0.002500
0.062500	0.500000	0.500000	0.500000	0.500000	0.500000	0.500000	0.034929	0.027307	0.020750	0.000978
0.500000	0.500000	0.500000	0.500000	0.500000	0.500000	0.500000	0.500000	0.500000	0.177778	0.000597
0.500000	0.500000	0.500000	0.500000	0.500000	0.500000	0.500000	0.500000	0.500000	0.500000	0.002589
0.005864	0.500000	0.500000	0.500000	0.500000	0.500000	0.500000	0.500000	0.001834	0.014125	0.006250
0.500000	0.500000	0.500000	0.500000	0.500000	0.500000	0.500000	0.500000	0.035873	0.006921	0.002096
0.500000	0.022222	0.500000	0.500000	0.500000	0.500000	0.500000	0.039536	0.122222	0.020833	0.000465
0.500000	0.500000	0.500000	0.126891	0.102806	0.105405	0.039255	0.015767	0.020930	0.020337	0.001880
0.011645	0.500000	0.500000	0.500000	0.077453	0.170956	0.136556	0.170956	0.170956	0.062500	0.001689
0.500000	0.500000	0.500000	0.500000	0.500000	0.500000	0.005533	0.500000	0.500000	0.500000	0.001609
0.009265	0.500000	0.023611	0.500000	0.500000	0.005991	0.500000	0.500000	0.005986	0.025219	0.003448
0.500000	0.500000	0.500000	0.500000	0.500000	0.500000	0.500000	0.043152	0.009783	0.024118	0.007246
0.500000	0.500000	0.500000	0.500000	0.500000	0.500000	0.500000	0.500000	0.049837	0.001157	0.001964
0.500000	0.303304	0.062500	0.159073	0.062500	0.062500	0.062500	0.062500	0.062878	0.062500	0.000659
0.500000	0.500000	0.500000	0.500000	0.500000	0.500000	0.062500	0.005538	0.062500	0.018271	0.000898
0.500000	0.500000	0.500000	0.500000	0.500000	0.500000	0.500000	0.085059	0.018499	0.008777	0.003219
0.500000	0.500000	0.232881	0.171679	0.185515	0.088193	0.068884	0.125000	0.004299	0.062500	0.002500
0.062500	0.500000	0.500000	0.500000	0.500000	0.173203	0.044681	0.062037	0.048825	0.018196	0.001503
0.500000	0.500000	0.500000	0.500000	0.131938	0.170956	0.048572	0.057335	0.004595	0.020307	0.001666
0.500000	0.500000	0.500000	0.500000	0.500000	0.500000	0.077398	0.039998	0.042053	0.026698	0.001511
0.500000	0.500000	0.500000	0.500000	0.500000	0.500000	0.140046	0.024598	0.016667	0.031818	0.001942
0.500000	0.500000	0.500000	0.500000	0.500000	0.500000	0.500000	0.005675	0.156250	0.156250	0.125000
0.500000	0.500000	0.500000	0.500000	0.500000	0.500000	0.104257	0.078152	0.062500	0.004468	0.002734
0.500000	0.500000	0.500000	0.500000	0.500000	0.163696	0.090635	0.074136	0.054682	0.013467	0.002255
0.500000	0.500000	0.062500	0.062500	0.062500	0.096599	0.043637	0.009086	0.037143	0.034470	0.002500
0.500000	0.500000	0.062500	0.172513	0.116604	0.062500	0.083314	0.093888	0.065383	0.001859	0.062500
0.500000	0.500000	0.215715	0.228830	0.159876	0.096152	0.055797	0.094222	0.016667	0.030839	0.007143
0.500000	0.183103	0.024489	0.014934	0.198611	0.057957	0.136111	0.060640	0.052101	0.023715	0.002383
0.500000	0.500000	0.500000	0.500000	0.500000	0.500000	0.500000	0.500000	0.001597	0.500000	0.001673
0.500000	0.062500	0.276233	0.008612	0.133978	0.076286	0.062500	0.062500	0.083461	0.062500	0.005933
0.500000	0.500000	0.500000	0.500000	0.500000	0.500000	0.500000	0.500000	0.003208	0.500000	0.003445
0.500000	0.500000	0.500000	0.500000	0.500000	0.008372	0.062500	0.062500	0.062500	0.062500	0.006494
0.500000	0.500000	0.500000	0.006250	0.100677	0.062500	0.097237	0.076030	0.019291	0.125000	0.001157
0.500000	0.500000	0.003867	0.500000	0.064000	0.006863	0.078322	0.036244	0.050410	0.011226	0.002358
0.062500	0.500000	0.500000	0.500000	0.500000	0.500000	0.017853	0.111111	0.016002	0.024687	0.000769
0.500000	0.500000	0.062500	0.500000	0.500000	0.035038	0.030337	0.048992	0.057441	0.033944	0.003448
0.500000	0.062500	0.500000	0.500000	0.500000	0.500000	0.500000	0.500000	0.500000	0.003935	0.006918
0.500000	0.013442	0.500000	0.154475	0.033946	0.146701	0.056881	0.061187	0.060167	0.024410	0.000659
0.500000	0.500000	0.500000	0.500000	0.500000	0.500000	0.500000	0.500000	0.000569	0.062500	0.004013
0.500000	0.062500	0.080742	0.062500	0.102543	0.103166	0.062500	0.062500	0.062500	0.062500	0.002240
0.500000	0.500000	0.500000	0.500000	0.500000	0.073884	0.063978	0.055352	0.004999	0.015152	0.002717
0.500000	0.500000	0.500000	0.500000	0.062500	0.073965	0.008333	0.125000	0.062500	0.062500	0.006178
0.500000	0.500000	0.500000	0.500000	0.070904	0.144416	0.118926	0.062500	0.072072	0.000597	0.001716
0.500000	0.500000	0.500000	0.500000	0.500000	0.002861	0.500000	0.500000	0.500000	0.500000	0.002396
0.500000	0.500000	0.500000	0.118946	0.153282	0.142865	0.138235	0.040029	0.013903	0.032744	0.001434
0.500000	0.500000	0.500000	0.500000	0.500000	0.016667	0.063915	0.122222	0.044336	0.015270	0.008438
0.500000	0.500000	0.500000	0.240645	0.172575	0.069163	0.152083	0.062500	0.125000	0.004926	0.041667
0.500000	0.007352	0.500000	0.500000	0.500000	0.500000	0.500000	0.500000	0.500000	0.012987	0.002778
0.500000	0.500000	0.500000	0.231407	0.062500	0.082091	0.075751	0.024162	0.028863	0.006165	0.001666
0.500000	0.500000	0.500000	0.500000	0.500000	0.500000	0.500000	0.500000	0.500000	0.500000	0.006270
0.500000	0.500000	0.500000	0.151116	0.086836	0.062500	0.140223	0.098076	0.074767	0.019007	0.001250
0.500000	0.500000	0.500000	0.500000	0.500000	0.145425	0.062500	0.086047	0.051555	0.027195	0.004348
0.500000	0.062500	0.500000	0.500000	0.500000	0.112200	0.062500	0.008471	0.015108	0.027724	0.003616
0.500000	0.500000	0.500000	0.500000	0.500000	0.500000	0.500000	0.500000	0.500000	0.005238	0.003375
0.500000	0.500000	0.500000	0.500000	0.074146	0.071668	0.022222	0.100572	0.010195	0.035387	0.001272
0.500000	0.500000	0.500000	0.500000	0.500000	0.500000	0.500000	0.044410	0.005691	0.013435	0.003389
0.500000	0.500000	0.500000	0.500000	0.500000	0.500000	0.500000	0.500000	0.049561	0.017714	0.000852
0.062500	0.500000	0.500000	0.500000	0.500000	0.500000	0.038691	0.113419	0.031159	0.021855	0.003205
0.500000	0.500000	0.500000	0.184532	0.174115	0.156536	0.145425	0.145425	0.145425	0.022481	0.001529
0.500000	0.500000	0.500000	0.500000	0.500000	0.010098	0.500000	0.500000	0.500000	0.129630	0.001585
0.500000	0.009439	0.500000	0.500000	0.500000	0.500000	0.500000	0.500000	0.500000	0.035181	0.002061
0.500000	0.500000	0.222080	0.166232	0.101081	0.014271	0.086601	0.041334	0.051934	0.029073	0.004762
0.500000	0.062500	0.500000	0.500000	0.500000	0.500000	0.500000	0.500000	0.111111	0.017906	0.002469
0.500000	0.500000	0.500000	0.500000	0.500000	0.500000	0.062500	0.500000	0.007329	0.041667	0.003219
0.500000	0.500000	0.500000	0.062500	0.192613	0.062500	0.062500	0.012324	0.034903	0.021726	0.007143
0.500000	0.500000	0.500000	0.062500	0.154167	0.028017	0.023628	0.053841	0.125000	0.037766	0.002278
0.500000	0.500000	0.500000	0.500000	0.500000	0.500000	0.500000	0.062500	0.013539	0.032091	0.005739
0.062500	0.203719	0.097080	0.174115	0.062500	0.090188	0.062500	0.089143	0.139706	0.023072	0.003282
0.500000	0.500000	0.500000	0.500000	0.062500	0.500000	0.500000	0.500000	0.500000	0.035880	0.002597
0.500000	0.500000	0.500000	0.500000	0.500000	0.500000	0.500000	0.500000	0.500000	0.024233	0.002668
0.500000	0.500000	0.500000	0.500000	0.500000	0.500000	0.500000	0.500000	0.500000	0.500000	0.005556
0.500000	0.500000	0.500000	0.500000	0.500000	0.105847	0.138294	0.107954	0.013905	0.009392	0.000989
0.500000	0.500000	0.500000	0.500000	0.017905	0.030704	0.015391	0.064044	0.019112	0.064762	0.003072
0.500000	0.500000	0.500000	0.500000	0.500000	0.500000	0.043867	0.004655	0.056376	0.030815	0.002936
0.500000	0.500000	0.500000	0.500000	0.500000	0.500000	0.500000	0.016667	0.500000	0.062500	0.000297
0.500000	0.500000	0.500000	0.100033	0.089319	0.062500	0.125000	0.076347	0.111111	0.026647	0.002820
0.500000	0.006549	0.500000	0.500000	0.500000	0.500000	0.057362	0.016059	0.029545	0.027657	0.001476
0.500000	0.500000	0.500000	0.167694	0.098107	0.069540	0.062500	0.062500	0.062500	0.062500	0.002536
0.500000	0.500000	0.500000	0.500000	0.500000	0.500000	0.038726	0.104167	0.023930	0.009686	0.003971
0.500000	0.062500	0.500000	0.500000	0.500000	0.061871	0.016667	0.033489	0.016667	0.033689	0.001724
0.500000	0.011136	0.500000	0.500000	0.016667	0.062500	0.086234	0.069442	0.062500	0.062500	0.003408
0.500000	0.062500	0.500000	0.500000	0.500000	0.500000	0.500000	0.500000	0.065150	0.008442	0.002096
0.500000	0.500000	0.500000	0.500000	0.500000	0.500000	0.055487	0.081556	0.036140	0.027562	0.011111
0.062500	0.500000	0.500000	0.500000	0.500000	0.500000	0.500000	0.500000	0.500000	0.022222	0.002824
0.500000	0.009365	0.132624	0.213023	0.084950	0.062500	0.062500	0.062500	0.009963	0.013746	0.003261
0.500000	0.500000	0.500000	0.500000	0.117664	0.155671	0.113969	0.056141	0.066155	0.041667	0.003205
0.500000	0.500000	0.500000	0.500000	0.500000	0.500000	0.500000	0.111111	0.014277	0.034582	0.002867
0.500000	0.247674	0.152146	0.083825	0.022921	0.091335	0.065592	0.036799	0.039856	0.012837	0.002702
0.500000	0.500000	0.500000	0.500000	0.500000	0.500000	0.500000	0.500000	0.500000	0.041667	0.003839
0.500000	0.500000	0.500000	0.069562	0.105514	0.179902	0.062500	0.090306	0.062500	0.062500	0.002500
0.500000	0.500000	0.010529	0.071931	0.039191	0.041026	0.184314	0.036295	0.019608	0.023073	0.003623
0.500000	0.063166	0.124232	0.223333	0.029678	0.035344	0.097872	0.125000	0.062500	0.041667	0.002810
0.500000	0.500000	0.500000	0.183956	0.105672	0.054862	0.053125	0.011312	0.049650	0.030060	0.005556
0.500000	0.500000	0.500000	0.062500	0.062500	0.062500	0.102819	0.062500	0.062500	0.050000	0.002644
0.500000	0.500000	0.500000	0.500000	0.500000	0.500000	0.102304	0.081513	0.044765	0.018956	0.001061
0.500000	0.500000	0.500000	0.500000	0.500000	0.500000	0.500000	0.500000	0.500000	0.500000	0.005747
0.500000	0.500000	0.500000	0.500000	0.500000	0.500000	0.500000	0.088129	0.034206	0.068304	0.004636
0.009812	0.500000	0.500000	0.500000	0.500000	0.500000	0.500000	0.500000	0.500000	0.500000	0.001423
0.500000	0.062500	0.218180	0.111817	0.159069	0.003362	0.151389	0.103084	0.040942	0.012523	0.002443
0.500000	0.500000	0.500000	0.500000	0.500000	0.500000	0.500000	0.032809	0.027778	0.016667	0.002349
0.500000	0.500000	0.500000	0.500000	0.500000	0.163264	0.111111	0.111111	0.006250	0.010128	0.000539
0.500000	0.500000	0.500000	0.500000	0.500000	0.500000	0.500000	0.500000	0.500000	0.500000	0.009498
0.500000	0.500000	0.016667	0.500000	0.500000	0.500000	0.500000	0.021429	0.034206	0.016667	0.001637
0.500000	0.500000	0.500000	0.041833	0.068334	0.020934	0.104321	0.004179	0.013942	0.018953	0.001258
0.500000	0.500000	0.500000	0.500000	0.500000	0.124971	0.062500	0.062500	0.062500	0.036765	0.019608
0.500000	0.500000	0.007187	0.500000	0.500000	0.500000	0.500000	0.500000	0.007593	0.014684	0.003943
0.500000	0.500000	0.500000	0.500000	0.500000	0.500000	0.500000	0.500000	0.066621	0.030254	0.002102
0.500000	0.500000	0.500000	0.500000	0.500000	0.500000	0.059702	0.016667	0.058810	0.029781	0.001042
0.500000	0.500000	0.500000	0.500000	0.500000	0.500000	0.500000	0.062500	0.027298	0.026230	0.006161
0.500000	0.008639	0.500000	0.500000	0.164500	0.089418	0.054536	0.051531	0.035542	0.011862	0.006494
0.500000	0.500000	0.500000	0.500000	0.500000	0.500000	0.085593	0.032817	0.006250	0.011308	0.004447
0.500000	0.042451	0.034185	0.191713	0.213350	0.110119	0.090273	0.071095	0.012723	0.009838	0.019608
0.500000	0.500000	0.138855	0.093449	0.076228	0.205556	0.136111	0.033247	0.039948	0.010951	0.000469
0.500000	0.500000	0.212794	0.142048	0.064810	0.154744	0.099928	0.139706	0.019608	0.025099	0.003173
0.500000	0.500000	0.500000	0.500000	0.500000	0.500000	0.500000	0.500000	0.500000	0.500000	0.001985
0.500000	0.500000	0.500000	0.500000	0.500000	0.500000	0.500000	0.500000	0.500000	0.058333	0.004967
0.020833	0.500000	0.500000	0.500000	0.500000	0.500000	0.500000	0.041455	0.050249	0.012944	0.001325
0.500000	0.053789	0.075386	0.039213	0.052598	0.072469	0.075134	0.019444	0.062662	0.020177	0.002406
0.500000	0.500000	0.500000	0.500000	0.500000	0.500000	0.500000	0.500000	0.500000	0.500000	0.002126
0.500000	0.500000	0.500000	0.500000	0.197804	0.088051	0.139706	0.060098	0.030653	0.020615	0.002077
0.062500	0.500000	0.500000	0.500000	0.500000	0.500000	0.500000	0.500000	0.062500	0.019948	0.000850
0.500000	0.500000	0.500000	0.500000	0.500000	0.500000	0.062500	0.077907	0.064877	0.005557	0.006944
0.500000	0.500000	0.500000	0.500000	0.500000	0.500000	0.500000	0.046706	0.053373	0.012467	0.007143
0.500000	0.500000	0.500000	0.500000	0.062500	0.062500	0.075534	0.076035	0.027283	0.010314	0.003145
0.500000	0.005901	0.500000	0.500000	0.155761	0.167980	0.164869	0.011919	0.040264	0.055957	0.005952
0.500000	0.500000	0.500000	0.500000	0.062500	0.205147	0.099048	0.088509	0.019740	0.032898	0.002030
0.500000	0.500000	0.500000	0.500000	0.182764	0.091669	0.054409	0.008063	0.063145	0.020833	0.001518
0.500000	0.033554	0.126230	0.105370	0.072941	0.042933	0.054327	0.135417	0.022960	0.025030	0.001796
0.500000	0.500000	0.216769	0.062500	0.074971	0.062500	0.071883	0.004323	0.028463	0.030531	0.004321
0.500000	0.500000	0.500000	0.500000	0.500000	0.500000	0.166667	0.166667	0.002717	0.026123	0.005556
0.500000	0.500000	0.500000	0.500000	0.500000	0.500000	0.062500	0.062500	0.062500	0.029637	0.003633
0.500000	0.500000	0.500000	0.500000	0.143679	0.146098	0.129722	0.062500	0.062500	0.062500	0.000194
0.500000	0.212455	0.192477	0.173822	0.016667	0.051957	0.061003	0.038644	0.054124	0.021495	0.001792
0.500000	0.500000	0.500000	0.090633	0.075056	0.135417	0.016667	0.125000	0.041667	0.041667	0.001196
0.500000	0.500000	0.500000	0.500000	0.185110	0.062500	0.070596	0.062500	0.064454	0.062500	0.001736
0.500000	0.500000	0.500000	0.500000	0.500000	0.500000	0.500000	0.500000	0.500000	0.500000	0.001440
0.062500	0.500000	0.147275	0.140107	0.181793	0.022807	0.150735	0.023489	0.010207	0.005265	0.001234
0.500000	0.500000	0.500000	0.500000	0.500000	0.070493	0.062500	0.062500	0.062500	0.062500	0.001178
0.500000	0.500000	0.500000	0.500000	0.500000	0.142059	0.062500	0.080068	0.062500	0.025650	0.011111
0.500000	0.500000	0.500000	0.073554	0.195055	0.173993	0.118306	0.063651	0.125000	0.053261	0.006289
0.500000	0.500000	0.500000	0.500000	0.054100	0.091241	0.069054	0.090283	0.068649	0.009857	0.003889
0.062500	0.500000	0.500000	0.500000	0.081727	0.098859	0.069048	0.086405	0.051806	0.039057	0.004203
0.500000	0.500000	0.500000	0.008288	0.103102	0.147904	0.125000	0.111111	0.016667	0.036851	0.002127
0.500000	0.500000	0.207795	0.062500	0.062500	0.108277	0.122528	0.054870	0.015870	0.040877	0.000125
0.500000	0.500000	0.500000	0.500000	0.500000	0.500000	0.500000	0.500000	0.062500	0.062500	0.025000
0.023611	0.500000	0.500000	0.500000	0.500000	0.500000	0.136111	0.067959	0.010694	0.043574	0.003899
0.500000	0.500000	0.500000	0.500000	0.500000	0.035272	0.029994	0.019999	0.023624	0.003136	0.001395
0.500000	0.074067	0.008822	0.124423	0.172621	0.059118	0.155365	0.017740	0.012596	0.002358	0.006604
0.500000	0.500000	0.500000	0.500000	0.500000	0.024831	0.145833	0.192708	0.173611	0.008234	0.003878
0.500000	0.500000	0.500000	0.005905	0.500000	0.500000	0.500000	0.500000	0.062500	0.500000	0.003249
0.500000	0.500000	0.062500	0.174115	0.189704	0.088565	0.062500	0.062500	0.062500	0.062500	0.002503
0.500000	0.500000	0.500000	0.500000	0.500000	0.500000	0.500000	0.500000	0.500000	0.028945	0.019608
0.500000	0.500000	0.086601	0.062500	0.150266	0.163843	0.098523	0.062500	0.062500	0.004762	0.000257
0.500000	0.500000	0.500000	0.500000	0.500000	0.500000	0.500000	0.500000	0.500000	0.010812	0.003944
0.500000	0.500000	0.500000	0.500000	0.143969	0.025563	0.096755	0.009314	0.042579	0.031321	0.001472
0.500000	0.500000	0.500000	0.228885	0.062500	0.084020	0.039203	0.014470	0.004796	0.008068	0.005030
0.500000	0.500000	0.500000	0.092008	0.062500	0.008224	0.062500	0.062500	0.062500	0.118056	0.003326
0.062500	0.500000	0.500000	0.500000	0.500000	0.500000	0.080518	0.015304	0.009195	0.007438	0.002714
0.500000	0.500000	0.500000	0.500000	0.500000	0.022222	0.113513	0.027579	0.043312	0.026592	0.011111
0.500000	0.500000	0.500000	0.500000	0.500000	0.500000	0.019444	0.016667	0.052874	0.030172	0.041667
0.500000	0.500000	0.500000	0.500000	0.500000	0.500000	0.500000	0.500000	0.500000	0.019608	0.000969
0.500000	0.500000	0.500000	0.500000	0.500000	0.143265	0.131944	0.078937	0.060933	0.016818	0.004401
0.500000	0.500000	0.062500	0.080016	0.017118	0.057081	0.122222	0.007837	0.049044	0.018105	0.002458
0.500000	0.500000	0.112045	0.081759	0.085967	0.062500	0.062500	0.081388	0.062500	0.010656	0.002500
0.500000	0.500000	0.500000	0.006364	0.500000	0.500000	0.500000	0.062500	0.111111	0.000952	0.000898
0.500000	0.500000	0.062500	0.169485	0.086772	0.166793	0.074990	0.062500	0.062500	0.062500	0.003309
0.500000	0.500000	0.062500	0.500000	0.500000	0.080584	0.019343	0.082278	0.019608	0.033827	0.000915
0.500000	0.500000	0.500000	0.500000	0.158931	0.113446	0.069074	0.062500	0.062500	0.062500	0.000651
0.500000	0.109114	0.062500	0.237657	0.105261	0.070621	0.133333	0.056563	0.011519	0.021109	0.000134
0.500000	0.500000	0.500000	0.500000	0.500000	0.500000	0.500000	0.105473	0.063047	0.004779	0.002217
0.500000	0.062500	0.500000	0.500000	0.500000	0.500000	0.049146	0.197917	0.025215	0.006075	0.003512
0.500000	0.500000	0.500000	0.086056	0.177831	0.174421	0.136111	0.143056	0.136111	0.004034	0.002632
0.500000	0.500000	0.500000	0.500000	0.500000	0.016933	0.061810	0.021429	0.018176	0.004390	0.001587
0.500000	0.500000	0.500000	0.500000	0.500000	0.500000	0.068358	0.062500	0.014437	0.024231	0.002277
0.500000	0.500000	0.500000	0.142680	0.062500	0.087383	0.106749	0.062500	0.062500	0.062500	0.002617
0.500000	0.500000	0.127149	0.227102	0.062500	0.062500	0.171296	0.062500	0.138889	0.062500	0.062500
0.500000	0.500000	0.500000	0.500000	0.500000	0.500000	0.062500	0.070166	0.156250	0.062500	0.010632
0.500000	0.500000	0.500000	0.500000	0.500000	0.500000	0.500000	0.500000	0.500000	0.034997	0.003070
0.500000	0.500000	0.500000	0.500000	0.500000	0.007129	0.500000	0.500000	0.500000	0.006494	0.001541
0.019444	0.092191	0.062500	0.004515	0.181142	0.038930	0.110326	0.036093	0.031345	0.025000	0.002176
0.500000	0.500000	0.500000	0.500000	0.500000	0.500000	0.500000	0.500000	0.500000	0.500000	0.001438
0.500000	0.258532	0.106022	0.153708	0.068117	0.090685	0.191667	0.039861	0.050605	0.006822	0.003603
0.500000	0.500000	0.148128	0.022335	0.022766	0.016667	0.016667	0.075842	0.006830	0.005305	0.001126
0.500000	0.500000	0.500000	0.088958	0.071812	0.062500	0.072461	0.062500	0.117647	0.025735	0.002096
0.500000	0.500000	0.500000	0.500000	0.500000	0.500000	0.500000	0.500000	0.500000	0.016667	0.002374
0.500000	0.500000	0.500000	0.500000	0.500000	0.500000	0.500000	0.500000	0.500000	0.500000	0.000861
0.500000	0.500000	0.500000	0.500000	0.500000	0.005015	0.500000	0.013542	0.051752	0.003718	0.003448
0.500000	0.500000	0.500000	0.500000	0.062500	0.099173	0.164583	0.062500	0.062500	0.016406	0.002689
0.500000	0.062500	0.500000	0.500000	0.500000	0.062500	0.070398	0.125000	0.062500	0.062500	0.000911
0.500000	0.500000	0.500000	0.500000	0.500000	0.500000	0.500000	0.111111	0.046014	0.022222	0.004529
0.500000	0.500000	0.091304	0.090932	0.075333	0.007473	0.072917	0.089281	0.062500	0.062500	0.002830
0.500000	0.500000	0.219434	0.062500	0.118448	0.142891	0.141514	0.039262	0.065140	0.007902	0.001111
0.500000	0.500000	0.500000	0.097933	0.097368	0.008191	0.124259	0.035559	0.007970	0.015152	0.002399
0.500000	0.500000	0.500000	0.500000	0.062500	0.087878	0.142647	0.062500	0.131536	0.111111	0.003856
0.500000	0.500000	0.500000	0.500000	0.500000	0.500000	0.500000	0.500000	0.500000	0.500000	0.000737
0.500000	0.009409	0.062500	0.143746	0.062500	0.062500	0.108619	0.043771	0.034814	0.031464	0.000780
0.500000	0.500000	0.500000	0.500000	0.500000	0.500000	0.500000	0.071728	0.017537	0.009559	0.003205
0.500000	0.500000	0.500000	0.500000	0.500000	0.500000	0.500000	0.500000	0.500000	0.500000	0.000234
0.500000	0.500000	0.500000	0.500000	0.500000	0.500000	0.500000	0.500000	0.500000	0.026885	0.003093
0.500000	0.500000	0.500000	0.500000	0.500000	0.500000	0.500000	0.500000	0.122222	0.005019	0.011111
0.500000	0.500000	0.500000	0.500000	0.062500	0.500000	0.500000	0.500000	0.500000	0.062500	0.008285
0.500000	0.500000	0.500000	0.500000	0.052272	0.056164	0.075349	0.062558	0.020734	0.016568	0.001016
0.500000	0.500000	0.500000	0.500000	0.500000	0.500000	0.500000	0.500000	0.500000	0.014084	0.004798
0.500000	0.500000	0.016667	0.500000	0.500000	0.500000	0.500000	0.032694	0.068551	0.033768	0.002200
0.500000	0.500000	0.500000	0.500000	0.500000	0.500000	0.500000	0.500000	0.070855	0.062500	0.002458
0.500000	0.500000	0.500000	0.500000	0.500000	0.500000	0.062500	0.062500	0.047164	0.025165	0.003240
0.500000	0.500000	0.500000	0.500000	0.500000	0.500000	0.500000	0.500000	0.500000	0.500000	0.003858
0.500000	0.500000	0.500000	0.500000	0.192348	0.089184	0.075509	0.111111	0.023869	0.011594	0.000545
0.500000	0.500000	0.083582	0.223277	0.006250	0.062500	0.062500	0.062500	0.062500	0.111111	0.001342
0.500000	0.500000	0.267664	0.229583	0.122025	0.022548	0.053069	0.065593	0.055321	0.006333	0.004258
0.500000	0.196999	0.062500	0.104681	0.062500	0.089170	0.062899	0.062500	0.042221	0.111111	0.003337
0.500000	0.500000	0.500000	0.500000	0.500000	0.500000	0.500000	0.025739	0.041667	0.027932	0.003117
0.500000	0.500000	0.500000	0.500000	0.006113	0.500000	0.139743	0.062500	0.062500	0.062500	0.002195
0.500000	0.500000	0.500000	0.500000	0.020451	0.025718	0.028141	0.006776	0.037107	0.005354	0.003911
0.500000	0.500000	0.103006	0.186867	0.062500	0.142647	0.062500	0.191667	0.062500	0.005164	0.004755
0.500000	0.500000	0.500000	0.500000	0.500000	0.136111	0.191667	0.067815	0.062500	0.017219	0.000965
0.500000	0.500000	0.500000	0.156250	0.062500	0.062500	0.081603	0.087891	0.156250	0.029167	0.002353
0.500000	0.500000	0.500000	0.500000	0.500000	0.500000	0.500000	0.047688	0.010830	0.040317	0.002228
0.500000	0.016838	0.500000	0.500000	0.500000	0.500000	0.500000	0.004537	0.500000	0.500000	0.012500
0.500000	0.062500	0.500000	0.114787	0.064101	0.062500	0.099450	0.065177	0.039464	0.008503	0.000818
0.500000	0.500000	0.500000	0.500000	0.022666	0.138235	0.066541	0.011098	0.012489	0.005235	0.002922
0.500000	0.062500	0.500000	0.500000	0.184187	0.083546	0.013786	0.046686	0.048069	0.036077	0.001011
0.500000	0.062500	0.062500	0.078261	0.090470	0.096472	0.014072	0.068041	0.068551	0.038111	0.001753
0.500000	0.500000	0.500000	0.500000	0.500000	0.500000	0.500000	0.500000	0.044733	0.030333	0.001011
0.500000	0.500000	0.500000	0.500000	0.186536	0.122222	0.068621	0.025876	0.125000	0.125000	0.125000
0.500000	0.500000	0.500000	0.500000	0.500000	0.016667	0.112146	0.092394	0.055181	0.010930	0.000751
0.500000	0.500000	0.024544	0.500000	0.500000	0.500000	0.140656	0.092409	0.029295	0.004838	0.003446
0.500000	0.500000	0.062500	0.500000	0.500000	0.500000	0.500000	0.500000	0.500000	0.000838	0.011111
0.500000	0.500000	0.500000	0.500000	0.158972	0.106069	0.062500	0.062500	0.062500	0.035896	0.002408
0.500000	0.500000	0.500000	0.500000	0.009558	0.500000	0.500000	0.002665	0.500000	0.033083	0.002439
0.500000	0.500000	0.062634	0.080250	0.123035	0.008377	0.016667	0.073952	0.002215	0.006902	0.001597
0.500000	0.500000	0.500000	0.062500	0.500000	0.062500	0.500000	0.500000	0.500000	0.006050	0.007020
0.500000	0.111943	0.011502	0.081608	0.023532	0.031549	0.104034	0.036416	0.069703	0.027304	0.000850
0.500000	0.500000	0.067676	0.138274	0.062500	0.062500	0.111746	0.101578	0.062500	0.062500	0.002500
0.500000	0.091262	0.062500	0.205147	0.068952	0.060693	0.040658	0.078934	0.017276	0.019608	0.007143
0.500000	0.500000	0.500000	0.500000	0.500000	0.500000	0.500000	0.500000	0.040999	0.022010	0.002136
0.500000	0.500000	0.500000	0.500000	0.062500	0.085431	0.002968	0.031738	0.054643	0.006349	0.005747
0.500000	0.500000	0.500000	0.500000	0.500000	0.500000	0.500000	0.500000	0.007581	0.012911	0.001716
0.500000	0.500000	0.500000	0.062500	0.169485	0.062500	0.136111	0.125000	0.010663	0.020520	0.003459
0.500000	0.003212	0.185883	0.231033	0.062500	0.153006	0.062500	0.003644	0.004251	0.062500	0.003390
0.500000	0.004005	0.500000	0.500000	0.500000	0.500000	0.500000	0.500000	0.500000	0.072917	0.007143
0.500000	0.009234	0.062500	0.500000	0.062808	0.091304	0.049956	0.097490	0.069175	0.019209	0.002696
0.500000	0.500000	0.062500	0.062500	0.161986	0.079770	0.126777	0.062500	0.062500	0.029221	0.001800
0.500000	0.500000	0.258688	0.118501	0.166012	0.062500	0.077920	0.019021	0.050753	0.009753	0.000940
0.500000	0.500000	0.006263	0.500000	0.500000	0.055305	0.043632	0.039292	0.050000	0.050000	0.003448
0.500000	0.129606	0.005770	0.160669	0.098542	0.018760	0.077129	0.008730	0.028151	0.012157	0.002632
0.500000	0.500000	0.277084	0.062500	0.106463	0.144921	0.128484	0.064704	0.008694	0.004965	0.001435
0.500000	0.500000	0.500000	0.500000	0.500000	0.500000	0.500000	0.500000	0.016667	0.021453	0.004822
0.500000	0.062500	0.151823	0.109811	0.137841	0.064893	0.062500	0.092082	0.045085	0.029284	0.001443
0.500000	0.500000	0.500000	0.500000	0.500000	0.062500	0.062500	0.062500	0.150463	0.140046	0.001957
0.500000	0.500000	0.500000	0.500000	0.062500	0.062500	0.062500	0.039534	0.045627	0.011128	0.003205
0.500000	0.500000	0.500000	0.500000	0.060121	0.160607	0.021478	0.053889	0.060841	0.017185	0.001258
0.500000	0.500000	0.500000	0.500000	0.500000	0.500000	0.500000	0.500000	0.063424	0.025735	0.001771
0.500000	0.500000	0.074160	0.066988	0.107825	0.020833	0.065092	0.089755	0.017455	0.042478	0.001725
0.500000	0.500000	0.500000	0.500000	0.500000	0.500000	0.500000	0.500000	0.500000	0.500000	0.004967
0.016667	0.065950	0.147069	0.062500	0.044873	0.041043	0.076003	0.026460	0.046591	0.022803	0.002500
0.500000	0.500000	0.067718	0.133592	0.060169	0.091876	0.088253	0.102112	0.053261	0.071739	0.003895
0.500000	0.500000	0.500000	0.500000	0.500000	0.062500	0.145833	0.062500	0.125000	0.062500	0.002045
0.500000	0.500000	0.500000	0.500000	0.142647	0.157508	0.074661	0.030107	0.111111	0.002778	0.002377
0.500000	0.500000	0.500000	0.006433	0.500000	0.065296	0.068448	0.026914	0.069571	0.005037	0.006667
0.500000	0.500000	0.500000	0.500000	0.010563	0.500000	0.500000	0.500000	0.500000	0.122222	0.000850
0.500000	0.500000	0.500000	0.500000	0.500000	0.500000	0.054160	0.018056	0.028138	0.003205	0.002107
0.018056	0.500000	0.062500	0.500000	0.500000	0.500000	0.500000	0.500000	0.500000	0.027165	0.002814
0.010108	0.500000	0.500000	0.500000	0.500000	0.500000	0.500000	0.500000	0.500000	0.500000	0.002265
0.062500	0.500000	0.500000	0.500000	0.207245	0.058174	0.138480	0.059129	0.017268	0.018086	0.001028
0.500000	0.500000	0.500000	0.500000	0.500000	0.062500	0.500000	0.500000	0.500000	0.027483	0.002626
0.500000	0.500000	0.210451	0.231423	0.062500	0.062500	0.065311	0.062500	0.001408	0.062500	0.005132
0.500000	0.500000	0.500000	0.062500	0.064932	0.169485	0.191360	0.062500	0.015761	0.008606	0.003205
0.500000	0.276768	0.062500	0.089186	0.106771	0.155824	0.107337	0.024508	0.021577	0.001405	0.003231
0.500000	0.500000	0.500000	0.500000	0.500000	0.500000	0.500000	0.500000	0.500000	0.500000	0.000798
0.500000	0.500000	0.500000	0.500000	0.091178	0.032789	0.072157	0.068172	0.017935	0.026483	0.001196
0.500000	0.008333	0.500000	0.012848	0.202532	0.062500	0.062500	0.062500	0.062500	0.062500	0.007186
0.500000	0.500000	0.500000	0.073903	0.144548	0.142647	0.062500	0.062500	0.021439	0.031629	0.002136
0.500000	0.500000	0.500000	0.500000	0.500000	0.500000	0.500000	0.043056	0.023095	0.030739	0.001673
0.500000	0.500000	0.500000	0.065384	0.191596	0.062500	0.143750	0.080134	0.062500	0.062500	0.000538
0.022222	0.500000	0.500000	0.500000	0.500000	0.500000	0.500000	0.500000	0.030461	0.016667	0.002002
0.500000	0.500000	0.500000	0.500000	0.500000	0.500000	0.500000	0.500000	0.027298	0.008338	0.000637
0.500000	0.101872	0.077900	0.069199	0.166563	0.091150	0.140046	0.140046	0.062500	0.033881	0.000698
0.500000	0.500000	0.500000	0.500000	0.500000	0.500000	0.500000	0.092167	0.058633	0.003261	0.000989
0.500000	0.500000	0.500000	0.097519	0.161401	0.016050	0.047012	0.086297	0.010013	0.037021	0.002119
0.500000	0.500000	0.500000	0.500000	0.500000	0.500000	0.025480	0.049146	0.072537	0.019101	0.002046
0.500000	0.500000	0.500000	0.500000	0.500000	0.500000	0.500000	0.500000	0.500000	0.500000	0.001123
0.500000	0.500000	0.500000	0.500000	0.064900	0.113217	0.130255	0.062500	0.062500	0.020242	0.001984
0.500000	0.500000	0.500000	0.500000	0.500000	0.500000	0.500000	0.500000	0.062500	0.003446	0.000808
0.500000	0.500000	0.500000	0.500000	0.500000	0.131242	0.062500	0.099914	0.051993	0.045471	0.007246
0.500000	0.063446	0.252350	0.020833	0.082055	0.170956	0.062500	0.156250	0.012407	0.037524	0.002968
0.500000	0.500000	0.500000	0.500000	0.500000	0.142647	0.128758	0.128758	0.019608	0.173203	0.002155
0.500000	0.500000	0.062500	0.118463	0.188060	0.025556	0.133511	0.038140	0.062029	0.025721	0.003322
0.500000	0.500000	0.500000	0.500000	0.500000	0.500000	0.500000	0.500000	0.500000	0.500000	0.004050
0.500000	0.062500	0.109765	0.198499	0.131536	0.062500	0.062500	0.062500	0.006944	0.062500	0.005503
0.500000	0.062500	0.500000	0.500000	0.500000	0.500000	0.500000	0.500000	0.500000	0.062500	0.002270
0.500000	0.500000	0.216802	0.146284	0.143309	0.165829	0.062500	0.062500	0.062500	0.062500	0.004598
0.062500	0.500000	0.500000	0.500000	0.189343	0.046253	0.067752	0.023785	0.013231	0.017177	0.011111
0.500000	0.500000	0.500000	0.500000	0.500000	0.500000	0.500000	0.500000	0.500000	0.500000	0.005747
0.500000	0.500000	0.500000	0.500000	0.500000	0.500000	0.500000	0.003884	0.050644	0.019608	0.001551
0.500000	0.500000	0.500000	0.500000	0.500000	0.500000	0.075866	0.038230	0.023458	0.004770	0.003213
0.500000	0.500000	0.500000	0.500000	0.075044	0.135589	0.074344	0.063579	0.024358	0.041667	0.002648
0.500000	0.500000	0.500000	0.500000	0.164583	0.091475	0.071475	0.029974	0.062500	0.009624	0.000957
0.500000	0.500000	0.500000	0.500000	0.500000	0.500000	0.030357	0.031647	0.073033	0.011354	0.001935
0.500000	0.080830	0.203493	0.091858	0.089923	0.161899	0.148849	0.124592	0.009916	0.008637	0.001656
0.062500	0.500000	0.500000	0.500000	0.500000	0.500000	0.500000	0.500000	0.500000	0.500000	0.002500
0.500000	0.007178	0.500000	0.500000	0.062500	0.500000	0.500000	0.125000	0.125000	0.111111	0.001373
0.500000	0.062500	0.500000	0.500000	0.500000	0.500000	0.500000	0.500000	0.021429	0.026294	0.000620
0.500000	0.500000	0.500000	0.500000	0.500000	0.108345	0.062500	0.079227	0.044103	0.025561	0.004743
0.500000	0.500000	0.500000	0.500000	0.500000	0.500000	0.500000	0.500000	0.500000	0.003968	0.001412
0.500000	0.500000	0.500000	0.500000	0.149539	0.039670	0.078858	0.060083	0.049003	0.011343	0.007292
0.500000	0.500000	0.500000	0.500000	0.500000	0.500000	0.500000	0.062500	0.062500	0.062500	0.003672
0.500000	0.500000	0.500000	0.500000	0.500000	0.062500	0.131398	0.013974	0.111111	0.020833	0.003251
0.500000	0.172328	0.140456	0.219036	0.048230	0.151406	0.029033	0.107388	0.025883	0.004432	0.001089
0.500000	0.500000	0.500000	0.500000	0.500000	0.085240	0.064219	0.035564	0.022468	0.030066	0.001547
0.500000	0.500000	0.500000	0.500000	0.500000	0.500000	0.500000	0.500000	0.016511	0.013411	0.005556
0.500000	0.500000	0.500000	0.500000	0.500000	0.500000	0.028620	0.111111	0.034019	0.004252	0.003101
0.500000	0.008551	0.500000	0.500000	0.096111	0.052541	0.036658	0.111111	0.018784	0.045570	0.002924
0.500000	0.500000	0.500000	0.500000	0.500000	0.500000	0.500000	0.145255	0.029570	0.118056	0.003538
0.500000	0.500000	0.500000	0.500000	0.019536	0.018056	0.500000	0.500000	0.129630	0.129630	0.041667
0.500000	0.500000	0.500000	0.500000	0.062500	0.006250	0.500000	0.500000	0.500000	0.002317	0.002224
0.500000	0.500000	0.500000	0.500000	0.500000	0.500000	0.500000	0.500000	0.500000	0.026760	0.001818
0.500000	0.500000	0.500000	0.500000	0.500000	0.022222	0.500000	0.500000	0.500000	0.500000	0.003414
0.500000	0.500000	0.241781	0.218229	0.150000	0.141572	0.076070	0.079115	0.072545	0.031561	0.013333
0.500000	0.500000	0.500000	0.500000	0.052772	0.091289	0.044947	0.022817	0.045670	0.021647	0.002829
0.500000	0.500000	0.500000	0.500000	0.023611	0.500000	0.077348	0.021429	0.040243	0.010439	0.002447
0.500000	0.500000	0.500000	0.500000	0.500000	0.007763	0.500000	0.107708	0.062500	0.020833	0.001887
0.500000	0.500000	0.500000	0.500000	0.500000	0.500000	0.067149	0.076958	0.062500	0.062500	0.001179
0.500000	0.273368	0.235141	0.179966	0.062500	0.198611	0.003893	0.156250	0.062500	0.062500	0.011111
0.500000	0.500000	0.500000	0.500000	0.500000	0.500000	0.125000	0.053953	0.041667	0.007490	0.001976
0.500000	0.500000	0.062500	0.219996	0.062500	0.062500	0.076167	0.018316	0.027852	0.111111	0.002632
0.500000	0.500000	0.500000	0.500000	0.500000	0.500000	0.500000	0.500000	0.500000	0.022598	0.002349
0.062500	0.500000	0.500000	0.500000	0.089154	0.089154	0.164583	0.125000	0.033929	0.033929	0.002271
0.500000	0.500000	0.500000	0.500000	0.500000	0.080961	0.007735	0.035917	0.030703	0.004762	0.002023
0.500000	0.500000	0.500000	0.500000	0.500000	0.500000	0.500000	0.500000	0.500000	0.500000	0.004931
0.500000	0.500000	0.500000	0.500000	0.025269	0.051193	0.043790	0.023193	0.041330	0.018066	0.003931
0.500000	0.500000	0.500000	0.500000	0.500000	0.053679	0.013657	0.021875	0.023857	0.008302	0.003515
0.500000	0.018737	0.500000	0.500000	0.116306	0.034437	0.005747	0.090892	0.009648	0.029515	0.001165
0.500000	0.500000	0.019855	0.021556	0.069493	0.045190	0.018538	0.008333	0.111111	0.027224	0.004145
0.004142	0.500000	0.500000	0.500000	0.500000	0.500000	0.500000	0.068509	0.013328	0.018309	0.005747
0.500000	0.500000	0.500000	0.062500	0.163396	0.085515	0.073554	0.015519	0.008333	0.011845	0.002170
0.500000	0.500000	0.500000	0.500000	0.500000	0.500000	0.500000	0.500000	0.500000	0.015564	0.001048
0.500000	0.099971	0.239985	0.225543	0.087243	0.053293	0.132552	0.081768	0.051080	0.036562	0.003083
0.500000	0.500000	0.500000	0.500000	0.500000	0.093362	0.060715	0.073907	0.030951	0.019141	0.001139
0.007692	0.062500	0.062500	0.062500	0.089924	0.105961	0.025439	0.029855	0.001221	0.027385	0.001851
0.500000	0.500000	0.500000	0.500000	0.149568	0.167991	0.092403	0.018304	0.019608	0.029106	0.000804
0.500000	0.500000	0.062500	0.500000	0.011873	0.062500	0.018328	0.106430	0.019608	0.030859	0.004412
0.500000	0.500000	0.500000	0.500000	0.085673	0.044331	0.156250	0.197917	0.066030	0.020812	0.002500
0.500000	0.500000	0.500000	0.500000	0.500000	0.500000	0.062500	0.125000	0.062500	0.062500	0.004348
0.500000	0.500000	0.184532	0.226198	0.101901	0.096603	0.086142	0.094372	0.047462	0.005256	0.003783
0.500000	0.007128	0.500000	0.500000	0.500000	0.140075	0.080081	0.062500	0.007308	0.016884	0.004373
0.500000	0.500000	0.500000	0.217104	0.062500	0.062500	0.062500	0.062500	0.062500	0.030291	0.002795
0.500000	0.500000	0.222124	0.130934	0.095873	0.020753	0.040584	0.006114	0.016931	0.013393	0.003922
0.500000	0.140518	0.088968	0.111596	0.073683	0.062500	0.062500	0.072221	0.021567	0.039057	0.004012
0.500000	0.500000	0.500000	0.500000	0.500000	0.156250	0.180556	0.062500	0.125000	0.007467	0.001763
0.500000	0.189021	0.215063	0.100581	0.184532	0.062500	0.031716	0.084965	0.059399	0.028807	0.000493
0.500000	0.500000	0.500000	0.500000	0.500000	0.500000	0.500000	0.059686	0.032904	0.016596	0.003250
0.500000	0.008333	0.261826	0.118920	0.171521	0.075555	0.060321	0.111111	0.020120	0.111111	0.001912
0.500000	0.500000	0.500000	0.018928	0.014399	0.036444	0.010967	0.104580	0.026251	0.006128	0.000691
0.500000	0.062500	0.500000	0.169213	0.003714	0.062500	0.044115	0.070833	0.070833	0.041667	0.002274
0.500000	0.302911	0.175000	0.062500	0.062500	0.013073	0.046784	0.076628	0.067436	0.006824	0.005747
0.500000	0.500000	0.177477	0.168543	0.124089	0.068147	0.111111	0.111111	0.111111	0.013709	0.002534
0.500000	0.500000	0.500000	0.500000	0.500000	0.500000	0.500000	0.500000	0.500000	0.500000	0.003145
0.500000	0.500000	0.500000	0.500000	0.500000	0.500000	0.500000	0.062500	0.066948	0.062500	0.001353
0.500000	0.500000	0.500000	0.500000	0.500000	0.500000	0.500000	0.062500	0.062500	0.062500	0.002800
0.500000	0.500000	0.500000	0.181256	0.083168	0.168107	0.082874	0.099772	0.035056	0.025735	0.001461
0.500000	0.500000	0.500000	0.500000	0.500000	0.500000	0.500000	0.006250	0.500000	0.017930	0.002118
0.500000	0.500000	0.500000	0.500000	0.500000	0.500000	0.500000	0.500000	0.500000	0.015316	0.001169
0.500000	0.500000	0.500000	0.500000	0.500000	0.500000	0.500000	0.500000	0.500000	0.023851	0.001529
0.500000	0.500000	0.500000	0.500000	0.500000	0.500000	0.500000	0.003034	0.070995	0.027536	0.011111
0.500000	0.500000	0.500000	0.500000	0.500000	0.500000	0.500000	0.500000	0.500000	0.500000	0.000691
0.500000	0.500000	0.500000	0.109463	0.106934	0.164005	0.048031	0.017111	0.129167	0.122222	0.004735
0.500000	0.080255	0.238656	0.137688	0.062500	0.062500	0.161152	0.020188	0.049559	0.025000	0.000402
0.062500	0.062500	0.500000	0.500000	0.500000	0.500000	0.140127	0.131536	0.041497	0.027957	0.001574
0.500000	0.500000	0.500000	0.500000	0.500000	0.092790	0.206250	0.012303	0.044945	0.030514	0.004435
0.500000	0.500000	0.500000	0.248073	0.183234	0.062500	0.117461	0.103169	0.062500	0.020221	0.002325
0.500000	0.063888	0.064795	0.115830	0.175944	0.035877	0.079336	0.024461	0.032525	0.047656	0.018333
0.500000	0.500000	0.500000	0.225519	0.160209	0.154167	0.070671	0.122222	0.122222	0.122222	0.001409
0.500000	0.500000	0.062500	0.087582	0.088308	0.127818	0.105044	0.062500	0.032597	0.045747	0.005747
0.500000	0.500000	0.500000	0.175765	0.108056	0.170629	0.130245	0.118056	0.036389	0.016667	0.002536
0.500000	0.500000	0.500000	0.500000	0.500000	0.500000	0.071211	0.052507	0.012013	0.029051	0.001191
0.500000	0.500000	0.500000	0.500000	0.500000	0.500000	0.500000	0.043280	0.057191	0.020624	0.062500
0.500000	0.500000	0.500000	0.500000	0.500000	0.153860	0.136111	0.010057	0.034964	0.034964	0.002500
0.500000	0.500000	0.500000	0.111762	0.096993	0.062500	0.007685	0.062500	0.062500	0.006097	0.002307
0.500000	0.500000	0.500000	0.500000	0.500000	0.500000	0.500000	0.500000	0.029167	0.010572	0.002288
0.500000	0.500000	0.500000	0.500000	0.500000	0.500000	0.046326	0.054277	0.046817	0.036405	0.002051
0.500000	0.062500	0.500000	0.062500	0.131767	0.142008	0.018056	0.030894	0.010253	0.013511	0.001670
0.014021	0.500000	0.500000	0.500000	0.015791	0.007169	0.146569	0.129902	0.129902	0.125000	0.002058
0.500000	0.500000	0.500000	0.500000	0.115626	0.139821	0.029408	0.029018	0.125000	0.125000	0.125000
0.500000	0.500000	0.500000	0.500000	0.500000	0.500000	0.500000	0.500000	0.500000	0.500000	0.001375
0.500000	0.500000	0.500000	0.500000	0.500000	0.500000	0.500000	0.500000	0.500000	0.062500	0.001244
0.500000	0.500000	0.500000	0.083076	0.138879	0.071730	0.081250	0.156250	0.081250	0.156250	0.002863
0.500000	0.500000	0.500000	0.500000	0.500000	0.500000	0.500000	0.500000	0.500000	0.032472	0.001885
0.500000	0.224915	0.253917	0.062500	0.127742	0.187500	0.062500	0.062500	0.062500	0.062500	0.001862
0.500000	0.500000	0.163492	0.166342	0.006771	0.062500	0.062500	0.062500	0.024305	0.003750	0.008333
0.500000	0.500000	0.500000	0.500000	0.500000	0.146131	0.055250	0.049453	0.033370	0.007143	0.001291
0.500000	0.500000	0.500000	0.500000	0.500000	0.500000	0.133333	0.029855	0.028830	0.002648	0.000891
0.500000	0.500000	0.500000	0.500000	0.500000	0.500000	0.156250	0.156250	0.002059	0.002710	0.001455
0.500000	0.500000	0.500000	0.500000	0.500000	0.500000	0.500000	0.500000	0.500000	0.021820	0.004802
0.500000	0.285187	0.256148	0.133679	0.171985	0.234314	0.074336	0.053543	0.060480	0.008595	0.002201
0.500000	0.500000	0.500000	0.500000	0.016667	0.500000	0.500000	0.500000	0.049124	0.026171	0.003056
0.500000	0.500000	0.261952	0.062500	0.086021	0.118532	0.009846	0.060859	0.068463	0.006889	0.003002
0.500000	0.500000	0.500000	0.500000	0.500000	0.500000	0.500000	0.500000	0.500000	0.003057	0.001984
0.500000	0.500000	0.500000	0.500000	0.500000	0.500000	0.500000	0.500000	0.014881	0.023507	0.000858
0.500000	0.500000	0.500000	0.500000	0.500000	0.002784	0.500000	0.500000	0.049200	0.020833	0.002588
0.500000	0.500000	0.500000	0.500000	0.500000	0.006250	0.180556	0.062500	0.016667	0.062500	0.002522
0.500000	0.500000	0.500000	0.500000	0.500000	0.500000	0.500000	0.500000	0.016667	0.500000	0.003145
0.500000	0.500000	0.500000	0.500000	0.500000	0.500000	0.500000	0.500000	0.012848	0.019417	0.002632
0.500000	0.500000	0.161583	0.081874	0.136770	0.166055	0.055833	0.028452	0.050000	0.041667	0.001860
0.500000	0.500000	0.062500	0.169485	0.118398	0.169792	0.151389	0.011096	0.051963	0.025525	0.000419
0.500000	0.500000	0.500000	0.500000	0.500000	0.500000	0.500000	0.500000	0.500000	0.029021	0.001977
0.500000	0.126267	0.095966	0.062500	0.104008	0.062500	0.074187	0.062500	0.125000	0.004615	0.004729
0.500000	0.500000	0.125985	0.062500	0.057046	0.057645	0.077389	0.005208	0.125000	0.125000	0.125000
0.500000	0.304041	0.192711	0.138848	0.079880	0.070456	0.025009	0.063313	0.019608	0.031170	0.002119
0.500000	0.500000	0.500000	0.500000	0.500000	0.500000	0.500000	0.500000	0.500000	0.036765	0.004602
0.500000	0.500000	0.224762	0.212092	0.105745	0.062500	0.145425	0.062500	0.007540	0.008530	0.002119
0.500000	0.500000	0.500000	0.500000	0.061199	0.053028	0.131998	0.041349	0.009042	0.002778	0.002416
0.500000	0.500000	0.016824	0.500000	0.006263	0.500000	0.020993	0.131536	0.009104	0.033701	0.000659
0.500000	0.500000	0.500000	0.500000	0.500000	0.047788	0.019893	0.006944	0.052919	0.037851	0.002659
0.500000	0.500000	0.140067	0.080023	0.078018	0.015399	0.138480	0.093427	0.041680	0.025788	0.001218
0.500000	0.500000	0.500000	0.500000	0.500000	0.500000	0.500000	0.500000	0.029349	0.111111	0.001823
0.500000	0.500000	0.500000	0.500000	0.500000	0.062500	0.062500	0.062500	0.062500	0.025325	0.025000
0.500000	0.500000	0.500000	0.500000	0.500000	0.500000	0.500000	0.500000	0.500000	0.020112	0.000914
0.500000	0.500000	0.500000	0.500000	0.500000	0.500000	0.500000	0.047462	0.008319	0.022780	0.002590
0.500000	0.500000	0.062500	0.062500	0.062500	0.062500	0.068774	0.062500	0.062500	0.022209	0.012685
0.500000	0.500000	0.500000	0.500000	0.500000	0.500000	0.500000	0.500000	0.500000	0.500000	0.002752
0.500000	0.500000	0.500000	0.500000	0.029044	0.040409	0.120489	0.092306	0.008960	0.025669	0.011111
0.008135	0.500000	0.500000	0.500000	0.500000	0.500000	0.016667	0.500000	0.500000	0.018284	0.001529
0.500000	0.500000	0.500000	0.500000	0.006045	0.135228	0.135101	0.062500	0.062500	0.062500	0.003248
0.500000	0.500000	0.101142	0.085678	0.145833	0.145833	0.072753	0.032540	0.111111	0.016667	0.002632
0.500000	0.211492	0.062500	0.062500	0.011706	0.158128	0.125000	0.017694	0.032615	0.035481	0.003623
0.500000	0.500000	0.500000	0.500000	0.062500	0.500000	0.008333	0.062500	0.065992	0.028884	0.001066
0.500000	0.500000	0.500000	0.131549	0.175356	0.085838	0.121130	0.062500	0.062500	0.028224	0.002500
0.500000	0.500000	0.500000	0.500000	0.040694	0.035518	0.209069	0.015787	0.052823	0.049138	0.005616
0.500000	0.233904	0.062500	0.144541	0.204482	0.062500	0.032297	0.064563	0.007539	0.007951	0.005747
0.500000	0.500000	0.019444	0.500000	0.500000	0.500000	0.500000	0.066167	0.062500	0.062500	0.062500
0.500000	0.009669	0.164581	0.128711	0.139720	0.062500	0.062500	0.074966	0.062500	0.025201	0.002083
0.500000	0.500000	0.500000	0.500000	0.071371	0.104347	0.127323	0.062500	0.049139	0.002830	0.002260
0.500000	0.500000	0.007214	0.500000	0.500000	0.500000	0.028545	0.025000	0.034678	0.050000	0.002715
0.500000	0.500000	0.500000	0.500000	0.500000	0.500000	0.131536	0.062500	0.062500	0.019608	0.005747
0.500000	0.218819	0.159496	0.042170	0.196652	0.064489	0.129902	0.052174	0.041667	0.041667	0.002358
0.500000	0.500000	0.227035	0.157372	0.007271	0.018615	0.015648	0.049479	0.002721	0.111111	0.001369
0.500000	0.500000	0.500000	0.500000	0.023328	0.139489	0.076213	0.058356	0.046569	0.046569	0.003364
0.500000	0.500000	0.500000	0.500000	0.143645	0.004926	0.133909	0.071783	0.028657	0.022693	0.002974
0.008736	0.500000	0.006561	0.500000	0.500000	0.500000	0.500000	0.500000	0.077491	0.027778	0.001349
0.500000	0.006940	0.500000	0.189101	0.069194	0.098839	0.062500	0.062500	0.111111	0.111111	0.001681
0.500000	0.500000	0.500000	0.500000	0.500000	0.068063	0.062500	0.063470	0.045497	0.035342	0.001081
0.500000	0.500000	0.500000	0.500000	0.500000	0.139024	0.022222	0.139302	0.027579	0.022817	0.007143
0.500000	0.500000	0.500000	0.500000	0.500000	0.500000	0.500000	0.500000	0.500000	0.004454	0.001168
0.500000	0.062500	0.022222	0.062500	0.500000	0.500000	0.062667	0.055151	0.039524	0.046739	0.000602
0.500000	0.500000	0.500000	0.016667	0.133223	0.047956	0.095507	0.095274	0.042395	0.036790	0.003448
0.500000	0.500000	0.500000	0.500000	0.500000	0.500000	0.500000	0.500000	0.500000	0.030374	0.004743
0.500000	0.500000	0.062500	0.062500	0.184662	0.111336	0.036810	0.067402	0.025812	0.012038	0.003619
0.500000	0.500000	0.016667	0.102818	0.062500	0.069525	0.136111	0.023774	0.046156	0.039090	0.005409
0.500000	0.500000	0.500000	0.500000	0.143750	0.180556	0.137068	0.147306	0.062500	0.003203	0.041667
0.500000	0.500000	0.500000	0.500000	0.500000	0.500000	0.006514	0.500000	0.500000	0.500000	0.003003
0.500000	0.500000	0.500000	0.500000	0.500000	0.500000	0.139706	0.029307	0.066291	0.021696	0.011111
0.500000	0.500000	0.500000	0.500000	0.500000	0.500000	0.500000	0.062500	0.041667	0.030957	0.002647
0.500000	0.062500	0.133805	0.007226	0.062500	0.062500	0.003724	0.048945	0.024732	0.003924	0.006050
0.500000	0.500000	0.500000	0.500000	0.191950	0.131337	0.139706	0.044506	0.060417	0.008449	0.003281
0.500000	0.500000	0.500000	0.500000	0.500000	0.500000	0.154167	0.154167	0.150000	0.111111	0.001016
0.500000	0.500000	0.500000	0.062500	0.500000	0.500000	0.500000	0.500000	0.049275	0.040580	0.001411
0.500000	0.500000	0.500000	0.098616	0.110642	0.062500	0.111817	0.062500	0.067444	0.005221	0.000306
0.500000	0.500000	0.500000	0.500000	0.500000	0.009160	0.500000	0.500000	0.021223	0.026231	0.005747
0.500000	0.500000	0.500000	0.500000	0.500000	0.500000	0.500000	0.500000	0.008854	0.018384	0.003063
0.500000	0.500000	0.500000	0.500000	0.500000	0.500000	0.500000	0.016667	0.034573	0.005698	0.012143
0.500000	0.500000	0.500000	0.500000	0.500000	0.500000	0.500000	0.180556	0.024890	0.017715	0.005503
0.500000	0.167719	0.179945	0.062500	0.062500	0.168057	0.148652	0.095377	0.058420	0.008533	0.004296
0.500000	0.500000	0.210238	0.235443	0.168603	0.065202	0.062500	0.131536	0.062500	0.062500	0.004874
0.500000	0.160029	0.213459	0.062500	0.179984	0.138191	0.078488	0.005564	0.006631	0.031264	0.006494
0.500000	0.500000	0.500000	0.500000	0.500000	0.008116	0.015730	0.015844	0.021559	0.000812	0.002057
0.500000	0.306853	0.104591	0.176567	0.212092	0.096185	0.085898	0.111111	0.070857	0.015824	0.001479
0.500000	0.500000	0.500000	0.500000	0.500000	0.500000	0.500000	0.500000	0.500000	0.500000	0.001518
0.500000	0.500000	0.015273	0.500000	0.500000	0.500000	0.500000	0.500000	0.500000	0.022087	0.002266
0.500000	0.500000	0.500000	0.500000	0.500000	0.500000	0.500000	0.500000	0.500000	0.500000	0.003226
0.500000	0.500000	0.500000	0.500000	0.500000	0.500000	0.500000	0.500000	0.500000	0.500000	0.006494
0.500000	0.500000	0.222451	0.101447	0.092240	0.070873	0.022868	0.061232	0.049094	0.010244	0.005556
0.500000	0.500000	0.500000	0.062500	0.062500	0.048105	0.099204	0.026418	0.037302	0.030018	0.002773
0.500000	0.500000	0.500000	0.199113	0.174803	0.094554	0.086096	0.104910	0.032037	0.008529	0.001569
0.500000	0.500000	0.500000	0.074603	0.137026	0.097450	0.077982	0.034343	0.059889	0.012789	0.003205
0.500000	0.500000	0.500000	0.500000	0.500000	0.500000	0.500000	0.013773	0.014343	0.006897	0.006494
0.500000	0.500000	0.500000	0.500000	0.500000	0.019520	0.500000	0.041133	0.050267	0.011511	0.002130
0.500000	0.011357	0.500000	0.500000	0.087290	0.101421	0.097599	0.058620	0.007773	0.032428	0.005747
0.500000	0.500000	0.500000	0.500000	0.500000	0.500000	0.073737	0.080678	0.053668	0.012721	0.001767
0.500000	0.500000	0.008201	0.062500	0.212092	0.163758	0.006474	0.062500	0.062500	0.062500	0.001513
0.500000	0.500000	0.500000	0.500000	0.500000	0.004670	0.500000	0.500000	0.500000	0.500000	0.003538
0.500000	0.500000	0.500000	0.500000	0.500000	0.500000	0.500000	0.500000	0.500000	0.500000	0.003205
0.062500	0.500000	0.500000	0.500000	0.500000	0.500000	0.500000	0.500000	0.500000	0.062500	0.062500
0.500000	0.085704	0.190879	0.117626	0.062500	0.062500	0.077134	0.062500	0.067236	0.027892	0.000448
0.500000	0.500000	0.500000	0.500000	0.500000	0.500000	0.500000	0.030421	0.023899	0.033561	0.000631
0.500000	0.500000	0.500000	0.500000	0.200659	0.162900	0.081671	0.050832	0.055357	0.034227	0.001980
0.016667	0.500000	0.500000	0.500000	0.141924	0.047046	0.039502	0.071897	0.029167	0.002483	0.004245
0.500000	0.500000	0.500000	0.500000	0.500000	0.500000	0.500000	0.500000	0.034519	0.027120	0.000847
0.500000	0.500000	0.500000	0.500000	0.500000	0.500000	0.500000	0.500000	0.500000	0.500000	0.002381
0.500000	0.500000	0.500000	0.500000	0.062500	0.142865	0.051279	0.079708	0.021645	0.006250	0.001297
0.500000	0.062500	0.500000	0.500000	0.062500	0.062500	0.062500	0.017164	0.076757	0.035999	0.007544
0.500000	0.500000	0.500000	0.500000	0.500000	0.500000	0.500000	0.500000	0.500000	0.023002	0.002325
0.500000	0.500000	0.500000	0.500000	0.500000	0.500000	0.500000	0.500000	0.500000	0.026731	0.001564
0.500000	0.500000	0.500000	0.179630	0.216088	0.087280	0.029481	0.070833	0.017736	0.111111	0.002103
0.500000	0.500000	0.500000	0.500000	0.500000	0.500000	0.005709	0.062500	0.500000	0.500000	0.003205
0.500000	0.500000	0.500000	0.500000	0.500000	0.500000	0.500000	0.125000	0.035881	0.001502	0.002770
0.500000	0.500000	0.500000	0.202169	0.025024	0.090823	0.004295	0.111111	0.005747	0.111111	0.000636
0.500000	0.500000	0.500000	0.500000	0.500000	0.174828	0.129630	0.028346	0.026316	0.009185	0.002392
0.062500	0.500000	0.500000	0.500000	0.077868	0.062500	0.062500	0.040899	0.029168	0.013961	0.000500
0.007131	0.500000	0.500000	0.500000	0.500000	0.500000	0.500000	0.500000	0.006359	0.027562	0.002213
0.500000	0.500000	0.500000	0.500000	0.062500	0.500000	0.500000	0.500000	0.500000	0.500000	0.002052
0.500000	0.500000	0.500000	0.500000	0.185101	0.064848	0.047035	0.080523	0.139706	0.030109	0.004348
0.500000	0.500000	0.500000	0.500000	0.062500	0.070450	0.134542	0.033141	0.125000	0.125000	0.004683
0.500000	0.500000	0.500000	0.005262	0.500000	0.500000	0.093330	0.030073	0.021645	0.019218	0.001530
0.500000	0.500000	0.500000	0.500000	0.500000	0.500000	0.016667	0.143750	0.043116	0.011111	0.000674
0.500000	0.500000	0.007738	0.500000	0.500000	0.500000	0.500000	0.500000	0.500000	0.500000	0.125000
0.500000	0.500000	0.500000	0.500000	0.500000	0.500000	0.500000	0.004262	0.031021	0.019608	0.003205
0.500000	0.500000	0.500000	0.500000	0.500000	0.500000	0.500000	0.500000	0.500000	0.034563	0.004163
0.500000	0.500000	0.021002	0.500000	0.141895	0.123447	0.039150	0.030408	0.024970	0.009254	0.002830
0.500000	0.500000	0.500000	0.500000	0.500000	0.500000	0.500000	0.500000	0.062500	0.006793	0.000460
0.500000	0.500000	0.500000	0.500000	0.005914	0.500000	0.500000	0.062500	0.077819	0.062500	0.002297
0.500000	0.500000	0.264978	0.161670	0.157986	0.026715	0.117647	0.117647	0.117647	0.019608	0.001258
0.500000	0.086258	0.184467	0.089308	0.101088	0.062500	0.150157	0.068027	0.062500	0.062500	0.019608
0.500000	0.500000	0.136147	0.218531	0.101152	0.066178	0.062500	0.160880	0.062500	0.062500	0.001876
0.500000	0.500000	0.500000	0.500000	0.500000	0.500000	0.500000	0.500000	0.500000	0.014267	0.006944
0.500000	0.500000	0.500000	0.500000	0.194773	0.062500	0.090948	0.017707	0.062500	0.010153	0.000931
0.500000	0.500000	0.500000	0.500000	0.500000	0.019444	0.500000	0.500000	0.020833	0.016997	0.002428
0.500000	0.101265	0.082516	0.092382	0.167920	0.150000	0.062500	0.136111	0.177778	0.024762	0.000905
0.500000	0.500000	0.500000	0.500000	0.500000	0.500000	0.500000	0.136111	0.136111	0.015198	0.011111
0.500000	0.094145	0.062500	0.181972	0.062500	0.062500	0.156250	0.062500	0.041667	0.020591	0.001984
0.500000	0.500000	0.500000	0.500000	0.500000	0.500000	0.500000	0.062500	0.062500	0.062500	0.002500
0.500000	0.500000	0.500000	0.500000	0.500000	0.500000	0.500000	0.500000	0.049042	0.036794	0.011111
0.500000	0.500000	0.500000	0.500000	0.006435	0.500000	0.500000	0.106823	0.066118	0.016226	0.002125
0.500000	0.500000	0.500000	0.500000	0.500000	0.500000	0.500000	0.500000	0.500000	0.023507	0.001341
0.500000	0.500000	0.500000	0.007137	0.500000	0.500000	0.500000	0.075326	0.062500	0.012213	0.004772
0.500000	0.500000	0.500000	0.062500	0.081015	0.187092	0.062500	0.062500	0.062500	0.062500	0.001984
0.500000	0.500000	0.019444	0.500000	0.500000	0.500000	0.500000	0.500000	0.500000	0.500000	0.002942
0.500000	0.500000	0.500000	0.028882	0.174115	0.022222	0.088607	0.072252	0.041813	0.022222	0.003681
0.500000	0.062500	0.500000	0.500000	0.500000	0.500000	0.500000	0.500000	0.048979	0.040584	0.001602
0.500000	0.500000	0.500000	0.500000	0.062500	0.062500	0.067856	0.057452	0.042857	0.041667	0.003231
0.062500	0.500000	0.500000	0.500000	0.500000	0.500000	0.500000	0.034224	0.034811	0.022291	0.000219
0.500000	0.500000	0.169485	0.099427	0.004192	0.018056	0.159069	0.150735	0.062500	0.076173	0.019608
0.500000	0.500000	0.500000	0.184532	0.004267	0.098074	0.149592	0.063069	0.149592	0.062500	0.003545
0.500000	0.500000	0.500000	0.500000	0.500000	0.500000	0.500000	0.008052	0.006250	0.004960	0.005747
0.023611	0.500000	0.500000	0.500000	0.500000	0.500000	0.012686	0.500000	0.500000	0.500000	0.002172
0.500000	0.500000	0.500000	0.500000	0.500000	0.500000	0.062500	0.062500	0.025392	0.036765	0.001724
0.500000	0.500000	0.500000	0.500000	0.500000	0.500000	0.004005	0.500000	0.500000	0.003279	0.001691
0.500000	0.062500	0.500000	0.500000	0.500000	0.062500	0.075159	0.062500	0.062500	0.136111	0.003205
0.500000	0.500000	0.500000	0.500000	0.500000	0.139706	0.139706	0.139706	0.125000	0.125000	0.125000
0.500000	0.062500	0.500000	0.500000	0.500000	0.500000	0.500000	0.117647	0.117647	0.044389	0.003628
0.500000	0.500000	0.243791	0.062500	0.062500	0.062500	0.062500	0.011107	0.041667	0.022894	0.005332
0.500000	0.500000	0.500000	0.500000	0.500000	0.500000	0.500000	0.500000	0.016667	0.023834	0.003584
0.500000	0.500000	0.500000	0.008333	0.500000	0.500000	0.500000	0.500000	0.500000	0.021645	0.005747
0.500000	0.500000	0.500000	0.500000	0.500000	0.500000	0.500000	0.500000	0.125000	0.018116	0.002577
0.500000	0.500000	0.500000	0.500000	0.015163	0.500000	0.500000	0.006421	0.010897	0.041692	0.006879
0.500000	0.500000	0.500000	0.500000	0.500000	0.500000	0.500000	0.500000	0.011643	0.019608	0.000971
0.500000	0.500000	0.500000	0.500000	0.500000	0.066263	0.003205	0.062500	0.062500	0.062500	0.062500
0.062500	0.500000	0.500000	0.500000	0.500000	0.500000	0.062500	0.085357	0.077736	0.022957	0.006324
0.500000	0.500000	0.218728	0.062500	0.081542	0.065469	0.156250	0.071773	0.004529	0.017060	0.003644
0.062500	0.500000	0.500000	0.500000	0.500000	0.169485	0.197917	0.059717	0.040806	0.009748	0.000558
0.500000	0.500000	0.500000	0.107864	0.169485	0.023776	0.073083	0.038970	0.122222	0.036519	0.006270
0.500000	0.500000	0.500000	0.090475	0.128061	0.042568	0.135891	0.015650	0.024769	0.038294	0.002367
0.009893	0.241598	0.253831	0.046426	0.106917	0.065003	0.122222	0.056368	0.022851	0.025432	0.001920
0.500000	0.500000	0.500000	0.500000	0.500000	0.500000	0.500000	0.500000	0.500000	0.033976	0.000899
0.500000	0.500000	0.500000	0.500000	0.500000	0.500000	0.500000	0.500000	0.036227	0.015808	0.000405
0.500000	0.500000	0.062500	0.115208	0.212657	0.075016	0.062500	0.156250	0.071336	0.062500	0.002315
0.500000	0.011873	0.500000	0.500000	0.500000	0.500000	0.500000	0.500000	0.500000	0.006906	0.002401
0.500000	0.500000	0.500000	0.062500	0.500000	0.500000	0.500000	0.004839	0.007291	0.024896	0.006050
0.500000	0.500000	0.500000	0.243922	0.084664	0.129862	0.062500	0.013591	0.058361	0.010115	0.006494
0.500000	0.500000	0.500000	0.500000	0.016667	0.500000	0.500000	0.128758	0.019608	0.036060	0.004571
0.500000	0.500000	0.500000	0.008464	0.500000	0.500000	0.500000	0.003298	0.062500	0.062500	0.033333
0.500000	0.500000	0.500000	0.500000	0.500000	0.073385	0.087032	0.064706	0.070479	0.017403	0.003140
0.500000	0.500000	0.500000	0.500000	0.020833	0.062500	0.131944	0.062500	0.147222	0.031437	0.001106
0.500000	0.500000	0.500000	0.191244	0.173327	0.053689	0.069120	0.138235	0.133333	0.017816	0.001747
0.500000	0.500000	0.500000	0.500000	0.500000	0.500000	0.051411	0.026254	0.023625	0.020655	0.000737
0.500000	0.500000	0.500000	0.500000	0.117425	0.139108	0.122222	0.122222	0.122222	0.019126	0.004964
0.500000	0.500000	0.500000	0.500000	0.085493	0.156250	0.135312	0.062500	0.027912	0.024231	0.002111
0.500000	0.500000	0.500000	0.500000	0.500000	0.016667	0.500000	0.019608	0.004184	0.039751	0.019608
0.500000	0.500000	0.500000	0.500000	0.500000	0.154438	0.135417	0.074883	0.062500	0.062500	0.001362
0.500000	0.500000	0.500000	0.500000	0.500000	0.003135	0.145425	0.062500	0.031861	0.003405	0.001048
0.500000	0.500000	0.500000	0.500000	0.500000	0.500000	0.500000	0.500000	0.006692	0.024476	0.002207
0.500000	0.500000	0.062500	0.062500	0.155956	0.062500	0.007229	0.099492	0.061634	0.002381	0.002793
0.500000	0.500000	0.500000	0.100489	0.124365	0.062500	0.082448	0.083755	0.004963	0.062500	0.006286
0.500000	0.500000	0.500000	0.500000	0.500000	0.500000	0.500000	0.500000	0.028457	0.060565	0.007914
0.500000	0.500000	0.500000	0.500000	0.500000	0.500000	0.500000	0.500000	0.500000	0.500000	0.001812
0.500000	0.500000	0.500000	0.500000	0.500000	0.167304	0.156250	0.062500	0.156250	0.006068	0.001578
0.500000	0.500000	0.500000	0.500000	0.080968	0.100869	0.003376	0.045119	0.003255	0.049230	0.004036
0.500000	0.500000	0.500000	0.500000	0.500000	0.160573	0.155365	0.062500	0.062500	0.062500	0.001195
0.500000	0.020833	0.500000	0.500000	0.500000	0.090235	0.126577	0.062500	0.047428	0.004312	0.001251
0.500000	0.021362	0.500000	0.500000	0.500000	0.500000	0.500000	0.056598	0.020738	0.017688	0.002372
0.500000	0.004664	0.101213	0.062500	0.045390	0.169485	0.031465	0.035973	0.016201	0.030758	0.002632
0.500000	0.500000	0.500000	0.178675	0.099636	0.062500	0.062500	0.062500	0.015152	0.015873	0.005747
0.500000	0.500000	0.016667	0.500000	0.500000	0.500000	0.500000	0.500000	0.500000	0.500000	0.002331
0.500000	0.500000	0.500000	0.500000	0.139114	0.070058	0.125761	0.062500	0.067539	0.026502	0.011494
0.500000	0.500000	0.500000	0.500000	0.500000	0.500000	0.500000	0.500000	0.125000	0.015152	0.002778
0.500000	0.500000	0.500000	0.500000	0.500000	0.500000	0.500000	0.016667	0.038663	0.021777	0.001619
0.500000	0.500000	0.261050	0.062500	0.227369	0.007743	0.115822	0.056613	0.056992	0.041667	0.003355
0.005085	0.500000	0.062500	0.062500	0.180934	0.142498	0.044626	0.050270	0.125000	0.030013	0.001991
0.500000	0.500000	0.500000	0.500000	0.178551	0.063959	0.018414	0.089052	0.073274	0.006944	0.003751
0.500000	0.500000	0.500000	0.062500	0.062500	0.024759	0.156250	0.040079	0.074524	0.125000	0.000507
0.500000	0.500000	0.500000	0.500000	0.500000	0.073848	0.062500	0.062500	0.062500	0.062500	0.001792
0.500000	0.500000	0.500000	0.500000	0.500000	0.500000	0.106830	0.084583	0.021236	0.023311	0.002448
0.500000	0.500000	0.007972	0.500000	0.500000	0.500000	0.500000	0.500000	0.500000	0.500000	0.003131
0.500000	0.500000	0.062500	0.062500	0.198949	0.067000	0.016667	0.027778	0.025000	0.011298	0.003375
0.500000	0.500000	0.500000	0.500000	0.018841	0.500000	0.038517	0.009673	0.008980	0.014808	0.005747
0.500000	0.500000	0.500000	0.500000	0.500000	0.500000	0.500000	0.500000	0.062500	0.062500	0.125000
0.500000	0.500000	0.500000	0.500000	0.062500	0.069706	0.058061	0.028322	0.058365	0.002648	0.000874
0.500000	0.500000	0.500000	0.500000	0.004313	0.062500	0.062500	0.062500	0.066203	0.062500	0.003096
0.500000	0.500000	0.227743	0.179630	0.179630	0.062500	0.062500	0.175000	0.062500	0.062500	0.001171
0.500000	0.500000	0.500000	0.500000	0.500000	0.133554	0.053790	0.049154	0.066558	0.022354	0.002473
0.500000	0.500000	0.500000	0.500000	0.500000	0.500000	0.500000	0.500000	0.500000	0.032689	0.016667
0.500000	0.500000	0.500000	0.500000	0.500000	0.500000	0.500000	0.038014	0.049835	0.015462	0.004302
0.500000	0.062500	0.117149	0.134861	0.062500	0.093579	0.073975	0.062500	0.065284	0.020833	0.062500
0.500000	0.500000	0.500000	0.062500	0.500000	0.500000	0.500000	0.500000	0.500000	0.022923	0.125000
0.500000	0.500000	0.500000	0.500000	0.500000	0.500000	0.070069	0.064980	0.016652	0.030435	0.001885
0.500000	0.500000	0.500000	0.500000	0.500000	0.500000	0.500000	0.500000	0.003135	0.004902	0.002946
0.500000	0.232422	0.139014	0.166667	0.156250	0.076243	0.072917	0.125000	0.005045	0.030446	0.003655
0.500000	0.261468	0.119438	0.085042	0.067362	0.119376	0.042834	0.075178	0.016667	0.012579	0.001175
0.500000	0.145719	0.242769	0.101757	0.201389	0.078292	0.079295	0.062500	0.048480	0.016173	0.001875
0.500000	0.191281	0.051975	0.068479	0.023611	0.027251	0.066956	0.111111	0.111111	0.022500	0.007246
0.500000	0.500000	0.216562	0.096247	0.069591	0.150000	0.062500	0.138889	0.066227	0.062500	0.002554
0.500000	0.500000	0.500000	0.086770	0.172795	0.062500	0.079196	0.062500	0.062500	0.062500	0.006739
0.500000	0.500000	0.500000	0.062500	0.191667	0.148380	0.062500	0.034021	0.008797	0.034956	0.002007
0.500000	0.500000	0.500000	0.062500	0.500000	0.006250	0.500000	0.500000	0.500000	0.125000	0.000623
0.500000	0.286624	0.182707	0.205622	0.107834	0.046657	0.071751	0.107431	0.027917	0.021429	0.002640
0.062500	0.007345	0.500000	0.500000	0.500000	0.500000	0.062500	0.065319	0.065319	0.017077	0.006318
0.500000	0.500000	0.500000	0.021740	0.500000	0.116628	0.004088	0.032575	0.026112	0.015620	0.001142
0.500000	0.500000	0.500000	0.500000	0.500000	0.500000	0.098495	0.062500	0.062500	0.062500	0.007690
0.500000	0.500000	0.500000	0.500000	0.500000	0.500000	0.068375	0.022123	0.063557	0.019608	0.012500
0.500000	0.500000	0.121311	0.120961	0.160814	0.136111	0.028932	0.034155	0.122222	0.016912	0.011111
0.500000	0.500000	0.500000	0.500000	0.500000	0.500000	0.500000	0.500000	0.500000	0.041472	0.008380
0.500000	0.500000	0.500000	0.500000	0.500000	0.500000	0.156536	0.081795	0.064589	0.062500	0.007143
0.500000	0.500000	0.500000	0.500000	0.138235	0.076279	0.003822	0.054117	0.050000	0.016304	0.001378
0.500000	0.500000	0.062500	0.113979	0.178739	0.162816	0.062500	0.062500	0.048304	0.012998	0.003968
0.500000	0.500000	0.062500	0.008392	0.500000	0.500000	0.500000	0.500000	0.062500	0.062500	0.002827
0.500000	0.500000	0.500000	0.500000	0.500000	0.500000	0.500000	0.500000	0.500000	0.024339	0.002573
0.500000	0.500000	0.500000	0.187934	0.103127	0.062500	0.085852	0.011856	0.070203	0.006145	0.003145
0.500000	0.500000	0.018911	0.500000	0.500000	0.500000	0.500000	0.500000	0.500000	0.036517	0.003103
0.500000	0.500000	0.500000	0.500000	0.500000	0.500000	0.500000	0.500000	0.060672	0.031079	0.001376
0.500000	0.500000	0.500000	0.500000	0.500000	0.500000	0.500000	0.500000	0.500000	0.500000	0.002222
0.500000	0.500000	0.500000	0.500000	0.500000	0.500000	0.500000	0.500000	0.003472	0.025856	0.008712
0.500000	0.500000	0.500000	0.500000	0.500000	0.500000	0.500000	0.500000	0.034083	0.020540	0.002268
0.500000	0.500000	0.500000	0.500000	0.500000	0.500000	0.500000	0.500000	0.500000	0.015380	0.002877
0.500000	0.500000	0.500000	0.500000	0.500000	0.500000	0.118056	0.047760	0.024795	0.019444	0.000370
0.062500	0.500000	0.500000	0.500000	0.500000	0.500000	0.500000	0.500000	0.062500	0.117647	0.001402
0.500000	0.267809	0.016667	0.186047	0.096298	0.062500	0.135287	0.006035	0.084068	0.062500	0.000244
0.500000	0.248884	0.090182	0.044262	0.023604	0.020761	0.119401	0.032974	0.023041	0.002825	0.002030
0.500000	0.500000	0.500000	0.500000	0.500000	0.500000	0.500000	0.500000	0.131536	0.125000	0.001781
0.500000	0.500000	0.217798	0.088704	0.062500	0.067846	0.062500	0.076228	0.062500	0.028361	0.002290
0.500000	0.500000	0.500000	0.500000	0.500000	0.500000	0.500000	0.500000	0.125000	0.021072	0.001176
0.500000	0.500000	0.500000	0.500000	0.500000	0.062500	0.062500	0.131944	0.032262	0.028759	0.016667
0.500000	0.500000	0.500000	0.500000	0.500000	0.500000	0.500000	0.500000	0.500000	0.500000	0.002040
0.500000	0.500000	0.500000	0.500000	0.500000	0.500000	0.500000	0.500000	0.016667	0.016667	0.003515
0.500000	0.500000	0.500000	0.500000	0.500000	0.500000	0.500000	0.500000	0.500000	0.042867	0.002268
0.500000	0.500000	0.500000	0.500000	0.500000	0.128665	0.111421	0.050614	0.038072	0.010060	0.000882
0.500000	0.060453	0.080136	0.097846	0.192357	0.109384	0.094328	0.050762	0.040356	0.024534	0.004535
0.500000	0.500000	0.500000	0.500000	0.500000	0.500000	0.062500	0.500000	0.500000	0.062500	0.002632
0.500000	0.500000	0.196930	0.062500	0.062500	0.125972	0.062500	0.078786	0.062500	0.036765	0.001943
0.500000	0.500000	0.500000	0.006944	0.500000	0.500000	0.500000	0.500000	0.500000	0.011328	0.006944
0.500000	0.062500	0.062500	0.062500	0.146496	0.074019	0.054419	0.004230	0.111111	0.030697	0.001862
0.500000	0.500000	0.174115	0.075112	0.105280	0.138235	0.074065	0.034179	0.099411	0.048188	0.011111
0.500000	0.007205	0.500000	0.500000	0.062500	0.500000	0.120110	0.008866	0.011885	0.050000	0.003253
0.500000	0.500000	0.500000	0.500000	0.500000	0.500000	0.500000	0.500000	0.051349	0.041667	0.000998
0.500000	0.500000	0.500000	0.062500	0.062500	0.136118	0.062500	0.070744	0.061392	0.027309	0.001974
0.500000	0.115229	0.064436	0.132724	0.062500	0.062500	0.062500	0.156250	0.062500	0.020833	0.001329
0.500000	0.500000	0.500000	0.500000	0.500000	0.062500	0.120606	0.062500	0.067364	0.062500	0.125000
0.500000	0.500000	0.500000	0.062500	0.500000	0.071192	0.062500	0.205556	0.003050	0.009226	0.003369
0.500000	0.500000	0.500000	0.500000	0.500000	0.500000	0.500000	0.500000	0.048422	0.016667	0.002227
0.500000	0.500000	0.500000	0.073169	0.083216	0.138302	0.030231	0.098009	0.033346	0.025601	0.001161
0.500000	0.500000	0.500000	0.500000	0.500000	0.500000	0.500000	0.062500	0.062500	0.002181	0.001353
0.500000	0.500000	0.182423	0.128923	0.110837	0.138995	0.021134	0.034791	0.008407	0.024273	0.007966
0.500000	0.500000	0.500000	0.500000	0.500000	0.016667	0.022222	0.022817	0.032540	0.030739	0.002311
0.500000	0.500000	0.500000	0.500000	0.500000	0.500000	0.500000	0.016667	0.065900	0.055208	0.002367
0.500000	0.500000	0.500000	0.500000	0.500000	0.062500	0.062500	0.023390	0.125000	0.015710	0.001449
0.500000	0.500000	0.176198	0.062500	0.062500	0.089431	0.062813	0.056940	0.025812	0.111111	0.000858
0.500000	0.500000	0.500000	0.500000	0.500000	0.500000	0.500000	0.500000	0.500000	0.021244	0.003623
0.500000	0.500000	0.500000	0.500000	0.500000	0.500000	0.500000	0.500000	0.500000	0.062500	0.002092
0.500000	0.500000	0.500000	0.062500	0.089301	0.075152	0.073340	0.065960	0.041197	0.005436	0.003448
0.019444	0.500000	0.191346	0.113059	0.023615	0.143750	0.133333	0.037636	0.133333	0.111111	0.001388
0.500000	0.500000	0.500000	0.500000	0.500000	0.500000	0.500000	0.500000	0.500000	0.500000	0.002063
0.062500	0.500000	0.500000	0.500000	0.500000	0.500000	0.500000	0.500000	0.026179	0.033460	0.003695
0.500000	0.500000	0.500000	0.086071	0.158121	0.125675	0.096412	0.062695	0.025904	0.034265	0.019608
0.500000	0.500000	0.500000	0.500000	0.500000	0.109882	0.084832	0.092434	0.035548	0.010544	0.000499
0.500000	0.500000	0.500000	0.500000	0.500000	0.500000	0.006240	0.070235	0.072061	0.009146	0.012548
0.500000	0.500000	0.500000	0.500000	0.500000	0.500000	0.500000	0.500000	0.500000	0.002369	0.001825
0.500000	0.500000	0.500000	0.500000	0.500000	0.022204	0.076285	0.062500	0.062500	0.013675	0.000539
0.500000	0.500000	0.006075	0.500000	0.500000	0.093851	0.042696	0.044012	0.014657	0.021845	0.003418
0.062500	0.500000	0.500000	0.500000	0.500000	0.500000	0.145833	0.041188	0.045652	0.017793	0.002515
0.500000	0.500000	0.500000	0.500000	0.500000	0.062500	0.135703	0.122222	0.029844	0.028780	0.011111
0.500000	0.007662	0.500000	0.181744	0.134714	0.062500	0.110676	0.069679	0.062500	0.012987	0.001986
0.500000	0.500000	0.500000	0.500000	0.500000	0.500000	0.500000	0.003472	0.026627	0.046875	0.006944
0.500000	0.500000	0.500000	0.008771	0.500000	0.500000	0.500000	0.500000	0.500000	0.006588	0.006944
0.500000	0.500000	0.500000	0.500000	0.500000	0.500000	0.500000	0.500000	0.500000	0.038389	0.019608
0.500000	0.500000	0.010942	0.500000	0.500000	0.500000	0.500000	0.500000	0.500000	0.500000	0.003145
0.062500	0.500000	0.500000	0.500000	0.500000	0.062500	0.062500	0.062500	0.062500	0.062500	0.001024
0.500000	0.500000	0.500000	0.500000	0.500000	0.111436	0.094484	0.026669	0.053323	0.002778	0.003613
0.500000	0.500000	0.010942	0.500000	0.500000	0.500000	0.008419	0.042841	0.066933	0.036291	0.006667
0.500000	0.500000	0.500000	0.022222	0.044694	0.122349	0.018056	0.139706	0.058054	0.032428	0.008621
0.500000	0.500000	0.500000	0.500000	0.500000	0.500000	0.500000	0.500000	0.023106	0.041667	0.002025
0.500000	0.282418	0.205927	0.069638	0.096025	0.131018	0.018056	0.005690	0.069375	0.041732	0.011111
0.500000	0.500000	0.500000	0.500000	0.500000	0.500000	0.500000	0.500000	0.019205	0.021010	0.001207
0.500000	0.500000	0.500000	0.500000	0.500000	0.500000	0.064046	0.059585	0.041667	0.001874	0.004454
0.500000	0.500000	0.226970	0.220990	0.019444	0.058846	0.112256	0.036937	0.013894	0.035632	0.004942
0.500000	0.500000	0.500000	0.500000	0.500000	0.500000	0.500000	0.500000	0.111111	0.015723	0.001578
0.500000	0.500000	0.500000	0.500000	0.202240	0.160573	0.060725	0.019703	0.047519	0.002778	0.001787
0.500000	0.500000	0.500000	0.500000	0.500000	0.500000	0.041677	0.143750	0.004380	0.111111	0.001495
0.500000	0.088120	0.217867	0.062500	0.062500	0.062500	0.062500	0.062500	0.125000	0.024050	0.004492
0.500000	0.500000	0.500000	0.500000	0.500000	0.500000	0.500000	0.062500	0.500000	0.050877	0.001305
0.500000	0.500000	0.500000	0.500000	0.500000	0.500000	0.500000	0.500000	0.500000	0.028874	0.000534
0.500000	0.062500	0.265841	0.078875	0.131536	0.039241	0.121328	0.004331	0.019608	0.062500	0.062500
0.500000	0.075899	0.097661	0.140693	0.030939	0.143056	0.019426	0.038594	0.032156	0.006323	0.001313
0.500000	0.500000	0.500000	0.500000	0.500000	0.062500	0.131536	0.062500	0.002005	0.117647	0.001994
0.500000	0.500000	0.500000	0.500000	0.500000	0.500000	0.003385	0.067402	0.028419	0.028830	0.003448
0.500000	0.500000	0.500000	0.500000	0.500000	0.500000	0.500000	0.500000	0.014605	0.012213	0.016667
0.500000	0.500000	0.500000	0.500000	0.500000	0.500000	0.500000	0.008882	0.049240	0.019608	0.003215
0.500000	0.075989	0.062500	0.062500	0.160880	0.062500	0.111111	0.023729	0.173611	0.025983	0.004560
0.500000	0.500000	0.500000	0.500000	0.500000	0.066496	0.061676	0.005093	0.166667	0.016667	0.000725
0.500000	0.500000	0.062500	0.219318	0.143117	0.140770	0.062500	0.006832	0.061149	0.026419	0.001036
0.500000	0.500000	0.500000	0.500000	0.500000	0.004249	0.500000	0.500000	0.062500	0.062500	0.001926
0.500000	0.500000	0.500000	0.500000	0.500000	0.500000	0.005599	0.500000	0.500000	0.500000	0.000884
0.500000	0.500000	0.500000	0.500000	0.078376	0.157873	0.132100	0.028704	0.006250	0.009538	0.000393
0.500000	0.500000	0.500000	0.139706	0.173324	0.064479	0.023362	0.125000	0.006351	0.125000	0.125000
0.500000	0.500000	0.500000	0.500000	0.500000	0.500000	0.500000	0.500000	0.500000	0.003478	0.003968
0.500000	0.500000	0.500000	0.500000	0.500000	0.500000	0.008929	0.034067	0.043239	0.009767	0.008621
0.500000	0.500000	0.020833	0.500000	0.062500	0.500000	0.500000	0.500000	0.500000	0.062500	0.004074
0.062500	0.500000	0.500000	0.500000	0.500000	0.500000	0.073596	0.099862	0.079167	0.018584	0.002966
0.500000	0.500000	0.500000	0.500000	0.500000	0.042411	0.184722	0.003610	0.045993	0.026715	0.006944
0.500000	0.500000	0.500000	0.500000	0.176505	0.167973	0.062500	0.089938	0.053010	0.022342	0.002696
0.500000	0.500000	0.500000	0.500000	0.500000	0.142114	0.070248	0.054610	0.075078	0.044757	0.000943
0.500000	0.500000	0.500000	0.500000	0.500000	0.500000	0.500000	0.096618	0.062500	0.005958	0.001286
0.500000	0.500000	0.500000	0.500000	0.086021	0.062500	0.113193	0.073368	0.027778	0.036392	0.001908
0.500000	0.071419	0.207334	0.231407	0.062500	0.148380	0.016667	0.057635	0.010801	0.051190	0.003197
0.500000	0.500000	0.218994	0.062500	0.212092	0.170956	0.120494	0.082898	0.062500	0.007721	0.002457
0.500000	0.500000	0.500000	0.500000	0.500000	0.500000	0.500000	0.500000	0.500000	0.500000	0.002751
0.500000	0.500000	0.062500	0.500000	0.006073	0.500000	0.500000	0.500000	0.500000	0.500000	0.000738
0.500000	0.500000	0.500000	0.500000	0.500000	0.016667	0.500000	0.500000	0.065904	0.021318	0.005456
0.500000	0.500000	0.062500	0.500000	0.500000	0.500000	0.500000	0.062500	0.062500	0.035808	0.010057
0.500000	0.500000	0.500000	0.500000	0.500000	0.500000	0.500000	0.500000	0.010365	0.020833	0.001298
0.500000	0.500000	0.500000	0.500000	0.500000	0.500000	0.500000	0.500000	0.032263	0.025000	0.000694
0.500000	0.500000	0.500000	0.500000	0.062500	0.500000	0.500000	0.500000	0.500000	0.500000	0.003249
0.500000	0.062500	0.105051	0.062500	0.062500	0.062500	0.150000	0.025455	0.111111	0.003486	0.003266
0.500000	0.500000	0.500000	0.500000	0.500000	0.500000	0.500000	0.500000	0.500000	0.500000	0.004310
0.500000	0.500000	0.500000	0.500000	0.500000	0.071206	0.091153	0.062500	0.031351	0.002500	0.002238
0.500000	0.062500	0.500000	0.500000	0.500000	0.500000	0.086700	0.062500	0.062500	0.017713	0.002168
0.500000	0.500000	0.500000	0.500000	0.500000	0.500000	0.500000	0.500000	0.500000	0.500000	0.001724
0.500000	0.500000	0.500000	0.500000	0.500000	0.500000	0.500000	0.500000	0.018056	0.060796	0.003205
0.500000	0.500000	0.500000	0.184532	0.179323	0.010418	0.034370	0.007286	0.023083	0.019608	0.004007
0.500000	0.500000	0.500000	0.211938	0.046907	0.018056	0.064414	0.083745	0.019126	0.028392	0.007143
0.062500	0.500000	0.062500	0.064293	0.179567	0.140266	0.062500	0.013633	0.007863	0.011218	0.002729
0.500000	0.500000	0.500000	0.500000	0.500000	0.500000	0.500000	0.050763	0.004641	0.033396	0.001943
0.500000	0.500000	0.256020	0.146515	0.110723	0.113351	0.029184	0.032994	0.016798	0.015152	0.001324
0.500000	0.008023	0.116332	0.188306	0.060713	0.159983	0.085575	0.062500	0.047244	0.017432	0.001946
0.500000	0.500000	0.500000	0.500000	0.500000	0.063273	0.014013	0.035714	0.062662	0.033785	0.001456
0.500000	0.285171	0.096156	0.133119	0.022020	0.078080	0.027219	0.018056	0.009655	0.034239	0.001566
0.500000	0.500000	0.500000	0.500000	0.500000	0.500000	0.500000	0.016500	0.035880	0.018811	0.011111
0.500000	0.100902	0.068096	0.210505	0.062500	0.076168	0.062500	0.064393	0.013466	0.047267	0.004221
0.500000	0.062500	0.006480	0.169528	0.185991	0.137375	0.003726	0.100785	0.043325	0.125000	0.000879
0.016667	0.500000	0.500000	0.500000	0.500000	0.016667	0.062500	0.060162	0.060294	0.041667	0.001488
0.500000	0.500000	0.500000	0.500000	0.500000	0.062500	0.500000	0.500000	0.500000	0.500000	0.003066
0.500000	0.500000	0.500000	0.225097	0.183169	0.086401	0.015941	0.086932	0.005324	0.038055	0.007143
0.500000	0.500000	0.500000	0.500000	0.500000	0.500000	0.500000	0.500000	0.057719	0.005930	0.000943
0.500000	0.500000	0.500000	0.123062	0.006459	0.129510	0.020135	0.076075	0.049663	0.125000	0.125000
0.500000	0.500000	0.500000	0.114420	0.066329	0.096354	0.134205	0.057823	0.006164	0.001038	0.001676
0.500000	0.500000	0.500000	0.184532	0.220425	0.068976	0.082134	0.060522	0.033685	0.005833	0.004310
0.500000	0.500000	0.500000	0.500000	0.500000	0.084292	0.111173	0.118056	0.062125	0.013460	0.001467
0.500000	0.500000	0.087875	0.062500	0.212500	0.159375	0.062500	0.062500	0.150000	0.033981	0.001279
0.500000	0.500000	0.029540	0.154801	0.056446	0.112375	0.067288	0.018130	0.004031	0.023504	0.003783
0.500000	0.500000	0.097169	0.051076	0.128758	0.017271	0.037385	0.028224	0.008794	0.008490	0.003247
0.500000	0.500000	0.500000	0.500000	0.500000	0.500000	0.500000	0.055071	0.067891	0.023370	0.005208
0.500000	0.500000	0.500000	0.500000	0.500000	0.500000	0.500000	0.500000	0.500000	0.500000	0.003179
0.500000	0.062500	0.179616	0.215180	0.106612	0.062500	0.090703	0.036596	0.004878	0.037681	0.001961
0.500000	0.500000	0.500000	0.114372	0.125223	0.079048	0.111141	0.074495	0.041686	0.004642	0.001862
0.500000	0.500000	0.500000	0.500000	0.500000	0.500000	0.500000	0.500000	0.500000	0.500000	0.019608
0.500000	0.500000	0.500000	0.500000	0.152969	0.058839	0.081429	0.111111	0.008014	0.005818	0.001812
0.500000	0.500000	0.500000	0.500000	0.500000	0.184532	0.062500	0.085880	0.091667	0.062500	0.000769
0.500000	0.500000	0.500000	0.500000	0.500000	0.500000	0.500000	0.500000	0.072786	0.008911	0.003177
0.500000	0.183071	0.098994	0.055365	0.123589	0.155944	0.149501	0.117647	0.117647	0.019703	0.006322
0.500000	0.500000	0.500000	0.500000	0.500000	0.500000	0.500000	0.500000	0.032257	0.026557	0.001448
0.500000	0.500000	0.500000	0.500000	0.074280	0.025820	0.029884	0.069519	0.055107	0.034533	0.005747
0.500000	0.500000	0.500000	0.500000	0.062500	0.500000	0.062500	0.175000	0.081250	0.062500	0.001049
0.500000	0.500000	0.500000	0.500000	0.500000	0.500000	0.500000	0.500000	0.500000	0.003153	0.004343
0.500000	0.500000	0.500000	0.020833	0.500000	0.500000	0.062500	0.108139	0.062500	0.029665	0.001842
0.500000	0.500000	0.500000	0.500000	0.500000	0.500000	0.500000	0.500000	0.500000	0.007157	0.002101
0.500000	0.500000	0.500000	0.500000	0.500000	0.010126	0.074708	0.125000	0.063442	0.027155	0.001611
0.500000	0.500000	0.500000	0.062500	0.500000	0.005462	0.500000	0.500000	0.500000	0.021429	0.006667
0.500000	0.500000	0.500000	0.100186	0.122830	0.140046	0.145255	0.140046	0.134838	0.015152	0.041667
0.500000	0.500000	0.065374	0.164583	0.082996	0.130361	0.066990	0.043726	0.061847	0.026404	0.003145
0.500000	0.500000	0.500000	0.500000	0.500000	0.004964	0.004522	0.096314	0.024421	0.004812	0.004161
0.500000	0.500000	0.500000	0.500000	0.500000	0.500000	0.500000	0.500000	0.500000	0.500000	0.003487
0.500000	0.500000	0.500000	0.500000	0.500000	0.500000	0.007015	0.500000	0.500000	0.025324	0.001305
0.500000	0.500000	0.500000	0.062500	0.091290	0.032962	0.021429	0.073472	0.062500	0.043725	0.003413
0.500000	0.500000	0.062500	0.124561	0.092325	0.205556	0.055452	0.122222	0.038818	0.034142	0.002192
0.500000	0.500000	0.500000	0.500000	0.500000	0.500000	0.500000	0.500000	0.500000	0.015348	0.002210
0.019444	0.500000	0.500000	0.500000	0.500000	0.500000	0.500000	0.500000	0.500000	0.500000	0.002693
0.500000	0.500000	0.500000	0.500000	0.500000	0.500000	0.500000	0.016667	0.500000	0.500000	0.011111
0.500000	0.500000	0.500000	0.500000	0.500000	0.037779	0.091081	0.125000	0.056421	0.032420	0.004135
0.500000	0.500000	0.500000	0.500000	0.500000	0.500000	0.064779	0.042485	0.022651	0.021591	0.001374
0.500000	0.500000	0.211899	0.228805	0.074725	0.062500	0.065661	0.062500	0.062500	0.062500	0.001209
0.500000	0.292709	0.211219	0.093095	0.031081	0.075250	0.129167	0.122222	0.054358	0.042522	0.011111
0.500000	0.500000	0.176956	0.079566	0.042920	0.041314	0.085915	0.105929	0.019608	0.019608	0.001327
0.500000	0.500000	0.500000	0.500000	0.500000	0.013591	0.500000	0.500000	0.500000	0.033892	0.002315
0.500000	0.500000	0.500000	0.500000	0.500000	0.090208	0.062500	0.077765	0.062500	0.062500	0.003790
0.500000	0.500000	0.259503	0.108376	0.062500	0.179630	0.179630	0.062500	0.062500	0.009339	0.001095
0.500000	0.500000	0.500000	0.133675	0.187538	0.087923	0.077895	0.016667	0.008304	0.026901	0.002352
0.500000	0.500000	0.500000	0.500000	0.020833	0.152284	0.139706	0.042239	0.069108	0.012634	0.011111
0.500000	0.500000	0.500000	0.500000	0.500000	0.500000	0.500000	0.062500	0.131536	0.019608	0.019608
0.016838	0.500000	0.008392	0.500000	0.500000	0.500000	0.500000	0.156250	0.062500	0.062500	0.002593
0.500000	0.500000	0.062500	0.016667	0.062500	0.126862	0.040236	0.033997	0.021429	0.024762	0.002053
0.500000	0.500000	0.500000	0.500000	0.500000	0.202819	0.018056	0.042095	0.042195	0.026961	0.000451
0.500000	0.500000	0.500000	0.500000	0.500000	0.500000	0.500000	0.500000	0.500000	0.500000	0.004343
0.500000	0.203593	0.177793	0.201446	0.199525	0.145504	0.062500	0.062500	0.062500	0.014359	0.001258
0.500000	0.500000	0.500000	0.500000	0.062500	0.062500	0.087271	0.021044	0.083859	0.004924	0.000171
0.500000	0.500000	0.500000	0.500000	0.500000	0.500000	0.500000	0.500000	0.010834	0.015411	0.006897
0.500000	0.500000	0.500000	0.500000	0.500000	0.500000	0.027166	0.019202	0.048865	0.029348	0.007246
0.500000	0.500000	0.500000	0.500000	0.142865	0.135622	0.067598	0.111111	0.015296	0.111111	0.001821
0.500000	0.500000	0.500000	0.008753	0.500000	0.500000	0.005274	0.500000	0.500000	0.014902	0.001801
0.500000	0.500000	0.500000	0.018056	0.079917	0.119676	0.072901	0.016872	0.041667	0.007456	0.001042
0.500000	0.500000	0.500000	0.500000	0.500000	0.500000	0.500000	0.009538	0.500000	0.027170	0.002451
0.500000	0.500000	0.500000	0.500000	0.500000	0.500000	0.500000	0.500000	0.500000	0.500000	0.002472
0.500000	0.500000	0.500000	0.500000	0.500000	0.500000	0.500000	0.500000	0.500000	0.500000	0.002329
0.500000	0.131779	0.199316	0.229726	0.062500	0.145425	0.062500	0.062500	0.062500	0.062500	0.001633
0.500000	0.500000	0.500000	0.500000	0.500000	0.500000	0.500000	0.500000	0.500000	0.500000	0.011111
0.500000	0.062500	0.062500	0.078295	0.150463	0.155671	0.016667	0.090728	0.076795	0.037189	0.003349
0.500000	0.500000	0.156295	0.056533	0.007861	0.052663	0.050456	0.065274	0.052938	0.007971	0.002338
0.500000	0.500000	0.500000	0.500000	0.500000	0.500000	0.500000	0.500000	0.034928	0.033459	0.007965
0.500000	0.500000	0.093830	0.220881	0.062500	0.086694	0.048549	0.079630	0.019608	0.023507	0.019608
0.500000	0.500000	0.028022	0.127822	0.081498	0.093430	0.037973	0.047721	0.029189	0.027568	0.006250
0.500000	0.500000	0.500000	0.500000	0.500000	0.500000	0.019444	0.031944	0.016667	0.009002	0.001834
0.500000	0.500000	0.500000	0.500000	0.500000	0.500000	0.500000	0.500000	0.048649	0.019608	0.003485
0.500000	0.180699	0.062500	0.030840	0.069599	0.142647	0.149592	0.011502	0.004167	0.030480	0.003448
0.500000	0.299212	0.194288	0.195978	0.062500	0.062500	0.062500	0.062500	0.062500	0.062500	0.001399
0.500000	0.500000	0.500000	0.500000	0.016667	0.500000	0.500000	0.500000	0.002108	0.500000	0.000694
0.500000	0.500000	0.500000	0.500000	0.500000	0.500000	0.107246	0.026034	0.017475	0.017348	0.002521
0.500000	0.062500	0.020833	0.160323	0.062500	0.152322	0.030141	0.051184	0.031016	0.010663	0.006944
0.500000	0.500000	0.500000	0.500000	0.500000	0.143631	0.034377	0.012598	0.032304	0.020833	0.001631
0.500000	0.143176	0.076770	0.117868	0.065322	0.062500	0.062500	0.062500	0.011082	0.030581	0.000914
0.500000	0.500000	0.500000	0.500000	0.500000	0.500000	0.500000	0.500000	0.500000	0.002739	0.000713
0.500000	0.500000	0.500000	0.500000	0.500000	0.033413	0.094224	0.016667	0.047996	0.003490	0.002079
0.500000	0.500000	0.500000	0.500000	0.500000	0.020833	0.500000	0.004904	0.010580	0.043750	0.000793
0.500000	0.500000	0.062500	0.127511	0.062500	0.080115	0.062500	0.062500	0.062500	0.020274	0.001588
0.500000	0.500000	0.500000	0.500000	0.134984	0.136458	0.119805	0.088358	0.032857	0.029831	0.003281
0.500000	0.103886	0.152574	0.189516	0.062715	0.087126	0.062500	0.104515	0.062500	0.023381	0.002451
0.500000	0.086759	0.062500	0.140046	0.140046	0.084368	0.062500	0.135417	0.062500	0.062500	0.001599
0.500000	0.500000	0.169485	0.214303	0.089113	0.159096	0.064721	0.090253	0.022046	0.018172	0.000751
0.500000	0.500000	0.500000	0.500000	0.500000	0.010086	0.108748	0.036871	0.062500	0.046875	0.001510
0.500000	0.007871	0.500000	0.500000	0.500000	0.500000	0.007360	0.095989	0.059394	0.036596	0.008882
0.500000	0.500000	0.500000	0.241258	0.062500	0.146691	0.220833	0.008013	0.007028	0.001824	0.001949
0.500000	0.308210	0.149748	0.062500	0.062500	0.105737	0.041683	0.125000	0.007579	0.125000	0.006944
0.500000	0.500000	0.500000	0.500000	0.062500	0.500000	0.001838	0.080400	0.002793	0.062500	0.003205
0.500000	0.500000	0.500000	0.115887	0.076780	0.131304	0.003046	0.019444	0.032222	0.011522	0.002381
0.500000	0.500000	0.500000	0.500000	0.500000	0.500000	0.500000	0.500000	0.062500	0.015784	0.004056
0.500000	0.500000	0.500000	0.500000	0.500000	0.500000	0.500000	0.064047	0.030812	0.003205	0.003205
0.500000	0.500000	0.500000	0.179630	0.086972	0.164583	0.062500	0.072917	0.003460	0.038160	0.006607
0.500000	0.500000	0.500000	0.500000	0.500000	0.500000	0.500000	0.041667	0.001640	0.041667	0.001933
0.500000	0.500000	0.500000	0.500000	0.500000	0.016667	0.083632	0.010465	0.054008	0.025705	0.004149
0.500000	0.500000	0.500000	0.500000	0.500000	0.500000	0.500000	0.500000	0.006942	0.030119	0.004449
0.500000	0.500000	0.500000	0.062500	0.500000	0.500000	0.500000	0.500000	0.500000	0.033929	0.002064
0.500000	0.500000	0.500000	0.500000	0.500000	0.500000	0.006920	0.500000	0.500000	0.500000	0.002358
0.500000	0.500000	0.500000	0.500000	0.500000	0.104992	0.017376	0.069427	0.020047	0.020162	0.005271
0.500000	0.092511	0.164490	0.108701	0.171266	0.151375	0.092714	0.077859	0.016667	0.122222	0.022403
0.500000	0.500000	0.500000	0.062500	0.163698	0.088289	0.139706	0.027933	0.055852	0.019608	0.025000
0.500000	0.166297	0.099939	0.227680	0.027648	0.088207	0.087544	0.015515	0.066983	0.004507	0.001406
0.500000	0.500000	0.500000	0.500000	0.169485	0.024068	0.125000	0.062952	0.060403	0.029475	0.006173
0.500000	0.500000	0.500000	0.500000	0.500000	0.500000	0.500000	0.022222	0.500000	0.004301	0.013333
0.500000	0.500000	0.500000	0.500000	0.500000	0.096160	0.138480	0.062500	0.131536	0.062500	0.003397
0.500000	0.500000	0.500000	0.500000	0.500000	0.500000	0.500000	0.500000	0.018741	0.111111	0.002553
0.500000	0.500000	0.500000	0.500000	0.500000	0.500000	0.500000	0.016667	0.135417	0.125000	0.003931
0.500000	0.500000	0.500000	0.500000	0.500000	0.500000	0.500000	0.062500	0.125000	0.024690	0.004551
0.062500	0.500000	0.500000	0.500000	0.500000	0.500000	0.500000	0.500000	0.500000	0.500000	0.001715
0.500000	0.500000	0.500000	0.500000	0.500000	0.500000	0.500000	0.500000	0.012790	0.048596	0.002913
0.009172	0.500000	0.500000	0.062500	0.204731	0.111112	0.062500	0.062500	0.062500	0.125000	0.125000
0.500000	0.500000	0.500000	0.500000	0.500000	0.500000	0.131536	0.023914	0.111111	0.009529	0.000486
0.500000	0.500000	0.500000	0.500000	0.500000	0.500000	0.500000	0.500000	0.500000	0.500000	0.001631
0.500000	0.500000	0.500000	0.500000	0.500000	0.500000	0.500000	0.500000	0.500000	0.500000	0.033333
0.500000	0.500000	0.500000	0.500000	0.500000	0.500000	0.500000	0.069048	0.129630	0.004068	0.005435
0.500000	0.500000	0.097641	0.245486	0.144355	0.142647	0.084436	0.131536	0.039849	0.034560	0.002158
0.500000	0.500000	0.500000	0.500000	0.500000	0.500000	0.500000	0.500000	0.067961	0.062500	0.001531
0.500000	0.041490	0.192282	0.192171	0.210573	0.056549	0.021578	0.038629	0.009106	0.025735	0.000520
0.500000	0.500000	0.500000	0.500000	0.500000	0.500000	0.500000	0.500000	0.500000	0.019608	0.001397
0.500000	0.500000	0.062500	0.500000	0.062500	0.500000	0.500000	0.093846	0.022695	0.006494	0.001282
0.500000	0.105768	0.194291	0.062500	0.062500	0.092285	0.098433	0.086152	0.062500	0.001811	0.001957
0.500000	0.500000	0.500000	0.500000	0.062500	0.500000	0.500000	0.036398	0.007680	0.015702	0.001984
0.500000	0.500000	0.500000	0.500000	0.500000	0.500000	0.006504	0.500000	0.021988	0.033977	0.002422
0.500000	0.500000	0.500000	0.500000	0.500000	0.500000	0.500000	0.177778	0.037526	0.122222	0.011111
0.500000	0.062500	0.500000	0.500000	0.062500	0.097349	0.108060	0.072917	0.125000	0.041667	0.001217
0.500000	0.500000	0.500000	0.500000	0.500000	0.500000	0.500000	0.500000	0.500000	0.500000	0.001157
0.500000	0.022222	0.500000	0.500000	0.500000	0.065162	0.096255	0.021137	0.009129	0.004935	0.001057
0.500000	0.500000	0.062500	0.097267	0.062500	0.158938	0.065673	0.062500	0.062500	0.062500	0.007143
0.500000	0.500000	0.090915	0.062500	0.186194	0.171569	0.171569	0.077153	0.065097	0.045793	0.000904
0.500000	0.500000	0.500000	0.500000	0.500000	0.135597	0.198203	0.010549	0.019608	0.036765	0.001465
0.500000	0.500000	0.500000	0.500000	0.500000	0.500000	0.500000	0.500000	0.500000	0.500000	0.000827
0.500000	0.500000	0.500000	0.034816	0.091407	0.099333	0.030769	0.122222	0.006250	0.030128	0.002465
0.500000	0.500000	0.500000	0.500000	0.500000	0.004015	0.500000	0.008349	0.055375	0.029500	0.001971
0.500000	0.500000	0.500000	0.500000	0.500000	0.062500	0.500000	0.073233	0.025000	0.009964	0.003961
0.500000	0.120025	0.062500	0.062500	0.087925	0.062500	0.091244	0.062500	0.062500	0.019259	0.003138
0.500000	0.500000	0.500000	0.014234	0.031000	0.063261	0.048761	0.071327	0.019608	0.019826	0.000253
0.500000	0.500000	0.500000	0.500000	0.500000	0.500000	0.062500	0.062500	0.062500	0.062500	0.002831
0.500000	0.103439	0.062500	0.062500	0.121786	0.062500	0.062500	0.062500	0.085880	0.055477	0.000778
0.500000	0.500000	0.092181	0.085316	0.094213	0.062500	0.062500	0.062500	0.153758	0.125000	0.003755
0.500000	0.216595	0.131800	0.214715	0.042090	0.124699	0.125000	0.081977	0.034656	0.026610	0.003708
0.500000	0.062500	0.062500	0.062500	0.095132	0.071931	0.086255	0.048160	0.071493	0.020616	0.000773
0.500000	0.500000	0.500000	0.135346	0.034625	0.111111	0.016667	0.041199	0.020011	0.004423	0.002030
0.500000	0.500000	0.500000	0.500000	0.500000	0.500000	0.500000	0.500000	0.500000	0.500000	0.001777
0.500000	0.500000	0.500000	0.500000	0.500000	0.500000	0.500000	0.500000	0.125000	0.007274	0.002558
0.500000	0.500000	0.500000	0.500000	0.500000	0.500000	0.500000	0.070183	0.050000	0.042246	0.001445
0.007610	0.500000	0.500000	0.500000	0.500000	0.500000	0.500000	0.500000	0.500000	0.500000	0.005556
0.500000	0.297154	0.062500	0.062500	0.062500	0.062500	0.119906	0.062500	0.034653	0.009989	0.001904
0.500000	0.500000	0.062500	0.204275	0.119613	0.167757	0.062500	0.062500	0.064746	0.013558	0.001564
0.062500	0.500000	0.500000	0.500000	0.062500	0.500000	0.500000	0.205556	0.021338	0.010920	0.001649
0.500000	0.062500	0.500000	0.063581	0.157894	0.062500	0.062500	0.105128	0.055284	0.022079	0.003968
0.009020	0.062500	0.500000	0.500000	0.500000	0.500000	0.500000	0.500000	0.500000	0.062500	0.003448
0.500000	0.062500	0.062500	0.062500	0.072020	0.094422	0.066013	0.062500	0.125000	0.029167	0.000809
0.500000	0.500000	0.500000	0.098489	0.180767	0.062500	0.125000	0.045652	0.036594	0.125000	0.002065
0.062500	0.254013	0.145950	0.089826	0.062500	0.078128	0.113282	0.059624	0.058377	0.001601	0.002038
0.500000	0.500000	0.500000	0.500000	0.500000	0.500000	0.500000	0.062500	0.500000	0.500000	0.002406
0.500000	0.500000	0.500000	0.500000	0.500000	0.500000	0.500000	0.045145	0.014527	0.030131	0.001314
0.500000	0.500000	0.500000	0.500000	0.500000	0.500000	0.500000	0.095563	0.041137	0.010576	0.000750
0.500000	0.006587	0.500000	0.500000	0.500000	0.500000	0.500000	0.500000	0.500000	0.500000	0.001933
0.500000	0.500000	0.500000	0.020322	0.035653	0.030618	0.019444	0.040261	0.125000	0.111111	0.000382
0.500000	0.500000	0.055272	0.220528	0.137963	0.004958	0.066722	0.125000	0.054416	0.027284	0.002262
0.500000	0.500000	0.500000	0.500000	0.500000	0.500000	0.500000	0.500000	0.075735	0.030496	0.003205
0.500000	0.500000	0.500000	0.500000	0.018737	0.500000	0.062500	0.085978	0.062500	0.062500	0.001463
0.500000	0.500000	0.500000	0.500000	0.500000	0.500000	0.500000	0.500000	0.062500	0.062500	0.002836
0.500000	0.500000	0.021328	0.500000	0.500000	0.500000	0.500000	0.500000	0.500000	0.125000	0.002119
0.500000	0.500000	0.113566	0.134277	0.169586	0.169723	0.043038	0.097584	0.007257	0.014445	0.002826
0.500000	0.500000	0.500000	0.204243	0.062500	0.151251	0.106782	0.062500	0.062500	0.062500	0.002632
0.500000	0.306128	0.062500	0.164214	0.062500	0.168183	0.062500	0.105443	0.062500	0.062500	0.005217
0.500000	0.237605	0.086291	0.062500	0.104501	0.094962	0.109161	0.170956	0.170956	0.139706	0.125000
0.500000	0.500000	0.500000	0.500000	0.015169	0.500000	0.500000	0.500000	0.025735	0.111111	0.007854
0.500000	0.232036	0.076637	0.224416	0.135705	0.105334	0.062500	0.046862	0.037661	0.022688	0.001497
0.500000	0.500000	0.500000	0.500000	0.500000	0.500000	0.500000	0.072917	0.062500	0.022540	0.041667
0.500000	0.500000	0.500000	0.500000	0.062500	0.006876	0.500000	0.117647	0.117647	0.021158	0.000625
0.500000	0.500000	0.500000	0.008224	0.500000	0.500000	0.007100	0.063935	0.039750	0.016465	0.001344
0.500000	0.500000	0.500000	0.500000	0.500000	0.500000	0.105701	0.062500	0.062500	0.062500	0.003510
0.500000	0.500000	0.500000	0.500000	0.500000	0.500000	0.500000	0.053306	0.058611	0.015760	0.009584
0.500000	0.500000	0.500000	0.500000	0.500000	0.030958	0.006743	0.042598	0.024440	0.030112	0.000256
0.500000	0.500000	0.500000	0.500000	0.500000	0.500000	0.062500	0.062500	0.062500	0.012500	0.003115
0.500000	0.500000	0.500000	0.174115	0.076305	0.085785	0.131035	0.019249	0.071813	0.035861	0.003205
0.500000	0.500000	0.500000	0.500000	0.007695	0.500000	0.156250	0.041457	0.035360	0.034811	0.001738
0.500000	0.500000	0.500000	0.500000	0.500000	0.097609	0.096330	0.018606	0.032492	0.005747	0.005747
0.500000	0.500000	0.500000	0.500000	0.201389	0.187500	0.049351	0.014170	0.005983	0.022081	0.002188
0.500000	0.500000	0.500000	0.500000	0.500000	0.101977	0.073950	0.006466	0.062500	0.062500	0.002693
0.500000	0.500000	0.500000	0.500000	0.214278	0.024947	0.120466	0.031644	0.003569	0.011346	0.002824
0.500000	0.500000	0.500000	0.500000	0.500000	0.500000	0.500000	0.500000	0.500000	0.021657	0.003472
0.500000	0.500000	0.500000	0.006250	0.500000	0.500000	0.500000	0.500000	0.500000	0.500000	0.002111
0.500000	0.500000	0.065213	0.053003	0.104298	0.113391	0.108926	0.010914	0.059174	0.033333	0.008013
0.500000	0.500000	0.500000	0.500000	0.500000	0.500000	0.500000	0.500000	0.500000	0.500000	0.000959
0.500000	0.088292	0.217553	0.082928	0.074268	0.037025	0.122062	0.011456	0.074206	0.004366	0.004281
0.500000	0.008072	0.500000	0.500000	0.500000	0.500000	0.062500	0.062500	0.062500	0.156250	0.005747
0.500000	0.500000	0.221213	0.206978	0.081814	0.111442	0.031937	0.014550	0.024934	0.023875	0.003241
0.500000	0.500000	0.500000	0.500000	0.500000	0.500000	0.500000	0.500000	0.500000	0.028384	0.125000
0.062500	0.500000	0.500000	0.500000	0.500000	0.500000	0.500000	0.500000	0.040529	0.029622	0.001412
0.500000	0.500000	0.500000	0.113076	0.052682	0.016667	0.057573	0.036015	0.068097	0.010535	0.003493
0.062500	0.007552	0.500000	0.500000	0.500000	0.500000	0.500000	0.500000	0.500000	0.500000	0.001043
0.500000	0.500000	0.500000	0.500000	0.500000	0.500000	0.500000	0.500000	0.500000	0.020833	0.002404
0.062500	0.500000	0.500000	0.084825	0.172917	0.063520	0.128758	0.198203	0.019608	0.019608	0.002273
0.500000	0.500000	0.500000	0.500000	0.500000	0.500000	0.500000	0.500000	0.500000	0.500000	0.004455
0.500000	0.500000	0.500000	0.500000	0.500000	0.500000	0.500000	0.500000	0.043056	0.015296	0.003975
0.500000	0.500000	0.500000	0.127034	0.159245	0.051019	0.111496	0.075735	0.035056	0.019608	0.007143
0.062500	0.500000	0.500000	0.500000	0.500000	0.500000	0.007215	0.072470	0.003878	0.009844	0.003161
0.500000	0.500000	0.062500	0.062500	0.007118	0.062500	0.138889	0.194444	0.125000	0.040517	0.000281
0.500000	0.500000	0.500000	0.500000	0.500000	0.500000	0.048413	0.080353	0.021830	0.012873	0.002854
0.500000	0.500000	0.500000	0.500000	0.200980	0.170956	0.170956	0.170956	0.125000	0.125000	0.125000
0.500000	0.500000	0.500000	0.500000	0.500000	0.500000	0.500000	0.500000	0.008534	0.011111	0.011111
0.500000	0.500000	0.500000	0.106417	0.099958	0.007517	0.062500	0.073655	0.062500	0.062500	0.003356
0.500000	0.161688	0.131806	0.115639	0.014714	0.119640	0.079960	0.052098	0.031409	0.030185	0.000439
0.500000	0.500000	0.500000	0.500000	0.500000	0.500000	0.500000	0.500000	0.500000	0.019608	0.003205
0.500000	0.500000	0.500000	0.500000	0.500000	0.500000	0.500000	0.500000	0.500000	0.016275	0.017857
0.500000	0.500000	0.500000	0.500000	0.500000	0.024031	0.048084	0.026072	0.013168	0.029103	0.003550
0.500000	0.064329	0.268176	0.201248	0.191890	0.062500	0.078621	0.090551	0.071004	0.041667	0.001284
0.500000	0.500000	0.074857	0.074280	0.059501	0.055558	0.026400	0.130208	0.003754	0.027327	0.003455
0.500000	0.500000	0.500000	0.500000	0.500000	0.500000	0.500000	0.010257	0.111111	0.111111	0.002207
0.500000	0.500000	0.062500	0.500000	0.500000	0.003393	0.500000	0.500000	0.500000	0.500000	0.001201
0.500000	0.500000	0.500000	0.040609	0.137602	0.089554	0.031746	0.111111	0.045329	0.016667	0.000496
0.500000	0.500000	0.500000	0.500000	0.500000	0.500000	0.021014	0.055775	0.009304	0.029167	0.002925
0.500000	0.500000	0.500000	0.093314	0.086993	0.062500	0.142647	0.069576	0.062500	0.019608	0.007914
0.500000	0.500000	0.006634	0.500000	0.500000	0.500000	0.500000	0.500000	0.500000	0.037269	0.001160
0.500000	0.500000	0.500000	0.500000	0.179858	0.104467	0.062500	0.156250	0.031289	0.007302	0.003031
0.500000	0.500000	0.500000	0.500000	0.500000	0.021034	0.500000	0.500000	0.011238	0.013768	0.011111
0.500000	0.500000	0.179902	0.199324	0.062500	0.062500	0.062500	0.062500	0.025710	0.041667	0.003448
0.500000	0.500000	0.500000	0.147497	0.046716	0.163782	0.114536	0.078928	0.018056	0.030044	0.002632
0.500000	0.500000	0.500000	0.010246	0.500000	0.500000	0.500000	0.010344	0.500000	0.500000	0.005556
0.500000	0.500000	0.214644	0.119722	0.103113	0.062500	0.148958	0.143750	0.062500	0.050000	0.003472
0.500000	0.500000	0.500000	0.500000	0.144760	0.130011	0.121908	0.079262	0.061640	0.020822	0.005747
0.500000	0.193109	0.229785	0.123035	0.160764	0.047888	0.012665	0.108292	0.082821	0.005693	0.000817
0.500000	0.500000	0.007676	0.065899	0.062500	0.074446	0.126597	0.011868	0.012806	0.025000	0.006289
0.500000	0.019444	0.500000	0.500000	0.500000	0.164230	0.142370	0.137500	0.125000	0.028095	0.000926
0.500000	0.500000	0.500000	0.500000	0.500000	0.500000	0.125000	0.064579	0.024134	0.025983	0.001183
```
