## Supplementary File 2 for "Novel Comparison of Evaluation Metrics for Gene Ontology Classifiers Reveals Drastic Performance Differences": max_Lin_score_A.elab

```
# goa_pos:  data/uniprot.1000.genego.sc
# goa_neg:  data/uniprot.1000.genego.neg.sc
# obo_file: data/go.obo
# ic_file:  data/ic.ext.tab
# prop_par: F
# rot_pos:  T
# R:        3
# rseed:    1
# mode:     LIST=go,TH=th,SUMF1=mean,SUMF2=max,SF=score_A,SIMF=Lin,MINCS=10,GOC=46316
0.000000	0.100416	0.200370	0.300324	0.400278	0.500231	0.600185	0.700139	0.800093	0.900046	1.000000
0.500000	0.500000	0.500000	0.500000	0.500000	0.500000	0.500000	0.174264	0.162711	0.162711	0.174264
0.500000	0.500000	0.500000	0.500000	0.500000	0.500000	0.500000	0.158220	0.131993	0.121172	0.119188
0.500000	0.500000	0.500000	0.287987	0.229003	0.230941	0.205269	0.180800	0.155352	0.112031	0.108764
0.500000	0.500000	0.284482	0.295556	0.221572	0.235845	0.169490	0.195201	0.202350	0.178954	0.188121
0.500000	0.500000	0.500000	0.500000	0.500000	0.500000	0.500000	0.173776	0.163472	0.124968	0.120044
0.500000	0.500000	0.500000	0.500000	0.500000	0.500000	0.500000	0.169551	0.134568	0.102583	0.066871
0.490702	0.500000	0.500000	0.500000	0.500000	0.228513	0.185013	0.159278	0.131548	0.113850	0.093830
0.500000	0.500000	0.500000	0.500000	0.490702	0.500000	0.500000	0.500000	0.500000	0.212395	0.071762
0.500000	0.500000	0.500000	0.500000	0.500000	0.202140	0.500000	0.500000	0.500000	0.500000	0.129365
0.500000	0.500000	0.437074	0.268376	0.267450	0.248530	0.181027	0.160536	0.135259	0.105237	0.077945
0.500000	0.500000	0.500000	0.500000	0.490702	0.500000	0.500000	0.500000	0.176987	0.175528	0.106822
0.500000	0.500000	0.500000	0.500000	0.500000	0.500000	0.183517	0.170726	0.129283	0.103673	0.074325
0.500000	0.500000	0.500000	0.500000	0.250205	0.204445	0.208507	0.143518	0.117702	0.104117	0.099247
0.500000	0.500000	0.500000	0.500000	0.500000	0.500000	0.178664	0.152448	0.131740	0.111702	0.108242
0.500000	0.500000	0.500000	0.500000	0.490702	0.500000	0.437074	0.500000	0.165519	0.158573	0.061685
0.500000	0.500000	0.282280	0.500000	0.500000	0.253830	0.200530	0.155095	0.141305	0.102829	0.068432
0.500000	0.500000	0.278758	0.500000	0.500000	0.204006	0.168629	0.166237	0.122449	0.117177	0.068388
0.500000	0.490702	0.336646	0.311231	0.490702	0.210901	0.194290	0.147543	0.161590	0.161590	0.490702
0.500000	0.500000	0.500000	0.500000	0.500000	0.500000	0.206339	0.157708	0.179582	0.149454	0.075230
0.500000	0.500000	0.500000	0.500000	0.500000	0.500000	0.500000	0.145994	0.117184	0.100237	0.068488
0.500000	0.306925	0.318545	0.272251	0.250872	0.236210	0.180091	0.154159	0.134183	0.097200	0.061503
0.500000	0.437074	0.500000	0.500000	0.500000	0.229652	0.195179	0.195309	0.195179	0.090981	0.059721
0.500000	0.500000	0.500000	0.500000	0.275735	0.200245	0.198495	0.197315	0.195653	0.122727	0.183905
0.437074	0.500000	0.500000	0.500000	0.500000	0.500000	0.500000	0.195300	0.175848	0.110815	0.074587
0.500000	0.500000	0.500000	0.500000	0.500000	0.500000	0.500000	0.500000	0.500000	0.223333	0.167890
0.500000	0.500000	0.500000	0.500000	0.500000	0.500000	0.500000	0.500000	0.500000	0.500000	0.066678
0.437074	0.500000	0.500000	0.500000	0.500000	0.500000	0.500000	0.500000	0.114257	0.091173	0.067813
0.500000	0.500000	0.500000	0.500000	0.500000	0.500000	0.500000	0.500000	0.231942	0.219518	0.219375
0.500000	0.437074	0.500000	0.500000	0.500000	0.500000	0.500000	0.183861	0.210576	0.122590	0.105087
0.500000	0.500000	0.500000	0.343387	0.339799	0.339799	0.339799	0.343387	0.339799	0.343387	0.404521
0.338892	0.500000	0.500000	0.500000	0.256194	0.254530	0.226265	0.200086	0.198093	0.097329	0.068517
0.500000	0.500000	0.500000	0.500000	0.500000	0.500000	0.437074	0.500000	0.500000	0.500000	0.064235
0.490702	0.500000	0.279438	0.500000	0.500000	0.437074	0.500000	0.500000	0.139449	0.097509	0.067063
0.500000	0.500000	0.500000	0.500000	0.500000	0.500000	0.500000	0.162062	0.152090	0.152090	0.159278
0.500000	0.500000	0.500000	0.500000	0.500000	0.500000	0.500000	0.500000	0.134218	0.094528	0.069421
0.500000	0.394978	0.295151	0.303071	0.246176	0.215139	0.195247	0.164588	0.148873	0.124462	0.116545
0.500000	0.500000	0.500000	0.500000	0.500000	0.500000	0.437074	0.437074	0.150044	0.100016	0.100323
0.500000	0.500000	0.500000	0.500000	0.500000	0.500000	0.500000	0.169411	0.137420	0.111663	0.080972
0.500000	0.500000	0.344751	0.306435	0.280734	0.222633	0.259246	0.212821	0.220958	0.220958	0.259246
0.437074	0.500000	0.500000	0.500000	0.500000	0.250072	0.177946	0.177936	0.134740	0.094519	0.062023
0.500000	0.500000	0.500000	0.500000	0.276119	0.264126	0.200623	0.182729	0.212502	0.250507	0.162600
0.500000	0.500000	0.500000	0.500000	0.500000	0.500000	0.191792	0.152119	0.127775	0.099827	0.075999
0.500000	0.500000	0.500000	0.500000	0.500000	0.500000	0.199479	0.155696	0.134110	0.136019	0.128185
0.500000	0.500000	0.500000	0.500000	0.500000	0.500000	0.500000	0.490702	0.191046	0.185968	0.167447
0.500000	0.500000	0.500000	0.500000	0.500000	0.500000	0.206823	0.171515	0.128276	0.097348	0.081937
0.500000	0.500000	0.500000	0.500000	0.500000	0.243938	0.200952	0.162567	0.140164	0.159278	0.114134
0.500000	0.500000	0.289221	0.264326	0.236402	0.231925	0.182696	0.151079	0.179654	0.174502	0.089792
0.500000	0.500000	0.490702	0.302131	0.258855	0.216003	0.190066	0.171046	0.147631	0.107750	0.099381
0.500000	0.500000	0.336265	0.321255	0.271078	0.229326	0.188073	0.180751	0.135617	0.116039	0.140588
0.500000	0.361193	0.287026	0.255960	0.272019	0.210369	0.222065	0.160540	0.134812	0.099530	0.069224
0.500000	0.500000	0.500000	0.500000	0.500000	0.500000	0.500000	0.500000	0.490702	0.500000	0.082401
0.500000	0.318670	0.362377	0.258156	0.265817	0.223919	0.190972	0.152510	0.155015	0.132217	0.123446
0.500000	0.500000	0.500000	0.500000	0.500000	0.500000	0.500000	0.500000	0.437074	0.500000	0.065955
0.500000	0.500000	0.500000	0.500000	0.500000	0.202103	0.186761	0.165064	0.164871	0.097457	0.063233
0.500000	0.500000	0.500000	0.437074	0.251169	0.208684	0.202799	0.200984	0.201574	0.203898	0.193207
0.500000	0.500000	0.281683	0.500000	0.265225	0.200235	0.192141	0.169839	0.158349	0.110587	0.090026
0.437074	0.500000	0.500000	0.500000	0.500000	0.500000	0.187463	0.204676	0.156544	0.097295	0.098258
0.500000	0.500000	0.437074	0.500000	0.500000	0.380591	0.189800	0.275751	0.275751	0.275751	0.275751
0.500000	0.308803	0.500000	0.500000	0.500000	0.500000	0.500000	0.500000	0.500000	0.213553	0.159278
0.500000	0.490702	0.500000	0.300121	0.236623	0.243661	0.189904	0.166676	0.134810	0.107220	0.152090
0.500000	0.500000	0.500000	0.500000	0.500000	0.500000	0.500000	0.500000	0.120875	0.102558	0.067542
0.500000	0.314209	0.307050	0.271147	0.266000	0.236210	0.204211	0.170130	0.139171	0.136810	0.112018
0.500000	0.500000	0.500000	0.500000	0.500000	0.232524	0.193817	0.168495	0.122860	0.130840	0.123459
0.500000	0.500000	0.500000	0.500000	0.243099	0.230477	0.198207	0.201236	0.157986	0.112731	0.091397
0.500000	0.500000	0.500000	0.500000	0.246410	0.236078	0.199244	0.157961	0.134035	0.129414	0.104114
0.500000	0.500000	0.500000	0.500000	0.500000	0.437074	0.500000	0.500000	0.500000	0.500000	0.084410
0.500000	0.500000	0.500000	0.280957	0.259373	0.261049	0.220837	0.157060	0.152090	0.104365	0.152090
0.500000	0.500000	0.500000	0.500000	0.500000	0.204967	0.188604	0.190974	0.134557	0.103182	0.093291
0.500000	0.500000	0.500000	0.330193	0.279330	0.228052	0.230776	0.239372	0.218091	0.222687	0.186752
0.500000	0.490702	0.500000	0.500000	0.500000	0.500000	0.500000	0.500000	0.500000	0.160352	0.171178
0.500000	0.500000	0.500000	0.313692	0.232561	0.219857	0.179237	0.152840	0.127210	0.091786	0.086077
0.500000	0.500000	0.500000	0.500000	0.500000	0.500000	0.500000	0.500000	0.500000	0.500000	0.066768
0.500000	0.500000	0.500000	0.294633	0.249864	0.207663	0.208289	0.169498	0.140917	0.097739	0.065487
0.500000	0.500000	0.500000	0.500000	0.500000	0.255430	0.209869	0.184245	0.138852	0.120933	0.115692
0.500000	0.437074	0.500000	0.500000	0.500000	0.230226	0.198470	0.150315	0.187541	0.146126	0.146126
0.500000	0.500000	0.500000	0.500000	0.500000	0.500000	0.500000	0.500000	0.500000	0.161859	0.078164
0.500000	0.500000	0.500000	0.500000	0.255589	0.245988	0.190235	0.176373	0.122128	0.101173	0.086407
0.500000	0.500000	0.500000	0.500000	0.500000	0.500000	0.500000	0.172633	0.159115	0.152090	0.098532
0.500000	0.500000	0.500000	0.500000	0.500000	0.500000	0.500000	0.500000	0.135946	0.105864	0.075761
0.336980	0.500000	0.500000	0.500000	0.500000	0.500000	0.241498	0.216169	0.273212	0.169536	0.163746
0.500000	0.500000	0.500000	0.296681	0.258683	0.234014	0.209498	0.175311	0.175379	0.096881	0.076935
0.500000	0.500000	0.500000	0.500000	0.500000	0.205484	0.500000	0.500000	0.500000	0.199352	0.098081
0.500000	0.490702	0.500000	0.500000	0.500000	0.500000	0.500000	0.500000	0.500000	0.098506	0.071705
0.500000	0.500000	0.343487	0.302575	0.254703	0.202391	0.196895	0.154955	0.131899	0.103375	0.072908
0.500000	0.490702	0.500000	0.500000	0.500000	0.500000	0.500000	0.500000	0.159285	0.097106	0.069131
0.500000	0.500000	0.500000	0.500000	0.500000	0.500000	0.437074	0.500000	0.404521	0.339799	0.400930
0.500000	0.500000	0.500000	0.253796	0.274823	0.209455	0.179342	0.149865	0.150226	0.100340	0.065358
0.500000	0.500000	0.500000	0.269577	0.274508	0.236371	0.304240	0.169008	0.219816	0.219816	0.219816
0.500000	0.500000	0.500000	0.500000	0.500000	0.500000	0.500000	0.149283	0.122504	0.100795	0.091721
0.490702	0.368505	0.310712	0.299243	0.240893	0.224121	0.176427	0.217293	0.205758	0.205627	0.098929
0.500000	0.500000	0.500000	0.500000	0.238783	0.500000	0.500000	0.500000	0.500000	0.103916	0.068176
0.500000	0.500000	0.500000	0.500000	0.500000	0.500000	0.500000	0.500000	0.500000	0.105018	0.090028
0.500000	0.500000	0.500000	0.500000	0.500000	0.500000	0.500000	0.500000	0.500000	0.500000	0.068993
0.500000	0.500000	0.500000	0.500000	0.500000	0.241279	0.219156	0.183926	0.124286	0.090182	0.067559
0.500000	0.500000	0.500000	0.500000	0.240591	0.209040	0.171845	0.167228	0.127772	0.131684	0.078759
0.500000	0.500000	0.500000	0.500000	0.500000	0.500000	0.188311	0.176464	0.178715	0.117173	0.113269
0.500000	0.500000	0.500000	0.500000	0.500000	0.500000	0.500000	0.490702	0.500000	0.098062	0.094175
0.500000	0.500000	0.500000	0.294373	0.275613	0.237083	0.204639	0.187536	0.170364	0.156121	0.146126
0.500000	0.437074	0.500000	0.500000	0.500000	0.500000	0.186416	0.171778	0.124861	0.102671	0.065975
0.500000	0.500000	0.500000	0.437074	0.437074	0.437074	0.437074	0.437074	0.437074	0.154292	0.437074
0.500000	0.500000	0.500000	0.500000	0.500000	0.500000	0.180718	0.173106	0.127912	0.094925	0.071320
0.500000	0.437074	0.500000	0.500000	0.500000	0.218783	0.180295	0.163060	0.152090	0.113660	0.107220
0.500000	0.437074	0.500000	0.500000	0.230717	0.216176	0.217786	0.215486	0.215486	0.225625	0.215486
0.500000	0.437074	0.500000	0.500000	0.500000	0.500000	0.500000	0.500000	0.139004	0.187541	0.118528
0.500000	0.500000	0.500000	0.500000	0.500000	0.500000	0.187999	0.168576	0.132716	0.114509	0.102064
0.337484	0.500000	0.500000	0.500000	0.500000	0.500000	0.500000	0.500000	0.500000	0.339799	0.400930
0.500000	0.437074	0.321209	0.317453	0.255468	0.215331	0.193350	0.168627	0.126143	0.096967	0.067747
0.500000	0.500000	0.500000	0.500000	0.260322	0.244706	0.205478	0.161341	0.142740	0.125745	0.070750
0.500000	0.500000	0.500000	0.500000	0.500000	0.500000	0.500000	0.170921	0.141324	0.147563	0.081058
0.500000	0.376067	0.320379	0.273050	0.217981	0.220687	0.184748	0.151252	0.121530	0.103934	0.095438
0.500000	0.500000	0.500000	0.500000	0.500000	0.500000	0.500000	0.500000	0.500000	0.136358	0.134919
0.500000	0.500000	0.500000	0.268037	0.262570	0.241135	0.205879	0.205942	0.219530	0.186049	0.123374
0.500000	0.500000	0.437074	0.271690	0.240064	0.206387	0.213571	0.157731	0.176444	0.097653	0.070832
0.500000	0.324994	0.319996	0.317660	0.233121	0.211868	0.197243	0.168147	0.165850	0.105243	0.072728
0.500000	0.500000	0.500000	0.307541	0.256244	0.212275	0.184186	0.144094	0.132545	0.100373	0.065318
0.500000	0.500000	0.500000	0.437074	0.228046	0.202043	0.199929	0.146521	0.123405	0.099089	0.070505
0.500000	0.500000	0.500000	0.500000	0.500000	0.500000	0.204833	0.173603	0.137612	0.104656	0.074129
0.500000	0.500000	0.500000	0.500000	0.500000	0.500000	0.500000	0.500000	0.500000	0.500000	0.067060
0.500000	0.500000	0.500000	0.500000	0.500000	0.500000	0.500000	0.176929	0.153714	0.149658	0.159448
0.437074	0.500000	0.500000	0.500000	0.500000	0.500000	0.500000	0.500000	0.500000	0.500000	0.152090
0.500000	0.314043	0.336119	0.287007	0.258635	0.196081	0.209662	0.176631	0.134893	0.128785	0.099591
0.500000	0.500000	0.500000	0.500000	0.500000	0.500000	0.500000	0.178132	0.159278	0.128555	0.140588
0.500000	0.500000	0.500000	0.500000	0.500000	0.250417	0.209498	0.176497	0.135590	0.093950	0.066104
0.500000	0.500000	0.500000	0.500000	0.500000	0.500000	0.500000	0.500000	0.500000	0.500000	0.075241
0.500000	0.500000	0.437074	0.500000	0.500000	0.500000	0.500000	0.162995	0.153120	0.115583	0.107650
0.500000	0.500000	0.500000	0.263032	0.245397	0.203107	0.204221	0.145780	0.138542	0.161268	0.091716
0.500000	0.500000	0.500000	0.500000	0.500000	0.231444	0.176965	0.160482	0.144307	0.109961	0.106793
0.500000	0.500000	0.305241	0.500000	0.500000	0.500000	0.500000	0.500000	0.127963	0.095314	0.065183
0.500000	0.500000	0.500000	0.500000	0.500000	0.500000	0.500000	0.500000	0.141564	0.102385	0.072968
0.500000	0.500000	0.500000	0.500000	0.500000	0.500000	0.189209	0.187541	0.143281	0.101278	0.187541
0.500000	0.500000	0.500000	0.500000	0.500000	0.500000	0.500000	0.150126	0.125457	0.108120	0.080433
0.500000	0.490702	0.500000	0.500000	0.280007	0.235087	0.199909	0.171099	0.163210	0.162270	0.075988
0.500000	0.500000	0.500000	0.500000	0.500000	0.500000	0.195621	0.157021	0.170589	0.128066	0.109603
0.500000	0.320609	0.293347	0.311862	0.295933	0.242787	0.232915	0.208181	0.167092	0.181076	0.158381
0.500000	0.500000	0.328683	0.280824	0.250501	0.252090	0.235142	0.175766	0.150939	0.094150	0.085913
0.500000	0.500000	0.336681	0.294019	0.237417	0.239689	0.197402	0.167657	0.128565	0.091673	0.082803
0.500000	0.500000	0.500000	0.500000	0.500000	0.500000	0.500000	0.500000	0.500000	0.500000	0.099410
0.500000	0.500000	0.500000	0.500000	0.500000	0.500000	0.500000	0.500000	0.500000	0.134225	0.119346
0.437074	0.500000	0.500000	0.500000	0.500000	0.500000	0.500000	0.161832	0.133477	0.100175	0.070622
0.500000	0.320623	0.300230	0.273077	0.280361	0.269091	0.268418	0.154020	0.129336	0.096612	0.063367
0.500000	0.500000	0.500000	0.500000	0.500000	0.500000	0.500000	0.500000	0.500000	0.500000	0.068645
0.500000	0.500000	0.500000	0.500000	0.282389	0.226468	0.208281	0.164984	0.144762	0.106830	0.106989
0.490702	0.500000	0.500000	0.500000	0.500000	0.500000	0.500000	0.500000	0.122469	0.091421	0.065973
0.500000	0.500000	0.500000	0.500000	0.500000	0.500000	0.178389	0.178478	0.134745	0.101618	0.095501
0.500000	0.500000	0.500000	0.500000	0.500000	0.500000	0.500000	0.231467	0.205092	0.166140	0.079313
0.500000	0.500000	0.500000	0.500000	0.241406	0.215411	0.202744	0.172128	0.136160	0.152090	0.074524
0.500000	0.313567	0.500000	0.500000	0.268750	0.247926	0.211261	0.155586	0.128020	0.111174	0.070751
0.500000	0.500000	0.500000	0.500000	0.437074	0.246869	0.205726	0.171894	0.124429	0.112053	0.112053
0.500000	0.500000	0.500000	0.500000	0.279960	0.227170	0.186412	0.161590	0.138625	0.139669	0.139669
0.500000	0.309129	0.317668	0.289251	0.251056	0.218019	0.200093	0.200529	0.145960	0.121322	0.089009
0.500000	0.500000	0.341975	0.262059	0.246320	0.214003	0.227815	0.149759	0.132963	0.099393	0.066795
0.500000	0.500000	0.500000	0.500000	0.500000	0.500000	0.207010	0.195557	0.177350	0.094853	0.095673
0.500000	0.500000	0.500000	0.500000	0.500000	0.500000	0.243017	0.186237	0.162346	0.162235	0.162235
0.500000	0.500000	0.500000	0.500000	0.268123	0.248490	0.217184	0.168433	0.137182	0.161526	0.091897
0.500000	0.400930	0.400930	0.400930	0.404521	0.339799	0.339799	0.343387	0.400930	0.404521	0.343387
0.500000	0.500000	0.500000	0.284126	0.250818	0.236166	0.204095	0.176078	0.169751	0.159278	0.118493
0.500000	0.500000	0.500000	0.500000	0.270926	0.238860	0.233010	0.210538	0.195118	0.155066	0.067727
0.500000	0.500000	0.500000	0.500000	0.500000	0.500000	0.500000	0.500000	0.500000	0.500000	0.067942
0.490702	0.500000	0.324330	0.294198	0.283262	0.224410	0.237479	0.193226	0.172677	0.127670	0.094887
0.500000	0.500000	0.500000	0.500000	0.500000	0.235547	0.237496	0.236277	0.203628	0.166504	0.140588
0.500000	0.500000	0.500000	0.500000	0.500000	0.246698	0.193000	0.183597	0.126128	0.104000	0.086749
0.500000	0.500000	0.500000	0.280792	0.284357	0.254254	0.213361	0.162285	0.178729	0.156502	0.160458
0.500000	0.500000	0.500000	0.500000	0.242846	0.228407	0.204015	0.174918	0.140820	0.096312	0.071317
0.490702	0.500000	0.500000	0.500000	0.250876	0.231208	0.195379	0.171764	0.143559	0.116420	0.086698
0.500000	0.500000	0.500000	0.257806	0.261609	0.240025	0.198724	0.169041	0.123622	0.095994	0.060733
0.500000	0.500000	0.332910	0.260806	0.239639	0.232771	0.209110	0.163291	0.124439	0.108766	0.077119
0.500000	0.500000	0.500000	0.500000	0.500000	0.500000	0.500000	0.500000	0.490702	0.143040	0.114837
0.437074	0.500000	0.500000	0.500000	0.500000	0.500000	0.196237	0.161401	0.122723	0.102552	0.065240
0.500000	0.500000	0.500000	0.500000	0.500000	0.217765	0.187965	0.159733	0.130748	0.096962	0.099696
0.500000	0.330707	0.286304	0.294320	0.281108	0.228049	0.222590	0.165754	0.127994	0.097021	0.069260
0.500000	0.500000	0.500000	0.500000	0.500000	0.241114	0.254010	0.249333	0.215250	0.112618	0.066369
0.500000	0.500000	0.500000	0.247132	0.500000	0.500000	0.500000	0.500000	0.437074	0.500000	0.127813
0.500000	0.500000	0.298813	0.314400	0.297890	0.265570	0.239572	0.212195	0.168571	0.100247	0.078190
0.500000	0.500000	0.500000	0.500000	0.500000	0.500000	0.500000	0.500000	0.500000	0.162148	0.109743
0.500000	0.500000	0.306415	0.261044	0.264792	0.243286	0.198258	0.179443	0.136019	0.093270	0.077946
0.500000	0.500000	0.500000	0.500000	0.500000	0.500000	0.500000	0.500000	0.500000	0.099437	0.081930
0.500000	0.500000	0.500000	0.500000	0.261439	0.206398	0.194497	0.142704	0.129563	0.098563	0.063083
0.500000	0.500000	0.500000	0.318654	0.233623	0.220779	0.185245	0.152660	0.121220	0.094747	0.071466
0.500000	0.500000	0.500000	0.288287	0.251019	0.214031	0.192926	0.173687	0.187112	0.165177	0.090371
0.490702	0.500000	0.500000	0.500000	0.500000	0.500000	0.194843	0.148184	0.166185	0.129472	0.122428
0.500000	0.500000	0.500000	0.500000	0.500000	0.230030	0.223653	0.181954	0.153317	0.105238	0.074635
0.500000	0.500000	0.500000	0.500000	0.500000	0.500000	0.176719	0.177560	0.130836	0.119379	0.099026
0.500000	0.500000	0.500000	0.500000	0.500000	0.500000	0.500000	0.500000	0.500000	0.126605	0.090473
0.500000	0.500000	0.500000	0.500000	0.500000	0.235789	0.196858	0.166927	0.151316	0.156017	0.121902
0.500000	0.500000	0.294395	0.274972	0.224452	0.217936	0.209304	0.146050	0.127057	0.094972	0.075057
0.500000	0.500000	0.311226	0.276345	0.255177	0.211955	0.193347	0.177298	0.139959	0.127427	0.117461
0.500000	0.500000	0.500000	0.490702	0.500000	0.500000	0.500000	0.192695	0.437074	0.146126	0.158641
0.500000	0.500000	0.284701	0.300100	0.250463	0.252041	0.198260	0.176639	0.156277	0.149744	0.092749
0.500000	0.500000	0.437074	0.500000	0.500000	0.219248	0.174926	0.170830	0.169268	0.159278	0.159278
0.500000	0.500000	0.500000	0.500000	0.266137	0.228995	0.189178	0.155317	0.121282	0.113546	0.094366
0.500000	0.334646	0.290649	0.315340	0.256295	0.218273	0.220197	0.218538	0.153818	0.172656	0.096312
0.500000	0.500000	0.500000	0.500000	0.500000	0.500000	0.500000	0.181047	0.139804	0.135982	0.081390
0.500000	0.490702	0.500000	0.500000	0.500000	0.500000	0.187342	0.238211	0.135832	0.101003	0.073952
0.500000	0.500000	0.500000	0.276549	0.278343	0.251259	0.207060	0.200825	0.196487	0.183208	0.107220
0.500000	0.500000	0.500000	0.500000	0.500000	0.490702	0.195816	0.168713	0.140113	0.105380	0.083348
0.500000	0.500000	0.500000	0.500000	0.500000	0.500000	0.194801	0.149776	0.118181	0.099365	0.065793
0.500000	0.500000	0.500000	0.304680	0.247053	0.228630	0.212417	0.200531	0.154292	0.154292	0.084361
0.500000	0.500000	0.318134	0.320517	0.237449	0.216049	0.217526	0.156997	0.177727	0.099898	0.081229
0.500000	0.500000	0.500000	0.500000	0.500000	0.500000	0.437074	0.226233	0.229147	0.165656	0.165656
0.500000	0.500000	0.500000	0.500000	0.500000	0.500000	0.500000	0.500000	0.500000	0.339799	0.339799
0.500000	0.500000	0.500000	0.500000	0.500000	0.437074	0.500000	0.500000	0.500000	0.218809	0.209022
0.490702	0.333387	0.288367	0.259631	0.279377	0.209927	0.203434	0.155006	0.129307	0.094134	0.064042
0.500000	0.500000	0.500000	0.500000	0.500000	0.500000	0.500000	0.500000	0.500000	0.500000	0.081950
0.500000	0.383751	0.320282	0.306567	0.259859	0.236970	0.236914	0.172789	0.146624	0.121901	0.082635
0.500000	0.500000	0.319091	0.256295	0.231989	0.206407	0.180904	0.164331	0.146126	0.095255	0.093066
0.500000	0.500000	0.500000	0.287372	0.273468	0.244275	0.232885	0.186643	0.176127	0.116134	0.093137
0.500000	0.500000	0.500000	0.500000	0.500000	0.500000	0.500000	0.500000	0.500000	0.490702	0.112140
0.500000	0.500000	0.500000	0.500000	0.500000	0.500000	0.500000	0.500000	0.500000	0.500000	0.100991
0.500000	0.500000	0.500000	0.500000	0.500000	0.437074	0.500000	0.151098	0.136733	0.096664	0.072618
0.500000	0.500000	0.500000	0.500000	0.241987	0.239813	0.260793	0.184362	0.200309	0.166647	0.134472
0.500000	0.308941	0.500000	0.500000	0.500000	0.233050	0.191241	0.168461	0.142824	0.156490	0.115193
0.500000	0.500000	0.500000	0.500000	0.500000	0.500000	0.500000	0.183945	0.142848	0.110959	0.068878
0.500000	0.500000	0.303817	0.274279	0.254570	0.204136	0.197229	0.171064	0.125380	0.105397	0.065140
0.500000	0.500000	0.342059	0.268669	0.265744	0.244929	0.214578	0.153533	0.140240	0.091826	0.065734
0.500000	0.500000	0.500000	0.276943	0.249736	0.194813	0.201023	0.151324	0.122158	0.093817	0.062111
0.500000	0.500000	0.500000	0.500000	0.230539	0.225425	0.199394	0.173464	0.185013	0.163558	0.066955
0.500000	0.500000	0.500000	0.500000	0.500000	0.500000	0.500000	0.500000	0.500000	0.500000	0.200531
0.500000	0.490702	0.283144	0.295480	0.231035	0.203708	0.203215	0.154249	0.139790	0.125456	0.131598
0.500000	0.500000	0.500000	0.500000	0.500000	0.500000	0.500000	0.167391	0.139758	0.112663	0.071787
0.500000	0.500000	0.500000	0.500000	0.500000	0.500000	0.500000	0.500000	0.500000	0.500000	0.071834
0.500000	0.500000	0.500000	0.500000	0.500000	0.500000	0.500000	0.500000	0.500000	0.437074	0.437074
0.500000	0.500000	0.500000	0.500000	0.500000	0.500000	0.500000	0.500000	0.179232	0.147372	0.110060
0.500000	0.500000	0.500000	0.500000	0.490702	0.500000	0.500000	0.500000	0.500000	0.105692	0.070882
0.500000	0.500000	0.500000	0.500000	0.243548	0.216352	0.199172	0.167468	0.127739	0.101489	0.074272
0.500000	0.500000	0.500000	0.500000	0.500000	0.500000	0.500000	0.500000	0.500000	0.101789	0.092636
0.500000	0.500000	0.286578	0.500000	0.500000	0.500000	0.500000	0.148821	0.134798	0.102706	0.075205
0.500000	0.500000	0.500000	0.500000	0.500000	0.500000	0.500000	0.500000	0.149849	0.106258	0.068727
0.500000	0.500000	0.500000	0.500000	0.500000	0.500000	0.190825	0.200531	0.187541	0.187541	0.187541
0.500000	0.500000	0.500000	0.500000	0.500000	0.500000	0.500000	0.500000	0.500000	0.500000	0.197771
0.500000	0.500000	0.500000	0.500000	0.285726	0.230710	0.198083	0.182967	0.124270	0.137423	0.144249
0.500000	0.500000	0.304240	0.317598	0.229723	0.304240	0.207244	0.206776	0.162004	0.190450	0.152090
0.500000	0.500000	0.364420	0.325946	0.266572	0.205020	0.184911	0.155698	0.168305	0.116714	0.118256
0.500000	0.360707	0.281740	0.278908	0.227896	0.219041	0.192134	0.164180	0.144275	0.142189	0.063188
0.500000	0.500000	0.500000	0.500000	0.500000	0.500000	0.500000	0.152123	0.119338	0.115089	0.111274
0.500000	0.500000	0.500000	0.500000	0.437074	0.500000	0.215468	0.162525	0.134775	0.121549	0.071421
0.500000	0.500000	0.500000	0.500000	0.228521	0.229439	0.181932	0.166446	0.177967	0.175847	0.112130
0.500000	0.500000	0.306611	0.301536	0.237931	0.255804	0.208395	0.233331	0.166631	0.190744	0.122646
0.500000	0.500000	0.500000	0.500000	0.500000	0.231805	0.233362	0.180924	0.132454	0.099127	0.124825
0.500000	0.500000	0.500000	0.490702	0.233190	0.196293	0.192354	0.165768	0.166710	0.091218	0.133390
0.500000	0.500000	0.500000	0.500000	0.500000	0.500000	0.500000	0.209022	0.226918	0.195163	0.195163
0.500000	0.437074	0.500000	0.500000	0.500000	0.500000	0.500000	0.490702	0.500000	0.500000	0.070020
0.500000	0.316845	0.500000	0.280758	0.233493	0.196890	0.190340	0.156693	0.125880	0.094323	0.076425
0.500000	0.500000	0.500000	0.500000	0.227650	0.224824	0.200481	0.166529	0.163700	0.087321	0.082675
0.500000	0.490702	0.500000	0.500000	0.288406	0.228311	0.180992	0.166945	0.135212	0.110726	0.090043
0.500000	0.490702	0.297908	0.274374	0.255891	0.230569	0.180995	0.166035	0.140530	0.104299	0.065588
0.500000	0.500000	0.500000	0.500000	0.500000	0.500000	0.500000	0.500000	0.131612	0.098413	0.076670
0.500000	0.500000	0.500000	0.500000	0.282600	0.233976	0.203653	0.214369	0.149395	0.153618	0.151569
0.500000	0.500000	0.500000	0.500000	0.500000	0.197867	0.200482	0.170154	0.138538	0.096327	0.068966
0.500000	0.500000	0.490702	0.500000	0.500000	0.500000	0.219765	0.179590	0.130842	0.120650	0.088022
0.500000	0.500000	0.437074	0.500000	0.500000	0.500000	0.500000	0.500000	0.500000	0.490702	0.107220
0.500000	0.500000	0.500000	0.500000	0.271039	0.233469	0.186906	0.165712	0.138273	0.109097	0.077940
0.500000	0.500000	0.500000	0.500000	0.231160	0.500000	0.500000	0.490702	0.500000	0.105166	0.077757
0.500000	0.500000	0.292256	0.271591	0.269028	0.216365	0.176805	0.177599	0.114960	0.162062	0.065472
0.500000	0.500000	0.500000	0.490702	0.500000	0.437074	0.500000	0.500000	0.500000	0.103717	0.074977
0.500000	0.334932	0.280688	0.281108	0.238964	0.208553	0.199701	0.155474	0.142767	0.101270	0.076793
0.500000	0.500000	0.292200	0.288695	0.232420	0.210753	0.205054	0.179877	0.134396	0.102821	0.068047
0.500000	0.331023	0.294532	0.312267	0.248554	0.217115	0.182157	0.166928	0.132056	0.104713	0.067811
0.500000	0.500000	0.500000	0.500000	0.500000	0.500000	0.500000	0.500000	0.155768	0.095564	0.080109
0.500000	0.500000	0.500000	0.500000	0.230708	0.227537	0.167856	0.148832	0.125620	0.104448	0.072065
0.500000	0.500000	0.500000	0.500000	0.500000	0.500000	0.500000	0.500000	0.120784	0.095951	0.097643
0.500000	0.500000	0.500000	0.266367	0.267651	0.202639	0.203897	0.172014	0.149680	0.124182	0.084960
0.500000	0.309621	0.341040	0.325754	0.239429	0.241569	0.200531	0.148752	0.145896	0.127482	0.105893
0.500000	0.490702	0.500000	0.500000	0.500000	0.500000	0.500000	0.500000	0.500000	0.109968	0.083032
0.500000	0.490702	0.490702	0.500000	0.240241	0.223267	0.184432	0.172580	0.145558	0.130595	0.068831
0.500000	0.500000	0.282417	0.258454	0.269908	0.224832	0.216066	0.168869	0.129715	0.104075	0.080986
0.500000	0.500000	0.360004	0.295610	0.284215	0.216468	0.206030	0.159344	0.134191	0.095709	0.068982
0.500000	0.500000	0.490702	0.500000	0.500000	0.213630	0.185569	0.168378	0.150996	0.151988	0.126076
0.500000	0.347448	0.276988	0.297495	0.257278	0.200480	0.196037	0.168680	0.142496	0.096197	0.070031
0.500000	0.500000	0.361480	0.268696	0.260511	0.242046	0.213896	0.186937	0.134187	0.102891	0.070827
0.500000	0.500000	0.500000	0.500000	0.500000	0.500000	0.500000	0.500000	0.121599	0.106894	0.071743
0.500000	0.313823	0.327592	0.286172	0.264755	0.222575	0.195855	0.188777	0.188777	0.188777	0.231942
0.500000	0.500000	0.500000	0.500000	0.500000	0.213448	0.209695	0.199257	0.213236	0.207849	0.176751
0.500000	0.500000	0.500000	0.500000	0.238998	0.196184	0.190317	0.159845	0.136729	0.099289	0.069091
0.500000	0.500000	0.500000	0.500000	0.240092	0.241414	0.171685	0.159477	0.137615	0.113357	0.067777
0.500000	0.500000	0.500000	0.500000	0.500000	0.500000	0.500000	0.500000	0.136243	0.097142	0.065989
0.500000	0.500000	0.303265	0.266198	0.251533	0.214258	0.182049	0.169582	0.136475	0.136894	0.120131
0.500000	0.500000	0.500000	0.500000	0.500000	0.500000	0.500000	0.500000	0.500000	0.500000	0.077186
0.334380	0.321247	0.319801	0.259294	0.240236	0.233111	0.231473	0.233111	0.240236	0.233111	0.231473
0.500000	0.500000	0.294024	0.286517	0.241798	0.236831	0.231951	0.191543	0.167652	0.146951	0.118528
0.500000	0.500000	0.500000	0.500000	0.500000	0.206531	0.214463	0.170452	0.181263	0.141738	0.082634
0.500000	0.500000	0.500000	0.500000	0.267527	0.243522	0.198479	0.156187	0.158174	0.152265	0.072076
0.500000	0.500000	0.500000	0.490702	0.500000	0.225719	0.203629	0.171111	0.157605	0.102867	0.089419
0.500000	0.500000	0.500000	0.500000	0.437074	0.500000	0.500000	0.500000	0.500000	0.172145	0.070656
0.500000	0.500000	0.500000	0.500000	0.500000	0.500000	0.196494	0.163958	0.145401	0.096881	0.082721
0.490702	0.500000	0.285822	0.500000	0.500000	0.500000	0.500000	0.500000	0.500000	0.132560	0.117774
0.490702	0.500000	0.500000	0.500000	0.500000	0.500000	0.500000	0.500000	0.500000	0.500000	0.140588
0.437074	0.500000	0.500000	0.500000	0.289709	0.211220	0.202935	0.166217	0.174265	0.168399	0.149730
0.500000	0.500000	0.500000	0.500000	0.500000	0.200531	0.500000	0.500000	0.500000	0.103464	0.065163
0.500000	0.500000	0.339999	0.319673	0.234205	0.199838	0.188070	0.149687	0.114628	0.108060	0.106438
0.500000	0.500000	0.500000	0.257378	0.241531	0.231723	0.224580	0.180697	0.129878	0.104468	0.068217
0.500000	0.387748	0.291161	0.275622	0.269610	0.270823	0.202850	0.188851	0.140588	0.169268	0.111040
0.500000	0.500000	0.500000	0.500000	0.500000	0.500000	0.500000	0.500000	0.500000	0.500000	0.147309
0.500000	0.500000	0.500000	0.500000	0.249999	0.209911	0.221922	0.187566	0.129285	0.162863	0.070250
0.500000	0.490702	0.500000	0.490702	0.287907	0.224488	0.208628	0.183530	0.153166	0.151523	0.140588
0.500000	0.500000	0.500000	0.280733	0.272800	0.234027	0.190585	0.159995	0.161590	0.126896	0.126896
0.500000	0.500000	0.500000	0.500000	0.500000	0.500000	0.500000	0.162874	0.136735	0.104635	0.070108
0.500000	0.500000	0.500000	0.296102	0.316777	0.264897	0.234691	0.174353	0.128589	0.128228	0.082794
0.437074	0.500000	0.500000	0.500000	0.500000	0.500000	0.500000	0.500000	0.169520	0.159278	0.144759
0.500000	0.500000	0.500000	0.500000	0.500000	0.500000	0.500000	0.500000	0.195466	0.092952	0.066425
0.500000	0.333110	0.301115	0.268302	0.269647	0.217110	0.197312	0.195079	0.132656	0.098467	0.082404
0.500000	0.500000	0.500000	0.500000	0.500000	0.500000	0.500000	0.171642	0.132062	0.092017	0.118081
0.500000	0.500000	0.500000	0.280275	0.265871	0.199598	0.197771	0.197771	0.226088	0.197771	0.226088
0.500000	0.500000	0.500000	0.500000	0.500000	0.500000	0.186564	0.183512	0.175460	0.169572	0.169268
0.500000	0.500000	0.500000	0.500000	0.500000	0.500000	0.500000	0.500000	0.500000	0.500000	0.111040
0.500000	0.500000	0.500000	0.500000	0.242065	0.231989	0.212441	0.158565	0.128398	0.108724	0.076388
0.500000	0.500000	0.500000	0.500000	0.500000	0.500000	0.500000	0.500000	0.132917	0.098480	0.080527
0.500000	0.500000	0.500000	0.500000	0.500000	0.237025	0.185319	0.178988	0.138332	0.116744	0.118430
0.500000	0.321340	0.350671	0.252775	0.251085	0.244471	0.202377	0.203769	0.166893	0.145284	0.112089
0.500000	0.500000	0.500000	0.500000	0.500000	0.238659	0.206480	0.227046	0.164297	0.213196	0.073897
0.500000	0.500000	0.490702	0.284078	0.279228	0.202647	0.212633	0.154665	0.135401	0.101677	0.083350
0.500000	0.500000	0.500000	0.500000	0.500000	0.500000	0.500000	0.500000	0.500000	0.500000	0.079380
0.500000	0.318732	0.319373	0.316137	0.275322	0.217100	0.190973	0.195052	0.184648	0.110671	0.101318
0.500000	0.310092	0.500000	0.500000	0.500000	0.500000	0.500000	0.500000	0.500000	0.131567	0.152090
0.500000	0.500000	0.338326	0.297728	0.265642	0.245078	0.176227	0.151596	0.167640	0.093677	0.074403
0.490702	0.500000	0.500000	0.500000	0.284273	0.219475	0.204834	0.174003	0.121852	0.098146	0.069370
0.500000	0.500000	0.500000	0.500000	0.500000	0.500000	0.500000	0.500000	0.500000	0.500000	0.095728
0.500000	0.500000	0.500000	0.500000	0.500000	0.500000	0.500000	0.160388	0.134239	0.093563	0.069205
0.500000	0.500000	0.500000	0.500000	0.500000	0.500000	0.259246	0.259246	0.259246	0.092105	0.259246
0.500000	0.500000	0.500000	0.500000	0.251603	0.243228	0.200960	0.167793	0.130652	0.102060	0.067528
0.500000	0.500000	0.500000	0.500000	0.262299	0.222996	0.190596	0.152924	0.137291	0.094001	0.060284
0.500000	0.500000	0.500000	0.500000	0.500000	0.500000	0.204149	0.164561	0.157134	0.115891	0.122597
0.500000	0.328047	0.338201	0.279504	0.257040	0.249533	0.222560	0.204800	0.163942	0.155598	0.149237
0.490702	0.500000	0.500000	0.500000	0.500000	0.500000	0.500000	0.500000	0.500000	0.500000	0.068138
0.500000	0.437074	0.500000	0.500000	0.490702	0.500000	0.500000	0.164670	0.161778	0.153894	0.073362
0.500000	0.320029	0.500000	0.500000	0.500000	0.500000	0.500000	0.500000	0.123481	0.101044	0.068777
0.500000	0.500000	0.500000	0.500000	0.500000	0.225460	0.179050	0.165165	0.132515	0.132515	0.132515
0.500000	0.500000	0.500000	0.500000	0.500000	0.500000	0.500000	0.500000	0.500000	0.200531	0.074418
0.500000	0.500000	0.500000	0.500000	0.261245	0.203079	0.184700	0.156296	0.124144	0.095585	0.096640
0.500000	0.500000	0.500000	0.500000	0.500000	0.500000	0.500000	0.192837	0.203482	0.183274	0.140588
0.500000	0.500000	0.500000	0.500000	0.500000	0.213060	0.213004	0.150749	0.163493	0.122432	0.066199
0.500000	0.358176	0.322816	0.316569	0.248005	0.249045	0.195736	0.183780	0.133095	0.092760	0.060681
0.500000	0.500000	0.500000	0.500000	0.500000	0.217694	0.188175	0.160571	0.130426	0.096932	0.096264
0.500000	0.500000	0.500000	0.500000	0.500000	0.500000	0.500000	0.500000	0.124184	0.097739	0.069638
0.500000	0.500000	0.500000	0.500000	0.500000	0.500000	0.194508	0.205847	0.154895	0.185231	0.154895
0.500000	0.310382	0.500000	0.500000	0.256780	0.257273	0.187384	0.197929	0.120254	0.197929	0.257273
0.500000	0.500000	0.500000	0.500000	0.500000	0.500000	0.500000	0.202203	0.144912	0.160851	0.064561
0.500000	0.500000	0.500000	0.500000	0.437074	0.272367	0.500000	0.500000	0.195685	0.178267	0.075172
0.500000	0.500000	0.500000	0.500000	0.244196	0.212501	0.500000	0.500000	0.500000	0.437074	0.087249
0.500000	0.500000	0.500000	0.500000	0.500000	0.500000	0.500000	0.500000	0.500000	0.101666	0.152834
0.500000	0.500000	0.500000	0.500000	0.500000	0.202776	0.500000	0.500000	0.500000	0.500000	0.159278
0.500000	0.500000	0.356279	0.321812	0.271632	0.240752	0.192569	0.166356	0.147185	0.114163	0.082786
0.500000	0.500000	0.500000	0.500000	0.243226	0.224973	0.189378	0.156844	0.132021	0.099427	0.089287
0.500000	0.500000	0.500000	0.500000	0.220662	0.500000	0.188961	0.146660	0.125450	0.091942	0.066772
0.500000	0.500000	0.500000	0.500000	0.500000	0.490702	0.500000	0.181021	0.132613	0.091922	0.078518
0.500000	0.500000	0.500000	0.500000	0.500000	0.500000	0.190669	0.171718	0.132421	0.098540	0.066656
0.500000	0.384947	0.345567	0.301586	0.239321	0.249416	0.173166	0.175100	0.120225	0.104620	0.070327
0.500000	0.500000	0.500000	0.500000	0.500000	0.500000	0.193573	0.159876	0.134310	0.126473	0.074499
0.500000	0.500000	0.283754	0.317440	0.230051	0.211563	0.197481	0.153536	0.139769	0.165840	0.093275
0.500000	0.500000	0.500000	0.500000	0.500000	0.500000	0.500000	0.500000	0.500000	0.120025	0.106445
0.336566	0.500000	0.500000	0.500000	0.256598	0.225683	0.240039	0.185217	0.123309	0.100807	0.080852
0.500000	0.500000	0.500000	0.500000	0.500000	0.223902	0.176406	0.154706	0.126950	0.115198	0.103762
0.500000	0.500000	0.500000	0.500000	0.500000	0.500000	0.500000	0.500000	0.500000	0.500000	0.065273
0.500000	0.500000	0.500000	0.500000	0.249737	0.227832	0.206192	0.173637	0.147183	0.106566	0.086928
0.500000	0.500000	0.500000	0.500000	0.500000	0.201422	0.170162	0.169246	0.138889	0.094591	0.075248
0.500000	0.437074	0.500000	0.500000	0.262394	0.203253	0.173406	0.172290	0.122106	0.100255	0.067969
0.500000	0.500000	0.285126	0.256408	0.250383	0.217271	0.219925	0.169100	0.227187	0.099106	0.096699
0.330910	0.500000	0.500000	0.500000	0.500000	0.500000	0.500000	0.182688	0.175032	0.168689	0.137268
0.500000	0.500000	0.500000	0.490702	0.261184	0.211625	0.179475	0.136774	0.106576	0.087930	0.063128
0.500000	0.500000	0.500000	0.500000	0.500000	0.500000	0.500000	0.500000	0.500000	0.097796	0.068308
0.500000	0.326711	0.347787	0.316575	0.252746	0.240236	0.210342	0.189319	0.240236	0.189319	0.240236
0.500000	0.500000	0.500000	0.500000	0.500000	0.235173	0.190961	0.170074	0.167836	0.099041	0.187541
0.490702	0.318049	0.280296	0.273126	0.244270	0.224565	0.178488	0.166079	0.126357	0.114260	0.103597
0.500000	0.500000	0.500000	0.500000	0.266325	0.244006	0.198738	0.148021	0.135225	0.098903	0.071580
0.500000	0.500000	0.437074	0.500000	0.225417	0.198112	0.180533	0.175586	0.140588	0.140588	0.140588
0.500000	0.500000	0.500000	0.500000	0.250470	0.216303	0.229862	0.236197	0.134973	0.096062	0.065330
0.500000	0.500000	0.500000	0.500000	0.500000	0.500000	0.192734	0.217406	0.148756	0.142215	0.115222
0.500000	0.500000	0.333029	0.306804	0.247072	0.227138	0.195751	0.167565	0.138299	0.113564	0.073742
0.500000	0.490702	0.500000	0.500000	0.500000	0.244590	0.199221	0.204716	0.214558	0.125014	0.152090
0.500000	0.500000	0.500000	0.316916	0.245855	0.206236	0.178716	0.165296	0.127008	0.100742	0.067962
0.500000	0.500000	0.338307	0.289010	0.248799	0.205432	0.197710	0.147213	0.122707	0.105979	0.069874
0.500000	0.349899	0.301066	0.280695	0.251242	0.203837	0.181094	0.163981	0.126850	0.107584	0.075459
0.500000	0.500000	0.500000	0.500000	0.500000	0.256250	0.234389	0.204056	0.148733	0.104972	0.092742
0.500000	0.357063	0.334207	0.274054	0.271933	0.220864	0.186017	0.173005	0.157869	0.134808	0.117165
0.500000	0.500000	0.500000	0.500000	0.500000	0.500000	0.500000	0.174791	0.142086	0.146811	0.069667
0.500000	0.315365	0.359831	0.286746	0.273689	0.221896	0.188983	0.189369	0.146005	0.177928	0.170756
0.500000	0.500000	0.500000	0.252588	0.222516	0.217654	0.179657	0.176857	0.129607	0.097820	0.077030
0.500000	0.490702	0.500000	0.295755	0.226794	0.232121	0.207687	0.202269	0.152117	0.125419	0.128856
0.500000	0.387561	0.321885	0.260943	0.232877	0.198029	0.178868	0.163654	0.133323	0.094116	0.063534
0.500000	0.500000	0.329022	0.299054	0.257169	0.214394	0.185085	0.162359	0.132602	0.098205	0.066266
0.500000	0.500000	0.500000	0.500000	0.500000	0.500000	0.500000	0.500000	0.500000	0.500000	0.069754
0.500000	0.500000	0.500000	0.500000	0.500000	0.500000	0.500000	0.167575	0.145183	0.160868	0.100676
0.500000	0.500000	0.500000	0.500000	0.500000	0.500000	0.500000	0.148435	0.133947	0.105543	0.069874
0.500000	0.500000	0.500000	0.306234	0.250746	0.247124	0.191292	0.169181	0.128582	0.100337	0.085549
0.500000	0.500000	0.500000	0.500000	0.500000	0.500000	0.500000	0.437074	0.500000	0.114497	0.087181
0.500000	0.500000	0.500000	0.500000	0.500000	0.500000	0.500000	0.500000	0.500000	0.109047	0.067856
0.500000	0.500000	0.500000	0.500000	0.500000	0.500000	0.500000	0.500000	0.500000	0.097684	0.073450
0.500000	0.500000	0.500000	0.500000	0.500000	0.500000	0.500000	0.231505	0.161976	0.150918	0.111415
0.500000	0.500000	0.500000	0.500000	0.500000	0.500000	0.500000	0.500000	0.500000	0.500000	0.110233
0.500000	0.500000	0.500000	0.282758	0.258469	0.239350	0.195181	0.193021	0.184262	0.172537	0.068518
0.500000	0.339387	0.355169	0.301110	0.242080	0.225314	0.228384	0.190897	0.190897	0.190897	0.190897
0.437074	0.309077	0.500000	0.500000	0.500000	0.500000	0.212802	0.177767	0.140294	0.103359	0.063829
0.500000	0.500000	0.500000	0.500000	0.500000	0.233950	0.243633	0.161734	0.133562	0.105116	0.078285
0.500000	0.500000	0.500000	0.315416	0.275751	0.214313	0.209808	0.176935	0.133657	0.102412	0.075377
0.500000	0.327901	0.297989	0.292313	0.274238	0.200222	0.200224	0.244458	0.195554	0.244458	0.244458
0.500000	0.500000	0.500000	0.321163	0.270827	0.239199	0.211225	0.179131	0.185030	0.172540	0.079065
0.500000	0.500000	0.296354	0.288619	0.267024	0.240221	0.212786	0.163571	0.145355	0.116735	0.075383
0.500000	0.500000	0.500000	0.310406	0.266293	0.250507	0.213078	0.184682	0.151839	0.106474	0.070075
0.500000	0.500000	0.500000	0.500000	0.500000	0.500000	0.187097	0.155041	0.118139	0.098548	0.066541
0.500000	0.500000	0.500000	0.500000	0.500000	0.500000	0.500000	0.167275	0.220889	0.134440	0.229085
0.500000	0.500000	0.500000	0.500000	0.500000	0.237186	0.213183	0.140303	0.126063	0.102728	0.090318
0.500000	0.500000	0.500000	0.287296	0.256159	0.211802	0.171370	0.158043	0.128951	0.104001	0.112956
0.500000	0.500000	0.500000	0.500000	0.500000	0.500000	0.500000	0.500000	0.127884	0.096158	0.070124
0.500000	0.500000	0.500000	0.500000	0.500000	0.500000	0.190004	0.171005	0.148427	0.148427	0.092273
0.500000	0.437074	0.500000	0.271955	0.275190	0.246565	0.190183	0.187756	0.151128	0.147396	0.071218
0.490702	0.500000	0.500000	0.500000	0.227962	0.198034	0.203942	0.196111	0.195218	0.175442	0.071093
0.500000	0.500000	0.500000	0.500000	0.272831	0.245379	0.188410	0.159215	0.165836	0.165836	0.168429
0.500000	0.500000	0.500000	0.500000	0.500000	0.500000	0.500000	0.500000	0.500000	0.500000	0.072778
0.500000	0.500000	0.500000	0.500000	0.500000	0.500000	0.500000	0.500000	0.500000	0.107479	0.075921
0.500000	0.500000	0.500000	0.283364	0.276489	0.223384	0.196901	0.201027	0.177054	0.167761	0.095101
0.500000	0.500000	0.500000	0.500000	0.500000	0.500000	0.500000	0.500000	0.500000	0.105200	0.078102
0.500000	0.367136	0.349661	0.279271	0.260879	0.247085	0.209590	0.166458	0.167594	0.159613	0.102338
0.500000	0.500000	0.323766	0.301706	0.228730	0.212548	0.191972	0.150862	0.121054	0.095005	0.073915
0.500000	0.500000	0.500000	0.500000	0.500000	0.244194	0.190157	0.158547	0.128185	0.097041	0.074129
0.500000	0.500000	0.500000	0.500000	0.500000	0.500000	0.224267	0.223010	0.145102	0.142590	0.106769
0.500000	0.500000	0.500000	0.500000	0.500000	0.500000	0.202587	0.184196	0.163259	0.144914	0.075088
0.500000	0.500000	0.500000	0.500000	0.500000	0.500000	0.500000	0.500000	0.500000	0.117278	0.073347
0.500000	0.387799	0.353552	0.289693	0.274924	0.257662	0.205164	0.179777	0.138504	0.097085	0.081209
0.500000	0.500000	0.500000	0.500000	0.490702	0.500000	0.500000	0.500000	0.166821	0.108863	0.099523
0.500000	0.500000	0.356281	0.258357	0.255068	0.237612	0.182823	0.170474	0.147341	0.146126	0.072687
0.500000	0.500000	0.500000	0.500000	0.500000	0.500000	0.500000	0.500000	0.500000	0.122944	0.074985
0.500000	0.500000	0.500000	0.500000	0.500000	0.500000	0.500000	0.500000	0.207069	0.207069	0.207069
0.500000	0.500000	0.500000	0.500000	0.500000	0.490702	0.500000	0.500000	0.129889	0.117660	0.117461
0.500000	0.500000	0.500000	0.500000	0.500000	0.208284	0.218895	0.186173	0.122893	0.108416	0.073223
0.500000	0.500000	0.500000	0.500000	0.500000	0.500000	0.500000	0.500000	0.437074	0.500000	0.275751
0.500000	0.500000	0.500000	0.500000	0.500000	0.500000	0.500000	0.500000	0.118065	0.094992	0.070535
0.500000	0.500000	0.325698	0.273182	0.258316	0.242275	0.185678	0.152324	0.130693	0.105457	0.069492
0.500000	0.500000	0.282598	0.291582	0.263327	0.257137	0.223555	0.178420	0.134326	0.109772	0.112937
0.500000	0.500000	0.500000	0.500000	0.500000	0.500000	0.500000	0.500000	0.500000	0.160756	0.119951
0.500000	0.344351	0.309423	0.258555	0.248456	0.231616	0.193417	0.149583	0.152132	0.091309	0.140016
0.500000	0.500000	0.321759	0.266897	0.248161	0.212857	0.193090	0.163302	0.164760	0.164760	0.164760
0.500000	0.400930	0.400930	0.400930	0.400930	0.400930	0.400930	0.400930	0.400930	0.400930	0.339799
0.500000	0.500000	0.500000	0.500000	0.500000	0.500000	0.500000	0.500000	0.500000	0.142628	0.125882
0.500000	0.500000	0.346943	0.308871	0.254684	0.212594	0.205240	0.205240	0.128107	0.205240	0.205240
0.500000	0.500000	0.500000	0.500000	0.244125	0.217021	0.214276	0.162001	0.130260	0.097197	0.073910
0.500000	0.500000	0.437074	0.500000	0.490702	0.500000	0.199646	0.189685	0.166062	0.105116	0.073718
0.500000	0.500000	0.500000	0.500000	0.500000	0.212075	0.176325	0.146244	0.136273	0.106565	0.084120
0.500000	0.500000	0.324483	0.274627	0.248884	0.200490	0.208716	0.171122	0.187541	0.187541	0.152090
0.500000	0.500000	0.500000	0.500000	0.500000	0.500000	0.500000	0.500000	0.137877	0.144921	0.072632
0.500000	0.500000	0.500000	0.500000	0.500000	0.241104	0.210270	0.185597	0.143042	0.105677	0.114859
0.500000	0.500000	0.500000	0.500000	0.500000	0.500000	0.500000	0.500000	0.500000	0.167653	0.167273
0.500000	0.500000	0.500000	0.500000	0.500000	0.500000	0.500000	0.205741	0.127677	0.107113	0.102914
0.500000	0.500000	0.281815	0.257925	0.235675	0.209428	0.192106	0.157201	0.140415	0.117383	0.111974
0.500000	0.500000	0.500000	0.500000	0.500000	0.500000	0.500000	0.500000	0.500000	0.500000	0.137549
0.500000	0.500000	0.500000	0.500000	0.241995	0.203887	0.217237	0.217237	0.124615	0.217237	0.217237
0.437074	0.500000	0.500000	0.500000	0.500000	0.500000	0.490702	0.500000	0.500000	0.099179	0.068723
0.500000	0.500000	0.500000	0.500000	0.235998	0.248831	0.224547	0.164545	0.131219	0.099527	0.068591
0.500000	0.500000	0.314402	0.279526	0.271745	0.250469	0.226307	0.182434	0.192498	0.109878	0.109239
0.500000	0.370751	0.276062	0.259990	0.226856	0.246137	0.200188	0.145996	0.125641	0.100884	0.066843
0.500000	0.500000	0.500000	0.500000	0.437074	0.500000	0.195604	0.173847	0.141536	0.130635	0.073479
0.500000	0.500000	0.500000	0.295678	0.280148	0.224991	0.211804	0.200376	0.200531	0.200376	0.200376
0.500000	0.500000	0.500000	0.500000	0.339799	0.404521	0.400930	0.343387	0.339799	0.400930	0.400930
0.500000	0.377876	0.294892	0.293637	0.285439	0.219222	0.179333	0.168430	0.129530	0.117887	0.117415
0.500000	0.500000	0.285271	0.500000	0.500000	0.500000	0.500000	0.186609	0.141141	0.117041	0.107648
0.500000	0.308251	0.327193	0.292412	0.275135	0.217621	0.193024	0.178530	0.194514	0.127084	0.123431
0.500000	0.500000	0.500000	0.500000	0.235118	0.219268	0.205468	0.142124	0.162102	0.275751	0.162102
0.500000	0.500000	0.437074	0.500000	0.500000	0.500000	0.205276	0.164018	0.144738	0.120955	0.091586
0.500000	0.500000	0.500000	0.500000	0.500000	0.500000	0.201721	0.154367	0.123652	0.098710	0.069151
0.500000	0.370351	0.328600	0.269972	0.309535	0.242445	0.259273	0.207199	0.137549	0.137549	0.156885
0.500000	0.500000	0.347199	0.303092	0.234309	0.206666	0.181889	0.174178	0.182429	0.177283	0.136126
0.500000	0.500000	0.500000	0.500000	0.231392	0.235933	0.209726	0.193697	0.193311	0.156699	0.119936
0.500000	0.500000	0.500000	0.500000	0.265885	0.203247	0.209651	0.164076	0.126209	0.096389	0.069511
0.490702	0.500000	0.490702	0.500000	0.500000	0.500000	0.500000	0.500000	0.139315	0.108487	0.126978
0.500000	0.437074	0.500000	0.310221	0.245338	0.239602	0.199012	0.192892	0.150727	0.142519	0.069335
0.500000	0.500000	0.500000	0.500000	0.500000	0.220569	0.184006	0.169741	0.133976	0.102612	0.083698
0.500000	0.500000	0.500000	0.500000	0.500000	0.283140	0.215654	0.203073	0.146388	0.102693	0.063097
0.500000	0.500000	0.500000	0.500000	0.500000	0.500000	0.500000	0.500000	0.500000	0.091276	0.065971
0.500000	0.313908	0.490702	0.490702	0.500000	0.500000	0.214198	0.197009	0.177533	0.128543	0.099937
0.500000	0.500000	0.500000	0.437074	0.263774	0.211164	0.205527	0.181825	0.146434	0.109899	0.094632
0.500000	0.500000	0.500000	0.500000	0.500000	0.500000	0.500000	0.500000	0.500000	0.099993	0.146126
0.500000	0.500000	0.285220	0.253411	0.273622	0.225317	0.174904	0.156109	0.131151	0.107775	0.071857
0.500000	0.500000	0.273054	0.281177	0.244486	0.225095	0.233120	0.178721	0.198144	0.178721	0.178721
0.500000	0.500000	0.500000	0.500000	0.285386	0.267686	0.250444	0.249448	0.145622	0.128304	0.119592
0.500000	0.500000	0.500000	0.500000	0.500000	0.500000	0.490702	0.500000	0.500000	0.500000	0.064382
0.500000	0.500000	0.500000	0.500000	0.500000	0.500000	0.212904	0.156466	0.139576	0.098428	0.065588
0.500000	0.500000	0.500000	0.500000	0.500000	0.500000	0.500000	0.171038	0.132120	0.106228	0.066165
0.500000	0.322434	0.322211	0.262109	0.251442	0.244505	0.232507	0.262015	0.262015	0.232507	0.223105
0.500000	0.500000	0.500000	0.500000	0.274551	0.229526	0.199852	0.173892	0.132944	0.115745	0.096391
0.500000	0.500000	0.500000	0.500000	0.500000	0.500000	0.214670	0.215421	0.202100	0.161154	0.067739
0.500000	0.500000	0.500000	0.490702	0.500000	0.500000	0.500000	0.500000	0.404521	0.343387	0.400930
0.500000	0.500000	0.500000	0.285841	0.264807	0.211428	0.209408	0.155573	0.143841	0.129009	0.084170
0.500000	0.500000	0.500000	0.500000	0.500000	0.437074	0.500000	0.500000	0.127299	0.101087	0.068265
0.500000	0.500000	0.500000	0.500000	0.500000	0.500000	0.500000	0.500000	0.126682	0.101614	0.100272
0.500000	0.500000	0.500000	0.500000	0.500000	0.500000	0.500000	0.149282	0.139929	0.108812	0.103802
0.500000	0.500000	0.500000	0.500000	0.500000	0.500000	0.500000	0.212992	0.126011	0.096495	0.083060
0.500000	0.357973	0.335828	0.270680	0.245881	0.254219	0.219307	0.182893	0.147122	0.104631	0.074972
0.500000	0.500000	0.343021	0.324132	0.276689	0.212324	0.172542	0.208071	0.200612	0.176325	0.112815
0.500000	0.360407	0.341080	0.253753	0.279354	0.237762	0.195339	0.142919	0.119994	0.101129	0.066681
0.500000	0.500000	0.500000	0.500000	0.500000	0.437074	0.169830	0.152656	0.124804	0.094125	0.069862
0.500000	0.396564	0.301238	0.297770	0.283318	0.232064	0.197964	0.170754	0.149628	0.119609	0.080420
0.500000	0.500000	0.500000	0.500000	0.500000	0.500000	0.500000	0.500000	0.500000	0.500000	0.066986
0.500000	0.500000	0.490702	0.500000	0.500000	0.500000	0.500000	0.500000	0.500000	0.107958	0.079107
0.500000	0.500000	0.500000	0.500000	0.500000	0.500000	0.500000	0.500000	0.500000	0.500000	0.229061
0.500000	0.500000	0.500000	0.500000	0.500000	0.500000	0.500000	0.500000	0.500000	0.500000	0.079287
0.500000	0.500000	0.342425	0.278015	0.250197	0.221247	0.184120	0.176235	0.136778	0.102199	0.094013
0.500000	0.500000	0.500000	0.269063	0.246239	0.217909	0.205688	0.181037	0.148610	0.125940	0.116408
0.500000	0.500000	0.500000	0.319850	0.279007	0.232670	0.203676	0.175790	0.137616	0.095773	0.072477
0.500000	0.500000	0.500000	0.274493	0.267730	0.234283	0.208209	0.217298	0.208209	0.209233	0.209233
0.500000	0.500000	0.500000	0.500000	0.500000	0.500000	0.500000	0.146126	0.146126	0.146126	0.067560
0.500000	0.500000	0.500000	0.500000	0.500000	0.490702	0.500000	0.155190	0.136444	0.117132	0.105541
0.500000	0.437074	0.500000	0.500000	0.250791	0.227740	0.203687	0.168177	0.122639	0.109773	0.081971
0.500000	0.500000	0.500000	0.500000	0.500000	0.500000	0.193186	0.168646	0.138558	0.115689	0.072071
0.500000	0.500000	0.277608	0.257817	0.274466	0.241678	0.170160	0.156998	0.132875	0.154292	0.110836
0.500000	0.500000	0.500000	0.500000	0.500000	0.490702	0.500000	0.500000	0.500000	0.500000	0.086452
0.500000	0.500000	0.500000	0.500000	0.500000	0.500000	0.500000	0.500000	0.500000	0.500000	0.084783
0.337811	0.500000	0.500000	0.500000	0.500000	0.500000	0.500000	0.500000	0.500000	0.212898	0.198165
0.500000	0.328277	0.335909	0.287233	0.232528	0.205529	0.185862	0.182486	0.173666	0.127106	0.095920
0.500000	0.500000	0.500000	0.500000	0.500000	0.500000	0.500000	0.161228	0.127328	0.106614	0.069691
0.500000	0.500000	0.500000	0.500000	0.285287	0.248049	0.199861	0.157407	0.129887	0.098189	0.064205
0.335432	0.500000	0.500000	0.500000	0.270649	0.210974	0.178206	0.167870	0.137828	0.096549	0.071807
0.500000	0.500000	0.500000	0.500000	0.500000	0.500000	0.500000	0.500000	0.125280	0.117675	0.109359
0.500000	0.500000	0.500000	0.500000	0.500000	0.500000	0.500000	0.500000	0.500000	0.500000	0.073937
0.500000	0.500000	0.500000	0.500000	0.243005	0.243199	0.211628	0.177189	0.150210	0.108109	0.064337
0.500000	0.310363	0.500000	0.500000	0.230938	0.209243	0.191077	0.160965	0.152291	0.118358	0.124050
0.500000	0.500000	0.500000	0.500000	0.500000	0.500000	0.500000	0.500000	0.500000	0.096848	0.066723
0.500000	0.500000	0.500000	0.500000	0.500000	0.500000	0.500000	0.500000	0.500000	0.099579	0.152090
0.500000	0.500000	0.500000	0.307207	0.282325	0.238267	0.190894	0.221551	0.147838	0.172155	0.066643
0.500000	0.500000	0.500000	0.500000	0.500000	0.500000	0.490702	0.200531	0.500000	0.500000	0.146126
0.500000	0.500000	0.500000	0.500000	0.500000	0.500000	0.500000	0.192664	0.131347	0.152090	0.100904
0.500000	0.500000	0.500000	0.307418	0.238326	0.221602	0.195978	0.213765	0.168928	0.216355	0.111040
0.500000	0.500000	0.500000	0.500000	0.500000	0.252754	0.202626	0.154916	0.129086	0.098173	0.104446
0.490702	0.500000	0.500000	0.500000	0.247940	0.205686	0.176224	0.187541	0.187541	0.161590	0.152090
0.437074	0.500000	0.500000	0.500000	0.500000	0.500000	0.500000	0.500000	0.159278	0.159278	0.111040
0.500000	0.500000	0.500000	0.500000	0.490702	0.500000	0.500000	0.500000	0.500000	0.500000	0.076724
0.500000	0.500000	0.500000	0.500000	0.284760	0.231308	0.195917	0.204929	0.192306	0.146126	0.163569
0.500000	0.500000	0.500000	0.500000	0.243260	0.226278	0.213023	0.174034	0.188134	0.181028	0.116113
0.500000	0.500000	0.500000	0.490702	0.500000	0.500000	0.196794	0.177556	0.125536	0.104763	0.064258
0.500000	0.500000	0.500000	0.500000	0.500000	0.500000	0.198535	0.211907	0.140588	0.140588	0.140588
0.500000	0.500000	0.490702	0.500000	0.500000	0.500000	0.500000	0.500000	0.500000	0.500000	0.339799
0.500000	0.500000	0.500000	0.500000	0.500000	0.500000	0.500000	0.150770	0.151827	0.139256	0.097080
0.500000	0.500000	0.500000	0.500000	0.500000	0.500000	0.500000	0.500000	0.500000	0.100679	0.069338
0.500000	0.500000	0.490702	0.500000	0.268165	0.232940	0.180393	0.155192	0.150735	0.108281	0.073683
0.500000	0.500000	0.500000	0.500000	0.500000	0.500000	0.500000	0.500000	0.117707	0.092328	0.069003
0.500000	0.500000	0.500000	0.500000	0.437074	0.500000	0.500000	0.194252	0.135176	0.098796	0.062234
0.500000	0.500000	0.353524	0.300780	0.276361	0.212756	0.203409	0.197188	0.167384	0.112491	0.107373
0.500000	0.332385	0.331105	0.272601	0.254145	0.206037	0.208659	0.162102	0.125423	0.119135	0.076153
0.500000	0.500000	0.316237	0.312463	0.259633	0.217816	0.212230	0.229286	0.147422	0.097764	0.082933
0.500000	0.500000	0.500000	0.500000	0.500000	0.500000	0.500000	0.500000	0.500000	0.109395	0.130496
0.500000	0.500000	0.500000	0.500000	0.290327	0.204328	0.194097	0.147960	0.130259	0.127864	0.093066
0.500000	0.500000	0.500000	0.500000	0.500000	0.437074	0.500000	0.500000	0.159419	0.105420	0.074500
0.500000	0.329569	0.303945	0.286605	0.274692	0.234304	0.189445	0.225011	0.218568	0.158285	0.097451
0.500000	0.500000	0.500000	0.500000	0.500000	0.500000	0.500000	0.188538	0.186782	0.121696	0.095511
0.500000	0.331799	0.286213	0.302434	0.235832	0.211280	0.203915	0.159784	0.130501	0.110744	0.087983
0.500000	0.500000	0.500000	0.500000	0.500000	0.500000	0.500000	0.146995	0.127829	0.109827	0.086172
0.500000	0.500000	0.500000	0.500000	0.500000	0.500000	0.500000	0.500000	0.225625	0.221480	0.225625
0.500000	0.500000	0.500000	0.500000	0.236815	0.500000	0.500000	0.186281	0.143031	0.102634	0.065998
0.500000	0.500000	0.500000	0.500000	0.500000	0.500000	0.500000	0.500000	0.500000	0.100170	0.067357
0.500000	0.500000	0.500000	0.437074	0.500000	0.500000	0.500000	0.165690	0.161596	0.102193	0.093976
0.500000	0.500000	0.500000	0.265394	0.255783	0.244246	0.195179	0.160437	0.161311	0.112839	0.084934
0.500000	0.500000	0.284851	0.500000	0.500000	0.500000	0.500000	0.500000	0.500000	0.500000	0.067900
0.500000	0.500000	0.500000	0.265676	0.272307	0.206248	0.198384	0.165844	0.146126	0.094443	0.093066
0.500000	0.437074	0.500000	0.500000	0.500000	0.500000	0.500000	0.500000	0.207069	0.207069	0.156208
0.500000	0.500000	0.500000	0.500000	0.264650	0.208633	0.210461	0.201731	0.172233	0.138146	0.089521
0.490702	0.500000	0.500000	0.500000	0.500000	0.500000	0.500000	0.261969	0.261969	0.261969	0.159281
0.500000	0.500000	0.325102	0.277357	0.260859	0.233231	0.246828	0.235124	0.179786	0.163132	0.152937
0.500000	0.500000	0.500000	0.312232	0.231942	0.231509	0.215476	0.188777	0.215476	0.188777	0.188777
0.500000	0.500000	0.500000	0.500000	0.500000	0.500000	0.500000	0.404521	0.404521	0.343387	0.343387
0.437074	0.500000	0.500000	0.500000	0.500000	0.500000	0.200531	0.500000	0.500000	0.500000	0.133374
0.500000	0.500000	0.500000	0.500000	0.500000	0.500000	0.182073	0.160162	0.126607	0.118528	0.118528
0.500000	0.500000	0.500000	0.500000	0.500000	0.500000	0.221232	0.500000	0.500000	0.237160	0.109852
0.500000	0.490702	0.500000	0.500000	0.500000	0.404521	0.404521	0.404521	0.404521	0.343387	0.339799
0.500000	0.500000	0.500000	0.500000	0.500000	0.224363	0.202795	0.173505	0.148079	0.148079	0.148479
0.500000	0.314133	0.500000	0.500000	0.500000	0.500000	0.500000	0.196422	0.198246	0.110227	0.086642
0.500000	0.500000	0.350541	0.339799	0.343387	0.343387	0.343387	0.343387	0.339799	0.240590	0.240590
0.500000	0.500000	0.500000	0.500000	0.500000	0.500000	0.500000	0.500000	0.120432	0.099813	0.067446
0.500000	0.500000	0.500000	0.490702	0.500000	0.500000	0.500000	0.500000	0.500000	0.133194	0.062129
0.500000	0.500000	0.500000	0.500000	0.500000	0.500000	0.500000	0.500000	0.208676	0.187541	0.085082
0.500000	0.500000	0.500000	0.500000	0.437074	0.500000	0.500000	0.490702	0.139001	0.109184	0.089295
0.500000	0.500000	0.500000	0.500000	0.500000	0.500000	0.500000	0.500000	0.147703	0.126199	0.068768
0.500000	0.500000	0.500000	0.500000	0.500000	0.222390	0.178882	0.161492	0.131703	0.105759	0.080761
0.437074	0.500000	0.500000	0.500000	0.500000	0.500000	0.185883	0.175846	0.143598	0.159278	0.140588
0.500000	0.500000	0.337051	0.258233	0.247902	0.211278	0.203750	0.170308	0.135032	0.109285	0.089907
0.490702	0.500000	0.500000	0.500000	0.500000	0.241346	0.220556	0.160139	0.136773	0.097007	0.068897
0.500000	0.500000	0.500000	0.283890	0.266250	0.203693	0.194396	0.153686	0.182393	0.119035	0.125877
0.500000	0.500000	0.500000	0.287514	0.277152	0.227933	0.219052	0.158250	0.127408	0.103781	0.086106
0.331488	0.375956	0.356961	0.266881	0.265074	0.218856	0.207918	0.163741	0.148900	0.101942	0.073246
0.500000	0.500000	0.500000	0.500000	0.500000	0.500000	0.500000	0.500000	0.500000	0.096031	0.066438
0.500000	0.500000	0.500000	0.500000	0.500000	0.500000	0.500000	0.500000	0.144422	0.123489	0.161590
0.500000	0.500000	0.291779	0.287890	0.287471	0.234030	0.215683	0.224886	0.146946	0.145382	0.120447
0.500000	0.309307	0.500000	0.500000	0.500000	0.500000	0.500000	0.500000	0.500000	0.093656	0.064680
0.500000	0.500000	0.500000	0.437074	0.500000	0.500000	0.500000	0.437074	0.123923	0.096626	0.067594
0.500000	0.500000	0.500000	0.326398	0.255539	0.237682	0.187695	0.146156	0.152676	0.097572	0.072012
0.500000	0.500000	0.500000	0.500000	0.437074	0.500000	0.500000	0.400930	0.404521	0.400930	0.339799
0.500000	0.500000	0.500000	0.257177	0.500000	0.500000	0.500000	0.215574	0.242864	0.175490	0.126031
0.500000	0.500000	0.500000	0.500000	0.500000	0.222565	0.193392	0.164961	0.138345	0.098431	0.075073
0.500000	0.500000	0.500000	0.500000	0.236360	0.207926	0.229068	0.232776	0.225778	0.180001	0.304240
0.500000	0.500000	0.500000	0.301195	0.271764	0.229271	0.186472	0.169819	0.165313	0.133937	0.068801
0.500000	0.500000	0.500000	0.500000	0.500000	0.500000	0.189161	0.155248	0.125067	0.103156	0.103551
0.500000	0.500000	0.500000	0.500000	0.265274	0.242207	0.205840	0.165105	0.164689	0.128932	0.084116
0.500000	0.500000	0.500000	0.500000	0.253939	0.248244	0.218707	0.153471	0.127635	0.101461	0.071756
0.500000	0.500000	0.500000	0.500000	0.500000	0.490702	0.500000	0.147305	0.127124	0.108349	0.085157
0.500000	0.500000	0.500000	0.500000	0.500000	0.247725	0.205581	0.171935	0.165913	0.104831	0.063679
0.500000	0.500000	0.500000	0.500000	0.500000	0.194408	0.243243	0.203852	0.206138	0.214099	0.159278
0.500000	0.500000	0.500000	0.500000	0.500000	0.500000	0.500000	0.500000	0.157970	0.106248	0.159278
0.500000	0.500000	0.287263	0.259467	0.264391	0.207772	0.168798	0.173699	0.132829	0.092565	0.064981
0.500000	0.500000	0.500000	0.280842	0.258084	0.203777	0.198173	0.170437	0.157618	0.123223	0.093374
0.500000	0.500000	0.500000	0.500000	0.500000	0.500000	0.500000	0.500000	0.124873	0.111232	0.063872
0.500000	0.500000	0.500000	0.500000	0.500000	0.500000	0.500000	0.500000	0.500000	0.500000	0.090264
0.500000	0.500000	0.500000	0.500000	0.500000	0.245743	0.210352	0.179965	0.180391	0.094167	0.081842
0.500000	0.500000	0.500000	0.500000	0.250862	0.232720	0.178788	0.166999	0.162764	0.164183	0.132402
0.500000	0.500000	0.500000	0.500000	0.500000	0.252078	0.228016	0.161311	0.195179	0.195179	0.070113
0.500000	0.437074	0.500000	0.500000	0.500000	0.222371	0.204938	0.149268	0.125233	0.086427	0.068400
0.500000	0.490702	0.500000	0.500000	0.500000	0.500000	0.500000	0.170257	0.127419	0.117617	0.104322
0.500000	0.305719	0.304881	0.285460	0.240865	0.250222	0.200849	0.177664	0.120768	0.099363	0.069166
0.500000	0.500000	0.500000	0.305539	0.255938	0.212989	0.203835	0.163471	0.150752	0.100691	0.078051
0.500000	0.500000	0.490702	0.500000	0.500000	0.500000	0.500000	0.500000	0.500000	0.500000	0.074977
0.500000	0.500000	0.500000	0.500000	0.274932	0.224590	0.220393	0.170722	0.174607	0.163752	0.114033
0.500000	0.500000	0.500000	0.500000	0.500000	0.500000	0.500000	0.500000	0.202145	0.161945	0.110525
0.500000	0.500000	0.500000	0.500000	0.500000	0.500000	0.500000	0.153474	0.130844	0.097131	0.063259
0.500000	0.500000	0.355951	0.257933	0.279658	0.193931	0.204380	0.159931	0.133414	0.106063	0.062041
0.437074	0.500000	0.281037	0.437074	0.282108	0.257631	0.208647	0.193329	0.167152	0.098886	0.104203
0.500000	0.500000	0.500000	0.500000	0.280870	0.228776	0.185943	0.178599	0.152457	0.102508	0.066404
0.500000	0.500000	0.500000	0.266719	0.254003	0.237997	0.261496	0.186274	0.151095	0.147216	0.115964
0.500000	0.500000	0.500000	0.500000	0.500000	0.223239	0.211555	0.231389	0.155336	0.135159	0.067490
0.500000	0.500000	0.500000	0.500000	0.500000	0.500000	0.204420	0.170608	0.121881	0.100749	0.069600
0.500000	0.500000	0.490702	0.500000	0.500000	0.500000	0.500000	0.500000	0.500000	0.500000	0.082275
0.500000	0.500000	0.279089	0.270194	0.285180	0.215485	0.179867	0.154180	0.129732	0.096978	0.080588
0.500000	0.500000	0.500000	0.500000	0.437074	0.500000	0.181092	0.189336	0.183240	0.109973	0.101601
0.500000	0.500000	0.500000	0.500000	0.500000	0.500000	0.500000	0.500000	0.185144	0.139753	0.161031
0.500000	0.500000	0.500000	0.500000	0.437074	0.230450	0.199455	0.165911	0.138631	0.105268	0.067204
0.500000	0.500000	0.500000	0.500000	0.212109	0.195906	0.179795	0.157631	0.138830	0.123193	0.096762
0.500000	0.500000	0.344451	0.300610	0.263604	0.202952	0.188845	0.210496	0.125057	0.108991	0.085334
0.500000	0.500000	0.500000	0.500000	0.500000	0.226867	0.179072	0.169268	0.140588	0.111040	0.111040
0.500000	0.500000	0.500000	0.500000	0.500000	0.500000	0.500000	0.500000	0.500000	0.098082	0.067023
0.500000	0.500000	0.500000	0.500000	0.500000	0.500000	0.500000	0.159007	0.437074	0.146126	0.146126
0.500000	0.310780	0.315337	0.294772	0.234407	0.236268	0.193758	0.152208	0.139168	0.097916	0.098555
0.500000	0.500000	0.500000	0.437074	0.500000	0.500000	0.500000	0.500000	0.500000	0.191676	0.186496
0.500000	0.500000	0.500000	0.500000	0.500000	0.500000	0.179594	0.159527	0.115565	0.119127	0.078459
0.500000	0.500000	0.500000	0.500000	0.500000	0.500000	0.500000	0.500000	0.490702	0.187541	0.176938
0.500000	0.373151	0.321163	0.295897	0.267978	0.224275	0.231549	0.200924	0.159278	0.140588	0.140588
0.500000	0.379037	0.309460	0.273087	0.240681	0.231442	0.181681	0.193375	0.123270	0.193375	0.076662
0.500000	0.349293	0.346248	0.276554	0.269242	0.217789	0.201060	0.201060	0.140588	0.140588	0.140588
0.500000	0.366054	0.302622	0.288655	0.249769	0.212397	0.206009	0.182047	0.170530	0.109745	0.083259
0.500000	0.500000	0.353124	0.295224	0.263820	0.270791	0.217964	0.213784	0.157274	0.187541	0.187541
0.500000	0.500000	0.500000	0.279547	0.280086	0.211024	0.202524	0.167108	0.133316	0.099065	0.077412
0.500000	0.500000	0.500000	0.278326	0.310954	0.280998	0.254768	0.170485	0.125785	0.102830	0.070683
0.500000	0.500000	0.500000	0.277476	0.500000	0.437074	0.500000	0.500000	0.500000	0.164143	0.187541
0.500000	0.393380	0.331543	0.313434	0.260060	0.217537	0.209777	0.209777	0.124651	0.093214	0.209777
0.437074	0.305123	0.500000	0.500000	0.500000	0.500000	0.176742	0.165029	0.130378	0.090790	0.078860
0.500000	0.500000	0.500000	0.490702	0.500000	0.237801	0.177453	0.158861	0.131660	0.101558	0.109879
0.500000	0.500000	0.500000	0.500000	0.500000	0.500000	0.198586	0.149057	0.149460	0.115905	0.087978
0.500000	0.500000	0.500000	0.500000	0.500000	0.500000	0.213402	0.219518	0.213402	0.231942	0.231942
0.500000	0.500000	0.313939	0.288088	0.270071	0.254800	0.213143	0.191192	0.210881	0.193326	0.111627
0.500000	0.500000	0.500000	0.500000	0.500000	0.500000	0.500000	0.500000	0.500000	0.107758	0.076110
0.500000	0.500000	0.500000	0.500000	0.500000	0.500000	0.217584	0.171652	0.140018	0.106595	0.072545
0.500000	0.500000	0.500000	0.500000	0.259180	0.222153	0.175965	0.160011	0.136702	0.101039	0.075792
0.500000	0.500000	0.490702	0.279307	0.270205	0.247134	0.176734	0.152732	0.144044	0.111451	0.085440
0.500000	0.500000	0.437074	0.250456	0.500000	0.500000	0.500000	0.500000	0.128382	0.120600	0.089189
0.500000	0.500000	0.500000	0.500000	0.500000	0.500000	0.500000	0.500000	0.500000	0.213760	0.213760
0.500000	0.500000	0.500000	0.303935	0.260381	0.216973	0.199700	0.168746	0.143742	0.101501	0.086102
0.500000	0.500000	0.437074	0.500000	0.500000	0.500000	0.500000	0.500000	0.500000	0.121365	0.115668
0.500000	0.500000	0.500000	0.500000	0.500000	0.500000	0.500000	0.500000	0.158166	0.122305	0.100420
0.500000	0.500000	0.500000	0.500000	0.500000	0.500000	0.500000	0.500000	0.500000	0.500000	0.065169
0.500000	0.500000	0.500000	0.500000	0.500000	0.500000	0.500000	0.500000	0.490702	0.109716	0.070294
0.500000	0.500000	0.500000	0.500000	0.500000	0.500000	0.500000	0.500000	0.135551	0.103317	0.068950
0.500000	0.500000	0.500000	0.500000	0.500000	0.500000	0.500000	0.500000	0.500000	0.101158	0.107506
0.500000	0.500000	0.500000	0.500000	0.500000	0.500000	0.209200	0.169294	0.134268	0.110542	0.092353
0.437074	0.500000	0.500000	0.500000	0.500000	0.500000	0.500000	0.500000	0.200531	0.169642	0.071309
0.500000	0.383013	0.280444	0.304467	0.250527	0.207236	0.213351	0.174859	0.158080	0.119223	0.104829
0.500000	0.380132	0.310646	0.273213	0.239037	0.209766	0.205926	0.156447	0.131745	0.097935	0.067112
0.500000	0.500000	0.500000	0.500000	0.500000	0.500000	0.500000	0.500000	0.200385	0.216293	0.134346
0.500000	0.500000	0.337914	0.280530	0.233303	0.221827	0.187528	0.169248	0.199190	0.109370	0.112803
0.500000	0.500000	0.500000	0.500000	0.500000	0.500000	0.500000	0.500000	0.222656	0.228594	0.228594
0.500000	0.500000	0.500000	0.500000	0.500000	0.223349	0.197660	0.184542	0.124129	0.095259	0.064819
0.500000	0.500000	0.500000	0.500000	0.500000	0.500000	0.500000	0.500000	0.500000	0.500000	0.079729
0.500000	0.500000	0.500000	0.500000	0.500000	0.500000	0.500000	0.500000	0.146599	0.093566	0.065609
0.500000	0.500000	0.500000	0.500000	0.500000	0.500000	0.500000	0.500000	0.500000	0.113759	0.070725
0.500000	0.500000	0.500000	0.500000	0.500000	0.234562	0.201950	0.161620	0.132995	0.098435	0.113823
0.500000	0.323537	0.295162	0.275776	0.277096	0.226075	0.194676	0.154633	0.130509	0.101664	0.101664
0.500000	0.500000	0.500000	0.500000	0.500000	0.500000	0.200531	0.500000	0.500000	0.167907	0.093066
0.500000	0.500000	0.336010	0.262862	0.236648	0.244176	0.193458	0.180152	0.142506	0.143966	0.074547
0.500000	0.500000	0.500000	0.490702	0.500000	0.500000	0.500000	0.500000	0.500000	0.161964	0.133578
0.500000	0.318586	0.291194	0.291630	0.258505	0.212769	0.183532	0.153607	0.168406	0.115193	0.123190
0.500000	0.500000	0.331594	0.273145	0.262223	0.274546	0.221741	0.188000	0.171988	0.138099	0.064824
0.500000	0.437074	0.500000	0.500000	0.254676	0.500000	0.220322	0.168795	0.177607	0.139268	0.126384
0.500000	0.500000	0.500000	0.500000	0.500000	0.500000	0.500000	0.500000	0.343387	0.404521	0.404521
0.500000	0.500000	0.500000	0.261336	0.233262	0.225888	0.303180	0.162186	0.162625	0.162625	0.124022
0.500000	0.343538	0.303180	0.300726	0.303180	0.303180	0.188977	0.223166	0.168026	0.106798	0.113230
0.500000	0.500000	0.500000	0.500000	0.500000	0.211427	0.205117	0.175866	0.182230	0.182544	0.146095
0.500000	0.500000	0.500000	0.437074	0.500000	0.219971	0.187421	0.230368	0.143178	0.139257	0.081447
0.500000	0.500000	0.500000	0.500000	0.500000	0.500000	0.500000	0.500000	0.142559	0.097877	0.063618
0.500000	0.500000	0.500000	0.266678	0.245347	0.228229	0.175775	0.173059	0.140588	0.140588	0.140588
0.500000	0.500000	0.500000	0.500000	0.500000	0.500000	0.500000	0.154575	0.126992	0.093678	0.067489
0.500000	0.500000	0.336005	0.298412	0.259774	0.234053	0.178493	0.157684	0.132842	0.140588	0.140588
0.500000	0.500000	0.500000	0.500000	0.500000	0.249555	0.212762	0.192718	0.166877	0.163711	0.096161
0.500000	0.500000	0.500000	0.500000	0.500000	0.500000	0.500000	0.146629	0.134823	0.105965	0.068671
0.500000	0.500000	0.500000	0.500000	0.500000	0.227692	0.204464	0.188113	0.197255	0.119312	0.106161
0.500000	0.500000	0.328164	0.264112	0.254996	0.246386	0.220220	0.188567	0.156272	0.161461	0.100822
0.500000	0.500000	0.500000	0.500000	0.500000	0.500000	0.500000	0.500000	0.500000	0.105980	0.088010
0.500000	0.500000	0.500000	0.500000	0.500000	0.500000	0.500000	0.500000	0.500000	0.137435	0.123897
0.500000	0.500000	0.500000	0.271450	0.259051	0.222328	0.191917	0.170394	0.133014	0.095779	0.068247
0.335495	0.500000	0.335460	0.285156	0.229671	0.227208	0.211727	0.170123	0.211503	0.196041	0.089994
0.500000	0.500000	0.500000	0.500000	0.500000	0.500000	0.500000	0.500000	0.500000	0.500000	0.081877
0.437074	0.500000	0.500000	0.500000	0.500000	0.500000	0.500000	0.500000	0.131968	0.095126	0.064488
0.500000	0.500000	0.500000	0.276231	0.271555	0.233425	0.241046	0.161889	0.161789	0.158056	0.160116
0.500000	0.500000	0.500000	0.500000	0.500000	0.235588	0.200409	0.191426	0.133169	0.104812	0.070164
0.500000	0.500000	0.500000	0.500000	0.500000	0.500000	0.218832	0.167064	0.146189	0.092119	0.068105
0.500000	0.500000	0.500000	0.500000	0.500000	0.500000	0.500000	0.500000	0.500000	0.490702	0.070815
0.500000	0.500000	0.500000	0.500000	0.500000	0.206816	0.193064	0.164248	0.134655	0.099771	0.200531
0.500000	0.500000	0.281118	0.500000	0.500000	0.228796	0.192208	0.158130	0.129789	0.141599	0.072925
0.336324	0.500000	0.500000	0.500000	0.500000	0.500000	0.215664	0.188777	0.189644	0.138985	0.090077
0.500000	0.500000	0.500000	0.500000	0.500000	0.217680	0.223191	0.177431	0.130531	0.102334	0.072138
0.500000	0.437074	0.500000	0.299967	0.264449	0.208658	0.204838	0.177950	0.149551	0.098374	0.079287
0.500000	0.500000	0.500000	0.500000	0.500000	0.500000	0.500000	0.193551	0.193551	0.177576	0.177576
0.500000	0.500000	0.500000	0.255430	0.500000	0.500000	0.500000	0.500000	0.500000	0.123740	0.085531
0.500000	0.500000	0.500000	0.500000	0.500000	0.500000	0.500000	0.500000	0.500000	0.143935	0.146593
0.500000	0.500000	0.437074	0.500000	0.500000	0.500000	0.500000	0.500000	0.500000	0.500000	0.071305
0.437074	0.500000	0.500000	0.500000	0.500000	0.226521	0.214265	0.219518	0.219518	0.219518	0.219518
0.500000	0.500000	0.500000	0.500000	0.500000	0.228998	0.191133	0.145116	0.128264	0.104291	0.085171
0.500000	0.500000	0.437074	0.500000	0.500000	0.500000	0.175761	0.165853	0.137524	0.115725	0.067960
0.500000	0.500000	0.500000	0.252894	0.238449	0.237338	0.183097	0.228815	0.228815	0.229417	0.228815
0.500000	0.500000	0.500000	0.500000	0.500000	0.500000	0.500000	0.500000	0.156780	0.133738	0.101960
0.500000	0.384274	0.331780	0.270805	0.251512	0.240611	0.174940	0.145289	0.134989	0.099212	0.063999
0.500000	0.500000	0.500000	0.500000	0.500000	0.500000	0.500000	0.500000	0.120360	0.096397	0.064786
0.500000	0.500000	0.500000	0.500000	0.500000	0.500000	0.220625	0.197719	0.159683	0.107565	0.080741
0.500000	0.500000	0.343986	0.303562	0.251412	0.217821	0.207920	0.159278	0.122553	0.140588	0.140588
0.500000	0.500000	0.500000	0.500000	0.500000	0.500000	0.500000	0.500000	0.151915	0.126479	0.065211
0.500000	0.500000	0.500000	0.500000	0.281325	0.263126	0.215366	0.175790	0.142889	0.109920	0.072693
0.500000	0.500000	0.500000	0.500000	0.500000	0.500000	0.184637	0.190869	0.158963	0.174800	0.094398
0.500000	0.329220	0.339371	0.259373	0.241883	0.228401	0.203211	0.168024	0.169685	0.102576	0.080173
0.500000	0.500000	0.500000	0.500000	0.500000	0.500000	0.500000	0.490702	0.500000	0.126288	0.089896
0.500000	0.500000	0.500000	0.500000	0.500000	0.500000	0.500000	0.500000	0.500000	0.100526	0.072730
0.500000	0.315973	0.357186	0.274810	0.264896	0.216739	0.209610	0.149234	0.146126	0.112616	0.103968
0.500000	0.323718	0.302333	0.296607	0.267714	0.248690	0.184335	0.156332	0.158584	0.151052	0.148590
0.500000	0.500000	0.500000	0.500000	0.500000	0.437074	0.206192	0.176383	0.160156	0.171689	0.070554
0.500000	0.500000	0.500000	0.500000	0.500000	0.500000	0.437074	0.170495	0.133526	0.111771	0.107220
0.500000	0.500000	0.500000	0.500000	0.500000	0.500000	0.500000	0.500000	0.121067	0.105794	0.068050
0.500000	0.500000	0.500000	0.500000	0.500000	0.500000	0.500000	0.437074	0.142020	0.097908	0.072820
0.500000	0.325543	0.278390	0.252721	0.265867	0.231293	0.212805	0.155283	0.197859	0.099267	0.121862
0.500000	0.500000	0.500000	0.500000	0.500000	0.245563	0.245563	0.245563	0.245563	0.245563	0.245563
0.500000	0.500000	0.284527	0.318288	0.265837	0.240954	0.194995	0.155048	0.146828	0.102145	0.117260
0.500000	0.500000	0.500000	0.500000	0.500000	0.490702	0.500000	0.500000	0.404521	0.404521	0.404521
0.500000	0.500000	0.500000	0.500000	0.500000	0.500000	0.202102	0.500000	0.500000	0.500000	0.095375
0.500000	0.500000	0.500000	0.500000	0.243610	0.242620	0.210134	0.156358	0.128531	0.098977	0.067454
0.500000	0.500000	0.500000	0.278619	0.284053	0.222854	0.186797	0.163999	0.140603	0.162439	0.167686
0.500000	0.500000	0.500000	0.500000	0.500000	0.500000	0.500000	0.500000	0.500000	0.148324	0.148867
0.500000	0.500000	0.500000	0.500000	0.500000	0.500000	0.176552	0.157823	0.130492	0.094954	0.069218
0.500000	0.500000	0.490702	0.500000	0.268728	0.500000	0.500000	0.500000	0.500000	0.152660	0.140588
0.338667	0.500000	0.500000	0.500000	0.500000	0.500000	0.191496	0.171486	0.131077	0.090196	0.073595
0.500000	0.500000	0.500000	0.500000	0.500000	0.210647	0.232304	0.192468	0.133745	0.095831	0.094317
0.500000	0.500000	0.500000	0.500000	0.276721	0.253107	0.191444	0.169939	0.132073	0.108474	0.108474
0.500000	0.500000	0.500000	0.500000	0.500000	0.244403	0.198571	0.171595	0.144544	0.129335	0.144768
0.500000	0.500000	0.500000	0.500000	0.500000	0.500000	0.500000	0.177862	0.157274	0.101512	0.086385
0.500000	0.500000	0.500000	0.500000	0.247701	0.210856	0.207141	0.168699	0.128753	0.111774	0.069625
0.500000	0.325825	0.338561	0.317014	0.236807	0.247724	0.176743	0.164721	0.143005	0.118368	0.077135
0.500000	0.500000	0.344517	0.263301	0.284910	0.247697	0.210034	0.168194	0.161701	0.146126	0.072687
0.500000	0.500000	0.500000	0.500000	0.500000	0.500000	0.500000	0.500000	0.500000	0.500000	0.145130
0.500000	0.500000	0.437074	0.500000	0.229506	0.500000	0.500000	0.500000	0.500000	0.500000	0.071941
0.500000	0.500000	0.500000	0.500000	0.500000	0.242857	0.500000	0.500000	0.140840	0.102479	0.074577
0.500000	0.500000	0.490702	0.500000	0.500000	0.500000	0.500000	0.146641	0.200531	0.187541	0.094684
0.500000	0.500000	0.500000	0.500000	0.500000	0.500000	0.500000	0.500000	0.154082	0.187541	0.096569
0.500000	0.500000	0.500000	0.500000	0.500000	0.500000	0.500000	0.500000	0.208766	0.208766	0.217890
0.500000	0.500000	0.500000	0.500000	0.229469	0.500000	0.500000	0.500000	0.500000	0.500000	0.062407
0.500000	0.308944	0.303735	0.268261	0.236132	0.203962	0.219503	0.180023	0.185530	0.157226	0.087834
0.500000	0.500000	0.500000	0.500000	0.500000	0.500000	0.500000	0.500000	0.500000	0.500000	0.062953
0.500000	0.500000	0.500000	0.500000	0.500000	0.215733	0.222683	0.160709	0.185558	0.163142	0.158932
0.500000	0.490702	0.500000	0.500000	0.500000	0.500000	0.192571	0.149129	0.142261	0.106613	0.094337
0.500000	0.500000	0.500000	0.500000	0.500000	0.500000	0.500000	0.500000	0.500000	0.500000	0.187541
0.500000	0.500000	0.500000	0.500000	0.500000	0.500000	0.500000	0.500000	0.209022	0.195163	0.206412
0.500000	0.500000	0.500000	0.307423	0.274171	0.194509	0.174453	0.144187	0.127585	0.160767	0.065088
0.500000	0.500000	0.500000	0.314710	0.237523	0.199381	0.190831	0.171817	0.129023	0.112580	0.072965
0.337956	0.500000	0.287911	0.276753	0.286265	0.244264	0.179305	0.151943	0.126805	0.106081	0.123056
0.500000	0.500000	0.500000	0.500000	0.500000	0.500000	0.500000	0.163651	0.128212	0.104815	0.093066
0.500000	0.500000	0.350267	0.293413	0.254129	0.228952	0.179666	0.155675	0.152141	0.146524	0.068703
0.500000	0.437074	0.301183	0.299136	0.239386	0.244427	0.200971	0.164414	0.132034	0.097350	0.089225
0.500000	0.500000	0.500000	0.500000	0.500000	0.207132	0.185344	0.165541	0.143855	0.104475	0.081571
0.500000	0.389832	0.298842	0.287546	0.225317	0.218184	0.179100	0.148730	0.124747	0.126796	0.115324
0.500000	0.500000	0.500000	0.500000	0.500000	0.500000	0.500000	0.153502	0.127805	0.094929	0.074865
0.500000	0.335002	0.293455	0.300662	0.255750	0.213135	0.196457	0.182314	0.161349	0.129374	0.080080
0.500000	0.437074	0.490702	0.301272	0.281383	0.240794	0.176834	0.172893	0.131870	0.138411	0.085247
0.437074	0.500000	0.500000	0.500000	0.500000	0.202452	0.171748	0.157220	0.134453	0.113800	0.077874
0.500000	0.500000	0.500000	0.500000	0.500000	0.490702	0.500000	0.500000	0.500000	0.500000	0.106001
0.500000	0.500000	0.500000	0.321499	0.286600	0.233092	0.181178	0.175798	0.126050	0.117785	0.105258
0.500000	0.500000	0.500000	0.500000	0.500000	0.500000	0.500000	0.500000	0.138676	0.131843	0.067074
0.500000	0.500000	0.500000	0.298113	0.231423	0.241774	0.190109	0.199186	0.174876	0.152528	0.152528
0.500000	0.500000	0.500000	0.287079	0.239311	0.221555	0.201912	0.154360	0.145607	0.091137	0.065493
0.500000	0.500000	0.500000	0.303969	0.281721	0.214577	0.191443	0.181571	0.129384	0.092038	0.084353
0.500000	0.500000	0.500000	0.500000	0.500000	0.228122	0.207065	0.175973	0.141832	0.100513	0.071170
0.500000	0.500000	0.313990	0.267602	0.289505	0.247749	0.188541	0.223244	0.225008	0.108915	0.084521
0.500000	0.500000	0.286989	0.299153	0.247390	0.234553	0.190021	0.148609	0.119272	0.097494	0.069375
0.500000	0.500000	0.307877	0.266183	0.262721	0.207617	0.216552	0.169268	0.147645	0.169671	0.157430
0.500000	0.500000	0.500000	0.500000	0.500000	0.500000	0.500000	0.194448	0.244458	0.184943	0.195554
0.500000	0.500000	0.500000	0.500000	0.500000	0.500000	0.500000	0.500000	0.500000	0.500000	0.131319
0.500000	0.315755	0.331995	0.312230	0.255915	0.207387	0.202494	0.161239	0.121374	0.101828	0.083669
0.500000	0.500000	0.500000	0.290271	0.268326	0.219089	0.205311	0.168538	0.137842	0.132229	0.078295
0.500000	0.500000	0.500000	0.500000	0.500000	0.500000	0.500000	0.500000	0.500000	0.500000	0.077658
0.500000	0.500000	0.500000	0.500000	0.272253	0.215059	0.196103	0.168360	0.152195	0.106490	0.081805
0.500000	0.500000	0.500000	0.500000	0.500000	0.251726	0.201731	0.165011	0.137148	0.106808	0.067891
0.500000	0.500000	0.500000	0.500000	0.500000	0.500000	0.500000	0.500000	0.167654	0.213921	0.167654
0.500000	0.369128	0.320320	0.280695	0.275632	0.256796	0.231623	0.192391	0.176222	0.142792	0.130307
0.500000	0.500000	0.500000	0.500000	0.500000	0.500000	0.500000	0.500000	0.139153	0.102111	0.073253
0.500000	0.500000	0.500000	0.500000	0.242930	0.202869	0.185438	0.184053	0.146126	0.146126	0.146126
0.500000	0.500000	0.500000	0.500000	0.437074	0.500000	0.260558	0.245026	0.161979	0.109092	0.070660
0.500000	0.500000	0.500000	0.500000	0.500000	0.500000	0.500000	0.500000	0.500000	0.162189	0.183246
0.500000	0.500000	0.500000	0.437074	0.500000	0.500000	0.437074	0.207250	0.133282	0.104921	0.066274
0.500000	0.500000	0.500000	0.500000	0.500000	0.500000	0.500000	0.500000	0.500000	0.094417	0.064102
0.500000	0.500000	0.500000	0.500000	0.500000	0.437074	0.199576	0.186991	0.186991	0.186991	0.186991
0.500000	0.500000	0.500000	0.267572	0.500000	0.204933	0.500000	0.500000	0.500000	0.099604	0.073504
0.500000	0.500000	0.500000	0.284820	0.261021	0.239063	0.210982	0.203199	0.199102	0.152090	0.096678
0.500000	0.500000	0.297279	0.317783	0.251535	0.244747	0.202075	0.158323	0.133910	0.117724	0.117954
0.500000	0.500000	0.500000	0.500000	0.500000	0.437074	0.160741	0.163317	0.124211	0.091221	0.072014
0.500000	0.500000	0.500000	0.500000	0.500000	0.500000	0.500000	0.500000	0.500000	0.500000	0.067995
0.500000	0.500000	0.500000	0.500000	0.500000	0.500000	0.437074	0.500000	0.500000	0.099263	0.066215
0.500000	0.500000	0.500000	0.259318	0.254718	0.244324	0.188074	0.160874	0.129613	0.107429	0.062619
0.500000	0.500000	0.343387	0.296247	0.251235	0.343387	0.343387	0.343387	0.343387	0.240590	0.240590
0.500000	0.500000	0.500000	0.500000	0.500000	0.500000	0.500000	0.500000	0.500000	0.159278	0.159278
0.437074	0.500000	0.500000	0.500000	0.500000	0.500000	0.500000	0.500000	0.500000	0.500000	0.093066
0.500000	0.500000	0.500000	0.500000	0.500000	0.500000	0.500000	0.437074	0.500000	0.500000	0.091698
0.500000	0.500000	0.500000	0.500000	0.500000	0.216971	0.200243	0.174237	0.146361	0.109427	0.094769
0.500000	0.500000	0.500000	0.500000	0.500000	0.500000	0.191307	0.163468	0.132107	0.096633	0.086823
0.500000	0.500000	0.340439	0.318397	0.237759	0.200463	0.191831	0.157386	0.136726	0.098501	0.070752
0.500000	0.394516	0.343686	0.279878	0.234060	0.223640	0.200677	0.194928	0.137324	0.108879	0.082698
0.500000	0.500000	0.336312	0.275182	0.237717	0.209613	0.197172	0.175884	0.132460	0.137079	0.124835
0.500000	0.500000	0.500000	0.500000	0.500000	0.437074	0.500000	0.500000	0.500000	0.122018	0.121530
0.500000	0.500000	0.500000	0.500000	0.500000	0.227454	0.182212	0.174922	0.135528	0.130367	0.071070
0.500000	0.500000	0.356596	0.291061	0.236763	0.248698	0.245858	0.185925	0.135046	0.119937	0.091747
0.500000	0.500000	0.500000	0.291763	0.278214	0.223979	0.193059	0.149339	0.124953	0.098914	0.073851
0.500000	0.500000	0.500000	0.500000	0.437074	0.246273	0.217680	0.169004	0.142679	0.101330	0.087396
0.500000	0.500000	0.500000	0.500000	0.500000	0.500000	0.500000	0.179621	0.183341	0.135260	0.087535
0.437074	0.500000	0.490702	0.500000	0.500000	0.500000	0.500000	0.248925	0.248925	0.248925	0.248925
0.500000	0.500000	0.306541	0.265503	0.252407	0.244950	0.191570	0.158805	0.126218	0.101754	0.082310
0.500000	0.500000	0.500000	0.500000	0.500000	0.253111	0.210098	0.224413	0.185226	0.142936	0.147925
0.500000	0.500000	0.500000	0.500000	0.500000	0.500000	0.500000	0.500000	0.500000	0.500000	0.086155
0.500000	0.370150	0.331144	0.316331	0.287436	0.248257	0.182945	0.155621	0.138567	0.110790	0.098000
0.500000	0.500000	0.500000	0.500000	0.224362	0.210213	0.196282	0.146875	0.147413	0.130154	0.073330
0.500000	0.500000	0.500000	0.500000	0.500000	0.500000	0.500000	0.500000	0.200531	0.200531	0.138938
0.500000	0.500000	0.500000	0.500000	0.500000	0.500000	0.175719	0.151601	0.129031	0.102115	0.132289
0.500000	0.500000	0.500000	0.500000	0.267779	0.239475	0.207606	0.208626	0.169330	0.178475	0.093769
0.500000	0.500000	0.500000	0.490702	0.500000	0.500000	0.200531	0.500000	0.500000	0.094112	0.067176
0.500000	0.500000	0.500000	0.255608	0.248320	0.235523	0.210616	0.183702	0.183702	0.183702	0.183702
0.500000	0.500000	0.500000	0.500000	0.500000	0.500000	0.500000	0.437074	0.500000	0.174265	0.174265
0.500000	0.500000	0.500000	0.500000	0.500000	0.500000	0.500000	0.500000	0.500000	0.500000	0.104792
0.500000	0.500000	0.500000	0.500000	0.500000	0.500000	0.500000	0.500000	0.500000	0.500000	0.138431
0.500000	0.344402	0.339736	0.323387	0.240210	0.238238	0.189628	0.193762	0.155650	0.146324	0.084023
0.500000	0.500000	0.500000	0.500000	0.500000	0.500000	0.500000	0.500000	0.500000	0.500000	0.088367
0.500000	0.310764	0.289884	0.278701	0.274283	0.253116	0.188468	0.179381	0.148224	0.105444	0.071871
0.500000	0.500000	0.328507	0.269786	0.230426	0.211349	0.184109	0.164643	0.126655	0.129746	0.108239
0.500000	0.500000	0.500000	0.500000	0.500000	0.500000	0.500000	0.500000	0.133516	0.102431	0.072388
0.500000	0.500000	0.297102	0.312355	0.222036	0.217179	0.183011	0.165355	0.169536	0.140382	0.152602
0.500000	0.500000	0.288871	0.296448	0.251451	0.230904	0.184721	0.158638	0.120742	0.098556	0.066916
0.500000	0.500000	0.500000	0.500000	0.500000	0.500000	0.437074	0.156543	0.131915	0.100754	0.087779
0.500000	0.500000	0.500000	0.500000	0.500000	0.500000	0.500000	0.500000	0.130727	0.088632	0.063890
0.500000	0.355731	0.287641	0.258179	0.235798	0.224372	0.196694	0.200531	0.146126	0.200376	0.200531
0.500000	0.396136	0.332268	0.305692	0.228138	0.206275	0.189585	0.160164	0.139936	0.139936	0.117415
0.500000	0.500000	0.500000	0.500000	0.437074	0.500000	0.500000	0.500000	0.490702	0.500000	0.098048
0.500000	0.500000	0.500000	0.500000	0.500000	0.500000	0.199506	0.148500	0.120238	0.097619	0.088899
0.500000	0.437074	0.490702	0.400930	0.400930	0.400930	0.400930	0.400930	0.400930	0.400930	0.400930
0.500000	0.500000	0.500000	0.500000	0.500000	0.400930	0.400930	0.400930	0.400930	0.400930	0.400930
0.500000	0.350604	0.301743	0.284044	0.243114	0.205987	0.185727	0.155242	0.134936	0.097854	0.072221
0.500000	0.500000	0.500000	0.500000	0.500000	0.500000	0.500000	0.500000	0.500000	0.107984	0.066360
0.500000	0.500000	0.500000	0.500000	0.500000	0.199812	0.193489	0.144877	0.157258	0.135690	0.107764
0.500000	0.500000	0.500000	0.500000	0.500000	0.490702	0.500000	0.200531	0.187541	0.200531	0.141982
0.500000	0.500000	0.288330	0.285291	0.223866	0.223741	0.173921	0.160700	0.160868	0.148588	0.173407
0.500000	0.500000	0.500000	0.500000	0.260569	0.237379	0.207782	0.167071	0.131188	0.117946	0.077963
0.500000	0.330067	0.323812	0.306595	0.241813	0.220965	0.183761	0.177570	0.169268	0.111040	0.140588
0.500000	0.334454	0.298108	0.291497	0.253517	0.214515	0.176651	0.185024	0.144007	0.148571	0.080291
0.500000	0.500000	0.327131	0.318742	0.255830	0.246372	0.190871	0.167059	0.130131	0.102975	0.094148
0.500000	0.500000	0.500000	0.500000	0.500000	0.201966	0.207684	0.161084	0.135519	0.103596	0.071164
0.500000	0.308800	0.500000	0.500000	0.500000	0.500000	0.178922	0.171657	0.135731	0.103991	0.067445
0.500000	0.500000	0.500000	0.400930	0.343387	0.400930	0.400930	0.339799	0.339799	0.339799	0.400930
0.500000	0.396278	0.323408	0.266927	0.233437	0.229064	0.179579	0.169099	0.118608	0.141576	0.086961
0.500000	0.500000	0.500000	0.500000	0.437074	0.500000	0.171540	0.167711	0.124444	0.111738	0.081016
0.500000	0.500000	0.500000	0.287608	0.247780	0.227252	0.166093	0.152707	0.122077	0.098804	0.075445
0.500000	0.500000	0.500000	0.500000	0.500000	0.500000	0.500000	0.500000	0.181696	0.140903	0.066841
0.500000	0.500000	0.500000	0.500000	0.500000	0.500000	0.500000	0.170588	0.150678	0.110566	0.085239
0.500000	0.500000	0.500000	0.297444	0.246344	0.228459	0.184907	0.161417	0.119555	0.105575	0.101025
0.500000	0.500000	0.500000	0.500000	0.500000	0.500000	0.500000	0.155262	0.134933	0.094466	0.070459
0.500000	0.500000	0.500000	0.500000	0.500000	0.218763	0.202170	0.154858	0.141666	0.107414	0.087448
0.500000	0.500000	0.500000	0.500000	0.500000	0.500000	0.500000	0.500000	0.126717	0.106732	0.072185
0.500000	0.500000	0.500000	0.262722	0.500000	0.500000	0.500000	0.500000	0.500000	0.103396	0.072973
0.500000	0.500000	0.500000	0.500000	0.500000	0.500000	0.200531	0.500000	0.500000	0.500000	0.087994
0.500000	0.500000	0.500000	0.500000	0.500000	0.231330	0.176491	0.162886	0.157641	0.137929	0.097492
0.500000	0.333579	0.326996	0.273428	0.271525	0.263749	0.218577	0.213184	0.174589	0.196559	0.114499
0.500000	0.500000	0.500000	0.264377	0.262613	0.245748	0.186677	0.159136	0.138457	0.177425	0.162307
0.500000	0.360687	0.303684	0.315485	0.229458	0.217468	0.190133	0.145128	0.136585	0.115908	0.100932
0.500000	0.500000	0.500000	0.500000	0.274230	0.240249	0.198912	0.182757	0.142559	0.134439	0.085224
0.500000	0.500000	0.500000	0.500000	0.500000	0.500000	0.500000	0.437074	0.500000	0.200531	0.072882
0.500000	0.500000	0.500000	0.500000	0.500000	0.234261	0.211713	0.156642	0.180972	0.154883	0.147309
0.500000	0.500000	0.500000	0.500000	0.500000	0.500000	0.500000	0.500000	0.128409	0.123951	0.068930
0.500000	0.500000	0.500000	0.500000	0.500000	0.500000	0.500000	0.168176	0.163879	0.154408	0.080919
0.500000	0.500000	0.500000	0.500000	0.500000	0.500000	0.500000	0.161979	0.153310	0.103744	0.090802
0.437074	0.500000	0.500000	0.500000	0.500000	0.500000	0.500000	0.500000	0.500000	0.500000	0.219518
0.500000	0.500000	0.500000	0.500000	0.500000	0.500000	0.500000	0.500000	0.124613	0.144514	0.110581
0.437074	0.500000	0.500000	0.263200	0.284629	0.230754	0.185571	0.152210	0.197275	0.187873	0.187873
0.500000	0.500000	0.500000	0.500000	0.500000	0.500000	0.204828	0.152035	0.162143	0.108031	0.095746
0.500000	0.500000	0.500000	0.500000	0.500000	0.500000	0.500000	0.500000	0.500000	0.500000	0.084217
0.500000	0.500000	0.500000	0.500000	0.500000	0.500000	0.500000	0.500000	0.500000	0.500000	0.073356
0.500000	0.500000	0.500000	0.500000	0.500000	0.500000	0.500000	0.195622	0.205841	0.187541	0.096264
0.500000	0.500000	0.311174	0.329718	0.282829	0.269242	0.251451	0.241971	0.172706	0.117943	0.069855
0.500000	0.500000	0.500000	0.500000	0.500000	0.500000	0.500000	0.500000	0.183405	0.142564	0.096602
0.500000	0.317475	0.341531	0.309462	0.280708	0.220605	0.217739	0.184578	0.130475	0.159278	0.119904
0.500000	0.500000	0.500000	0.500000	0.500000	0.500000	0.500000	0.500000	0.500000	0.096868	0.070308
0.500000	0.500000	0.275583	0.500000	0.437074	0.500000	0.500000	0.169701	0.129361	0.096399	0.070820
0.500000	0.335132	0.338712	0.259710	0.243649	0.224068	0.204268	0.201370	0.131444	0.106999	0.068432
0.500000	0.500000	0.500000	0.500000	0.437074	0.500000	0.500000	0.169703	0.130803	0.112655	0.068661
0.500000	0.500000	0.500000	0.500000	0.500000	0.500000	0.490702	0.500000	0.157737	0.146126	0.343387
0.500000	0.500000	0.500000	0.500000	0.500000	0.500000	0.500000	0.251527	0.223007	0.224182	0.138298
0.500000	0.309217	0.500000	0.500000	0.237922	0.225517	0.203930	0.201978	0.203295	0.134665	0.101927
0.500000	0.500000	0.500000	0.500000	0.500000	0.500000	0.500000	0.500000	0.500000	0.500000	0.087863
0.500000	0.437074	0.500000	0.500000	0.500000	0.216999	0.198179	0.152557	0.144897	0.144897	0.146684
0.500000	0.500000	0.287796	0.274968	0.230985	0.236391	0.188167	0.155700	0.165358	0.094825	0.079891
0.500000	0.500000	0.303439	0.263772	0.278946	0.233357	0.231219	0.160702	0.133414	0.121708	0.074238
0.500000	0.500000	0.500000	0.500000	0.500000	0.286429	0.284733	0.237177	0.132877	0.177912	0.171827
0.500000	0.500000	0.500000	0.500000	0.500000	0.500000	0.500000	0.500000	0.500000	0.500000	0.232776
0.500000	0.500000	0.500000	0.260098	0.249297	0.231506	0.187074	0.207792	0.169268	0.189665	0.159278
0.500000	0.500000	0.500000	0.500000	0.500000	0.490702	0.500000	0.200531	0.127860	0.094162	0.065354
0.500000	0.500000	0.500000	0.500000	0.500000	0.251358	0.500000	0.216676	0.187541	0.235556	0.123399
0.500000	0.342466	0.292141	0.253724	0.248931	0.204074	0.196448	0.147302	0.126887	0.096418	0.070141
0.500000	0.500000	0.500000	0.250557	0.230928	0.218648	0.184765	0.167473	0.118829	0.094105	0.080983
0.500000	0.500000	0.500000	0.500000	0.500000	0.500000	0.182037	0.147832	0.123583	0.095055	0.067110
0.500000	0.322201	0.284024	0.271594	0.262775	0.242906	0.242185	0.235908	0.213607	0.200324	0.142694
0.500000	0.500000	0.308248	0.292062	0.260464	0.214536	0.183748	0.178986	0.173661	0.160855	0.060881
0.500000	0.364945	0.314185	0.311171	0.237291	0.231107	0.208788	0.169085	0.137290	0.107518	0.091413
0.500000	0.320140	0.286652	0.283328	0.281321	0.230379	0.209196	0.164800	0.156777	0.133416	0.074769
0.500000	0.500000	0.500000	0.293424	0.238386	0.230224	0.187247	0.162673	0.138327	0.101382	0.086872
0.500000	0.500000	0.500000	0.500000	0.500000	0.500000	0.500000	0.500000	0.500000	0.500000	0.075944
0.500000	0.500000	0.500000	0.500000	0.500000	0.500000	0.500000	0.500000	0.180871	0.110431	0.110431
0.500000	0.500000	0.500000	0.500000	0.500000	0.500000	0.500000	0.166182	0.131277	0.109064	0.066494
0.437074	0.500000	0.500000	0.500000	0.500000	0.500000	0.500000	0.500000	0.500000	0.500000	0.159281
0.500000	0.396690	0.298251	0.266910	0.236277	0.219969	0.205973	0.170198	0.131187	0.122338	0.134140
0.500000	0.500000	0.298899	0.325444	0.272633	0.250435	0.188779	0.152806	0.140532	0.104423	0.081852
0.437074	0.500000	0.500000	0.500000	0.255654	0.500000	0.500000	0.256762	0.147396	0.122868	0.111685
0.500000	0.437074	0.500000	0.282479	0.287028	0.228043	0.200636	0.191241	0.145499	0.104303	0.072054
0.490702	0.310429	0.500000	0.500000	0.500000	0.500000	0.500000	0.500000	0.500000	0.100889	0.071126
0.500000	0.317809	0.290576	0.257795	0.239575	0.220570	0.188279	0.189456	0.163382	0.108179	0.078016
0.500000	0.500000	0.500000	0.281613	0.277688	0.216780	0.204516	0.186672	0.158891	0.168177	0.124479
0.437074	0.383230	0.330227	0.290039	0.243158	0.223123	0.202584	0.159951	0.133047	0.118113	0.079425
0.500000	0.500000	0.500000	0.500000	0.500000	0.500000	0.500000	0.490702	0.500000	0.500000	0.074958
0.500000	0.500000	0.500000	0.500000	0.500000	0.500000	0.500000	0.155038	0.191032	0.121745	0.174002
0.500000	0.500000	0.500000	0.500000	0.500000	0.500000	0.500000	0.176157	0.128738	0.097588	0.082083
0.500000	0.437074	0.500000	0.500000	0.500000	0.500000	0.500000	0.500000	0.500000	0.500000	0.067270
0.500000	0.500000	0.500000	0.254096	0.241124	0.211313	0.185255	0.158637	0.177755	0.167430	0.108203
0.500000	0.500000	0.299988	0.317014	0.260070	0.198680	0.190424	0.167993	0.132884	0.102897	0.070092
0.500000	0.500000	0.500000	0.500000	0.500000	0.500000	0.500000	0.500000	0.182131	0.173189	0.173189
0.500000	0.500000	0.500000	0.500000	0.229005	0.500000	0.188396	0.172920	0.129150	0.109571	0.069852
0.500000	0.500000	0.500000	0.500000	0.500000	0.500000	0.500000	0.500000	0.149356	0.139452	0.076440
0.500000	0.500000	0.285647	0.500000	0.500000	0.500000	0.500000	0.500000	0.500000	0.162691	0.174682
0.500000	0.500000	0.316262	0.290419	0.278192	0.252563	0.193585	0.173093	0.117209	0.114878	0.087324
0.500000	0.500000	0.500000	0.321476	0.243217	0.235514	0.195985	0.162000	0.132337	0.103934	0.076251
0.500000	0.391119	0.280842	0.299049	0.231092	0.247423	0.191238	0.177421	0.129104	0.133367	0.106468
0.500000	0.376693	0.304590	0.259676	0.261439	0.231800	0.208948	0.198093	0.198093	0.166936	0.151512
0.500000	0.500000	0.500000	0.500000	0.437074	0.500000	0.500000	0.500000	0.135900	0.161905	0.074888
0.500000	0.376883	0.303557	0.323510	0.262444	0.225047	0.191558	0.161141	0.129091	0.097419	0.066665
0.500000	0.500000	0.500000	0.500000	0.500000	0.500000	0.500000	0.208639	0.163633	0.100049	0.100307
0.500000	0.500000	0.500000	0.500000	0.490702	0.437074	0.500000	0.174549	0.173481	0.103271	0.092032
0.500000	0.500000	0.500000	0.256337	0.500000	0.500000	0.437074	0.187016	0.178298	0.123675	0.115156
0.500000	0.500000	0.500000	0.500000	0.500000	0.500000	0.230106	0.175422	0.152595	0.117037	0.087661
0.500000	0.500000	0.500000	0.500000	0.500000	0.500000	0.500000	0.154110	0.127305	0.097408	0.092481
0.500000	0.500000	0.500000	0.500000	0.500000	0.204442	0.171792	0.156687	0.126345	0.102050	0.087030
0.500000	0.500000	0.500000	0.500000	0.500000	0.500000	0.204260	0.166449	0.134594	0.117953	0.085614
0.500000	0.500000	0.500000	0.302334	0.256097	0.255748	0.224900	0.190897	0.190897	0.190897	0.203725
0.500000	0.500000	0.500000	0.500000	0.231476	0.500000	0.201715	0.175259	0.143244	0.099693	0.066831
0.500000	0.500000	0.500000	0.500000	0.500000	0.236417	0.206623	0.156261	0.129267	0.100805	0.074369
0.500000	0.500000	0.500000	0.500000	0.278982	0.244471	0.182480	0.143700	0.114317	0.092517	0.067190
0.500000	0.500000	0.500000	0.500000	0.500000	0.229408	0.189766	0.151173	0.129901	0.107188	0.064428
0.500000	0.500000	0.500000	0.500000	0.298858	0.216943	0.244458	0.194448	0.194448	0.195554	0.194448
0.500000	0.500000	0.500000	0.500000	0.500000	0.500000	0.500000	0.500000	0.500000	0.098307	0.069945
0.500000	0.500000	0.500000	0.285289	0.500000	0.500000	0.500000	0.500000	0.500000	0.500000	0.116990
0.500000	0.500000	0.291008	0.277985	0.256053	0.241740	0.208318	0.148521	0.143210	0.127425	0.104481
0.500000	0.500000	0.500000	0.500000	0.500000	0.500000	0.500000	0.500000	0.500000	0.500000	0.065180
0.500000	0.326139	0.343885	0.272998	0.262780	0.238622	0.223370	0.160610	0.169671	0.108505	0.079099
0.500000	0.309306	0.500000	0.500000	0.500000	0.500000	0.185445	0.175312	0.172931	0.175513	0.064232
0.500000	0.500000	0.344169	0.312283	0.251033	0.233372	0.187541	0.187541	0.200531	0.121823	0.138350
0.500000	0.500000	0.500000	0.500000	0.500000	0.500000	0.500000	0.500000	0.500000	0.120671	0.161579
0.338381	0.500000	0.500000	0.500000	0.500000	0.500000	0.500000	0.500000	0.380591	0.339799	0.343387
0.500000	0.500000	0.500000	0.275768	0.233006	0.199136	0.186404	0.172553	0.131899	0.095030	0.081022
0.490702	0.490702	0.500000	0.500000	0.500000	0.500000	0.500000	0.500000	0.500000	0.500000	0.073244
0.500000	0.500000	0.500000	0.500000	0.500000	0.500000	0.500000	0.500000	0.500000	0.103255	0.080595
0.437074	0.500000	0.500000	0.280128	0.276591	0.225598	0.231472	0.241442	0.117914	0.111529	0.120536
0.500000	0.500000	0.500000	0.500000	0.500000	0.500000	0.500000	0.500000	0.500000	0.500000	0.095650
0.500000	0.500000	0.500000	0.500000	0.500000	0.500000	0.500000	0.500000	0.152417	0.095963	0.081779
0.500000	0.500000	0.500000	0.288216	0.268717	0.207691	0.201130	0.158169	0.121534	0.105149	0.073200
0.490702	0.500000	0.500000	0.500000	0.500000	0.500000	0.182148	0.168038	0.124525	0.098326	0.065353
0.500000	0.500000	0.291698	0.272291	0.229325	0.230667	0.234805	0.236759	0.193913	0.112427	0.087178
0.500000	0.500000	0.500000	0.500000	0.500000	0.500000	0.178430	0.162562	0.119711	0.116193	0.071731
0.500000	0.500000	0.500000	0.500000	0.275539	0.244905	0.204574	0.204574	0.228295	0.241260	0.228860
0.500000	0.500000	0.500000	0.500000	0.500000	0.500000	0.500000	0.500000	0.117519	0.097193	0.064566
0.500000	0.500000	0.500000	0.282041	0.250033	0.194122	0.166715	0.152999	0.127581	0.114193	0.067582
0.500000	0.354501	0.321554	0.288292	0.224498	0.259100	0.234879	0.201016	0.181712	0.107403	0.086336
0.500000	0.500000	0.500000	0.500000	0.500000	0.500000	0.500000	0.500000	0.500000	0.113217	0.088328
0.500000	0.500000	0.500000	0.500000	0.500000	0.500000	0.500000	0.500000	0.500000	0.157688	0.091628
0.500000	0.500000	0.500000	0.500000	0.500000	0.201360	0.182602	0.153713	0.123593	0.103032	0.062707
0.500000	0.325869	0.356447	0.313988	0.273666	0.207480	0.191483	0.191483	0.191483	0.161728	0.137765
0.500000	0.500000	0.298574	0.270219	0.247559	0.210508	0.188349	0.218754	0.135179	0.140865	0.131878
0.500000	0.500000	0.500000	0.500000	0.500000	0.500000	0.500000	0.160097	0.195124	0.188462	0.119772
0.500000	0.500000	0.287395	0.500000	0.500000	0.437074	0.500000	0.500000	0.500000	0.500000	0.404521
0.500000	0.500000	0.500000	0.261979	0.256337	0.224301	0.212902	0.207098	0.155925	0.107934	0.074539
0.500000	0.500000	0.500000	0.500000	0.500000	0.500000	0.181060	0.164434	0.118931	0.108197	0.100407
0.500000	0.500000	0.500000	0.270596	0.243049	0.203360	0.234378	0.194605	0.169446	0.140588	0.140588
0.500000	0.500000	0.490702	0.500000	0.500000	0.500000	0.500000	0.500000	0.500000	0.116570	0.114525
0.500000	0.500000	0.500000	0.500000	0.281785	0.232365	0.197308	0.183123	0.139614	0.158455	0.086386
0.500000	0.500000	0.500000	0.500000	0.500000	0.437074	0.500000	0.500000	0.195998	0.100980	0.084635
0.500000	0.500000	0.333318	0.336656	0.273196	0.281748	0.223531	0.169864	0.157340	0.163488	0.079619
0.500000	0.500000	0.500000	0.297941	0.238834	0.240313	0.220958	0.220958	0.257255	0.220958	0.220958
0.500000	0.500000	0.500000	0.437074	0.500000	0.500000	0.500000	0.200531	0.500000	0.500000	0.077261
0.500000	0.500000	0.338806	0.290072	0.263952	0.215284	0.226486	0.210574	0.184120	0.123219	0.064617
0.500000	0.500000	0.500000	0.500000	0.272657	0.239526	0.206647	0.170266	0.135213	0.120390	0.069393
0.500000	0.364577	0.344468	0.293145	0.271826	0.209216	0.180924	0.181119	0.162874	0.153478	0.114502
0.500000	0.500000	0.283202	0.278583	0.239420	0.222117	0.212585	0.158540	0.125994	0.101292	0.069928
0.500000	0.309107	0.500000	0.500000	0.500000	0.242308	0.222932	0.210168	0.165504	0.106467	0.078106
0.500000	0.500000	0.500000	0.500000	0.500000	0.500000	0.208932	0.162903	0.126071	0.102146	0.085789
```
