## Supplementary File 2 for "Novel Comparison of Evaluation Metrics for Gene Ontology Classifiers Reveals Drastic Performance Differences": max_Lin_score_B.elab

```
# goa_pos:  data/uniprot.1000.genego.sc
# goa_neg:  data/uniprot.1000.genego.neg.sc
# obo_file: data/go.obo
# ic_file:  data/ic.ext.tab
# prop_par: F
# rot_pos:  T
# R:        3
# rseed:    1
# mode:     LIST=go,TH=th,SUMF1=mean,SUMF2=max,SF=score_B,SIMF=Lin,MINCS=10,GOC=46316
0.000000	0.100416	0.200370	0.300324	0.400278	0.500231	0.600185	0.700139	0.800093	0.900046	1.000000
0.848040	0.852737	0.816370	0.639641	0.583294	0.569869	0.500000	0.433515	0.340021	0.285917	0.197368
0.878495	0.790103	0.783957	0.670890	0.630186	0.548775	0.566689	0.413564	0.357023	0.291257	0.213336
0.798079	0.775186	0.745203	0.723142	0.578808	0.597603	0.526406	0.435822	0.377230	0.278440	0.202580
0.926433	0.883132	0.689598	0.722830	0.570334	0.617859	0.460364	0.423867	0.332375	0.266871	0.202984
0.916487	0.886914	0.796872	0.669328	0.589617	0.564346	0.536172	0.455526	0.374420	0.296952	0.201595
0.885565	0.780507	0.719877	0.699336	0.576907	0.598450	0.533342	0.457791	0.369546	0.289362	0.202158
0.776414	0.923591	0.800218	0.739359	0.631054	0.580964	0.475854	0.407998	0.368354	0.276923	0.202437
0.944084	0.772589	0.729387	0.645485	0.575172	0.579721	0.528938	0.500000	0.500000	0.292294	0.206439
0.890994	0.891128	0.709885	0.745933	0.631300	0.516326	0.500000	0.500000	0.500000	0.500000	0.202138
0.909545	0.875293	0.678202	0.639714	0.672699	0.632420	0.472383	0.421434	0.353351	0.283440	0.211399
0.853880	0.767586	0.812586	0.631597	0.572917	0.532702	0.532721	0.500000	0.349035	0.292470	0.204112
0.796110	0.853611	0.695146	0.639068	0.688189	0.571118	0.472899	0.441559	0.349660	0.288957	0.216661
0.954826	0.883683	0.805073	0.695372	0.641068	0.539580	0.544198	0.403411	0.336184	0.279879	0.201079
0.987316	0.833198	0.810343	0.737728	0.568806	0.548127	0.454769	0.411468	0.345350	0.272613	0.200826
0.790542	0.836563	0.742966	0.703438	0.553803	0.515696	0.445005	0.500000	0.340546	0.275655	0.198160
0.887463	0.854374	0.680020	0.708694	0.657064	0.640127	0.512964	0.421808	0.383873	0.296610	0.206015
0.995659	0.751257	0.674434	0.748451	0.598069	0.539973	0.454564	0.468654	0.356001	0.287612	0.204002
0.843881	0.722420	0.820155	0.743494	0.569886	0.542844	0.517141	0.405397	0.341029	0.292125	0.490702
0.862835	0.766286	0.738375	0.697848	0.587347	0.574789	0.547673	0.423095	0.375518	0.289233	0.206194
0.787483	0.756569	0.721632	0.641802	0.673753	0.568368	0.500000	0.403917	0.333654	0.291891	0.195840
0.943272	0.726134	0.765343	0.684779	0.653882	0.619162	0.485417	0.430874	0.347304	0.297293	0.199465
0.907899	0.725531	0.706897	0.634803	0.610797	0.594885	0.480317	0.406626	0.359983	0.284764	0.195679
0.971233	0.847572	0.796848	0.632168	0.691829	0.509698	0.483301	0.418824	0.361319	0.267436	0.193405
0.780767	0.916003	0.697992	0.681175	0.708780	0.570978	0.520153	0.425986	0.357953	0.286634	0.207829
0.891359	0.916075	0.749693	0.717486	0.659903	0.564479	0.500000	0.500000	0.500000	0.298331	0.207827
0.827472	0.788361	0.767657	0.643789	0.710422	0.557001	0.518901	0.500000	0.500000	0.500000	0.208015
0.767186	0.739640	0.777674	0.665387	0.618948	0.629940	0.500000	0.500000	0.328227	0.270656	0.198766
0.988072	0.891248	0.740577	0.726293	0.608116	0.544592	0.500000	0.500000	0.359646	0.279010	0.219375
0.842754	0.721754	0.799645	0.789373	0.604093	0.609371	0.500000	0.426806	0.379025	0.291503	0.213844
0.867440	0.764380	0.837746	0.710365	0.641115	0.581860	0.487837	0.403314	0.351425	0.343387	0.404521
0.766117	0.762281	0.807846	0.625936	0.620190	0.622450	0.546122	0.482772	0.391083	0.279455	0.201276
0.844392	0.847827	0.693715	0.689814	0.590361	0.607316	0.468466	0.500000	0.500000	0.500000	0.198422
0.764708	0.839332	0.672485	0.654590	0.574596	0.515696	0.503250	0.500000	0.339458	0.289099	0.203265
0.813899	0.806369	0.684094	0.668128	0.612494	0.599029	0.500000	0.416101	0.338075	0.284189	0.205361
0.995566	0.743565	0.817469	0.660644	0.605797	0.528700	0.533856	0.500000	0.374052	0.277483	0.207217
0.817393	0.930029	0.693408	0.729932	0.603655	0.534103	0.499145	0.433296	0.387320	0.288463	0.211245
0.888738	0.772117	0.826007	0.675591	0.652862	0.597232	0.458744	0.437074	0.376960	0.286516	0.205266
0.815015	0.852727	0.740687	0.648874	0.622703	0.534461	0.519079	0.465437	0.353037	0.285876	0.204328
0.864886	0.743903	0.828945	0.743867	0.700363	0.574705	0.505463	0.481896	0.348606	0.282366	0.259246
0.782690	0.810174	0.709586	0.623349	0.668778	0.621715	0.478253	0.442358	0.372579	0.278221	0.199075
0.957245	0.924964	0.716971	0.671142	0.670957	0.639242	0.507460	0.451131	0.347710	0.297118	0.215304
0.793379	0.791170	0.765180	0.648999	0.608651	0.588043	0.513722	0.423573	0.363284	0.287892	0.200829
0.943213	0.792594	0.813525	0.642863	0.604357	0.574075	0.531657	0.415540	0.343792	0.292150	0.201248
0.899344	0.794513	0.836123	0.678973	0.682285	0.554399	0.536684	0.490702	0.354596	0.279813	0.203683
0.984064	0.884433	0.793553	0.773235	0.646109	0.586270	0.548590	0.460980	0.356209	0.279762	0.202709
0.874740	0.886505	0.741035	0.791250	0.615991	0.631059	0.521400	0.454729	0.379738	0.284159	0.205139
0.851732	0.923098	0.699937	0.654783	0.596490	0.592799	0.488879	0.401986	0.343799	0.282697	0.204365
0.794761	0.758394	0.677341	0.738779	0.651247	0.541342	0.509966	0.468679	0.384927	0.269687	0.205563
0.982858	0.922981	0.818790	0.786414	0.678340	0.582949	0.495769	0.462283	0.343995	0.293787	0.207309
0.791629	0.843279	0.681099	0.627047	0.691755	0.558502	0.525254	0.449350	0.384344	0.295046	0.205683
0.782447	0.786272	0.856636	0.675595	0.631179	0.649854	0.502320	0.500000	0.490702	0.500000	0.208007
0.817586	0.748783	0.863747	0.613809	0.658578	0.570110	0.488609	0.401325	0.384006	0.273637	0.196913
0.845820	0.821688	0.767884	0.660898	0.663261	0.608895	0.538822	0.500000	0.437074	0.500000	0.204272
0.990808	0.821472	0.759777	0.658444	0.651154	0.513603	0.480813	0.411182	0.348571	0.274846	0.198985
0.903732	0.899883	0.708464	0.617028	0.647957	0.555008	0.538788	0.461080	0.354136	0.293381	0.201167
0.788914	0.771732	0.669797	0.731657	0.612109	0.509813	0.509797	0.420152	0.362911	0.275783	0.200627
0.780660	0.835852	0.794401	0.678174	0.632974	0.553073	0.475566	0.462321	0.352137	0.290333	0.206966
0.904562	0.904354	0.676149	0.683992	0.615986	0.545240	0.483442	0.433307	0.381256	0.301091	0.275751
0.829577	0.732941	0.687313	0.656844	0.625273	0.571868	0.538534	0.500000	0.500000	0.277619	0.204091
0.818472	0.726784	0.754009	0.731715	0.588766	0.621552	0.503132	0.451447	0.378654	0.291585	0.206090
0.882123	0.766557	0.743054	0.727104	0.599077	0.583792	0.548138	0.500000	0.339042	0.292629	0.202269
0.944345	0.736705	0.729774	0.665724	0.655496	0.594403	0.478853	0.401545	0.347101	0.273316	0.202084
0.826951	0.845299	0.779030	0.699234	0.609990	0.550851	0.488654	0.425780	0.330212	0.283939	0.206334
0.924389	0.757710	0.820734	0.676438	0.586701	0.556001	0.454717	0.458090	0.355804	0.277121	0.205859
0.930711	0.773029	0.839709	0.780851	0.622364	0.614730	0.542206	0.432050	0.383806	0.270003	0.200949
0.936662	0.757251	0.771833	0.655555	0.661925	0.511865	0.510527	0.500000	0.500000	0.500000	0.199901
0.939598	0.829843	0.713749	0.712143	0.666880	0.592649	0.526038	0.434422	0.350926	0.295699	0.207633
0.839685	0.769316	0.724975	0.792652	0.611865	0.516888	0.497795	0.456288	0.367067	0.285627	0.203629
0.928382	0.849329	0.721278	0.789350	0.688533	0.558392	0.550995	0.410879	0.385101	0.273412	0.201918
0.788402	0.724855	0.819179	0.739169	0.655021	0.533048	0.500000	0.500000	0.500000	0.273163	0.206384
0.827814	0.864875	0.817116	0.768437	0.590243	0.561965	0.485726	0.418471	0.360900	0.277416	0.206514
0.918969	0.869567	0.788984	0.738846	0.605225	0.645765	0.523633	0.500000	0.500000	0.500000	0.203471
0.788470	0.763009	0.815847	0.725360	0.629571	0.546391	0.559853	0.463692	0.387709	0.286328	0.204534
0.788938	0.774165	0.758524	0.661455	0.602087	0.584824	0.474542	0.462079	0.373023	0.288975	0.206416
0.950010	0.719292	0.680433	0.679062	0.658473	0.595727	0.498687	0.421583	0.354720	0.292142	0.209138
0.863884	0.833976	0.860056	0.637675	0.596701	0.579478	0.506515	0.500000	0.500000	0.275914	0.204386
0.859112	0.860059	0.682438	0.682274	0.624609	0.563838	0.463602	0.471979	0.341575	0.295435	0.205878
0.799643	0.838402	0.748150	0.726321	0.690814	0.588545	0.551483	0.421711	0.337811	0.278934	0.198001
0.781693	0.784836	0.760450	0.709334	0.619244	0.578637	0.500000	0.500000	0.376489	0.284052	0.201928
0.774235	0.935361	0.739734	0.721230	0.571387	0.620357	0.474579	0.454342	0.350942	0.282995	0.200097
0.871391	0.731298	0.799400	0.730428	0.653240	0.600247	0.534031	0.450378	0.373977	0.285388	0.205246
0.964138	0.797942	0.725683	0.630043	0.619564	0.507109	0.512668	0.500000	0.500000	0.297048	0.206244
0.909542	0.719550	0.746445	0.774583	0.675387	0.599609	0.513909	0.500000	0.500000	0.293829	0.201442
0.865623	0.885964	0.827097	0.737421	0.640165	0.522327	0.514132	0.427602	0.376689	0.290897	0.198496
0.857047	0.727862	0.837911	0.784121	0.664289	0.562053	0.500000	0.500000	0.374512	0.283641	0.199065
0.819047	0.916526	0.848355	0.730486	0.572406	0.528844	0.454784	0.500000	0.404521	0.339799	0.400930
0.931889	0.740758	0.696767	0.628704	0.707132	0.549125	0.486779	0.405599	0.354421	0.290914	0.203101
0.888996	0.903849	0.715272	0.639695	0.675792	0.545485	0.483804	0.450545	0.390782	0.308738	0.219816
0.980926	0.857922	0.687812	0.714482	0.673834	0.585265	0.509617	0.398428	0.345523	0.281571	0.203631
0.769969	0.860030	0.742637	0.722573	0.584315	0.588049	0.472591	0.470471	0.396863	0.288169	0.205510
0.995448	0.738213	0.729208	0.697696	0.577910	0.608512	0.500000	0.500000	0.500000	0.296118	0.204856
0.921126	0.839218	0.694024	0.795581	0.656210	0.582335	0.500000	0.500000	0.500000	0.293405	0.201799
0.789325	0.737584	0.769127	0.676945	0.571318	0.547391	0.500000	0.500000	0.500000	0.500000	0.202426
0.978648	0.840522	0.740927	0.773065	0.629315	0.587506	0.552252	0.470508	0.335345	0.270535	0.195804
0.839278	0.805684	0.811603	0.652077	0.590300	0.538544	0.462307	0.443010	0.353063	0.295356	0.209136
0.901450	0.833933	0.842980	0.674835	0.652306	0.547817	0.495410	0.412785	0.388883	0.297430	0.208822
0.914336	0.755895	0.840417	0.784613	0.655992	0.609486	0.521885	0.490702	0.500000	0.289008	0.203387
0.897611	0.837781	0.827714	0.701305	0.637300	0.547353	0.519104	0.448000	0.378606	0.288682	0.209059
0.856169	0.724061	0.837199	0.777267	0.576655	0.643756	0.502134	0.422481	0.359815	0.296879	0.205707
0.850100	0.752744	0.785597	0.745407	0.645150	0.573998	0.504332	0.437074	0.437074	0.270585	0.437074
0.991404	0.811565	0.800678	0.643734	0.639206	0.636285	0.489469	0.478194	0.356772	0.280786	0.206468
0.859013	0.738209	0.828424	0.651952	0.650759	0.563613	0.466033	0.420008	0.349174	0.297831	0.203507
0.967914	0.722817	0.740564	0.677928	0.567418	0.522438	0.515226	0.444756	0.352134	0.279324	0.215486
0.889671	0.725615	0.846482	0.742470	0.583239	0.600553	0.503131	0.500000	0.378583	0.277311	0.200628
0.880773	0.805173	0.691214	0.710764	0.687208	0.598846	0.493835	0.460184	0.372212	0.287650	0.212400
0.772486	0.855622	0.742589	0.635046	0.692676	0.626624	0.500000	0.500000	0.500000	0.339799	0.400930
0.963068	0.726553	0.765751	0.773159	0.626902	0.527481	0.468567	0.439801	0.349658	0.286605	0.208486
0.789867	0.760450	0.805119	0.676159	0.659205	0.619880	0.545312	0.444003	0.382784	0.293214	0.203640
0.836106	0.910300	0.765279	0.658738	0.703583	0.521031	0.500000	0.447168	0.348517	0.282404	0.211354
0.896633	0.894568	0.776164	0.676829	0.565967	0.569769	0.498025	0.418085	0.354345	0.273434	0.201679
0.788976	0.810929	0.832334	0.674395	0.614302	0.600133	0.554266	0.500000	0.500000	0.291614	0.201009
0.887173	0.818244	0.782361	0.667385	0.639810	0.601093	0.460102	0.433650	0.356360	0.284878	0.200998
0.978179	0.893158	0.670525	0.668274	0.585941	0.542297	0.546158	0.427196	0.348555	0.282004	0.207328
0.823231	0.759167	0.756591	0.778286	0.585515	0.542578	0.534711	0.469482	0.363623	0.285573	0.204711
0.824946	0.794965	0.724178	0.748215	0.641984	0.550451	0.491406	0.403013	0.368250	0.282890	0.199435
0.938930	0.739113	0.803923	0.620551	0.589480	0.535033	0.532447	0.413863	0.337729	0.279138	0.195902
0.833381	0.926239	0.732039	0.693744	0.632704	0.538578	0.541105	0.470922	0.377989	0.291610	0.209479
0.922378	0.793795	0.731482	0.711023	0.651683	0.625196	0.530744	0.500000	0.500000	0.500000	0.199437
0.927887	0.818734	0.730389	0.681375	0.586732	0.527459	0.500000	0.467956	0.365239	0.301183	0.207044
0.768358	0.818257	0.820787	0.672863	0.660719	0.554003	0.508989	0.500000	0.500000	0.500000	0.201408
0.896559	0.743021	0.810821	0.695338	0.654797	0.507868	0.560515	0.476289	0.364026	0.281152	0.201397
0.867918	0.744457	0.826950	0.778568	0.702471	0.596080	0.500000	0.413638	0.348323	0.269978	0.197220
0.830043	0.754494	0.756624	0.683150	0.693689	0.622402	0.523640	0.462448	0.343133	0.279920	0.202682
0.799296	0.851242	0.732779	0.643364	0.610876	0.627066	0.503520	0.500000	0.500000	0.500000	0.204266
0.912496	0.799666	0.675486	0.726439	0.586828	0.545617	0.500000	0.414770	0.349551	0.283846	0.213748
0.782211	0.795719	0.729868	0.648713	0.625067	0.530806	0.536675	0.399751	0.351069	0.290456	0.201701
0.874880	0.818171	0.703240	0.676219	0.625070	0.597053	0.475400	0.432114	0.354335	0.298900	0.207068
0.920420	0.748418	0.670872	0.775059	0.650725	0.593611	0.520954	0.500000	0.340012	0.278125	0.202148
0.896990	0.930568	0.749571	0.650345	0.670758	0.558014	0.500000	0.500000	0.381470	0.278686	0.197609
0.912925	0.841884	0.700525	0.711368	0.653300	0.640003	0.493505	0.402570	0.379315	0.293204	0.206342
0.999565	0.836179	0.716943	0.630774	0.632884	0.548743	0.500000	0.424316	0.349728	0.282082	0.200526
0.935922	0.723948	0.858897	0.724503	0.695704	0.586082	0.510475	0.446518	0.372437	0.294030	0.208715
0.886153	0.834367	0.733330	0.755238	0.586913	0.608722	0.515128	0.417443	0.341524	0.287746	0.213884
0.867079	0.747666	0.698607	0.753962	0.721745	0.599374	0.516446	0.454048	0.344014	0.277424	0.201993
0.997509	0.825044	0.770871	0.682474	0.621503	0.633069	0.530491	0.433136	0.371456	0.281474	0.213634
0.953845	0.801441	0.815866	0.723067	0.607026	0.625014	0.529759	0.470824	0.351504	0.287629	0.197352
0.881665	0.786196	0.750587	0.638067	0.620632	0.624553	0.503243	0.500000	0.500000	0.500000	0.202195
0.823848	0.791418	0.728680	0.707648	0.645308	0.578009	0.500000	0.500000	0.500000	0.294601	0.208822
0.773279	0.730821	0.742076	0.786536	0.599061	0.580805	0.536459	0.424246	0.371073	0.282015	0.205988
0.912661	0.753710	0.712672	0.633784	0.596883	0.557738	0.504533	0.401112	0.377017	0.282674	0.201490
0.937671	0.821327	0.726669	0.790580	0.617038	0.526533	0.508678	0.500000	0.500000	0.500000	0.196872
0.854209	0.847672	0.741704	0.670542	0.714763	0.576558	0.553118	0.424131	0.353353	0.281052	0.199506
0.780035	0.890444	0.851749	0.759669	0.636287	0.534073	0.511114	0.500000	0.341178	0.271667	0.197193
0.836465	0.923172	0.805669	0.668499	0.704666	0.524913	0.455819	0.445660	0.381996	0.277237	0.202773
0.820145	0.781728	0.686915	0.714751	0.631055	0.580602	0.500000	0.429769	0.365434	0.281563	0.206440
0.968364	0.909146	0.709098	0.654106	0.594341	0.542953	0.522484	0.457721	0.364565	0.288412	0.207889
0.984214	0.726995	0.733233	0.665063	0.676236	0.635043	0.551337	0.402511	0.356595	0.291959	0.203237
0.846177	0.824557	0.816366	0.754208	0.571329	0.636414	0.534185	0.467360	0.350257	0.291430	0.201550
0.884266	0.807295	0.773685	0.670726	0.698042	0.581419	0.495382	0.410162	0.388003	0.288556	0.203688
0.861860	0.737855	0.761395	0.702683	0.629850	0.559895	0.505389	0.468864	0.359207	0.290792	0.198697
0.780902	0.833431	0.820145	0.636201	0.606561	0.512626	0.508678	0.397687	0.356214	0.289865	0.203402
0.912945	0.731953	0.713431	0.632374	0.575496	0.557794	0.552409	0.474563	0.336815	0.286778	0.200111
0.781258	0.816109	0.743320	0.706757	0.697767	0.541001	0.475141	0.424871	0.349306	0.290330	0.198357
0.789951	0.890141	0.813061	0.642862	0.666318	0.601292	0.550387	0.424151	0.342431	0.287509	0.204930
0.849552	0.862460	0.808145	0.750078	0.571567	0.563700	0.514841	0.444097	0.400930	0.404521	0.343387
0.856322	0.841365	0.784138	0.690353	0.630697	0.598170	0.462425	0.472342	0.362503	0.281447	0.198123
0.968954	0.759352	0.778221	0.727726	0.681850	0.560438	0.501791	0.431788	0.370184	0.281953	0.201415
0.816946	0.850008	0.762906	0.763823	0.626318	0.631866	0.500000	0.500000	0.500000	0.500000	0.205429
0.780137	0.791357	0.778431	0.727757	0.705736	0.537080	0.533150	0.421031	0.345445	0.272156	0.202946
0.933646	0.786640	0.734064	0.713862	0.614722	0.576468	0.493881	0.413203	0.365725	0.296132	0.208036
0.870560	0.834374	0.729812	0.727571	0.658924	0.601965	0.483381	0.457511	0.341877	0.291012	0.204017
0.818653	0.767544	0.846592	0.667931	0.708306	0.643664	0.549914	0.433246	0.393371	0.310350	0.216794
0.928960	0.834034	0.686850	0.729002	0.605309	0.581684	0.495122	0.458695	0.378983	0.278809	0.203237
0.777768	0.759279	0.838187	0.689910	0.631569	0.588867	0.513198	0.461739	0.373640	0.295961	0.208612
0.837370	0.790454	0.860754	0.630459	0.650381	0.623375	0.530911	0.441219	0.346346	0.286938	0.197138
0.852461	0.875618	0.813104	0.649694	0.591449	0.591943	0.546147	0.425509	0.342607	0.284090	0.203682
0.900887	0.737217	0.822773	0.760295	0.584991	0.540039	0.521734	0.500000	0.490702	0.295585	0.209714
0.766969	0.874106	0.787343	0.768147	0.613457	0.631257	0.516493	0.445329	0.343845	0.294389	0.199393
0.831635	0.779089	0.735705	0.767837	0.665499	0.552393	0.490273	0.420397	0.365767	0.282702	0.205124
0.952038	0.777314	0.666105	0.705102	0.687334	0.559466	0.532377	0.409096	0.347479	0.276762	0.208684
0.898127	0.877047	0.732639	0.747302	0.692543	0.533782	0.533490	0.473583	0.386873	0.281378	0.201445
0.808209	0.785949	0.716599	0.624143	0.688554	0.564049	0.500000	0.500000	0.437074	0.500000	0.212057
0.779533	0.929723	0.695890	0.729327	0.705039	0.580301	0.470620	0.431472	0.351722	0.296605	0.208775
0.780324	0.891448	0.773202	0.709619	0.625767	0.550639	0.502498	0.500000	0.500000	0.284433	0.207768
0.943554	0.791473	0.736195	0.638839	0.669601	0.637971	0.527978	0.427534	0.377618	0.280409	0.212394
0.952445	0.893070	0.760616	0.706998	0.614040	0.593294	0.516509	0.500000	0.500000	0.280964	0.202135
0.830051	0.827401	0.706919	0.733802	0.673799	0.535798	0.533721	0.400424	0.373821	0.295766	0.200621
0.902712	0.788275	0.800318	0.780565	0.583153	0.571123	0.484841	0.407228	0.339022	0.279560	0.209147
0.963207	0.807761	0.745568	0.682088	0.606003	0.513985	0.483463	0.406812	0.350484	0.295499	0.207204
0.777154	0.768716	0.786765	0.732799	0.634278	0.541034	0.508342	0.401316	0.330321	0.270463	0.199214
0.929436	0.773055	0.680955	0.729201	0.647471	0.522547	0.528408	0.417630	0.370160	0.285270	0.203762
0.862286	0.889571	0.745176	0.696452	0.624913	0.609688	0.471547	0.415526	0.364480	0.285628	0.209985
0.956558	0.863072	0.771108	0.716322	0.585022	0.517812	0.500000	0.500000	0.500000	0.285739	0.204699
0.790665	0.847065	0.717833	0.759919	0.692816	0.623563	0.537017	0.459192	0.392669	0.291650	0.208694
0.796558	0.785781	0.708470	0.675277	0.580992	0.554080	0.525206	0.401031	0.378856	0.288996	0.202361
0.904851	0.795753	0.750484	0.673132	0.626462	0.531860	0.491357	0.457085	0.364244	0.281976	0.199650
0.964013	0.772895	0.692299	0.633363	0.717649	0.594252	0.527206	0.434459	0.437074	0.277272	0.207653
0.851094	0.838303	0.673385	0.719081	0.614616	0.627451	0.500867	0.412073	0.370879	0.283125	0.205800
0.925971	0.924222	0.677683	0.786512	0.618924	0.575099	0.463317	0.455709	0.348070	0.285249	0.202592
0.840987	0.738198	0.695243	0.781083	0.679246	0.594237	0.503785	0.426049	0.338844	0.285415	0.204211
0.789013	0.790906	0.687190	0.781300	0.638175	0.551883	0.531162	0.439236	0.349355	0.283774	0.203600
0.853920	0.877218	0.808039	0.783924	0.593257	0.546631	0.551299	0.472171	0.387746	0.278645	0.205140
0.885192	0.721844	0.839872	0.690264	0.587446	0.632089	0.488200	0.463589	0.351053	0.270782	0.202178
0.813458	0.727202	0.708141	0.673638	0.687805	0.634183	0.537214	0.470541	0.379123	0.277361	0.200341
0.787952	0.732946	0.798924	0.685864	0.623040	0.525149	0.496957	0.416218	0.343980	0.264773	0.203867
0.915134	0.865621	0.691745	0.645002	0.665646	0.610365	0.512503	0.413000	0.346054	0.289091	0.201611
0.785890	0.910367	0.717638	0.726202	0.593376	0.571378	0.537323	0.437021	0.352832	0.281029	0.204830
0.939521	0.785233	0.756642	0.775718	0.593102	0.552630	0.523174	0.426860	0.378544	0.280281	0.203835
0.938356	0.888354	0.728712	0.680653	0.581640	0.597331	0.465391	0.453993	0.386482	0.284584	0.203887
0.830923	0.860115	0.703822	0.681782	0.635546	0.563341	0.527313	0.500000	0.500000	0.339799	0.339799
0.985020	0.736854	0.732195	0.725282	0.578590	0.512487	0.530068	0.500000	0.500000	0.283542	0.209022
0.766725	0.775514	0.683508	0.613987	0.683457	0.528958	0.527310	0.417470	0.357732	0.283921	0.203853
0.842685	0.751440	0.753938	0.663676	0.607740	0.625187	0.503829	0.500000	0.500000	0.500000	0.195852
0.993415	0.898621	0.747863	0.732514	0.615703	0.580299	0.555647	0.427621	0.368076	0.279333	0.199853
0.867516	0.734834	0.779538	0.630877	0.578791	0.524537	0.466672	0.457655	0.346483	0.281699	0.202933
0.961395	0.765760	0.684957	0.684793	0.621243	0.532966	0.515762	0.420934	0.378300	0.281252	0.205881
0.866466	0.801220	0.788195	0.665565	0.648253	0.594485	0.560466	0.500000	0.500000	0.490702	0.206197
0.945931	0.925803	0.689069	0.688806	0.630619	0.612833	0.500000	0.500000	0.500000	0.500000	0.204484
0.954801	0.932281	0.750062	0.714544	0.710091	0.515457	0.500000	0.413279	0.379831	0.280944	0.206951
0.882685	0.794862	0.785386	0.767237	0.603630	0.580498	0.545683	0.410553	0.343940	0.283876	0.204760
0.921800	0.721691	0.761618	0.744805	0.612039	0.526841	0.520303	0.461360	0.366262	0.289452	0.203932
0.798685	0.793689	0.701040	0.715222	0.578852	0.615817	0.500000	0.447943	0.352955	0.275379	0.197978
0.858743	0.796833	0.734298	0.672567	0.625338	0.518550	0.510047	0.464753	0.352200	0.301872	0.203584
0.931259	0.774359	0.824682	0.658400	0.660862	0.619362	0.561890	0.422444	0.381439	0.273668	0.206230
0.950501	0.855738	0.687297	0.683669	0.621099	0.503637	0.532289	0.421602	0.345136	0.276238	0.199830
0.913494	0.762079	0.868027	0.749965	0.595241	0.587039	0.534829	0.411018	0.395013	0.301213	0.205234
0.809829	0.790701	0.858795	0.756743	0.612415	0.555235	0.530176	0.500000	0.500000	0.500000	0.205708
0.829911	0.714855	0.669553	0.720177	0.588507	0.516714	0.528650	0.426229	0.361041	0.294881	0.203866
0.821925	0.849709	0.682314	0.635909	0.609389	0.619856	0.540495	0.458075	0.360558	0.280669	0.202578
0.836830	0.745189	0.710579	0.790679	0.606608	0.610529	0.500000	0.500000	0.500000	0.500000	0.200555
0.859862	0.792213	0.720734	0.760242	0.637085	0.628660	0.507999	0.500000	0.500000	0.437074	0.437074
0.841276	0.804994	0.804920	0.680235	0.702307	0.603762	0.500000	0.500000	0.372780	0.281615	0.205657
0.973933	0.759809	0.804619	0.680923	0.576741	0.571098	0.500000	0.500000	0.500000	0.292970	0.204919
0.916371	0.804051	0.840188	0.658822	0.606382	0.548271	0.510133	0.446177	0.356621	0.291282	0.210318
0.813558	0.772015	0.724153	0.749010	0.693308	0.545704	0.564789	0.500000	0.500000	0.282598	0.206258
0.951777	0.895965	0.677889	0.773091	0.612010	0.588433	0.500000	0.416644	0.386038	0.294775	0.197671
0.840467	0.914479	0.784639	0.649259	0.647650	0.540245	0.500000	0.500000	0.384108	0.278550	0.205309
0.973109	0.811728	0.756801	0.684735	0.588222	0.566354	0.486943	0.419767	0.354446	0.280588	0.201630
0.944584	0.822909	0.745394	0.768145	0.598521	0.536123	0.500000	0.500000	0.500000	0.500000	0.202688
0.929560	0.927348	0.806897	0.778959	0.700808	0.575300	0.506289	0.457821	0.352214	0.275044	0.205803
0.795751	0.779069	0.734469	0.782232	0.577526	0.544825	0.506457	0.415884	0.366131	0.298564	0.205834
0.812519	0.835580	0.847078	0.773915	0.648839	0.529456	0.504151	0.438713	0.378681	0.274664	0.200795
0.899388	0.853795	0.688598	0.699614	0.583178	0.586882	0.493976	0.426017	0.361441	0.298821	0.209758
0.963515	0.836918	0.826882	0.746297	0.588295	0.550182	0.500000	0.419869	0.345105	0.290497	0.209848
0.872555	0.940049	0.771545	0.668852	0.573958	0.578305	0.562515	0.429521	0.359121	0.284055	0.200923
0.902199	0.857486	0.767965	0.756733	0.582292	0.534910	0.479618	0.402761	0.363318	0.282873	0.203495
0.883262	0.932752	0.742043	0.751545	0.578563	0.588778	0.481132	0.467264	0.335913	0.275403	0.202880
0.872852	0.770069	0.847283	0.681178	0.691506	0.592590	0.549174	0.451889	0.370375	0.284044	0.202066
0.895563	0.787098	0.726988	0.626801	0.606795	0.515784	0.510890	0.455840	0.358367	0.281243	0.201723
0.835677	0.789072	0.784236	0.679579	0.582862	0.516573	0.519529	0.425470	0.334768	0.294013	0.198876
0.912746	0.728061	0.755730	0.649575	0.635871	0.537968	0.527965	0.490702	0.500000	0.500000	0.205220
0.920071	0.726507	0.763842	0.703263	0.604696	0.527118	0.516688	0.440258	0.355824	0.272687	0.196332
0.817987	0.853172	0.756898	0.660089	0.578215	0.577489	0.505799	0.401758	0.347780	0.270352	0.201466
0.871004	0.724127	0.866829	0.717554	0.700826	0.574264	0.467882	0.437311	0.375234	0.282985	0.207984
0.939694	0.729068	0.714893	0.679139	0.642245	0.589613	0.474443	0.458360	0.392611	0.295630	0.207019
0.886855	0.740885	0.699178	0.737333	0.642292	0.578140	0.518889	0.500000	0.371428	0.290261	0.210063
0.886606	0.790044	0.685180	0.665179	0.698563	0.595679	0.508564	0.421418	0.382270	0.285017	0.213514
0.790309	0.735770	0.849132	0.661016	0.645820	0.516059	0.535261	0.464076	0.372587	0.279283	0.203385
0.817455	0.728333	0.675881	0.688333	0.606859	0.556200	0.550981	0.460704	0.352739	0.269316	0.201179
0.930626	0.823571	0.688839	0.754507	0.584576	0.639516	0.535422	0.500000	0.500000	0.490702	0.198843
0.873861	0.871185	0.781876	0.648715	0.682483	0.598871	0.494860	0.449578	0.375445	0.301465	0.212803
0.992160	0.739101	0.732588	0.775503	0.575375	0.618058	0.532910	0.490702	0.500000	0.293967	0.205627
0.787268	0.743487	0.708600	0.668336	0.654450	0.518337	0.462091	0.459506	0.339862	0.281970	0.206456
0.909154	0.787314	0.830093	0.630650	0.634022	0.524528	0.500000	0.500000	0.500000	0.280168	0.208666
0.900785	0.797908	0.672941	0.682419	0.588006	0.543803	0.540589	0.430182	0.391548	0.293978	0.205882
0.942547	0.884792	0.712728	0.713662	0.583977	0.519177	0.532775	0.470471	0.362020	0.285397	0.202276
0.782121	0.783125	0.705341	0.757192	0.614334	0.563272	0.490945	0.459674	0.353636	0.290517	0.208326
0.835544	0.790011	0.757583	0.760804	0.609749	0.553137	0.525332	0.500000	0.357239	0.284889	0.200139
0.878081	0.801412	0.733319	0.663975	0.576326	0.573032	0.450537	0.421197	0.371635	0.274493	0.201370
0.921188	0.763208	0.711879	0.770316	0.586065	0.533931	0.550655	0.500000	0.342787	0.282023	0.209149
0.912792	0.787929	0.827829	0.662531	0.672929	0.538162	0.543716	0.466332	0.340570	0.287209	0.209287
0.961295	0.717005	0.801479	0.793885	0.601806	0.624479	0.468339	0.397045	0.338056	0.287092	0.202153
0.785437	0.715703	0.702942	0.715864	0.591628	0.530194	0.500000	0.500000	0.500000	0.278440	0.198477
0.814454	0.719981	0.681463	0.742355	0.611480	0.585490	0.498786	0.463618	0.381526	0.291351	0.207879
0.808945	0.760158	0.681345	0.633416	0.687030	0.571831	0.550489	0.430125	0.350788	0.281596	0.204005
0.888775	0.789955	0.846779	0.696440	0.680517	0.532925	0.518941	0.417695	0.373913	0.281900	0.206944
0.820391	0.750702	0.666414	0.658260	0.690506	0.550564	0.492618	0.432696	0.372923	0.294157	0.202575
0.792707	0.811964	0.670883	0.736304	0.641068	0.524428	0.518240	0.413731	0.363188	0.280493	0.202289
0.824825	0.855502	0.863234	0.645824	0.652768	0.613094	0.547927	0.443094	0.343525	0.280986	0.206153
0.920037	0.805518	0.804088	0.764769	0.576998	0.578430	0.500000	0.500000	0.340898	0.285580	0.202971
0.842273	0.728017	0.777435	0.698365	0.664784	0.563778	0.495050	0.461508	0.364764	0.285717	0.231942
0.793453	0.840739	0.760407	0.750949	0.703554	0.543964	0.476043	0.430407	0.377476	0.298029	0.205922
0.876071	0.874421	0.814735	0.740609	0.597396	0.515954	0.503029	0.425592	0.374058	0.283181	0.209103
0.908152	0.839272	0.721486	0.686463	0.612597	0.635271	0.468189	0.435648	0.385372	0.288952	0.203975
0.793224	0.778287	0.738345	0.720256	0.666483	0.608564	0.500000	0.500000	0.391204	0.291012	0.205230
0.881579	0.861821	0.724033	0.661432	0.633461	0.512731	0.485787	0.446737	0.345614	0.287133	0.201266
0.975505	0.797975	0.860527	0.785373	0.713394	0.568419	0.549635	0.500000	0.500000	0.500000	0.201961
0.766998	0.762622	0.778070	0.640033	0.597186	0.541663	0.496082	0.414902	0.373642	0.292071	0.231473
0.955111	0.737329	0.716453	0.718026	0.608286	0.576134	0.504352	0.460137	0.363126	0.295421	0.200042
0.882613	0.751325	0.752703	0.655989	0.626196	0.529876	0.557912	0.443656	0.379055	0.279428	0.201135
0.924036	0.851737	0.776199	0.668300	0.669810	0.634265	0.520420	0.425730	0.392325	0.284690	0.208503
0.929606	0.879884	0.759055	0.634201	0.607752	0.570112	0.517859	0.421150	0.390238	0.280995	0.205506
0.909016	0.856775	0.753707	0.736865	0.578365	0.547514	0.500000	0.500000	0.500000	0.300970	0.212272
0.930261	0.792526	0.729020	0.659466	0.677272	0.631469	0.496659	0.402571	0.362454	0.273497	0.205011
0.769045	0.880625	0.678957	0.728526	0.663529	0.581249	0.555100	0.500000	0.500000	0.297648	0.210355
0.767743	0.811008	0.730620	0.730633	0.587247	0.538226	0.531991	0.500000	0.500000	0.500000	0.201477
0.777792	0.879532	0.852091	0.787476	0.720303	0.553245	0.544831	0.448186	0.362385	0.292626	0.209729
0.790680	0.906459	0.771945	0.773380	0.647286	0.516567	0.500000	0.500000	0.500000	0.291008	0.207631
0.997208	0.861801	0.816591	0.784439	0.586273	0.519369	0.497471	0.410047	0.327107	0.280456	0.198714
0.820157	0.914347	0.749965	0.646398	0.609018	0.599291	0.552587	0.433474	0.352249	0.288245	0.204225
0.995652	0.909266	0.706351	0.677376	0.646904	0.618475	0.534344	0.422140	0.350719	0.274865	0.202749
0.848341	0.858212	0.861501	0.753945	0.608643	0.547395	0.537461	0.500000	0.500000	0.500000	0.203756
0.802108	0.919441	0.837583	0.751869	0.628360	0.541617	0.500183	0.443123	0.353838	0.293972	0.206028
0.953173	0.724109	0.858575	0.623347	0.710781	0.547049	0.495203	0.407243	0.361657	0.304047	0.210419
0.898415	0.830462	0.830181	0.681587	0.677384	0.600439	0.506782	0.434836	0.355360	0.293800	0.203532
0.901441	0.748579	0.821386	0.747709	0.616587	0.580189	0.500000	0.441863	0.367060	0.299359	0.213688
0.777697	0.927508	0.791159	0.663386	0.681849	0.522907	0.549976	0.458830	0.356673	0.298267	0.204046
0.768219	0.799901	0.831893	0.671062	0.631810	0.548196	0.500000	0.500000	0.348504	0.269227	0.207129
0.968543	0.799562	0.774921	0.641973	0.716844	0.556010	0.500000	0.500000	0.362642	0.284033	0.213247
0.989293	0.789812	0.723359	0.670896	0.688157	0.573085	0.514578	0.456767	0.376786	0.293405	0.207347
0.823239	0.799694	0.752298	0.631470	0.705478	0.616787	0.550936	0.466392	0.374846	0.274281	0.203764
0.784701	0.820199	0.809587	0.689909	0.681514	0.522733	0.495337	0.460692	0.344671	0.300227	0.226088
0.987866	0.923145	0.772492	0.711114	0.619387	0.546923	0.465193	0.422836	0.387411	0.282557	0.209632
0.898422	0.853509	0.808226	0.737277	0.710436	0.602027	0.500000	0.500000	0.500000	0.500000	0.205199
0.901178	0.784210	0.683210	0.778850	0.612221	0.598709	0.553757	0.420395	0.352607	0.281119	0.200607
0.915431	0.856072	0.768066	0.637970	0.620593	0.595815	0.552146	0.500000	0.379661	0.276447	0.202160
0.805983	0.863699	0.797955	0.775879	0.610521	0.604948	0.484360	0.475925	0.374219	0.286448	0.207550
0.791751	0.763824	0.849987	0.622150	0.630050	0.620735	0.480945	0.458568	0.346354	0.302248	0.211579
0.834892	0.769180	0.783472	0.645246	0.593024	0.619294	0.549738	0.467341	0.351995	0.297557	0.202683
0.928788	0.918219	0.678802	0.707920	0.707886	0.533132	0.552931	0.423236	0.383655	0.291918	0.202866
0.800451	0.881186	0.839167	0.783133	0.587203	0.530695	0.546691	0.500000	0.500000	0.500000	0.207062
0.796840	0.743150	0.754140	0.756899	0.662996	0.526069	0.494954	0.404579	0.345385	0.285803	0.204095
0.817708	0.725943	0.811277	0.737639	0.579338	0.545718	0.571683	0.500000	0.500000	0.289591	0.209495
0.796154	0.742257	0.817018	0.726237	0.674791	0.640657	0.487734	0.430046	0.361846	0.286079	0.203428
0.775102	0.811063	0.799406	0.774312	0.694566	0.548042	0.498109	0.420614	0.351453	0.286156	0.201982
0.982769	0.787280	0.716714	0.657280	0.687532	0.533890	0.500000	0.500000	0.500000	0.500000	0.206396
0.982349	0.792285	0.823950	0.688558	0.655499	0.594566	0.500000	0.394712	0.373750	0.281634	0.209062
0.905503	0.918651	0.803282	0.657039	0.692452	0.617120	0.517057	0.434550	0.358268	0.279649	0.259246
0.864198	0.754967	0.818991	0.704532	0.622904	0.622927	0.523989	0.451180	0.365198	0.287379	0.203522
0.900157	0.854672	0.738927	0.766527	0.675394	0.585277	0.515639	0.422085	0.367275	0.278507	0.201039
0.902267	0.879790	0.842027	0.692594	0.696223	0.591815	0.468651	0.419092	0.377513	0.281243	0.205581
0.918360	0.770336	0.805056	0.677175	0.630483	0.630014	0.568744	0.486990	0.354961	0.286626	0.205946
0.778396	0.872658	0.743971	0.629939	0.669304	0.531727	0.500000	0.500000	0.500000	0.500000	0.205217
0.807316	0.722314	0.704064	0.686046	0.580922	0.584017	0.556477	0.463536	0.373869	0.288733	0.206109
0.840407	0.733236	0.752951	0.652164	0.619039	0.562267	0.500000	0.500000	0.347382	0.284839	0.205636
0.903698	0.802328	0.764298	0.719398	0.629790	0.581541	0.484015	0.456098	0.365759	0.289677	0.202727
0.880448	0.913128	0.743553	0.645254	0.658991	0.584071	0.500000	0.500000	0.500000	0.266588	0.197919
0.793684	0.782856	0.852980	0.682635	0.678888	0.542942	0.501903	0.437408	0.364672	0.278803	0.202295
0.939067	0.780894	0.776238	0.637901	0.581391	0.549070	0.549030	0.412878	0.366925	0.280102	0.204925
0.965267	0.757249	0.805357	0.664013	0.635981	0.539875	0.541417	0.403227	0.389175	0.288206	0.207086
0.855406	0.840728	0.773887	0.762767	0.603145	0.606423	0.466260	0.460403	0.349262	0.274475	0.201107
0.783927	0.795220	0.715089	0.719247	0.646899	0.571765	0.503587	0.425557	0.359041	0.293328	0.203284
0.794838	0.737189	0.833490	0.755528	0.712172	0.607587	0.516879	0.500000	0.343927	0.281976	0.201061
0.833068	0.743209	0.786471	0.675819	0.576544	0.530334	0.476937	0.438611	0.362505	0.277313	0.207305
0.830701	0.717159	0.736498	0.705206	0.639447	0.555486	0.485622	0.441131	0.346771	0.287343	0.257273
0.898473	0.886737	0.764808	0.768719	0.703189	0.590982	0.519703	0.463071	0.365716	0.298148	0.204561
0.992470	0.764250	0.733639	0.674637	0.576127	0.519018	0.500000	0.500000	0.372569	0.299122	0.206841
0.972022	0.884748	0.757716	0.667294	0.574879	0.510317	0.500000	0.500000	0.500000	0.437074	0.205152
0.809721	0.789420	0.820884	0.718108	0.638769	0.554884	0.555967	0.500000	0.500000	0.285613	0.203205
0.859961	0.738813	0.720461	0.765334	0.715760	0.523112	0.508256	0.500000	0.500000	0.500000	0.205296
0.841067	0.870483	0.844372	0.777273	0.682068	0.622845	0.521564	0.462383	0.386534	0.290928	0.203514
0.837741	0.829665	0.762263	0.728653	0.609347	0.575764	0.493028	0.421236	0.377875	0.293635	0.205669
0.899963	0.807213	0.823594	0.779944	0.567641	0.589453	0.513303	0.408882	0.355242	0.280289	0.206867
0.779962	0.780036	0.768527	0.674931	0.668992	0.512827	0.500000	0.473392	0.370114	0.275051	0.200735
0.935486	0.744830	0.712076	0.751241	0.679059	0.577415	0.501039	0.454067	0.352640	0.284399	0.204898
0.937147	0.905489	0.827549	0.736953	0.600158	0.623911	0.446403	0.461244	0.353380	0.281866	0.207795
0.933317	0.746002	0.809635	0.652634	0.606138	0.603299	0.512561	0.439262	0.364356	0.282199	0.208139
0.928870	0.850812	0.671214	0.764429	0.568537	0.532394	0.507339	0.399337	0.356112	0.296506	0.204853
0.989825	0.920625	0.820500	0.737047	0.678368	0.624125	0.500000	0.500000	0.500000	0.288487	0.200642
0.778332	0.832573	0.784072	0.747722	0.646291	0.584114	0.533101	0.471572	0.352549	0.277075	0.204063
0.943141	0.783037	0.722954	0.715859	0.612044	0.582312	0.464988	0.421889	0.366107	0.281750	0.208709
0.816597	0.771064	0.737260	0.667231	0.631660	0.581382	0.520084	0.500000	0.500000	0.500000	0.197807
0.784082	0.927515	0.792497	0.780677	0.590250	0.559398	0.493101	0.417667	0.376448	0.290517	0.216363
0.811041	0.743926	0.751227	0.647768	0.616265	0.546780	0.466474	0.417766	0.357683	0.286862	0.213340
0.933310	0.732014	0.683891	0.656159	0.653204	0.541077	0.459576	0.465921	0.347417	0.296991	0.203592
0.975228	0.788404	0.677109	0.632204	0.619634	0.552860	0.471861	0.397855	0.380478	0.288448	0.196619
0.758165	0.818728	0.690755	0.689552	0.633908	0.609670	0.510124	0.441960	0.348088	0.284014	0.204342
0.838601	0.875009	0.801037	0.621904	0.685865	0.574979	0.512885	0.403795	0.332587	0.276471	0.201796
0.924185	0.811225	0.785130	0.625629	0.670118	0.560464	0.520053	0.500000	0.500000	0.279975	0.201812
0.881830	0.781284	0.835987	0.779231	0.639546	0.561300	0.561651	0.463737	0.381581	0.297353	0.240236
0.849711	0.807850	0.715505	0.664549	0.672602	0.577957	0.494132	0.455109	0.364710	0.289016	0.210376
0.771346	0.754999	0.677786	0.644542	0.627103	0.580807	0.473475	0.422690	0.335785	0.280369	0.199542
0.882081	0.735436	0.744604	0.638916	0.679272	0.635427	0.530086	0.414560	0.350138	0.289625	0.205918
0.996014	0.884139	0.687444	0.707108	0.576671	0.529716	0.476575	0.478221	0.359045	0.297160	0.209360
0.952609	0.765721	0.821023	0.680551	0.628270	0.548605	0.532064	0.473595	0.380815	0.282065	0.200600
0.933216	0.811846	0.816922	0.751878	0.640550	0.607714	0.472274	0.456044	0.349185	0.286986	0.202036
0.949543	0.882417	0.802023	0.769443	0.630683	0.576894	0.519166	0.471730	0.360529	0.273191	0.197279
0.789668	0.722358	0.782091	0.694920	0.707574	0.615955	0.508816	0.414972	0.346236	0.282715	0.206691
0.783058	0.773684	0.807662	0.772046	0.599057	0.525316	0.479182	0.435488	0.351284	0.289981	0.202783
0.836565	0.798142	0.824065	0.712205	0.632827	0.521893	0.482089	0.391545	0.345865	0.283313	0.205974
0.823143	0.824812	0.738804	0.701902	0.632860	0.531506	0.505249	0.460723	0.357499	0.300940	0.207117
0.883801	0.931048	0.724750	0.677717	0.716913	0.599585	0.542000	0.434287	0.397380	0.280143	0.197926
0.880923	0.845972	0.819629	0.684997	0.683008	0.557524	0.483215	0.458424	0.382674	0.292693	0.204160
0.819281	0.897613	0.761332	0.634214	0.587689	0.605342	0.500000	0.431808	0.354952	0.284786	0.203060
0.833852	0.732678	0.857192	0.704848	0.687359	0.564725	0.499089	0.453578	0.349062	0.285673	0.206541
0.924166	0.773630	0.710513	0.627594	0.565775	0.528849	0.455982	0.470228	0.354300	0.277693	0.200297
0.944122	0.729319	0.688794	0.730045	0.564178	0.527502	0.488629	0.434306	0.361494	0.289728	0.201874
0.953339	0.929199	0.785803	0.641833	0.596468	0.513535	0.486531	0.446595	0.371303	0.277290	0.199026
0.947796	0.792301	0.795987	0.736959	0.652683	0.562658	0.509458	0.461222	0.388224	0.282593	0.208073
0.883649	0.883874	0.745358	0.772545	0.700097	0.541404	0.500000	0.500000	0.500000	0.500000	0.205154
0.849903	0.772968	0.703573	0.680326	0.706390	0.590993	0.500000	0.424471	0.380648	0.281075	0.200574
0.826555	0.770600	0.755599	0.644097	0.610202	0.599534	0.544588	0.406443	0.360586	0.290872	0.201786
0.880709	0.830030	0.699800	0.747302	0.630582	0.637328	0.518739	0.472940	0.358803	0.290146	0.205166
0.923925	0.931685	0.852038	0.645617	0.685805	0.536791	0.501278	0.437074	0.500000	0.288089	0.207481
0.894987	0.788312	0.829113	0.657050	0.621446	0.602238	0.532063	0.500000	0.500000	0.285747	0.204286
0.895540	0.772547	0.802638	0.732476	0.591417	0.525281	0.500000	0.500000	0.500000	0.288523	0.200751
0.817161	0.892200	0.743450	0.640606	0.604852	0.524932	0.525115	0.398564	0.388235	0.289274	0.204232
0.936068	0.773714	0.850395	0.715716	0.596723	0.560256	0.528941	0.500000	0.500000	0.500000	0.197872
0.950927	0.795037	0.829739	0.692359	0.642370	0.610905	0.488735	0.404580	0.375607	0.282979	0.198491
0.936567	0.780579	0.838277	0.718367	0.592556	0.571430	0.526622	0.413676	0.370638	0.288281	0.210850
0.774614	0.723354	0.724532	0.687789	0.601246	0.617390	0.556831	0.467740	0.371072	0.292466	0.207941
0.911594	0.767063	0.719796	0.739846	0.692488	0.581969	0.554496	0.408049	0.374280	0.299543	0.214476
0.927956	0.756227	0.746840	0.775233	0.697179	0.554791	0.539891	0.474890	0.338308	0.282790	0.205931
0.804056	0.766404	0.717255	0.707778	0.699901	0.521254	0.506119	0.418695	0.360779	0.290772	0.244458
0.840427	0.824065	0.730664	0.783037	0.686558	0.610761	0.501347	0.466743	0.378362	0.308814	0.210160
0.821458	0.890121	0.696977	0.688299	0.641274	0.605922	0.533429	0.425897	0.356699	0.295066	0.200663
0.912671	0.827260	0.804983	0.746608	0.648140	0.638039	0.556596	0.463391	0.360739	0.275658	0.197910
0.785337	0.792503	0.711181	0.694272	0.614236	0.590416	0.498136	0.426077	0.342413	0.283707	0.195817
0.908782	0.893067	0.696661	0.772200	0.589294	0.545574	0.528188	0.427222	0.371864	0.284389	0.229085
0.942125	0.823351	0.717984	0.726174	0.676915	0.620480	0.523643	0.393028	0.355617	0.287908	0.197643
0.880477	0.740033	0.810585	0.695612	0.637332	0.549886	0.456003	0.418676	0.351460	0.276393	0.204947
0.987585	0.785268	0.689055	0.769840	0.682261	0.539370	0.500000	0.500000	0.358426	0.277126	0.203773
0.878276	0.742561	0.732377	0.654373	0.616243	0.551648	0.491603	0.444695	0.372505	0.292501	0.203988
0.995594	0.727199	0.817813	0.651648	0.659721	0.615543	0.473497	0.421675	0.350801	0.288894	0.210255
0.770235	0.745756	0.717895	0.697365	0.580963	0.519302	0.548572	0.463469	0.361379	0.292980	0.203298
0.893840	0.732096	0.794239	0.783846	0.661654	0.614808	0.487566	0.426479	0.385138	0.306645	0.202538
0.798317	0.738321	0.685744	0.674480	0.615865	0.613063	0.538855	0.500000	0.500000	0.500000	0.206443
0.790759	0.837006	0.722604	0.667156	0.648415	0.584427	0.542354	0.500000	0.500000	0.280233	0.208736
0.812840	0.839576	0.702736	0.679482	0.669064	0.572249	0.511088	0.478188	0.376229	0.296742	0.204262
0.884626	0.760408	0.757585	0.655334	0.602147	0.569737	0.500000	0.500000	0.500000	0.287747	0.197255
0.881413	0.875321	0.846024	0.658030	0.651467	0.620046	0.458863	0.404070	0.341415	0.286075	0.203746
0.947868	0.894278	0.778703	0.732883	0.564608	0.544888	0.503436	0.419245	0.351824	0.277596	0.200793
0.920662	0.846706	0.684852	0.698363	0.715798	0.613101	0.495128	0.425829	0.353390	0.273951	0.210441
0.910667	0.900898	0.836505	0.705355	0.587057	0.561516	0.529134	0.418588	0.357274	0.281100	0.206217
0.790896	0.794437	0.734057	0.772292	0.588514	0.537721	0.541876	0.467945	0.337362	0.283527	0.205694
0.836241	0.899658	0.837704	0.657874	0.697536	0.531003	0.500000	0.500000	0.500000	0.284910	0.201741
0.945044	0.913705	0.849130	0.709529	0.687879	0.632979	0.505673	0.429449	0.373914	0.275205	0.199106
0.886589	0.735480	0.718729	0.792333	0.579322	0.557264	0.500000	0.500000	0.365089	0.292304	0.205012
0.830808	0.765055	0.848945	0.621913	0.612616	0.597240	0.471262	0.449156	0.396502	0.289970	0.211108
0.961955	0.804774	0.860890	0.634821	0.617581	0.600401	0.507782	0.500000	0.500000	0.280794	0.204958
0.999303	0.812997	0.795951	0.732337	0.612766	0.598301	0.500000	0.500000	0.348698	0.285262	0.208589
0.973706	0.743929	0.735219	0.647678	0.586130	0.514546	0.559030	0.500000	0.373251	0.279872	0.199956
0.888366	0.800563	0.754791	0.732730	0.672066	0.524766	0.556872	0.435024	0.341531	0.275568	0.203156
0.911084	0.791361	0.703779	0.735954	0.634120	0.538318	0.517244	0.500000	0.437074	0.500000	0.275751
0.803218	0.761000	0.849314	0.681028	0.669704	0.556885	0.500000	0.500000	0.347307	0.286590	0.201813
0.947555	0.767710	0.783419	0.675388	0.663915	0.634153	0.495727	0.418588	0.368038	0.300967	0.209484
0.930950	0.856895	0.703079	0.719748	0.653255	0.618299	0.548991	0.407464	0.370427	0.290809	0.205304
0.919640	0.795302	0.782765	0.784556	0.705702	0.623179	0.561503	0.500000	0.500000	0.292207	0.200202
0.851579	0.815728	0.742638	0.645835	0.644079	0.561226	0.514558	0.410486	0.372907	0.274114	0.198817
0.975889	0.833572	0.765641	0.649531	0.616943	0.558707	0.519576	0.402040	0.366895	0.286590	0.207888
0.798335	0.929775	0.800979	0.714896	0.622324	0.562783	0.473179	0.428719	0.400930	0.400930	0.339799
0.994125	0.746677	0.712229	0.708753	0.712999	0.607139	0.550013	0.500000	0.500000	0.290943	0.203044
0.809805	0.914246	0.830995	0.768339	0.653067	0.538477	0.547793	0.437634	0.338024	0.279715	0.205240
0.819011	0.886578	0.798533	0.699357	0.615680	0.553633	0.554185	0.422821	0.344772	0.276090	0.206444
0.801268	0.888753	0.678238	0.756140	0.580388	0.561638	0.474661	0.451415	0.351145	0.299717	0.209534
0.893011	0.901623	0.739600	0.668741	0.628747	0.543566	0.467962	0.405064	0.373039	0.296736	0.201617
0.893853	0.774152	0.773347	0.674341	0.621929	0.528384	0.549134	0.462267	0.356759	0.284738	0.206007
0.955659	0.880785	0.850584	0.647661	0.647764	0.520918	0.531871	0.500000	0.360482	0.301368	0.207464
0.931158	0.790577	0.844773	0.659503	0.678807	0.534235	0.480014	0.420095	0.360439	0.288948	0.205906
0.778961	0.857720	0.795427	0.749202	0.602971	0.537800	0.500000	0.500000	0.500000	0.283098	0.203041
0.810253	0.910862	0.686742	0.631518	0.611469	0.572488	0.506879	0.426769	0.335794	0.283026	0.202819
0.944395	0.920598	0.679855	0.626225	0.584214	0.536928	0.508346	0.426822	0.343699	0.286895	0.201000
0.811045	0.831457	0.831305	0.703774	0.681218	0.583889	0.500000	0.500000	0.500000	0.500000	0.211924
0.838040	0.748823	0.714139	0.783224	0.591147	0.551633	0.553396	0.468335	0.343687	0.288483	0.217237
0.766810	0.750148	0.714851	0.676778	0.611917	0.573130	0.490702	0.500000	0.500000	0.283483	0.205305
0.900632	0.901922	0.682565	0.695936	0.571246	0.612140	0.558470	0.424159	0.360981	0.283786	0.209641
0.925122	0.727125	0.746403	0.684296	0.671994	0.605238	0.510594	0.425546	0.379622	0.278233	0.204585
0.843996	0.863048	0.670522	0.638409	0.564863	0.626674	0.529918	0.404410	0.359218	0.290582	0.200327
0.982825	0.895258	0.829171	0.723544	0.573183	0.514082	0.449434	0.409569	0.375682	0.284689	0.201798
0.832022	0.739045	0.697854	0.721156	0.697095	0.583422	0.553251	0.446118	0.374764	0.290871	0.206432
0.813965	0.822310	0.791697	0.642606	0.597334	0.538255	0.559879	0.406350	0.374399	0.400930	0.400930
0.848588	0.880995	0.704313	0.733977	0.724427	0.562401	0.492772	0.458997	0.358948	0.290880	0.207105
0.851020	0.740627	0.672011	0.646550	0.624824	0.631718	0.500000	0.455511	0.379601	0.293077	0.208171
0.937955	0.717543	0.785084	0.715329	0.671529	0.535788	0.509086	0.462130	0.349718	0.298130	0.206384
0.895416	0.764989	0.852190	0.786113	0.613207	0.578224	0.539678	0.396751	0.365487	0.275751	0.195437
0.784318	0.853709	0.675674	0.758535	0.666206	0.603550	0.470969	0.410112	0.345976	0.278913	0.205703
0.790049	0.824513	0.729242	0.766016	0.595380	0.569909	0.523210	0.419717	0.356769	0.279416	0.200927
0.894935	0.866393	0.784115	0.653882	0.711377	0.556314	0.531407	0.434062	0.367034	0.295097	0.203896
0.807721	0.782288	0.827723	0.735907	0.579812	0.527336	0.469479	0.440877	0.350769	0.302363	0.208490
0.983902	0.900964	0.807336	0.738611	0.584277	0.614329	0.510534	0.438250	0.364371	0.288862	0.204718
0.896503	0.925653	0.739383	0.728400	0.674333	0.518303	0.554243	0.453123	0.353968	0.288581	0.206475
0.764756	0.798494	0.671723	0.766529	0.622773	0.594167	0.545716	0.500000	0.385714	0.287732	0.207126
0.893100	0.722800	0.760385	0.759478	0.619523	0.596599	0.489280	0.409899	0.393774	0.305432	0.206727
0.824510	0.785208	0.686091	0.664946	0.685390	0.570350	0.489316	0.455620	0.375786	0.296300	0.202036
0.829438	0.887408	0.807175	0.636392	0.673974	0.587101	0.468068	0.459414	0.345727	0.277426	0.201084
0.870704	0.779079	0.782565	0.763426	0.625979	0.533447	0.554436	0.500000	0.500000	0.278123	0.203543
0.995743	0.732493	0.676842	0.633827	0.703495	0.604073	0.511558	0.455804	0.382727	0.302810	0.216361
0.914216	0.835364	0.797933	0.632880	0.669519	0.554072	0.525766	0.466585	0.368338	0.293083	0.200372
0.970536	0.730178	0.707193	0.634691	0.709154	0.529608	0.518245	0.500000	0.500000	0.287505	0.195996
0.993168	0.880953	0.700226	0.638313	0.697779	0.592768	0.491716	0.437987	0.357285	0.284389	0.211474
0.787574	0.751142	0.661509	0.693482	0.611334	0.566931	0.526693	0.418327	0.367380	0.287600	0.201572
0.869175	0.813521	0.827661	0.697789	0.659040	0.628573	0.542790	0.469660	0.365358	0.275081	0.203732
0.822269	0.915185	0.735854	0.738429	0.601208	0.533084	0.490702	0.500000	0.500000	0.500000	0.201520
0.857217	0.918082	0.771299	0.638128	0.709885	0.524490	0.550977	0.421715	0.385988	0.292130	0.205728
0.902298	0.883381	0.816279	0.799059	0.594262	0.531880	0.521635	0.439815	0.360717	0.290197	0.200718
0.830523	0.746863	0.768307	0.627660	0.581445	0.555352	0.469398	0.446215	0.369268	0.284122	0.223105
0.789305	0.779640	0.692139	0.678610	0.702294	0.604506	0.541851	0.427722	0.366070	0.275228	0.203179
0.914545	0.742165	0.744419	0.733594	0.670673	0.578391	0.533914	0.447665	0.391755	0.296321	0.205325
0.991093	0.838101	0.681919	0.625342	0.645436	0.542828	0.500000	0.500000	0.404521	0.343387	0.400930
0.876204	0.869360	0.718149	0.692116	0.648096	0.527896	0.536210	0.413131	0.392032	0.285970	0.206516
0.949950	0.860800	0.681266	0.787537	0.628787	0.513291	0.538720	0.500000	0.351658	0.288736	0.206373
0.831774	0.898880	0.744754	0.721569	0.618501	0.555232	0.506117	0.500000	0.350703	0.289456	0.209399
0.915172	0.863815	0.729819	0.737614	0.682308	0.555907	0.500000	0.411815	0.366276	0.279707	0.207153
0.833965	0.839346	0.850428	0.741797	0.606379	0.547057	0.500000	0.470303	0.353806	0.286100	0.205457
0.993503	0.841698	0.807341	0.652442	0.603416	0.640721	0.551078	0.467622	0.371564	0.277131	0.201497
0.884760	0.888135	0.812985	0.789184	0.682959	0.552085	0.471221	0.457369	0.334667	0.294925	0.204618
0.897021	0.831284	0.812707	0.620208	0.697112	0.610171	0.514910	0.395004	0.341782	0.290212	0.205309
0.904726	0.739479	0.737162	0.726422	0.564655	0.500218	0.453676	0.405575	0.349323	0.271979	0.207217
0.780675	0.928438	0.725905	0.733367	0.692696	0.576409	0.510338	0.447793	0.380238	0.277567	0.200430
0.960877	0.824103	0.728418	0.753035	0.594008	0.582045	0.500684	0.500000	0.500000	0.500000	0.200088
0.806752	0.829414	0.686388	0.675388	0.582429	0.607927	0.531132	0.500000	0.500000	0.287446	0.206558
0.825578	0.782078	0.739348	0.689342	0.703546	0.564060	0.552789	0.500000	0.500000	0.500000	0.229061
0.781100	0.920138	0.706927	0.715013	0.646690	0.541126	0.545099	0.500000	0.500000	0.500000	0.209866
0.810295	0.907980	0.825016	0.690268	0.623242	0.555840	0.474655	0.432624	0.353971	0.281233	0.206113
0.879417	0.800425	0.708556	0.661038	0.611317	0.544728	0.530646	0.416496	0.354522	0.288225	0.200985
0.876542	0.789673	0.720706	0.759325	0.692000	0.580550	0.513611	0.470050	0.354962	0.278449	0.199443
0.862347	0.742044	0.691616	0.672716	0.671876	0.591734	0.515629	0.428931	0.383312	0.284325	0.209650
0.927816	0.874854	0.769285	0.631746	0.577664	0.557291	0.532234	0.405076	0.352402	0.285522	0.210453
0.849173	0.846532	0.692710	0.686639	0.630949	0.519254	0.510396	0.420221	0.371982	0.286705	0.203430
0.995506	0.725546	0.844853	0.665765	0.619726	0.582083	0.525491	0.443046	0.344232	0.295875	0.203931
0.789103	0.840461	0.738572	0.701845	0.567819	0.605611	0.501967	0.448962	0.363372	0.281214	0.206918
0.836934	0.785650	0.673360	0.646125	0.699627	0.630274	0.453530	0.424358	0.368910	0.280998	0.206937
0.926450	0.799980	0.727606	0.752228	0.636522	0.511214	0.500000	0.500000	0.500000	0.500000	0.200939
0.846865	0.752439	0.834738	0.686670	0.631585	0.568478	0.566292	0.500000	0.500000	0.500000	0.201781
0.775876	0.802304	0.801508	0.736434	0.665699	0.630864	0.554967	0.500000	0.500000	0.280212	0.206109
0.786998	0.775597	0.803844	0.705180	0.574699	0.524042	0.487891	0.416032	0.388090	0.279795	0.198955
0.815291	0.917945	0.790764	0.670533	0.630269	0.598168	0.536646	0.411067	0.341565	0.282086	0.203309
0.922167	0.910677	0.733609	0.662754	0.706601	0.627088	0.522468	0.433004	0.373734	0.290737	0.199435
0.766741	0.922304	0.811393	0.688616	0.669862	0.547292	0.482747	0.443878	0.354302	0.272171	0.202317
0.986404	0.752562	0.810693	0.750152	0.654372	0.530027	0.556521	0.500000	0.359798	0.281757	0.203831
0.839056	0.772870	0.691092	0.752460	0.583622	0.561986	0.519901	0.500000	0.500000	0.500000	0.209445
0.995897	0.910385	0.685559	0.746471	0.573615	0.584542	0.489000	0.453745	0.341068	0.274328	0.203035
0.835607	0.729741	0.845505	0.664852	0.582979	0.536194	0.489546	0.411090	0.387470	0.296249	0.203170
0.956012	0.906250	0.819340	0.702297	0.646317	0.540193	0.504062	0.500000	0.500000	0.286778	0.202392
0.902399	0.787275	0.718203	0.683312	0.642914	0.533612	0.500000	0.500000	0.500000	0.289517	0.205085
0.925956	0.742929	0.713826	0.747092	0.706878	0.589676	0.485859	0.444470	0.349365	0.291735	0.201467
0.813696	0.916181	0.837640	0.748629	0.679545	0.555028	0.490702	0.405878	0.500000	0.500000	0.207661
0.789566	0.833091	0.729926	0.752983	0.675667	0.548118	0.524012	0.478352	0.365715	0.271902	0.196899
0.887887	0.802937	0.687591	0.757498	0.585375	0.553370	0.452929	0.466278	0.338231	0.296712	0.204602
0.969186	0.924824	0.827305	0.659638	0.600801	0.634405	0.528516	0.414170	0.351570	0.285585	0.206657
0.779357	0.749291	0.733780	0.717544	0.632060	0.530973	0.466021	0.430519	0.362797	0.288089	0.211428
0.762606	0.859925	0.821048	0.643147	0.610237	0.603267	0.500000	0.500000	0.338314	0.290206	0.207672
0.782116	0.849814	0.762789	0.732102	0.572049	0.606261	0.500000	0.500000	0.500000	0.500000	0.206117
0.824365	0.899478	0.684018	0.683377	0.695471	0.554985	0.493596	0.456129	0.391244	0.296642	0.205021
0.973989	0.823244	0.688713	0.782030	0.606019	0.563195	0.561761	0.432084	0.351493	0.286146	0.202720
0.790473	0.747483	0.770139	0.621939	0.699830	0.586350	0.525383	0.426257	0.358575	0.286938	0.205397
0.918612	0.853349	0.781341	0.672207	0.663180	0.553664	0.460821	0.455951	0.353380	0.282927	0.208083
0.914145	0.803445	0.669952	0.630307	0.639491	0.567847	0.515360	0.500000	0.500000	0.500000	0.339799
0.815599	0.744368	0.698515	0.707859	0.644636	0.629709	0.500000	0.400714	0.363937	0.281754	0.204661
0.813722	0.797184	0.746364	0.700892	0.610017	0.561912	0.505671	0.500000	0.500000	0.286221	0.204819
0.921925	0.824220	0.675241	0.736386	0.672622	0.605963	0.489654	0.424064	0.363226	0.288956	0.211213
0.914517	0.872119	0.695475	0.772636	0.593139	0.550406	0.516340	0.500000	0.343271	0.269277	0.200196
0.828487	0.731106	0.808254	0.660592	0.563679	0.613932	0.555912	0.435463	0.370361	0.289083	0.200589
0.841673	0.820501	0.852899	0.733070	0.679984	0.537119	0.534568	0.468163	0.381162	0.288149	0.208366
0.858422	0.781618	0.795869	0.676779	0.640559	0.537393	0.533860	0.444112	0.358267	0.273858	0.203059
0.829897	0.920338	0.760489	0.772331	0.638258	0.560142	0.489434	0.462445	0.363805	0.297475	0.207517
0.948401	0.840631	0.706871	0.674478	0.639678	0.563293	0.529353	0.500000	0.500000	0.282646	0.208564
0.813790	0.757024	0.852724	0.684277	0.703512	0.518313	0.519455	0.409248	0.362185	0.277920	0.205489
0.820950	0.921926	0.687186	0.703730	0.577612	0.510795	0.539393	0.500000	0.351484	0.286159	0.203499
0.962144	0.783781	0.716137	0.686480	0.679939	0.598154	0.491177	0.445653	0.380026	0.281350	0.207793
0.879647	0.743555	0.861602	0.671314	0.599910	0.532728	0.500000	0.480286	0.390898	0.284945	0.197266
0.828815	0.781603	0.692770	0.736137	0.593125	0.551087	0.534741	0.415410	0.357720	0.290397	0.206468
0.882776	0.795546	0.793045	0.776829	0.712323	0.583100	0.500000	0.403251	0.367145	0.280353	0.199506
0.830812	0.741077	0.810286	0.707380	0.666900	0.589058	0.509622	0.500000	0.364939	0.291248	0.225625
0.896469	0.903622	0.824056	0.694892	0.577512	0.611355	0.524200	0.470631	0.378832	0.278744	0.205468
0.786960	0.846350	0.774572	0.712403	0.654784	0.593109	0.506603	0.500000	0.500000	0.291328	0.209231
0.842201	0.881313	0.737199	0.621469	0.649908	0.615054	0.515802	0.443521	0.365966	0.281984	0.205568
0.877591	0.792704	0.791647	0.642905	0.613748	0.625437	0.473897	0.446276	0.367056	0.282954	0.203509
0.928098	0.878090	0.677468	0.733120	0.706920	0.626248	0.500000	0.500000	0.500000	0.500000	0.206229
0.870402	0.932167	0.781166	0.642523	0.664003	0.528055	0.525004	0.452605	0.372023	0.290676	0.204193
0.815297	0.730959	0.738215	0.693323	0.622674	0.560299	0.500000	0.500000	0.370110	0.288486	0.204417
0.825733	0.875234	0.772246	0.778285	0.581921	0.528840	0.499187	0.435104	0.356837	0.278587	0.198828
0.776664	0.765597	0.681575	0.782382	0.610029	0.558427	0.500000	0.419458	0.363134	0.283453	0.209000
0.822495	0.777641	0.783711	0.678559	0.564233	0.509377	0.540943	0.463217	0.340613	0.292132	0.201215
0.929382	0.920605	0.727919	0.751278	0.574738	0.598610	0.554097	0.447576	0.385669	0.293555	0.207328
0.920569	0.778873	0.823584	0.651639	0.685083	0.590581	0.501842	0.407345	0.404521	0.343387	0.343387
0.767669	0.846018	0.857724	0.668921	0.666804	0.522998	0.469754	0.500000	0.500000	0.500000	0.207049
0.885910	0.859996	0.773877	0.764034	0.688116	0.549222	0.469071	0.430252	0.354009	0.293587	0.205440
0.916015	0.745338	0.713640	0.625364	0.640013	0.613450	0.456866	0.500000	0.500000	0.273264	0.203921
0.992331	0.732273	0.831305	0.645622	0.710601	0.537193	0.518809	0.406162	0.404521	0.343387	0.339799
0.879800	0.780793	0.734706	0.719260	0.686049	0.550565	0.525702	0.422063	0.363018	0.289102	0.208022
0.953280	0.729860	0.724481	0.763975	0.603909	0.576182	0.500000	0.465492	0.376382	0.300235	0.201910
0.817002	0.899161	0.835835	0.650868	0.594044	0.547454	0.460740	0.396949	0.358893	0.282906	0.240590
0.810265	0.910540	0.744340	0.655594	0.604872	0.622672	0.500000	0.500000	0.336704	0.281120	0.196281
0.979360	0.809875	0.854944	0.623880	0.679223	0.557259	0.510340	0.500000	0.500000	0.275936	0.197806
0.863366	0.745286	0.711270	0.645864	0.591341	0.557015	0.500000	0.500000	0.376546	0.286694	0.204377
0.948196	0.876967	0.765597	0.706861	0.575793	0.578940	0.531380	0.490702	0.331259	0.285079	0.199744
0.835330	0.856462	0.745995	0.724804	0.597188	0.628929	0.518710	0.500000	0.350196	0.292773	0.206461
0.878007	0.849970	0.818596	0.640208	0.657019	0.576681	0.461446	0.429346	0.368524	0.295363	0.204474
0.780441	0.803916	0.701392	0.681594	0.675551	0.524605	0.486782	0.464329	0.396499	0.291349	0.208557
0.810191	0.734833	0.820247	0.642892	0.625577	0.556064	0.546170	0.452499	0.340036	0.287392	0.200524
0.774763	0.788369	0.793712	0.719232	0.602300	0.615105	0.547415	0.430234	0.365763	0.281422	0.209102
0.920795	0.760335	0.764899	0.698836	0.668729	0.525153	0.508426	0.424505	0.372192	0.287333	0.200192
0.996328	0.797055	0.815416	0.678017	0.656904	0.548354	0.550471	0.411396	0.353528	0.298074	0.205973
0.765906	0.881892	0.835970	0.644217	0.645314	0.560448	0.533789	0.439088	0.355110	0.292136	0.202789
0.876963	0.729810	0.717235	0.735860	0.683767	0.594348	0.533949	0.500000	0.500000	0.284262	0.202682
0.899472	0.739440	0.695304	0.705394	0.651776	0.591227	0.515989	0.500000	0.359989	0.278035	0.204952
0.851294	0.831944	0.679676	0.700407	0.700503	0.562446	0.473679	0.460387	0.383821	0.274669	0.194991
0.827988	0.723599	0.764482	0.681883	0.716741	0.572438	0.500000	0.500000	0.500000	0.275008	0.202712
0.992998	0.824252	0.811618	0.628982	0.717065	0.544494	0.505501	0.437074	0.349728	0.284130	0.204355
0.929768	0.761731	0.767106	0.793172	0.627438	0.603479	0.495583	0.396880	0.369600	0.268377	0.195482
0.876991	0.819083	0.787016	0.660420	0.567983	0.583304	0.500000	0.454608	0.404521	0.400930	0.339799
0.781493	0.742185	0.746296	0.621482	0.675217	0.548099	0.519588	0.400564	0.356261	0.283351	0.199874
0.975654	0.900412	0.813139	0.673874	0.616570	0.571600	0.520207	0.441808	0.377003	0.281761	0.204603
0.946343	0.799967	0.692042	0.732792	0.575408	0.531846	0.554423	0.434413	0.400989	0.303600	0.304240
0.823084	0.799534	0.728042	0.754908	0.700199	0.557033	0.511924	0.467906	0.370474	0.282701	0.208110
0.920122	0.750544	0.803150	0.746552	0.680055	0.548243	0.502888	0.424454	0.357307	0.295350	0.208472
0.802601	0.753700	0.697145	0.690770	0.654794	0.612204	0.532782	0.442910	0.370421	0.295483	0.206503
0.925605	0.760591	0.849634	0.677941	0.612902	0.620949	0.559513	0.416910	0.357793	0.293714	0.208313
0.857813	0.817750	0.756583	0.719400	0.618611	0.524102	0.528377	0.407993	0.348455	0.303427	0.210038
0.988366	0.746424	0.756147	0.679119	0.711493	0.610575	0.520818	0.450275	0.362832	0.293112	0.203479
0.819869	0.796168	0.703081	0.675483	0.579196	0.511515	0.517166	0.409868	0.356227	0.276104	0.211323
0.920339	0.774680	0.851270	0.635990	0.670316	0.525231	0.508681	0.500000	0.350282	0.287170	0.200703
0.944204	0.792695	0.675822	0.631237	0.676175	0.549683	0.454721	0.466524	0.383282	0.274264	0.206420
0.776902	0.846932	0.723888	0.695389	0.662747	0.530112	0.511206	0.453226	0.340897	0.299009	0.207298
0.843024	0.810258	0.699371	0.762606	0.617955	0.549071	0.557059	0.500000	0.351656	0.293411	0.202821
0.811187	0.836958	0.677965	0.671529	0.682359	0.581615	0.507270	0.500000	0.500000	0.500000	0.207308
0.788230	0.838408	0.820216	0.727953	0.594593	0.632058	0.545731	0.425847	0.389326	0.278226	0.204241
0.939502	0.748167	0.689640	0.764882	0.629435	0.587687	0.469088	0.440055	0.357298	0.299274	0.206597
0.780856	0.795603	0.842700	0.644646	0.589153	0.612265	0.521524	0.412977	0.354974	0.285252	0.204791
0.793631	0.720459	0.688254	0.741975	0.624566	0.565023	0.544530	0.414020	0.362287	0.269026	0.202158
0.941893	0.730749	0.766783	0.699665	0.591379	0.590944	0.519001	0.442267	0.357390	0.295227	0.208310
0.873346	0.713670	0.728984	0.663659	0.594988	0.620170	0.477843	0.425575	0.347939	0.288832	0.201471
0.948366	0.919091	0.808032	0.740723	0.634154	0.537104	0.505246	0.443430	0.363110	0.295324	0.210849
0.991761	0.768606	0.682529	0.737582	0.651311	0.523444	0.500000	0.500000	0.500000	0.500000	0.203858
0.830507	0.822272	0.800509	0.723706	0.668123	0.564362	0.556513	0.440568	0.395333	0.291800	0.207234
0.959518	0.837586	0.685383	0.633420	0.582603	0.609759	0.534878	0.500000	0.374611	0.274164	0.199555
0.843217	0.810402	0.859311	0.757967	0.696936	0.560670	0.502529	0.403304	0.360817	0.285352	0.200576
0.967498	0.909074	0.852056	0.634451	0.716864	0.518472	0.551945	0.443087	0.385922	0.296721	0.198258
0.759053	0.765816	0.670099	0.628172	0.696181	0.616171	0.481264	0.431705	0.379306	0.290152	0.205981
0.983165	0.780533	0.684062	0.644061	0.688150	0.551861	0.471111	0.455335	0.382623	0.275110	0.198355
0.872008	0.756596	0.758908	0.632352	0.590794	0.527355	0.540261	0.416637	0.370105	0.302550	0.209914
0.879352	0.813863	0.724613	0.706118	0.666826	0.570550	0.486338	0.425090	0.355798	0.280187	0.203457
0.924060	0.875944	0.849186	0.783084	0.692096	0.597844	0.525260	0.455003	0.349364	0.288996	0.207768
0.789574	0.786590	0.671656	0.662926	0.613434	0.565572	0.500000	0.500000	0.500000	0.500000	0.200125
0.865527	0.926826	0.675026	0.643962	0.711936	0.559127	0.470415	0.409235	0.350986	0.280607	0.203013
0.847568	0.863245	0.802608	0.713140	0.569167	0.626181	0.477306	0.393102	0.342783	0.278191	0.205539
0.809481	0.745788	0.808330	0.690256	0.593252	0.622350	0.500000	0.500000	0.333214	0.273086	0.200412
0.924017	0.761874	0.723590	0.798764	0.581331	0.569089	0.499823	0.423895	0.378772	0.279623	0.206089
0.788062	0.756308	0.799503	0.628122	0.551130	0.517856	0.479845	0.429899	0.383409	0.283960	0.205529
0.801210	0.886674	0.827898	0.730769	0.661679	0.531823	0.489343	0.462437	0.355724	0.283399	0.202512
0.805042	0.878531	0.817716	0.696442	0.710689	0.621018	0.500730	0.437771	0.396652	0.294481	0.204414
0.906756	0.838052	0.718651	0.699301	0.591821	0.587456	0.500000	0.500000	0.500000	0.289012	0.200204
0.944091	0.785391	0.863068	0.782823	0.713265	0.621633	0.502339	0.424807	0.437074	0.283491	0.206454
0.781910	0.733200	0.756989	0.718420	0.572952	0.580713	0.499882	0.421214	0.388935	0.292252	0.205601
0.835677	0.841178	0.822465	0.625819	0.587817	0.565569	0.500000	0.500000	0.500000	0.287875	0.202657
0.919276	0.794030	0.712731	0.740871	0.679755	0.573030	0.500252	0.437757	0.337135	0.274736	0.199478
0.852439	0.777137	0.858821	0.653461	0.679462	0.524957	0.503439	0.500000	0.490702	0.270914	0.200481
0.950989	0.878004	0.773791	0.744376	0.674356	0.571964	0.496331	0.459340	0.338105	0.294056	0.205410
0.847100	0.892146	0.748903	0.679538	0.614617	0.595125	0.487374	0.451983	0.340080	0.280154	0.202199
0.996385	0.825076	0.838962	0.686890	0.697404	0.567427	0.513856	0.440258	0.364433	0.286042	0.206475
0.997706	0.852540	0.711280	0.680725	0.587452	0.533360	0.516398	0.481687	0.388268	0.284755	0.213767
0.817795	0.927242	0.819262	0.687482	0.614722	0.603724	0.506623	0.454562	0.382263	0.290126	0.202931
0.799677	0.890766	0.680352	0.680123	0.692890	0.534451	0.513682	0.444574	0.355303	0.274634	0.205406
0.840921	0.793583	0.715419	0.637172	0.699820	0.598584	0.477324	0.422135	0.350761	0.295654	0.205897
0.989025	0.814061	0.749234	0.630304	0.632016	0.523966	0.565481	0.500000	0.500000	0.299789	0.204971
0.989363	0.919283	0.803434	0.769299	0.647639	0.556869	0.520038	0.474247	0.354726	0.282993	0.209777
0.772971	0.715187	0.741226	0.763385	0.701446	0.617295	0.478387	0.445795	0.376653	0.286246	0.198454
0.957874	0.883761	0.782551	0.628294	0.602151	0.603862	0.465801	0.430304	0.364892	0.293437	0.208643
0.856624	0.747791	0.806939	0.716177	0.608146	0.522565	0.520870	0.409988	0.363443	0.285511	0.195454
0.872813	0.761094	0.840191	0.775090	0.636820	0.524271	0.506000	0.403002	0.387751	0.285333	0.231942
0.792784	0.857755	0.755574	0.706846	0.674639	0.594300	0.475057	0.425138	0.370757	0.290431	0.208283
0.903526	0.749127	0.715853	0.646215	0.655152	0.628449	0.500000	0.500000	0.500000	0.302596	0.209848
0.941109	0.818920	0.746689	0.659518	0.644857	0.541431	0.550124	0.451612	0.378697	0.288718	0.210202
0.907886	0.784912	0.799708	0.644193	0.659139	0.579929	0.464221	0.448678	0.373593	0.285011	0.216391
0.836897	0.765523	0.683727	0.701159	0.696555	0.634044	0.463570	0.408196	0.364421	0.283894	0.208078
0.997939	0.787150	0.671648	0.610419	0.679273	0.605807	0.525604	0.500000	0.366556	0.284848	0.206766
0.799699	0.737540	0.714960	0.727345	0.716625	0.600212	0.529989	0.500000	0.500000	0.291760	0.213760
0.914180	0.828743	0.760422	0.752427	0.647667	0.555511	0.521654	0.415744	0.377516	0.272178	0.206622
0.836444	0.885732	0.681571	0.718839	0.644128	0.568609	0.524632	0.500000	0.500000	0.297614	0.201718
0.846784	0.900767	0.727361	0.645438	0.600742	0.567447	0.500000	0.500000	0.381439	0.292054	0.207535
0.859356	0.921800	0.849387	0.679865	0.711973	0.559160	0.542553	0.500000	0.500000	0.500000	0.202984
0.992362	0.799008	0.810108	0.781554	0.639548	0.550364	0.500000	0.500000	0.490702	0.290409	0.204088
0.938480	0.886089	0.818615	0.658476	0.612688	0.603102	0.505113	0.500000	0.366204	0.291487	0.204578
0.855204	0.828943	0.814010	0.788818	0.642746	0.561300	0.513693	0.500000	0.500000	0.282384	0.207245
0.882044	0.802123	0.760049	0.704679	0.667036	0.633047	0.535183	0.432474	0.355138	0.288260	0.211566
0.778456	0.804111	0.785081	0.721956	0.636632	0.597361	0.511051	0.500000	0.331414	0.283270	0.196116
0.927312	0.899542	0.675689	0.755617	0.639762	0.537538	0.553411	0.399351	0.380438	0.278437	0.203592
0.873636	0.891252	0.744983	0.665169	0.598849	0.535378	0.547318	0.421246	0.360750	0.276180	0.204249
0.816104	0.819866	0.771495	0.703577	0.614803	0.559247	0.524354	0.500000	0.373396	0.287809	0.202976
0.784253	0.831492	0.815884	0.684430	0.578603	0.567002	0.498890	0.460765	0.349132	0.296710	0.209760
0.877405	0.788710	0.810996	0.683084	0.662519	0.606468	0.510255	0.500000	0.367912	0.280431	0.228594
0.840470	0.739645	0.813336	0.721400	0.583430	0.559213	0.490044	0.450066	0.352864	0.291098	0.202220
0.932263	0.933989	0.744466	0.651809	0.705072	0.538831	0.522439	0.500000	0.500000	0.500000	0.211685
0.996790	0.733183	0.693233	0.746515	0.591733	0.567052	0.570961	0.500000	0.344617	0.278695	0.208470
0.936344	0.882444	0.824952	0.698623	0.659655	0.621120	0.500000	0.500000	0.500000	0.303859	0.202957
0.980028	0.835080	0.692494	0.719843	0.576057	0.599785	0.530263	0.436022	0.366527	0.283753	0.206194
0.927820	0.759491	0.720001	0.686233	0.701555	0.587695	0.523432	0.431464	0.359882	0.288920	0.203011
0.780804	0.810463	0.790826	0.768726	0.610561	0.595506	0.461226	0.500000	0.500000	0.288496	0.205754
0.784608	0.815562	0.800956	0.632756	0.574764	0.604246	0.496403	0.463073	0.382002	0.298116	0.202896
0.923486	0.774082	0.755889	0.619399	0.684623	0.611827	0.500000	0.500000	0.500000	0.283876	0.207316
0.960384	0.717723	0.684427	0.622857	0.672877	0.568809	0.501621	0.395721	0.374471	0.287292	0.208427
0.896817	0.913402	0.786812	0.673779	0.651854	0.606477	0.510985	0.427988	0.384754	0.293908	0.205526
0.878975	0.712057	0.703854	0.730995	0.570725	0.584647	0.544796	0.402859	0.352315	0.293465	0.206657
0.848988	0.882186	0.762936	0.681553	0.618774	0.537441	0.500000	0.500000	0.369839	0.404521	0.404521
0.908040	0.779740	0.728199	0.626337	0.576633	0.600165	0.467614	0.448337	0.382623	0.288747	0.207889
0.855650	0.805278	0.718820	0.722079	0.604119	0.554378	0.497524	0.470190	0.380563	0.287138	0.211249
0.937597	0.831852	0.766793	0.676628	0.597566	0.546912	0.545667	0.419090	0.385951	0.283591	0.205800
0.915999	0.753145	0.754698	0.631276	0.688002	0.567198	0.486790	0.470271	0.337646	0.281564	0.201114
0.792291	0.874458	0.744221	0.724900	0.655250	0.539332	0.511415	0.500000	0.371276	0.278078	0.199144
0.840288	0.845444	0.803882	0.665605	0.625868	0.610959	0.478737	0.473543	0.359402	0.291282	0.205610
0.808080	0.795444	0.764590	0.631976	0.677898	0.553340	0.510800	0.416039	0.355627	0.273685	0.200874
0.941496	0.885732	0.799350	0.716703	0.648931	0.617649	0.473577	0.429772	0.349507	0.290355	0.202799
0.875841	0.889994	0.860367	0.674032	0.716005	0.521063	0.473165	0.420456	0.362630	0.296435	0.204023
0.844253	0.903061	0.694626	0.753410	0.701921	0.602907	0.538033	0.399922	0.385692	0.297622	0.207218
0.964025	0.787433	0.729424	0.697017	0.675788	0.511584	0.490326	0.409742	0.361871	0.273452	0.200707
0.833849	0.729755	0.788724	0.645711	0.586493	0.570422	0.496597	0.435544	0.346913	0.292642	0.200569
0.995024	0.794658	0.723943	0.715815	0.633940	0.625610	0.500000	0.500000	0.500000	0.289393	0.202755
0.864290	0.754658	0.804183	0.656623	0.686311	0.536316	0.504595	0.500000	0.500000	0.293745	0.209797
0.934822	0.848813	0.722565	0.650688	0.631515	0.560145	0.489290	0.436438	0.355765	0.276849	0.205184
0.771847	0.819137	0.798153	0.702106	0.578236	0.590860	0.516155	0.428012	0.371477	0.294171	0.201141
0.858659	0.861886	0.694973	0.652330	0.654851	0.552920	0.529381	0.500000	0.500000	0.500000	0.202395
0.780634	0.830322	0.756685	0.715443	0.622884	0.542050	0.556011	0.500000	0.352512	0.295918	0.205079
0.858060	0.833488	0.695638	0.687471	0.686517	0.613014	0.531958	0.456227	0.365788	0.299242	0.208631
0.856208	0.806513	0.705478	0.696477	0.623095	0.590447	0.516425	0.463173	0.362271	0.282266	0.204136
0.795839	0.876834	0.844269	0.786937	0.601442	0.519157	0.455122	0.416734	0.361583	0.272199	0.201051
0.856699	0.876530	0.728190	0.709211	0.653454	0.621062	0.500000	0.500000	0.500000	0.490702	0.203966
0.866637	0.783948	0.708755	0.671617	0.627836	0.529527	0.508061	0.443088	0.376559	0.283423	0.203804
0.867921	0.862115	0.668164	0.689152	0.665511	0.579899	0.482684	0.427245	0.345326	0.285638	0.204111
0.777294	0.760879	0.707393	0.658680	0.612349	0.521347	0.536714	0.435425	0.372406	0.288929	0.205424
0.918589	0.742440	0.760210	0.695554	0.588945	0.546957	0.534332	0.461296	0.363469	0.293856	0.207119
0.944000	0.728084	0.708445	0.738365	0.661939	0.541754	0.538393	0.447032	0.355170	0.284890	0.210320
0.873622	0.827311	0.780873	0.781847	0.607556	0.612448	0.563122	0.406798	0.362625	0.304885	0.207650
0.914963	0.786637	0.788041	0.622436	0.639645	0.528287	0.518469	0.500000	0.500000	0.282048	0.205545
0.837789	0.777478	0.773609	0.767548	0.708858	0.554830	0.552633	0.500000	0.500000	0.298634	0.205188
0.924697	0.878861	0.670790	0.648551	0.689648	0.557036	0.517245	0.500000	0.500000	0.500000	0.205706
0.779317	0.852020	0.762966	0.786135	0.631588	0.535800	0.481154	0.421260	0.349563	0.292475	0.219518
0.780095	0.803282	0.700716	0.720343	0.623640	0.587806	0.520084	0.415654	0.376517	0.270675	0.202707
0.989597	0.827347	0.673784	0.655006	0.671648	0.529703	0.457732	0.429084	0.383499	0.289772	0.203567
0.869846	0.827811	0.717437	0.628118	0.603468	0.608872	0.467134	0.480633	0.373312	0.282271	0.228815
0.847982	0.793261	0.856224	0.754951	0.586466	0.587798	0.512172	0.500000	0.367467	0.293815	0.208159
0.914592	0.909969	0.812066	0.670438	0.638504	0.605279	0.462198	0.398616	0.382674	0.297972	0.196071
0.982630	0.803582	0.728528	0.638827	0.705354	0.619892	0.539600	0.500000	0.337894	0.283359	0.195332
0.865152	0.749353	0.755711	0.646660	0.631990	0.545263	0.510513	0.447046	0.364843	0.281245	0.206910
0.928641	0.915348	0.826649	0.758566	0.568207	0.556251	0.534826	0.417783	0.336822	0.286452	0.203352
0.843342	0.781538	0.853731	0.749320	0.615875	0.599097	0.503100	0.500000	0.373049	0.283097	0.203377
0.838610	0.740719	0.742087	0.669690	0.691093	0.615085	0.491132	0.416122	0.362096	0.276706	0.211156
0.920903	0.787578	0.696921	0.767665	0.631383	0.604907	0.494744	0.450358	0.335340	0.289197	0.208403
0.954120	0.778577	0.821260	0.634687	0.597663	0.542366	0.453550	0.416211	0.375055	0.287569	0.203260
0.979662	0.848073	0.779823	0.781119	0.642109	0.558878	0.516656	0.490702	0.500000	0.290960	0.205199
0.908133	0.823470	0.713604	0.778216	0.662214	0.583161	0.550293	0.500000	0.500000	0.296118	0.206708
0.956151	0.736502	0.860631	0.672931	0.657586	0.540974	0.545376	0.402220	0.348134	0.288265	0.202870
0.856911	0.771861	0.732638	0.725906	0.596955	0.619590	0.477718	0.435246	0.374092	0.283811	0.210055
0.916796	0.901077	0.690102	0.657986	0.642028	0.523221	0.524963	0.411174	0.342662	0.298796	0.204959
0.878431	0.765666	0.765244	0.743375	0.702485	0.548574	0.466603	0.451245	0.369016	0.290368	0.207082
0.795805	0.743212	0.714867	0.751101	0.577061	0.535871	0.500000	0.500000	0.342899	0.279476	0.201626
0.802730	0.741672	0.749904	0.702485	0.590693	0.633588	0.503196	0.437074	0.371587	0.287413	0.199461
0.952376	0.772405	0.675541	0.628505	0.665586	0.555917	0.521671	0.421346	0.394414	0.293869	0.203988
0.875301	0.915737	0.794942	0.759600	0.684607	0.573438	0.513995	0.415025	0.389687	0.278592	0.245563
0.897914	0.749638	0.675936	0.772786	0.667093	0.611289	0.500527	0.407418	0.378842	0.285127	0.202362
0.882265	0.862682	0.738854	0.639383	0.605139	0.509546	0.524301	0.500000	0.404521	0.404521	0.404521
0.836727	0.877994	0.843990	0.763665	0.638914	0.605416	0.466505	0.500000	0.500000	0.500000	0.206336
0.934096	0.869251	0.765664	0.630537	0.620340	0.621695	0.554370	0.413364	0.344975	0.277004	0.201522
0.831781	0.796875	0.696345	0.683065	0.701723	0.566747	0.483645	0.419770	0.341895	0.277211	0.200090
0.898052	0.842409	0.858284	0.774745	0.659964	0.591786	0.500000	0.500000	0.500000	0.279258	0.207168
0.786737	0.909615	0.744413	0.630349	0.623002	0.550520	0.450619	0.416697	0.361726	0.276647	0.199972
0.931716	0.827955	0.682393	0.780473	0.575206	0.599689	0.554607	0.500000	0.500000	0.283544	0.201179
0.777544	0.776784	0.732642	0.765284	0.662491	0.551542	0.511816	0.465329	0.374946	0.288205	0.208066
0.817316	0.734835	0.779027	0.654008	0.664129	0.534811	0.543373	0.396726	0.373356	0.293439	0.204595
0.850779	0.914375	0.837180	0.695075	0.694304	0.646204	0.502339	0.463675	0.378955	0.289872	0.204586
0.934961	0.777476	0.746504	0.679978	0.651758	0.614609	0.509297	0.444853	0.396781	0.293444	0.204325
0.840450	0.851312	0.864244	0.769937	0.632325	0.616797	0.500000	0.464707	0.345925	0.282682	0.206053
0.948321	0.807824	0.712722	0.744679	0.619388	0.528826	0.544998	0.459095	0.353256	0.286505	0.210499
0.871944	0.765609	0.807132	0.773292	0.594178	0.601411	0.456811	0.420608	0.341044	0.293346	0.202590
0.798712	0.866912	0.825794	0.647629	0.712484	0.632881	0.544776	0.457780	0.338910	0.275227	0.198071
0.996003	0.766252	0.798737	0.700082	0.578723	0.621536	0.502900	0.500000	0.500000	0.500000	0.205692
0.899606	0.733489	0.682060	0.766194	0.569238	0.609832	0.513448	0.500000	0.500000	0.500000	0.202062
0.975260	0.737754	0.829387	0.721591	0.674949	0.519458	0.528122	0.500000	0.394537	0.295393	0.208928
0.999372	0.842478	0.675744	0.694318	0.630102	0.572714	0.526641	0.409674	0.373720	0.294747	0.200091
0.935011	0.872517	0.733611	0.669111	0.648122	0.524129	0.500000	0.500000	0.336308	0.281586	0.206252
0.781968	0.843129	0.814821	0.668204	0.673661	0.616349	0.500000	0.500000	0.361341	0.284516	0.217890
0.895340	0.873825	0.817543	0.635587	0.571659	0.618431	0.500000	0.500000	0.500000	0.500000	0.198977
0.942168	0.740764	0.745487	0.655323	0.610946	0.515566	0.520531	0.419401	0.374199	0.272145	0.201483
0.910683	0.900401	0.784222	0.722640	0.715168	0.637264	0.502268	0.500000	0.500000	0.500000	0.194694
0.967392	0.743387	0.822804	0.630365	0.644855	0.551962	0.508882	0.409580	0.350281	0.269991	0.203562
0.881181	0.727613	0.720989	0.790392	0.703744	0.533391	0.513445	0.395929	0.362594	0.272633	0.199786
0.815811	0.752501	0.703052	0.749486	0.621205	0.576729	0.529297	0.500000	0.500000	0.500000	0.201715
0.875091	0.935071	0.821608	0.782048	0.652358	0.578295	0.500000	0.500000	0.338342	0.293025	0.206412
0.862640	0.755132	0.816921	0.740547	0.681239	0.511220	0.479736	0.402534	0.362745	0.285613	0.201541
0.776418	0.731978	0.739309	0.771004	0.597604	0.522848	0.507223	0.465464	0.358596	0.306950	0.214465
0.778501	0.790427	0.690464	0.669359	0.697520	0.618481	0.476119	0.412337	0.350049	0.296563	0.210674
0.804470	0.915439	0.854081	0.751822	0.672045	0.534044	0.529061	0.440706	0.344350	0.296244	0.206654
0.827252	0.871097	0.854251	0.729069	0.651897	0.607006	0.484796	0.432533	0.358249	0.287136	0.206162
0.912403	0.710328	0.743349	0.745392	0.609802	0.626742	0.514100	0.441630	0.378472	0.288904	0.200364
0.933068	0.822815	0.735562	0.655269	0.589608	0.554234	0.464617	0.418278	0.372757	0.289115	0.201914
0.950872	0.911154	0.723749	0.706105	0.577019	0.561541	0.475296	0.405830	0.342064	0.290377	0.208086
0.959420	0.735397	0.730745	0.629946	0.643964	0.520037	0.500000	0.410975	0.360408	0.281529	0.200048
0.903225	0.794034	0.717265	0.764509	0.586375	0.543787	0.466610	0.416662	0.336576	0.293697	0.196839
0.995786	0.723850	0.673339	0.737871	0.699437	0.611162	0.464105	0.475913	0.370283	0.281141	0.202508
0.770736	0.826823	0.708584	0.691881	0.605596	0.517879	0.463545	0.446256	0.376814	0.297346	0.207427
0.993316	0.781251	0.758202	0.658507	0.653284	0.521882	0.559343	0.500000	0.500000	0.500000	0.202581
0.947464	0.841555	0.778063	0.777111	0.697405	0.579203	0.467498	0.460099	0.342386	0.295827	0.205400
0.804130	0.763898	0.770857	0.679089	0.701377	0.544417	0.561267	0.500000	0.373083	0.272795	0.202406
0.839180	0.834016	0.726056	0.703880	0.563844	0.600042	0.462531	0.454502	0.372967	0.292350	0.208133
0.937218	0.909748	0.798134	0.704193	0.609594	0.580539	0.553556	0.435580	0.339733	0.275006	0.202453
0.843665	0.905385	0.720867	0.732819	0.704884	0.553191	0.512198	0.430957	0.352563	0.273581	0.198451
0.810209	0.827030	0.816744	0.747165	0.622738	0.573143	0.535697	0.466325	0.379645	0.281681	0.205943
0.822343	0.847496	0.729997	0.637405	0.712556	0.617156	0.492765	0.410780	0.384139	0.297194	0.208365
0.789749	0.822665	0.692713	0.736617	0.616624	0.603881	0.513995	0.419924	0.347170	0.291856	0.209276
0.904207	0.928888	0.744002	0.657478	0.668483	0.529022	0.486892	0.421870	0.346270	0.280560	0.207008
0.888776	0.860024	0.848670	0.642411	0.665154	0.552507	0.548395	0.441565	0.385125	0.285524	0.207679
0.838751	0.746359	0.718400	0.687152	0.663431	0.556926	0.521821	0.500000	0.500000	0.500000	0.206043
0.993517	0.741936	0.801859	0.770660	0.649558	0.535635	0.537909	0.437520	0.339838	0.303322	0.206055
0.894399	0.789657	0.854863	0.700283	0.659312	0.560711	0.532321	0.455445	0.366060	0.281756	0.207591
0.904154	0.848486	0.793586	0.651590	0.609204	0.530385	0.500000	0.500000	0.500000	0.500000	0.199486
0.782185	0.879629	0.762601	0.763623	0.684088	0.558006	0.519526	0.456115	0.348912	0.277870	0.194589
0.864871	0.785472	0.766239	0.645467	0.649164	0.586504	0.479501	0.443122	0.372006	0.276752	0.205608
0.908685	0.738359	0.701238	0.641567	0.675218	0.559475	0.501560	0.500000	0.377539	0.281046	0.201467
0.855933	0.855075	0.750996	0.665477	0.665921	0.627803	0.571361	0.486166	0.382856	0.283479	0.203607
0.983367	0.838291	0.854416	0.758154	0.648740	0.553770	0.500000	0.500000	0.360295	0.294110	0.211316
0.845261	0.822359	0.713095	0.637934	0.621521	0.530980	0.477463	0.445484	0.373570	0.294201	0.204231
0.881476	0.890735	0.793726	0.762156	0.577214	0.591015	0.485942	0.460395	0.372627	0.291472	0.206732
0.945378	0.811838	0.689486	0.622747	0.709185	0.641897	0.525263	0.500000	0.500000	0.279892	0.205558
0.842842	0.751033	0.723789	0.622385	0.575379	0.522687	0.457822	0.461112	0.371090	0.288608	0.204872
0.875756	0.915317	0.712424	0.693241	0.694993	0.595237	0.500000	0.500000	0.500000	0.273865	0.204141
0.838328	0.862761	0.741884	0.714499	0.708069	0.524395	0.520111	0.483271	0.390400	0.292862	0.202526
0.866941	0.890215	0.803770	0.631541	0.608058	0.522689	0.514209	0.500000	0.500000	0.288128	0.203396
0.816739	0.890786	0.852672	0.686798	0.649054	0.598440	0.529267	0.449967	0.372300	0.280859	0.204373
0.978593	0.852289	0.719708	0.729344	0.639644	0.609571	0.512774	0.432739	0.385050	0.292408	0.204731
0.942876	0.782818	0.741050	0.673047	0.637332	0.511007	0.457462	0.475223	0.357732	0.272412	0.200415
0.949971	0.827986	0.839624	0.636963	0.694453	0.623820	0.500000	0.500000	0.500000	0.500000	0.210454
0.808294	0.768393	0.804164	0.644713	0.701273	0.584243	0.455764	0.500000	0.500000	0.286730	0.206602
0.785522	0.781837	0.709400	0.632766	0.629370	0.543281	0.472906	0.454400	0.374531	0.306284	0.200998
0.796397	0.844689	0.687140	0.705294	0.618026	0.631314	0.499120	0.455548	0.367054	0.299038	0.240590
0.982566	0.855958	0.785557	0.744611	0.598009	0.578397	0.538199	0.500000	0.500000	0.285817	0.204258
0.773085	0.864548	0.845635	0.667604	0.651276	0.547004	0.500000	0.500000	0.500000	0.500000	0.202604
0.827943	0.741249	0.800302	0.743848	0.722743	0.586146	0.518302	0.437074	0.500000	0.500000	0.206892
0.796245	0.755225	0.837970	0.776985	0.654208	0.525696	0.511014	0.454899	0.370676	0.286152	0.205769
0.944732	0.908427	0.816395	0.674152	0.677309	0.532319	0.503990	0.427546	0.357958	0.286215	0.207069
0.985951	0.840396	0.814895	0.784145	0.622020	0.529447	0.508184	0.430694	0.375947	0.280989	0.205085
0.819219	0.920513	0.817718	0.683759	0.580249	0.566031	0.528719	0.459384	0.374472	0.302704	0.199725
0.934772	0.881149	0.800348	0.674012	0.595220	0.541653	0.517573	0.469222	0.349490	0.278962	0.202350
0.912858	0.787883	0.742487	0.620991	0.632680	0.515970	0.500000	0.500000	0.500000	0.299909	0.204343
0.964461	0.789190	0.849392	0.683686	0.729125	0.591541	0.485373	0.466938	0.380439	0.290388	0.197063
0.969108	0.873786	0.851743	0.703002	0.581263	0.605659	0.546859	0.436010	0.372770	0.283229	0.210203
0.896725	0.918412	0.688584	0.714703	0.702127	0.582241	0.494931	0.402654	0.340135	0.288205	0.203563
0.863123	0.821591	0.731622	0.698881	0.575122	0.624922	0.550467	0.417629	0.382066	0.283226	0.207513
0.774698	0.819446	0.790546	0.718438	0.686013	0.610555	0.562687	0.432881	0.366957	0.271477	0.197613
0.766127	0.819958	0.670243	0.708010	0.669179	0.620822	0.522400	0.463729	0.340144	0.273969	0.248925
0.831331	0.730726	0.711796	0.623093	0.608439	0.608497	0.490002	0.421386	0.349748	0.282517	0.200441
0.811416	0.792476	0.821479	0.725104	0.672092	0.649691	0.478762	0.432237	0.364206	0.276790	0.199403
0.896560	0.810185	0.732686	0.744276	0.606648	0.536368	0.500000	0.500000	0.500000	0.500000	0.209868
0.839287	0.861397	0.791099	0.758247	0.701191	0.609603	0.460188	0.416092	0.376497	0.283875	0.210543
0.810615	0.896456	0.851837	0.773365	0.572387	0.545348	0.518430	0.410855	0.383650	0.273632	0.208570
0.840800	0.843836	0.723249	0.788715	0.602896	0.549493	0.531177	0.500000	0.341412	0.288587	0.204827
0.827558	0.822302	0.771189	0.710621	0.658832	0.526556	0.475568	0.405590	0.364118	0.284426	0.197920
0.875139	0.761378	0.790541	0.681711	0.672683	0.619041	0.510470	0.463329	0.358817	0.301944	0.208189
0.924850	0.865324	0.781991	0.614055	0.616622	0.585490	0.451669	0.500000	0.500000	0.283522	0.204259
0.922542	0.727854	0.739924	0.617424	0.607312	0.595258	0.493541	0.400406	0.347352	0.272053	0.204093
0.850655	0.784145	0.801295	0.749315	0.679779	0.596225	0.500000	0.437074	0.500000	0.292797	0.199302
0.808874	0.866417	0.800424	0.771967	0.584824	0.618114	0.500000	0.500000	0.500000	0.500000	0.200873
0.961145	0.850603	0.867505	0.702151	0.686188	0.613979	0.514074	0.500000	0.500000	0.500000	0.209272
0.798676	0.810753	0.809563	0.782857	0.604430	0.613842	0.470040	0.428975	0.342329	0.288076	0.204606
0.789123	0.763149	0.727650	0.675209	0.646312	0.593207	0.554644	0.500000	0.500000	0.500000	0.206757
0.963441	0.731464	0.686134	0.677847	0.668096	0.619362	0.471669	0.459259	0.390493	0.294184	0.207751
0.812188	0.728713	0.777924	0.652839	0.568732	0.544785	0.492132	0.448401	0.371476	0.273153	0.202588
0.893434	0.916329	0.793183	0.739747	0.695771	0.543494	0.500609	0.500000	0.374136	0.308373	0.212178
0.785447	0.837417	0.723192	0.767178	0.566057	0.566359	0.488846	0.451366	0.339532	0.281143	0.200879
0.792029	0.848837	0.677533	0.706154	0.619040	0.578900	0.476382	0.425609	0.344661	0.285738	0.203748
0.823991	0.898402	0.797018	0.651768	0.687043	0.595271	0.449284	0.402414	0.341024	0.272356	0.201499
0.842622	0.920222	0.823465	0.625531	0.595901	0.573719	0.537385	0.500000	0.365965	0.278440	0.209004
0.960810	0.844566	0.697817	0.636959	0.606765	0.599115	0.530757	0.402064	0.343921	0.287872	0.204985
0.880708	0.928907	0.807642	0.764558	0.584594	0.536850	0.503887	0.433195	0.372350	0.283877	0.203001
0.924263	0.772119	0.715494	0.710605	0.574687	0.615015	0.500000	0.500000	0.490702	0.500000	0.203785
0.959880	0.787026	0.700012	0.786421	0.698507	0.544802	0.536874	0.426807	0.348546	0.288973	0.202399
0.816100	0.731803	0.678279	0.737912	0.613203	0.633607	0.480808	0.445616	0.400930	0.400930	0.400930
0.909780	0.914278	0.748354	0.712109	0.666148	0.616143	0.481479	0.405900	0.400930	0.400930	0.400930
0.991336	0.827649	0.729879	0.710785	0.613149	0.526620	0.488943	0.415970	0.352875	0.295091	0.203673
0.852408	0.753288	0.738633	0.633779	0.679984	0.603866	0.500000	0.500000	0.500000	0.282740	0.205641
0.955227	0.843381	0.803725	0.705294	0.591912	0.537012	0.523467	0.405792	0.367750	0.267481	0.198530
0.793323	0.754576	0.841788	0.721880	0.680152	0.521249	0.525443	0.403539	0.347299	0.294103	0.209442
0.981604	0.800631	0.698706	0.699486	0.572692	0.561922	0.448633	0.419378	0.335752	0.275057	0.197820
0.903886	0.792274	0.738810	0.665567	0.662622	0.613770	0.551237	0.463250	0.358170	0.286926	0.210204
0.800599	0.785591	0.781573	0.754878	0.617251	0.577242	0.492778	0.473810	0.367599	0.291336	0.206063
0.805722	0.776807	0.713854	0.721579	0.645724	0.566991	0.465940	0.459630	0.338493	0.268309	0.196048
0.836107	0.789091	0.784143	0.768611	0.635727	0.624091	0.507183	0.464778	0.355563	0.289325	0.204778
0.882638	0.783965	0.729422	0.723239	0.666052	0.514561	0.539599	0.430174	0.378914	0.307284	0.211183
0.867345	0.723693	0.843767	0.659863	0.626293	0.559243	0.468794	0.474567	0.379156	0.297860	0.204477
0.942648	0.851101	0.813561	0.785550	0.589123	0.609653	0.558927	0.407380	0.340706	0.339799	0.400930
0.835062	0.935674	0.778079	0.652163	0.582465	0.592822	0.489473	0.477395	0.343793	0.295041	0.202920
0.910977	0.891608	0.780790	0.777110	0.568379	0.545345	0.455279	0.455590	0.349175	0.286909	0.209657
0.888042	0.760952	0.736310	0.700783	0.619823	0.600774	0.452453	0.402650	0.354836	0.282247	0.207311
0.954112	0.796455	0.697199	0.748399	0.682621	0.573975	0.531245	0.500000	0.354550	0.281798	0.200206
0.978093	0.803151	0.814680	0.760682	0.726979	0.634068	0.523704	0.451895	0.353769	0.273019	0.209877
0.882473	0.902400	0.837174	0.726453	0.615563	0.579529	0.474065	0.431607	0.334654	0.293760	0.206707
0.908417	0.927631	0.761812	0.721803	0.641476	0.576477	0.500000	0.411814	0.336002	0.274767	0.201529
0.858797	0.731793	0.693209	0.764079	0.619190	0.525055	0.514524	0.407983	0.385898	0.299978	0.201754
0.934127	0.777655	0.724332	0.780270	0.632422	0.518156	0.500257	0.500000	0.339505	0.291524	0.202223
0.851982	0.798111	0.829759	0.632833	0.679782	0.571503	0.500000	0.500000	0.500000	0.297185	0.206696
0.792458	0.860274	0.705224	0.793373	0.630678	0.561937	0.466349	0.500000	0.500000	0.500000	0.200122
0.955204	0.794722	0.800183	0.781325	0.713493	0.583758	0.461336	0.439881	0.346165	0.281795	0.202565
0.969822	0.778189	0.776639	0.674496	0.688604	0.591807	0.482102	0.418784	0.341228	0.289270	0.207755
0.970288	0.891421	0.801457	0.636712	0.654721	0.578274	0.480610	0.418521	0.375865	0.280059	0.194390
0.852816	0.831983	0.735498	0.770906	0.577660	0.568396	0.510512	0.398597	0.376594	0.271429	0.207183
0.904057	0.856897	0.823477	0.682950	0.664699	0.519346	0.532189	0.440214	0.385379	0.291056	0.201959
0.823536	0.873456	0.824526	0.778160	0.610623	0.562691	0.524301	0.437074	0.500000	0.278826	0.205111
0.890544	0.791815	0.796018	0.676777	0.669024	0.586324	0.544607	0.425130	0.376004	0.300326	0.205729
0.910090	0.740193	0.777585	0.746103	0.685186	0.617197	0.500000	0.500000	0.352333	0.298705	0.204060
0.911548	0.866835	0.723857	0.692874	0.683507	0.551963	0.500000	0.403978	0.387531	0.292810	0.203052
0.928058	0.778540	0.762780	0.767423	0.639019	0.561319	0.500000	0.402668	0.394464	0.296974	0.204916
0.781746	0.800303	0.840363	0.706514	0.643446	0.559019	0.500000	0.500000	0.500000	0.500000	0.219518
0.940101	0.814784	0.755942	0.710692	0.675660	0.572893	0.500000	0.500000	0.351379	0.294679	0.206275
0.766912	0.730853	0.770601	0.646013	0.717914	0.597616	0.467189	0.410044	0.351501	0.300599	0.212240
0.796415	0.772732	0.747116	0.757227	0.661714	0.602082	0.523203	0.410851	0.370341	0.273810	0.206723
0.872109	0.740065	0.800912	0.668474	0.644937	0.607263	0.500000	0.500000	0.500000	0.500000	0.198573
0.789550	0.768131	0.731116	0.719837	0.694418	0.559210	0.514970	0.500000	0.500000	0.500000	0.196081
0.801185	0.792667	0.793928	0.752490	0.662568	0.638336	0.500000	0.422062	0.384186	0.269419	0.204412
0.810741	0.792482	0.735937	0.797561	0.677577	0.615644	0.504723	0.455191	0.351828	0.298140	0.207203
0.852424	0.851949	0.686891	0.675463	0.651123	0.582283	0.525719	0.500000	0.373019	0.276630	0.205240
0.842134	0.751473	0.808856	0.755606	0.701093	0.556373	0.473799	0.429572	0.344019	0.287766	0.205471
0.815268	0.915413	0.814009	0.718274	0.669788	0.551952	0.500000	0.500000	0.500000	0.288187	0.210029
0.877625	0.867389	0.668067	0.676332	0.568993	0.610572	0.506146	0.466413	0.358416	0.278994	0.209447
0.917992	0.786268	0.806759	0.633638	0.603366	0.575893	0.536325	0.456874	0.348570	0.273363	0.196018
0.946937	0.742656	0.707432	0.753992	0.586307	0.555187	0.555734	0.442108	0.353994	0.293077	0.209380
0.955394	0.857923	0.767414	0.720340	0.690460	0.632584	0.490702	0.500000	0.359056	0.299463	0.343387
0.793762	0.741414	0.717416	0.697121	0.579914	0.588214	0.541975	0.458951	0.350946	0.289734	0.198255
0.788501	0.715692	0.688872	0.753083	0.611773	0.585843	0.538415	0.444976	0.386885	0.287900	0.205385
0.864446	0.794373	0.683538	0.702189	0.573685	0.546326	0.500000	0.500000	0.500000	0.500000	0.207397
0.908145	0.719217	0.778594	0.642748	0.667686	0.563509	0.534089	0.419374	0.348821	0.271765	0.205911
0.891855	0.803176	0.696439	0.697614	0.596074	0.637456	0.520062	0.440259	0.362641	0.282919	0.201663
0.868119	0.812957	0.731835	0.654456	0.704536	0.599510	0.562481	0.440272	0.384262	0.281365	0.198489
0.878357	0.784048	0.710574	0.770056	0.695972	0.607410	0.556581	0.403760	0.349317	0.297990	0.212398
0.926479	0.744809	0.844922	0.712877	0.625532	0.619895	0.504480	0.500000	0.500000	0.500000	0.232776
0.830140	0.791486	0.715387	0.636661	0.624490	0.577821	0.476338	0.456217	0.344974	0.291017	0.208246
0.939075	0.793198	0.750040	0.757161	0.694307	0.530286	0.500000	0.410390	0.389374	0.298869	0.207445
0.885763	0.843224	0.829440	0.710831	0.654855	0.525248	0.539604	0.431421	0.337993	0.284913	0.205767
0.966122	0.812832	0.715724	0.627885	0.618020	0.517856	0.520133	0.413903	0.340667	0.278939	0.198576
0.909616	0.788753	0.737197	0.620867	0.596788	0.566019	0.496677	0.455837	0.345018	0.284896	0.202532
0.943677	0.829550	0.820980	0.686369	0.669360	0.524080	0.465085	0.408485	0.363666	0.286079	0.201116
0.856691	0.780061	0.697844	0.629943	0.654303	0.552688	0.483933	0.421330	0.381559	0.294622	0.203826
0.853161	0.774741	0.728636	0.670735	0.629056	0.525468	0.459181	0.424209	0.388388	0.293462	0.200342
0.954028	0.864268	0.759693	0.767927	0.594623	0.601613	0.554518	0.456738	0.359257	0.285326	0.205580
0.849166	0.748349	0.681022	0.639118	0.638823	0.563824	0.530292	0.437692	0.378643	0.291556	0.211589
0.841825	0.858385	0.709578	0.724463	0.601268	0.599664	0.479121	0.440811	0.360373	0.284597	0.205966
0.794649	0.754839	0.725044	0.769461	0.612621	0.603910	0.534710	0.500000	0.500000	0.500000	0.205177
0.833293	0.818523	0.780394	0.751894	0.665390	0.562991	0.534881	0.500000	0.393522	0.281225	0.202091
0.786941	0.855785	0.710491	0.668760	0.589868	0.630953	0.506055	0.456210	0.375236	0.299935	0.203726
0.770023	0.792198	0.776805	0.690503	0.669023	0.614681	0.500000	0.500000	0.500000	0.500000	0.206216
0.898077	0.918622	0.697430	0.642819	0.584761	0.550125	0.543268	0.429809	0.352531	0.268255	0.200447
0.904314	0.781395	0.691463	0.762546	0.649792	0.635357	0.486214	0.416479	0.388612	0.285192	0.210349
0.774311	0.733298	0.776890	0.683818	0.560479	0.549740	0.500000	0.465974	0.346846	0.269493	0.196063
0.822097	0.724627	0.792465	0.674166	0.681189	0.541147	0.481513	0.480142	0.387012	0.300691	0.214428
0.761863	0.722748	0.696507	0.737839	0.628643	0.558163	0.536545	0.500000	0.500000	0.271880	0.201130
0.842997	0.739685	0.685302	0.629846	0.617578	0.569021	0.493545	0.401960	0.382490	0.283980	0.204640
0.853767	0.912075	0.794000	0.691772	0.696588	0.519980	0.474484	0.419755	0.353326	0.284252	0.202350
0.776623	0.895657	0.777645	0.682023	0.598707	0.574622	0.543928	0.448754	0.382442	0.275949	0.206234
0.795057	0.788279	0.708633	0.770517	0.685357	0.618828	0.529107	0.490702	0.500000	0.500000	0.211127
0.995814	0.822593	0.835635	0.686431	0.598500	0.568436	0.546180	0.422164	0.344446	0.288716	0.205211
0.990761	0.847541	0.805664	0.777316	0.602788	0.534193	0.500000	0.462661	0.356827	0.275536	0.198454
0.882284	0.710281	0.689935	0.724237	0.640614	0.594484	0.500000	0.500000	0.500000	0.500000	0.200002
0.817477	0.801846	0.722345	0.626237	0.592756	0.538836	0.473920	0.433952	0.393980	0.299545	0.205599
0.834662	0.751579	0.713864	0.775742	0.657922	0.510713	0.498601	0.455062	0.375117	0.290823	0.205356
0.789059	0.851361	0.723750	0.702631	0.685019	0.553216	0.556634	0.500000	0.383739	0.289750	0.207229
0.964957	0.734016	0.801579	0.678720	0.573656	0.525356	0.481846	0.462576	0.352385	0.293625	0.206045
0.792274	0.825343	0.717513	0.734229	0.714869	0.635399	0.500000	0.500000	0.365052	0.275059	0.193599
0.845111	0.907275	0.684098	0.666547	0.610474	0.530425	0.500000	0.500000	0.500000	0.294435	0.206460
0.815969	0.920265	0.760303	0.721439	0.692870	0.641692	0.491741	0.470176	0.342208	0.290138	0.206312
0.873443	0.878319	0.730578	0.761510	0.608997	0.625878	0.536142	0.435610	0.372163	0.288446	0.205303
0.980686	0.931078	0.678495	0.734395	0.579410	0.643896	0.495809	0.474665	0.356943	0.268440	0.196252
0.811012	0.881048	0.727540	0.630319	0.648906	0.588673	0.539468	0.455606	0.367272	0.289004	0.203938
0.946574	0.838836	0.830558	0.656166	0.568893	0.556013	0.524327	0.500000	0.352104	0.292439	0.204544
0.870767	0.875819	0.721448	0.778175	0.665031	0.588022	0.495815	0.428137	0.357233	0.278958	0.204109
0.951682	0.846268	0.730192	0.746081	0.616606	0.570171	0.512706	0.440116	0.366603	0.284386	0.205119
0.949020	0.828617	0.707960	0.684576	0.580316	0.515389	0.500000	0.459210	0.375652	0.289643	0.204765
0.863700	0.755309	0.707125	0.627572	0.659464	0.644969	0.458742	0.449783	0.365183	0.283082	0.209136
0.938290	0.735193	0.742416	0.654507	0.660451	0.620352	0.537179	0.429024	0.364885	0.289902	0.206902
0.905141	0.821413	0.808094	0.695183	0.704333	0.521808	0.502520	0.435572	0.374227	0.278432	0.198387
0.915197	0.796102	0.766401	0.778084	0.618919	0.531004	0.453622	0.424858	0.355339	0.283582	0.205721
0.849245	0.870245	0.748120	0.689515	0.649701	0.616458	0.484641	0.442386	0.333886	0.271381	0.203009
0.916755	0.895459	0.799474	0.731754	0.622374	0.585047	0.554262	0.417632	0.394450	0.301226	0.203725
0.845109	0.776293	0.736031	0.645060	0.574410	0.584501	0.539934	0.424028	0.360511	0.294384	0.206145
0.960637	0.820312	0.765129	0.660994	0.598750	0.575649	0.513868	0.410423	0.356528	0.278903	0.198882
0.835025	0.734830	0.827874	0.749356	0.699260	0.617098	0.484719	0.400301	0.338944	0.288362	0.204257
0.971353	0.849359	0.806363	0.739117	0.606309	0.595936	0.505358	0.411692	0.374813	0.282098	0.203729
0.958436	0.774573	0.813386	0.778470	0.716450	0.535497	0.541585	0.435704	0.343199	0.280952	0.208349
0.783264	0.776499	0.738957	0.728667	0.648508	0.584485	0.550894	0.500000	0.500000	0.283878	0.205493
0.928981	0.842826	0.716668	0.611454	0.681938	0.535679	0.539171	0.500000	0.500000	0.500000	0.207885
0.891736	0.879572	0.705236	0.649900	0.641320	0.592425	0.537457	0.401463	0.376920	0.280775	0.204664
0.775578	0.828702	0.771199	0.738445	0.622033	0.558951	0.544587	0.500000	0.500000	0.500000	0.207779
0.886806	0.783832	0.825253	0.677321	0.623891	0.545031	0.549463	0.404465	0.380038	0.270552	0.196879
0.962961	0.722060	0.773286	0.699082	0.633202	0.547033	0.490202	0.434381	0.363726	0.305953	0.202547
0.824539	0.859107	0.822523	0.760011	0.626106	0.594387	0.479037	0.402740	0.352382	0.288763	0.202440
0.991618	0.924635	0.760147	0.699626	0.673394	0.568772	0.500000	0.500000	0.500000	0.282184	0.203830
0.774185	0.787531	0.732627	0.693045	0.580665	0.612780	0.500000	0.500000	0.380591	0.339799	0.343387
0.995719	0.889464	0.728089	0.705452	0.608986	0.519922	0.504076	0.426011	0.383039	0.273379	0.195543
0.783784	0.721695	0.742669	0.705071	0.595730	0.550102	0.500000	0.500000	0.500000	0.500000	0.203659
0.895133	0.732833	0.784644	0.707581	0.609925	0.568457	0.500000	0.500000	0.500000	0.280496	0.203147
0.777020	0.849578	0.784494	0.673969	0.681860	0.556403	0.518982	0.461188	0.339931	0.279047	0.200974
0.935177	0.744263	0.744280	0.757581	0.719071	0.584154	0.500000	0.500000	0.500000	0.500000	0.210373
0.886542	0.822206	0.738916	0.715158	0.704227	0.588964	0.518416	0.500000	0.371056	0.282547	0.209414
0.907359	0.760730	0.824299	0.708473	0.685917	0.552428	0.548448	0.448763	0.359659	0.281091	0.203508
0.775194	0.866550	0.836312	0.674638	0.614832	0.551383	0.465294	0.445230	0.342433	0.283536	0.199547
0.949748	0.874129	0.695076	0.664551	0.579151	0.564240	0.531186	0.476924	0.378136	0.297296	0.211707
0.983434	0.903402	0.728448	0.792121	0.568901	0.622320	0.487241	0.453940	0.348945	0.275639	0.202864
0.851344	0.745146	0.747432	0.662363	0.663414	0.616376	0.496282	0.437099	0.382166	0.287583	0.228860
0.937260	0.865105	0.815063	0.766140	0.577136	0.537084	0.500000	0.500000	0.339455	0.279247	0.199937
0.965566	0.801569	0.809669	0.697380	0.637175	0.507350	0.457060	0.441419	0.362987	0.270773	0.197568
0.835122	0.833108	0.767001	0.700376	0.566746	0.591157	0.504859	0.435170	0.361658	0.290541	0.198728
0.823622	0.740310	0.703784	0.687335	0.611584	0.550904	0.571317	0.500000	0.500000	0.289101	0.210112
0.919286	0.764572	0.734213	0.698761	0.659265	0.561000	0.500000	0.500000	0.500000	0.282402	0.201312
0.915487	0.927298	0.737463	0.634454	0.654561	0.529408	0.502544	0.426742	0.350066	0.291976	0.205535
0.931441	0.771594	0.865744	0.765460	0.711594	0.542102	0.503433	0.468222	0.391876	0.281517	0.210115
0.884141	0.898767	0.722213	0.675417	0.610359	0.548195	0.477008	0.474839	0.342067	0.292801	0.203735
0.948267	0.731366	0.678935	0.623573	0.678351	0.581629	0.518786	0.397929	0.378386	0.294327	0.202086
0.946263	0.799318	0.684581	0.638226	0.639906	0.514228	0.500000	0.500000	0.500000	0.500000	0.404521
0.857827	0.835650	0.774283	0.636431	0.655683	0.569770	0.467843	0.450814	0.359935	0.273890	0.207995
0.789860	0.731964	0.711138	0.729241	0.613522	0.591583	0.471645	0.438290	0.338016	0.287212	0.201575
0.945747	0.756909	0.764822	0.669775	0.616384	0.527319	0.517818	0.420370	0.365735	0.284123	0.203871
0.862592	0.778139	0.668845	0.775219	0.603349	0.540224	0.500000	0.500000	0.500000	0.293870	0.204245
0.990749	0.805831	0.845731	0.690647	0.699128	0.590982	0.494857	0.462549	0.361804	0.278603	0.204264
0.788222	0.764487	0.710823	0.682251	0.640821	0.516199	0.500000	0.500000	0.338474	0.275445	0.199636
0.976634	0.768123	0.802155	0.757739	0.575685	0.524618	0.484484	0.429901	0.352408	0.289498	0.209089
0.881621	0.770482	0.696030	0.728245	0.605267	0.629730	0.539494	0.452966	0.342006	0.291622	0.220958
0.948900	0.785523	0.724099	0.619778	0.652349	0.593246	0.500000	0.406670	0.500000	0.500000	0.202601
0.877133	0.749414	0.822120	0.711825	0.645698	0.525597	0.551330	0.448567	0.366566	0.280507	0.200365
0.902927	0.772296	0.696123	0.741065	0.672763	0.611474	0.549087	0.456797	0.378835	0.287377	0.196853
0.926342	0.855564	0.831807	0.713319	0.681368	0.550318	0.468775	0.476986	0.392186	0.280458	0.199859
0.925508	0.731751	0.671943	0.668856	0.577235	0.554726	0.548151	0.410438	0.342844	0.288225	0.205937
0.795231	0.722866	0.683281	0.732760	0.607218	0.626600	0.525498	0.462631	0.372847	0.282976	0.203284
0.947312	0.831211	0.703040	0.713994	0.614967	0.598437	0.531085	0.442240	0.346528	0.289104	0.204775
```
