## Supplementary File 2 for "Novel Comparison of Evaluation Metrics for Gene Ontology Classifiers Reveals Drastic Performance Differences": max_Lin_score_C.elab

```
# goa_pos:  data/uniprot.1000.genego.sc
# goa_neg:  data/uniprot.1000.genego.neg.sc
# obo_file: data/go.obo
# ic_file:  data/ic.ext.tab
# prop_par: F
# rot_pos:  T
# R:        3
# rseed:    1
# mode:     LIST=go,TH=th,SUMF1=mean,SUMF2=max,SF=score_C,SIMF=Lin,MINCS=10,GOC=46316
0.000000	0.100416	0.200370	0.300324	0.400278	0.500231	0.600185	0.700139	0.800093	0.900046	1.000000
1.000000	1.000000	1.000000	1.000000	1.000000	1.000000	1.000000	0.514975	0.415019	0.422649	0.348528
1.000000	1.000000	1.000000	1.000000	1.000000	1.000000	1.000000	0.397215	0.367461	0.343151	0.342109
1.000000	1.000000	1.000000	0.702856	0.604867	0.636691	0.551797	0.456578	0.404834	0.345295	0.243290
1.000000	1.000000	0.750089	0.711286	0.556130	0.652079	0.553121	0.626688	0.585679	0.479007	0.465036
1.000000	1.000000	1.000000	1.000000	1.000000	1.000000	1.000000	0.617639	0.615163	0.440753	0.255086
1.000000	1.000000	1.000000	1.000000	1.000000	1.000000	1.000000	0.435193	0.363169	0.309764	0.216282
0.990702	1.000000	1.000000	1.000000	1.000000	0.533462	0.434005	0.376571	0.325278	0.289124	0.230858
1.000000	1.000000	1.000000	1.000000	0.981403	1.000000	1.000000	1.000000	1.000000	0.472610	0.218677
1.000000	1.000000	1.000000	1.000000	1.000000	0.545042	1.000000	1.000000	1.000000	1.000000	0.258731
1.000000	1.000000	0.912272	0.673326	0.697298	0.627401	0.497541	0.433165	0.383596	0.303421	0.223035
1.000000	1.000000	1.000000	1.000000	0.981403	1.000000	1.000000	1.000000	0.407864	0.377791	0.242841
1.000000	1.000000	1.000000	1.000000	1.000000	1.000000	0.445344	0.411468	0.329358	0.302429	0.227949
1.000000	1.000000	1.000000	1.000000	0.645083	0.583439	0.556192	0.424960	0.353160	0.320634	0.279633
1.000000	1.000000	1.000000	1.000000	1.000000	1.000000	0.540141	0.530543	0.500000	0.403056	0.360277
1.000000	1.000000	1.000000	1.000000	0.989117	1.000000	0.874149	1.000000	0.398044	0.478280	0.244115
1.000000	1.000000	0.693739	1.000000	1.000000	0.674674	0.584120	0.428011	0.364016	0.283265	0.215266
1.000000	1.000000	0.700531	1.000000	1.000000	0.748299	0.654581	0.617177	0.338872	0.358197	0.225113
1.000000	0.990702	0.874154	0.874154	0.990702	0.584854	0.584854	0.385071	0.335144	0.343816	0.981403
1.000000	1.000000	1.000000	1.000000	1.000000	1.000000	0.587182	0.494041	0.587182	0.377127	0.228040
1.000000	1.000000	1.000000	1.000000	1.000000	1.000000	1.000000	0.385932	0.346351	0.283185	0.249433
1.000000	0.758118	0.805709	0.734972	0.695861	0.643133	0.514200	0.466511	0.403635	0.319311	0.237009
1.000000	0.944012	1.000000	1.000000	1.000000	0.758614	0.744172	0.735107	0.744172	0.329746	0.202012
1.000000	1.000000	1.000000	1.000000	0.813405	0.588062	0.715207	0.696207	0.576652	0.550208	0.470811
0.953644	1.000000	1.000000	1.000000	1.000000	1.000000	1.000000	0.524254	0.466593	0.339355	0.221827
1.000000	1.000000	1.000000	1.000000	1.000000	1.000000	1.000000	1.000000	1.000000	0.478703	0.338808
1.000000	1.000000	1.000000	1.000000	1.000000	1.000000	1.000000	1.000000	1.000000	1.000000	0.205105
0.934146	1.000000	1.000000	1.000000	1.000000	1.000000	1.000000	1.000000	0.313358	0.254105	0.258852
1.000000	1.000000	1.000000	1.000000	1.000000	1.000000	1.000000	1.000000	0.463885	0.439036	0.438750
1.000000	0.912272	1.000000	1.000000	1.000000	1.000000	1.000000	0.495273	0.527973	0.363822	0.338542
1.000000	1.000000	1.000000	0.895591	0.787053	0.761547	0.785089	0.686774	0.679598	0.686774	0.809042
0.779652	1.000000	1.000000	1.000000	0.676437	0.750000	0.744172	0.750000	0.750000	0.500000	0.228557
1.000000	1.000000	1.000000	1.000000	1.000000	1.000000	0.935490	1.000000	1.000000	1.000000	0.212048
0.987774	1.000000	0.713854	1.000000	1.000000	0.935490	1.000000	1.000000	0.329020	0.255294	0.217295
1.000000	1.000000	1.000000	1.000000	1.000000	1.000000	1.000000	0.600226	0.393151	0.314859	0.400340
1.000000	1.000000	1.000000	1.000000	1.000000	1.000000	1.000000	1.000000	0.377028	0.492398	0.350175
1.000000	0.956100	0.768026	0.806787	0.676437	0.595328	0.744172	0.666667	0.666667	0.500000	0.351208
1.000000	1.000000	1.000000	1.000000	1.000000	1.000000	0.945963	0.935490	0.686569	0.287341	0.243360
1.000000	1.000000	1.000000	1.000000	1.000000	1.000000	1.000000	0.489146	0.394808	0.334498	0.246415
1.000000	1.000000	0.846487	0.808547	0.808547	0.700139	0.759246	0.712821	0.718030	0.720958	0.518493
0.937074	1.000000	1.000000	1.000000	1.000000	0.620875	0.590783	0.622343	0.531158	0.303453	0.330044
1.000000	1.000000	1.000000	1.000000	0.813153	0.818981	0.601059	0.502232	0.512808	0.492124	0.307829
1.000000	1.000000	1.000000	1.000000	1.000000	1.000000	0.486382	0.484871	0.354483	0.283775	0.297243
1.000000	1.000000	1.000000	1.000000	1.000000	1.000000	0.501641	0.386489	0.352491	0.342536	0.243927
1.000000	1.000000	1.000000	1.000000	1.000000	1.000000	1.000000	0.989117	0.629830	0.601360	0.441163
1.000000	1.000000	1.000000	1.000000	1.000000	1.000000	0.533916	0.532770	0.532770	0.252089	0.246713
1.000000	1.000000	1.000000	1.000000	1.000000	0.593372	0.544634	0.544634	0.397181	0.387491	0.316951
1.000000	1.000000	0.706097	0.700263	0.700263	0.769369	0.534518	0.479009	0.566916	0.415495	0.245956
1.000000	1.000000	0.990702	0.795727	0.696579	0.666667	0.666667	0.666667	0.601995	0.514342	0.500000
1.000000	1.000000	0.808857	0.856235	0.863045	0.779512	0.479703	0.446458	0.392182	0.353026	0.367800
1.000000	0.867298	0.686082	0.603539	0.715986	0.564524	0.635396	0.415944	0.336135	0.284178	0.246745
1.000000	1.000000	1.000000	1.000000	1.000000	1.000000	1.000000	1.000000	0.981403	1.000000	0.263427
1.000000	0.743540	0.895156	0.596797	0.796030	0.666667	0.500000	0.500000	0.500962	0.500000	0.354861
1.000000	1.000000	1.000000	1.000000	1.000000	1.000000	1.000000	1.000000	0.874149	1.000000	0.218206
1.000000	1.000000	1.000000	1.000000	1.000000	0.675728	0.666667	0.563663	0.666667	0.666667	0.287211
1.000000	1.000000	1.000000	0.912272	0.689186	0.683666	0.751349	0.590263	0.523606	0.594926	0.456589
1.000000	1.000000	0.730279	1.000000	0.673580	0.603257	0.559832	0.512928	0.470267	0.295677	0.291656
0.937074	1.000000	1.000000	1.000000	1.000000	1.000000	0.444329	0.444693	0.358803	0.294377	0.302188
1.000000	1.000000	0.937074	1.000000	1.000000	0.761182	0.459761	0.551503	0.551503	0.551503	0.551503
1.000000	0.767184	1.000000	1.000000	1.000000	1.000000	1.000000	1.000000	1.000000	0.587584	0.408203
1.000000	0.981403	1.000000	0.714131	0.545393	0.566216	0.448662	0.395793	0.348257	0.273826	0.304180
1.000000	1.000000	1.000000	1.000000	1.000000	1.000000	1.000000	1.000000	0.497072	0.500000	0.224816
1.000000	0.743120	0.729305	0.636798	0.643671	0.590907	0.572687	0.593066	0.593066	0.593066	0.228993
1.000000	1.000000	1.000000	1.000000	1.000000	0.595505	0.530163	0.453278	0.335190	0.335642	0.319270
1.000000	1.000000	1.000000	1.000000	0.593963	0.579556	0.492820	0.518034	0.500000	0.500000	0.242642
1.000000	1.000000	1.000000	1.000000	0.666667	0.666667	0.666667	0.666667	0.542088	0.498416	0.329034
1.000000	1.000000	1.000000	1.000000	1.000000	0.934146	1.000000	1.000000	1.000000	1.000000	0.424756
1.000000	1.000000	1.000000	0.779129	0.743108	0.716642	0.580530	0.561284	0.397362	0.273307	0.357628
1.000000	1.000000	1.000000	1.000000	1.000000	0.531751	0.513939	0.459442	0.368938	0.317192	0.342501
1.000000	1.000000	1.000000	0.790991	0.717717	0.717518	0.686752	0.739372	0.432178	0.445375	0.373505
1.000000	0.981403	1.000000	1.000000	1.000000	1.000000	1.000000	1.000000	1.000000	0.378122	0.459858
1.000000	1.000000	1.000000	0.908975	0.663063	0.552075	0.505370	0.449990	0.363161	0.295791	0.210959
1.000000	1.000000	1.000000	1.000000	1.000000	1.000000	1.000000	1.000000	1.000000	1.000000	0.208562
1.000000	1.000000	1.000000	0.776728	0.710075	0.710075	0.710075	0.436105	0.414606	0.296446	0.291528
1.000000	1.000000	1.000000	1.000000	1.000000	0.731225	0.800354	0.517945	0.428927	0.428927	0.305899
1.000000	0.945963	1.000000	1.000000	1.000000	0.646126	0.593066	0.380267	0.375081	0.297870	0.292252
1.000000	1.000000	1.000000	1.000000	1.000000	1.000000	1.000000	1.000000	1.000000	0.353087	0.270980
1.000000	1.000000	1.000000	1.000000	0.693537	0.653595	0.523363	0.454594	0.374000	0.315421	0.285346
1.000000	1.000000	1.000000	1.000000	1.000000	1.000000	1.000000	0.424449	0.440206	0.388479	0.229956
1.000000	1.000000	1.000000	1.000000	1.000000	1.000000	1.000000	1.000000	0.421170	0.327916	0.255149
0.804439	1.000000	1.000000	1.000000	1.000000	1.000000	0.565260	0.615026	0.546424	0.456944	0.445655
1.000000	1.000000	1.000000	0.801508	0.717957	0.717957	0.717957	0.717957	0.717957	0.436818	0.263952
1.000000	1.000000	1.000000	1.000000	1.000000	0.508940	1.000000	1.000000	1.000000	0.394807	0.281117
1.000000	0.981403	1.000000	1.000000	1.000000	1.000000	1.000000	1.000000	1.000000	0.396884	0.196566
1.000000	1.000000	0.842113	0.729472	0.660739	0.544434	0.584923	0.567486	0.471660	0.466323	0.199812
1.000000	0.990702	1.000000	1.000000	1.000000	1.000000	1.000000	1.000000	0.376887	0.278429	0.227312
1.000000	1.000000	1.000000	1.000000	1.000000	1.000000	0.937074	1.000000	0.809042	0.679598	0.801859
1.000000	1.000000	1.000000	0.700531	0.728636	0.564779	0.521473	0.461584	0.403420	0.275368	0.229044
1.000000	1.000000	1.000000	0.675282	0.688360	0.553317	0.608480	0.418416	0.463164	0.439632	0.439632
1.000000	1.000000	1.000000	1.000000	1.000000	1.000000	1.000000	0.661541	0.493500	0.340878	0.364526
0.990702	0.877898	0.773580	0.801534	0.640244	0.725639	0.639781	0.788401	0.675605	0.684163	0.363445
1.000000	1.000000	1.000000	1.000000	0.700531	1.000000	1.000000	1.000000	1.000000	0.283101	0.213449
1.000000	1.000000	1.000000	1.000000	1.000000	1.000000	1.000000	1.000000	1.000000	0.331563	0.319716
1.000000	1.000000	1.000000	1.000000	1.000000	1.000000	1.000000	1.000000	1.000000	1.000000	0.226758
1.000000	1.000000	1.000000	1.000000	1.000000	0.652353	0.595452	0.482139	0.376062	0.302727	0.210555
1.000000	1.000000	1.000000	1.000000	0.585018	0.540026	0.453428	0.475503	0.384186	0.368527	0.269720
1.000000	1.000000	1.000000	1.000000	1.000000	1.000000	0.486016	0.450636	0.449166	0.305812	0.246588
1.000000	1.000000	1.000000	1.000000	1.000000	1.000000	1.000000	0.987774	1.000000	0.531796	0.459797
1.000000	1.000000	1.000000	0.727738	0.646126	0.646126	0.646126	0.646126	0.372654	0.324382	0.292252
1.000000	0.934146	1.000000	1.000000	1.000000	1.000000	0.553912	0.534964	0.375354	0.325096	0.221434
1.000000	1.000000	1.000000	0.958050	0.958050	0.958050	0.937074	0.937074	0.937074	0.646126	0.874149
1.000000	1.000000	1.000000	1.000000	1.000000	1.000000	0.458776	0.445777	0.353545	0.274121	0.226625
1.000000	0.945963	1.000000	1.000000	1.000000	0.571685	0.439862	0.402732	0.360725	0.302136	0.214500
1.000000	0.934146	1.000000	1.000000	0.698946	0.715486	0.715486	0.715486	0.715486	0.725625	0.430972
1.000000	0.937074	1.000000	1.000000	1.000000	1.000000	1.000000	1.000000	0.412075	0.375081	0.237056
1.000000	1.000000	1.000000	1.000000	1.000000	1.000000	0.580062	0.469973	0.418590	0.365078	0.333668
0.810077	1.000000	1.000000	1.000000	1.000000	1.000000	1.000000	1.000000	1.000000	0.679598	0.801859
1.000000	0.912272	0.883602	0.806295	0.639052	0.535849	0.527669	0.500000	0.328790	0.274254	0.216108
1.000000	1.000000	1.000000	1.000000	0.677085	0.630690	0.533626	0.462986	0.451309	0.386097	0.227494
1.000000	1.000000	1.000000	1.000000	1.000000	1.000000	1.000000	0.445968	0.382871	0.326809	0.205611
1.000000	0.884064	0.769175	0.693640	0.561143	0.616170	0.519947	0.438681	0.364716	0.308384	0.262094
1.000000	1.000000	1.000000	1.000000	1.000000	1.000000	1.000000	1.000000	1.000000	0.358986	0.354548
1.000000	1.000000	1.000000	0.720988	0.757660	0.752840	0.586609	0.666667	0.666667	0.666667	0.313325
1.000000	1.000000	0.912272	0.662333	0.566677	0.588210	0.577237	0.457085	0.494172	0.310874	0.227146
1.000000	0.779780	0.796995	0.825872	0.573558	0.532002	0.515869	0.453304	0.409827	0.279219	0.199224
1.000000	1.000000	1.000000	0.770014	0.671574	0.520140	0.474782	0.392686	0.390818	0.322837	0.201055
1.000000	1.000000	1.000000	0.937074	0.563663	0.654581	0.666667	0.666667	0.500000	0.345118	0.276665
1.000000	1.000000	1.000000	1.000000	1.000000	1.000000	0.531738	0.465555	0.410433	0.345343	0.251462
1.000000	1.000000	1.000000	1.000000	1.000000	1.000000	1.000000	1.000000	1.000000	1.000000	0.224524
1.000000	1.000000	1.000000	1.000000	1.000000	1.000000	1.000000	0.424049	0.400097	0.346247	0.357144
0.944907	1.000000	1.000000	1.000000	1.000000	1.000000	1.000000	1.000000	1.000000	1.000000	0.353673
1.000000	0.772204	0.878172	0.766351	0.748656	0.526026	0.619775	0.497018	0.497018	0.501484	0.497018
1.000000	1.000000	1.000000	1.000000	1.000000	1.000000	1.000000	0.418740	0.335847	0.309425	0.281176
1.000000	1.000000	1.000000	1.000000	1.000000	0.592279	0.499459	0.445116	0.332303	0.268810	0.206269
1.000000	1.000000	1.000000	1.000000	1.000000	1.000000	1.000000	1.000000	1.000000	1.000000	0.251740
1.000000	1.000000	0.934146	1.000000	1.000000	1.000000	1.000000	0.493429	0.440310	0.326666	0.272530
1.000000	1.000000	1.000000	0.624496	0.615913	0.493722	0.519689	0.382219	0.351819	0.319100	0.223220
1.000000	1.000000	1.000000	1.000000	1.000000	0.695438	0.666667	0.666667	0.666667	0.554609	0.497290
1.000000	1.000000	0.746254	1.000000	1.000000	1.000000	1.000000	1.000000	0.370483	0.277612	0.216176
1.000000	1.000000	1.000000	1.000000	1.000000	1.000000	1.000000	1.000000	0.353888	0.288081	0.221871
1.000000	1.000000	1.000000	1.000000	1.000000	1.000000	0.554632	0.449863	0.378637	0.304092	0.375081
1.000000	1.000000	1.000000	1.000000	1.000000	1.000000	1.000000	0.683451	0.381338	0.381338	0.235397
1.000000	0.989117	1.000000	1.000000	0.679919	0.583424	0.517264	0.437228	0.474173	0.376210	0.330301
1.000000	1.000000	1.000000	1.000000	1.000000	1.000000	0.572428	0.493473	0.500102	0.397801	0.312816
1.000000	0.731816	0.680216	0.784751	0.754520	0.668399	0.632071	0.552314	0.430409	0.440234	0.416595
1.000000	1.000000	0.808744	0.757959	0.650456	0.662924	0.630943	0.521816	0.419971	0.317414	0.270552
1.000000	1.000000	0.791246	0.759909	0.569866	0.578133	0.485384	0.515737	0.442174	0.250428	0.228749
1.000000	1.000000	1.000000	1.000000	1.000000	1.000000	1.000000	1.000000	1.000000	1.000000	0.273807
1.000000	1.000000	1.000000	1.000000	1.000000	1.000000	1.000000	1.000000	1.000000	0.516856	0.564561
0.935490	1.000000	1.000000	1.000000	1.000000	1.000000	1.000000	0.420259	0.373012	0.295503	0.197714
1.000000	0.781176	0.745752	0.706689	0.677156	0.672511	0.610469	0.400452	0.338593	0.294973	0.272229
1.000000	1.000000	1.000000	1.000000	1.000000	1.000000	1.000000	1.000000	1.000000	1.000000	0.218206
1.000000	1.000000	1.000000	1.000000	0.725549	0.605962	0.670659	0.464299	0.554909	0.318748	0.488434
0.990702	1.000000	1.000000	1.000000	1.000000	1.000000	1.000000	1.000000	0.500000	0.275541	0.218380
1.000000	1.000000	1.000000	1.000000	1.000000	1.000000	0.537143	0.569586	0.525586	0.331325	0.319381
1.000000	1.000000	1.000000	1.000000	1.000000	1.000000	1.000000	0.558635	0.490956	0.369635	0.310252
1.000000	1.000000	1.000000	1.000000	0.669848	0.669848	0.711668	0.711668	0.410830	0.310516	0.237090
1.000000	0.755445	1.000000	1.000000	0.660956	0.630988	0.630988	0.407092	0.371814	0.346408	0.268437
1.000000	1.000000	1.000000	1.000000	0.937074	0.769289	0.520901	0.444224	0.333787	0.277667	0.214731
1.000000	1.000000	1.000000	1.000000	0.694488	0.604642	0.496403	0.407956	0.363435	0.301768	0.253509
1.000000	0.744778	0.753836	0.674775	0.600481	0.512275	0.521922	0.512671	0.353371	0.263851	0.200267
1.000000	1.000000	0.853743	0.670506	0.681651	0.558521	0.666667	0.396144	0.392418	0.290784	0.219471
1.000000	1.000000	1.000000	1.000000	1.000000	1.000000	0.558616	0.489942	0.435501	0.297864	0.321686
1.000000	1.000000	1.000000	1.000000	1.000000	1.000000	0.760037	0.790825	0.774823	0.324469	0.324469
1.000000	1.000000	1.000000	1.000000	0.674378	0.660870	0.568372	0.500000	0.500000	0.500000	0.224332
1.000000	0.905510	0.804540	0.801859	0.809042	0.679598	0.679598	0.686774	0.801859	0.809042	0.686774
1.000000	1.000000	1.000000	0.729394	0.607356	0.567320	0.482665	0.422475	0.331932	0.318557	0.311568
1.000000	1.000000	1.000000	1.000000	0.793184	0.715433	0.758557	0.587577	0.576793	0.528788	0.213803
1.000000	1.000000	1.000000	1.000000	1.000000	1.000000	1.000000	1.000000	1.000000	1.000000	0.248925
0.990702	1.000000	0.809213	0.778041	0.748526	0.603402	0.685269	0.503091	0.445724	0.412400	0.286604
1.000000	1.000000	1.000000	1.000000	1.000000	0.740693	0.828806	0.746558	0.779512	0.640588	0.281176
1.000000	1.000000	1.000000	1.000000	1.000000	0.682872	0.521944	0.526133	0.500000	0.332714	0.283286
1.000000	1.000000	1.000000	0.650871	0.677904	0.606655	0.512904	0.449823	0.437454	0.363308	0.384021
1.000000	1.000000	1.000000	1.000000	0.592831	0.580700	0.530573	0.511402	0.399584	0.318244	0.249951
0.990702	1.000000	1.000000	1.000000	0.629528	0.554379	0.505945	0.456977	0.394357	0.317923	0.250586
1.000000	1.000000	1.000000	0.674540	0.693622	0.602358	0.541718	0.518632	0.391407	0.316543	0.241813
1.000000	1.000000	0.819464	0.744172	0.666667	0.591180	0.506422	0.441742	0.356004	0.307809	0.274766
1.000000	1.000000	1.000000	1.000000	1.000000	1.000000	1.000000	1.000000	0.990702	0.500000	0.309172
0.935490	1.000000	1.000000	1.000000	1.000000	1.000000	0.548863	0.455122	0.338664	0.329923	0.212619
1.000000	1.000000	1.000000	1.000000	1.000000	0.526552	0.479921	0.419807	0.354128	0.290176	0.324765
1.000000	0.776963	0.716926	0.731438	0.727719	0.549337	0.587131	0.397746	0.318788	0.298510	0.219930
1.000000	1.000000	1.000000	1.000000	1.000000	0.586219	0.596891	0.590544	0.505653	0.297618	0.223947
1.000000	1.000000	1.000000	0.687048	1.000000	1.000000	1.000000	1.000000	0.937074	1.000000	0.329445
1.000000	1.000000	0.760340	0.833370	0.817929	0.765990	0.681817	0.610567	0.540854	0.529600	0.303074
1.000000	1.000000	1.000000	1.000000	1.000000	1.000000	1.000000	1.000000	1.000000	0.570103	0.570103
1.000000	1.000000	0.766667	0.666966	0.678590	0.652097	0.590751	0.526797	0.500000	0.281108	0.231789
1.000000	1.000000	1.000000	1.000000	1.000000	1.000000	1.000000	1.000000	1.000000	0.338456	0.324821
1.000000	1.000000	1.000000	1.000000	0.651852	0.524653	0.477230	0.376641	0.353659	0.317453	0.202362
1.000000	1.000000	1.000000	0.767733	0.683179	0.574158	0.475438	0.401854	0.341337	0.275074	0.213419
1.000000	1.000000	1.000000	0.751141	0.715192	0.606451	0.573726	0.573479	0.573479	0.411440	0.263876
0.990702	1.000000	1.000000	1.000000	1.000000	1.000000	0.496652	0.427031	0.467780	0.293341	0.270344
1.000000	1.000000	1.000000	1.000000	1.000000	0.621506	0.683009	0.555810	0.517328	0.393881	0.239023
1.000000	1.000000	1.000000	1.000000	1.000000	1.000000	0.451910	0.457068	0.348360	0.325191	0.269621
1.000000	1.000000	1.000000	1.000000	1.000000	1.000000	1.000000	1.000000	1.000000	0.441772	0.330461
1.000000	1.000000	1.000000	1.000000	1.000000	0.585863	0.546976	0.526368	0.372029	0.287403	0.256997
1.000000	1.000000	0.689280	0.661975	0.555484	0.636723	0.524081	0.387710	0.325653	0.259231	0.228057
1.000000	1.000000	0.802902	0.802902	0.744974	0.673428	0.617461	0.617461	0.617461	0.289094	0.254822
1.000000	1.000000	1.000000	0.987774	1.000000	1.000000	1.000000	0.646126	0.874149	0.309687	0.546493
1.000000	1.000000	0.701187	0.785039	0.688202	0.713732	0.666667	0.500000	0.500000	0.500000	0.272462
1.000000	1.000000	0.937074	1.000000	1.000000	0.560641	0.451306	0.483216	0.522245	0.318557	0.318557
1.000000	1.000000	1.000000	1.000000	0.666655	0.590758	0.564634	0.564634	0.568463	0.564634	0.321279
1.000000	0.852186	0.681551	0.844283	0.647315	0.571900	0.541744	0.542439	0.375556	0.383122	0.280430
1.000000	1.000000	1.000000	1.000000	1.000000	1.000000	1.000000	0.527664	0.500000	0.301245	0.253350
1.000000	0.990702	1.000000	1.000000	1.000000	1.000000	0.580461	0.603347	0.366246	0.319740	0.210959
1.000000	1.000000	1.000000	0.678523	0.728373	0.686497	0.607220	0.616849	0.607220	0.419600	0.349255
1.000000	1.000000	1.000000	1.000000	1.000000	0.981403	0.526232	0.416559	0.375279	0.293994	0.269678
1.000000	1.000000	1.000000	1.000000	1.000000	1.000000	0.666667	0.654581	0.376984	0.302884	0.209905
1.000000	1.000000	1.000000	0.756481	0.700531	0.587031	0.584361	0.700531	0.646126	0.646126	0.202421
1.000000	1.000000	0.768461	0.840117	0.567406	0.544735	0.624771	0.500000	0.506202	0.500000	0.500000
1.000000	1.000000	1.000000	1.000000	1.000000	1.000000	0.937074	0.747045	0.752874	0.670498	0.337165
1.000000	1.000000	1.000000	1.000000	1.000000	1.000000	1.000000	1.000000	1.000000	0.679598	0.679598
1.000000	1.000000	1.000000	1.000000	1.000000	0.944012	1.000000	1.000000	1.000000	0.451132	0.418044
0.981403	0.811680	0.699711	0.662271	0.800000	0.546984	0.518283	0.450854	0.334417	0.290683	0.217144
1.000000	1.000000	1.000000	1.000000	1.000000	1.000000	1.000000	1.000000	1.000000	1.000000	0.247229
1.000000	0.904512	0.758522	0.736791	0.622063	0.581992	0.626336	0.513796	0.399458	0.322496	0.255458
1.000000	1.000000	0.748599	0.600197	0.553062	0.501050	0.440918	0.485916	0.408641	0.318422	0.339777
1.000000	1.000000	1.000000	0.766746	0.759591	0.628100	0.686617	0.686617	0.452389	0.465010	0.305018
1.000000	1.000000	1.000000	1.000000	1.000000	1.000000	1.000000	1.000000	1.000000	0.981403	0.230192
1.000000	1.000000	1.000000	1.000000	1.000000	1.000000	1.000000	1.000000	1.000000	1.000000	0.221426
1.000000	1.000000	1.000000	1.000000	1.000000	0.874149	1.000000	0.395829	0.413680	0.294560	0.293762
1.000000	1.000000	1.000000	1.000000	0.690290	0.753210	0.698527	0.550208	0.550208	0.433024	0.407362
1.000000	0.788268	1.000000	1.000000	1.000000	0.621890	0.623190	0.588458	0.623190	0.615193	0.230387
1.000000	1.000000	1.000000	1.000000	1.000000	1.000000	1.000000	0.497530	0.399483	0.337450	0.288593
1.000000	1.000000	0.717707	0.715145	0.700139	0.684457	0.546398	0.544310	0.546398	0.544310	0.243539
1.000000	1.000000	0.893275	0.703300	0.725611	0.660094	0.582342	0.448438	0.439878	0.468122	0.273001
1.000000	1.000000	1.000000	0.687525	0.666667	0.509928	0.558939	0.430615	0.340582	0.289321	0.206894
1.000000	1.000000	1.000000	1.000000	0.666667	0.666667	0.666667	0.563663	0.666667	0.278745	0.212382
1.000000	1.000000	1.000000	1.000000	1.000000	1.000000	1.000000	1.000000	1.000000	1.000000	0.401061
1.000000	0.987774	0.708018	0.778565	0.665627	0.689604	0.753206	0.448305	0.439222	0.316497	0.345530
1.000000	1.000000	1.000000	1.000000	1.000000	1.000000	1.000000	0.421925	0.319745	0.260231	0.217153
1.000000	1.000000	1.000000	1.000000	1.000000	1.000000	1.000000	1.000000	1.000000	1.000000	0.283734
1.000000	1.000000	1.000000	1.000000	1.000000	1.000000	1.000000	1.000000	1.000000	0.874149	0.874149
1.000000	1.000000	1.000000	1.000000	1.000000	1.000000	1.000000	1.000000	0.445937	0.388436	0.371644
1.000000	1.000000	1.000000	1.000000	0.990702	1.000000	1.000000	1.000000	1.000000	0.500000	0.255087
1.000000	1.000000	1.000000	1.000000	0.609809	0.590371	0.499392	0.435899	0.346262	0.293001	0.265134
1.000000	1.000000	1.000000	1.000000	1.000000	1.000000	1.000000	1.000000	1.000000	0.288091	0.220086
1.000000	1.000000	0.695004	1.000000	1.000000	1.000000	1.000000	0.437457	0.429677	0.405950	0.288091
1.000000	1.000000	1.000000	1.000000	1.000000	1.000000	1.000000	1.000000	0.683921	0.671835	0.279844
1.000000	1.000000	1.000000	1.000000	1.000000	1.000000	0.699726	0.800354	0.458360	0.458360	0.375081
1.000000	1.000000	1.000000	1.000000	1.000000	1.000000	1.000000	1.000000	1.000000	1.000000	0.395541
1.000000	1.000000	1.000000	1.000000	0.794528	0.706457	0.530231	0.448088	0.354631	0.350863	0.361784
1.000000	1.000000	0.804240	0.835470	0.627287	0.804240	0.687541	0.687541	0.652090	0.389599	0.304180
1.000000	1.000000	0.863691	0.764871	0.643646	0.508925	0.476991	0.409744	0.351308	0.242291	0.217090
1.000000	0.894434	0.691857	0.763454	0.624599	0.687922	0.689051	0.689051	0.391420	0.312182	0.226779
1.000000	1.000000	1.000000	1.000000	1.000000	1.000000	1.000000	0.421426	0.520844	0.273320	0.231246
1.000000	1.000000	1.000000	1.000000	0.929428	1.000000	0.666667	0.666667	0.500000	0.500000	0.245695
1.000000	1.000000	1.000000	1.000000	0.562645	0.520610	0.477861	0.396837	0.424692	0.401968	0.305893
1.000000	1.000000	0.778893	0.761224	0.724530	0.805495	0.622646	0.622646	0.624356	0.426799	0.297142
1.000000	1.000000	1.000000	1.000000	1.000000	0.688874	0.642597	0.546398	0.546398	0.322050	0.342219
1.000000	1.000000	1.000000	0.990702	0.586591	0.581760	0.574389	0.581398	0.550000	0.338860	0.318529
1.000000	1.000000	1.000000	1.000000	1.000000	1.000000	1.000000	0.430874	0.453836	0.390326	0.390326
1.000000	0.874149	1.000000	1.000000	1.000000	1.000000	1.000000	0.981403	1.000000	1.000000	0.236209
1.000000	0.786352	1.000000	0.773932	0.717654	0.733216	0.588913	0.487691	0.395706	0.331091	0.236314
1.000000	1.000000	1.000000	1.000000	0.562266	0.607843	0.510682	0.387454	0.374947	0.295292	0.212987
1.000000	0.990702	1.000000	1.000000	0.661533	0.526090	0.442701	0.417158	0.367197	0.349482	0.287812
1.000000	0.990702	0.744172	0.675188	0.671869	0.604000	0.489253	0.443383	0.406200	0.333333	0.200049
1.000000	1.000000	1.000000	1.000000	1.000000	1.000000	1.000000	1.000000	0.500852	0.500078	0.285888
1.000000	1.000000	1.000000	1.000000	0.698720	0.603756	0.546353	0.468832	0.408438	0.308291	0.322986
1.000000	1.000000	1.000000	1.000000	1.000000	0.493839	0.543856	0.484573	0.373141	0.273332	0.245762
1.000000	1.000000	0.981403	1.000000	1.000000	1.000000	0.540799	0.459352	0.408255	0.313311	0.234455
1.000000	1.000000	0.945963	1.000000	1.000000	1.000000	1.000000	1.000000	1.000000	0.981403	0.309725
1.000000	1.000000	1.000000	1.000000	0.684969	0.684969	0.531098	0.529231	0.529231	0.347092	0.259195
1.000000	1.000000	1.000000	1.000000	0.698946	1.000000	1.000000	0.989117	1.000000	0.334373	0.329550
1.000000	1.000000	0.770437	0.743498	0.711599	0.594536	0.513451	0.485379	0.415425	0.544050	0.219911
1.000000	1.000000	1.000000	0.990702	1.000000	0.937074	1.000000	1.000000	1.000000	0.282463	0.266570
1.000000	0.799523	0.642205	0.639956	0.550535	0.499184	0.483765	0.425054	0.414541	0.323596	0.213301
1.000000	1.000000	0.713495	0.725236	0.634541	0.625098	0.544749	0.527520	0.527520	0.527520	0.246792
1.000000	0.796744	0.708127	0.789000	0.658213	0.615444	0.471359	0.466364	0.361211	0.383336	0.220844
1.000000	1.000000	1.000000	1.000000	1.000000	1.000000	1.000000	1.000000	0.478555	0.478555	0.325071
1.000000	1.000000	1.000000	1.000000	0.692476	0.645972	0.466131	0.390657	0.376401	0.376463	0.292651
1.000000	1.000000	1.000000	1.000000	1.000000	1.000000	1.000000	1.000000	0.310826	0.282316	0.274337
1.000000	1.000000	1.000000	0.681424	0.678774	0.500000	0.534800	0.500000	0.342357	0.287645	0.269134
1.000000	0.741676	0.834513	0.796113	0.625146	0.592227	0.700531	0.575135	0.597939	0.592227	0.265182
1.000000	0.987774	1.000000	1.000000	1.000000	1.000000	1.000000	1.000000	1.000000	0.557479	0.343280
1.000000	0.981403	0.990702	1.000000	0.593910	0.579898	0.507165	0.461996	0.395256	0.321279	0.225350
1.000000	1.000000	0.699093	0.632060	0.692177	0.692177	0.692177	0.540872	0.538265	0.293678	0.221914
1.000000	1.000000	0.860305	0.779396	0.784391	0.739521	0.744172	0.504644	0.347363	0.259297	0.214066
1.000000	1.000000	0.981403	1.000000	1.000000	0.531555	0.487521	0.446436	0.439437	0.444735	0.261758
1.000000	0.840890	0.674928	0.753447	0.666667	0.512786	0.488919	0.417930	0.370913	0.321302	0.214546
1.000000	1.000000	0.933838	0.700238	0.721036	0.674394	0.597761	0.529198	0.371787	0.323262	0.253542
1.000000	1.000000	1.000000	1.000000	1.000000	1.000000	1.000000	1.000000	0.377062	0.323960	0.223101
1.000000	0.755888	0.792518	0.792518	0.688777	0.688777	0.688777	0.688777	0.377555	0.377555	0.463885
1.000000	1.000000	1.000000	1.000000	1.000000	0.676751	0.685562	0.676751	0.676751	0.676751	0.373968
1.000000	1.000000	1.000000	1.000000	0.567320	0.505073	0.500000	0.381505	0.357762	0.293703	0.211285
1.000000	1.000000	1.000000	1.000000	0.640632	0.699757	0.454220	0.429604	0.356457	0.288048	0.208546
1.000000	1.000000	1.000000	1.000000	1.000000	1.000000	1.000000	1.000000	0.451283	0.382652	0.235502
1.000000	1.000000	0.713819	0.688328	0.681156	0.596471	0.610949	0.655557	0.390798	0.374017	0.368619
1.000000	1.000000	1.000000	1.000000	1.000000	1.000000	1.000000	1.000000	1.000000	1.000000	0.307968
0.801576	0.820982	0.864290	0.740236	0.614286	0.559970	0.543949	0.480545	0.490981	0.466223	0.462945
1.000000	1.000000	0.743370	0.804794	0.657112	0.724586	0.684307	0.542204	0.424465	0.400155	0.314279
1.000000	1.000000	1.000000	1.000000	1.000000	0.555716	0.583160	0.500000	0.500000	0.500000	0.219967
1.000000	1.000000	1.000000	1.000000	0.725536	0.663550	0.506084	0.400438	0.378946	0.358518	0.239848
1.000000	1.000000	1.000000	0.981403	1.000000	0.744172	0.558109	0.451468	0.449735	0.295661	0.248343
1.000000	1.000000	1.000000	1.000000	0.874149	1.000000	1.000000	1.000000	1.000000	0.434561	0.251208
1.000000	1.000000	1.000000	1.000000	1.000000	1.000000	0.529252	0.441130	0.410228	0.301719	0.251123
0.981403	1.000000	0.788268	1.000000	1.000000	1.000000	1.000000	1.000000	1.000000	0.329887	0.307525
0.987774	1.000000	1.000000	1.000000	1.000000	1.000000	1.000000	1.000000	1.000000	1.000000	0.324639
0.937074	1.000000	1.000000	1.000000	0.730068	0.554782	0.541862	0.476255	0.348529	0.336799	0.299461
1.000000	1.000000	1.000000	1.000000	1.000000	0.700531	1.000000	1.000000	1.000000	0.403829	0.193826
1.000000	1.000000	0.868045	0.815895	0.613951	0.600057	0.666667	0.500000	0.498416	0.500000	0.383374
1.000000	1.000000	1.000000	0.651336	0.696221	0.699145	0.725253	0.666667	0.357320	0.280671	0.216653
1.000000	0.928520	0.742702	0.744114	0.681556	0.625706	0.522474	0.454270	0.363091	0.338537	0.234431
1.000000	1.000000	1.000000	1.000000	1.000000	1.000000	1.000000	1.000000	1.000000	1.000000	0.374949
1.000000	1.000000	1.000000	1.000000	0.708329	0.596170	0.634097	0.579139	0.363638	0.480728	0.258116
1.000000	0.987774	1.000000	0.981403	0.820294	0.760392	0.640588	0.640588	0.640588	0.640588	0.281176
1.000000	1.000000	1.000000	0.774393	0.745685	0.745685	0.745685	0.768060	0.529263	0.325740	0.312400
1.000000	1.000000	1.000000	1.000000	1.000000	1.000000	1.000000	0.463582	0.386738	0.332923	0.235702
1.000000	1.000000	1.000000	0.729643	0.809106	0.658492	0.656021	0.517272	0.500000	0.500000	0.496553
0.935490	1.000000	1.000000	1.000000	1.000000	1.000000	1.000000	1.000000	0.395324	0.358966	0.346717
1.000000	1.000000	1.000000	1.000000	1.000000	1.000000	1.000000	1.000000	0.390932	0.248866	0.215031
1.000000	0.804753	0.764084	0.715633	0.711227	0.594358	0.566841	0.566841	0.566841	0.280454	0.256381
1.000000	1.000000	1.000000	1.000000	1.000000	1.000000	1.000000	0.415044	0.353651	0.294808	0.236161
1.000000	1.000000	1.000000	0.798514	0.650867	0.486291	0.552579	0.543730	0.463312	0.543730	0.497041
1.000000	1.000000	1.000000	1.000000	1.000000	1.000000	0.499754	0.485049	0.522734	0.425419	0.338537
1.000000	1.000000	1.000000	1.000000	1.000000	1.000000	1.000000	1.000000	1.000000	1.000000	0.222080
1.000000	1.000000	1.000000	1.000000	0.612562	0.614095	0.557268	0.500000	0.506440	0.392542	0.299934
1.000000	1.000000	1.000000	1.000000	1.000000	1.000000	1.000000	1.000000	0.685621	0.560301	0.282365
1.000000	1.000000	1.000000	1.000000	1.000000	0.753143	0.544310	0.486926	0.388558	0.314234	0.284008
1.000000	0.759806	0.813641	0.685321	0.690430	0.763993	0.618238	0.650505	0.470793	0.405433	0.240421
1.000000	1.000000	1.000000	1.000000	1.000000	0.666667	0.501225	0.615190	0.547454	0.602332	0.262917
1.000000	1.000000	0.990702	0.727831	0.738943	0.573287	0.551269	0.440986	0.379704	0.292751	0.239435
1.000000	1.000000	1.000000	1.000000	1.000000	1.000000	1.000000	1.000000	1.000000	1.000000	0.252330
1.000000	0.761228	0.775065	0.741235	0.754809	0.666919	0.666667	0.555645	0.626171	0.510188	0.490867
1.000000	0.723608	1.000000	1.000000	1.000000	1.000000	1.000000	1.000000	1.000000	0.600676	0.304180
1.000000	1.000000	0.814583	0.708317	0.684452	0.608128	0.506461	0.500000	0.506461	0.500000	0.235558
0.990702	1.000000	1.000000	1.000000	0.691503	0.595923	0.535654	0.418421	0.326646	0.293261	0.253841
1.000000	1.000000	1.000000	1.000000	1.000000	1.000000	1.000000	1.000000	1.000000	1.000000	0.271963
1.000000	1.000000	1.000000	1.000000	1.000000	1.000000	1.000000	0.687970	0.448698	0.469617	0.253202
1.000000	1.000000	1.000000	1.000000	1.000000	1.000000	0.518493	0.518493	0.518493	0.308408	0.518493
1.000000	1.000000	1.000000	1.000000	0.685066	0.684587	0.684587	0.684587	0.355048	0.343111	0.243738
1.000000	1.000000	1.000000	1.000000	0.647002	0.560559	0.504795	0.403457	0.368819	0.292170	0.208379
1.000000	1.000000	1.000000	1.000000	1.000000	1.000000	0.568726	0.462853	0.450832	0.306335	0.298346
1.000000	0.798271	0.848523	0.726006	0.722469	0.621016	0.617192	0.617192	0.455994	0.450790	0.450790
0.990702	1.000000	1.000000	1.000000	1.000000	1.000000	1.000000	1.000000	1.000000	1.000000	0.233850
1.000000	0.934146	1.000000	1.000000	0.990702	1.000000	1.000000	0.500000	0.500000	0.389890	0.265968
1.000000	0.763328	1.000000	1.000000	1.000000	1.000000	1.000000	1.000000	0.364540	0.296254	0.231545
1.000000	1.000000	1.000000	1.000000	1.000000	0.632515	0.632515	0.646883	0.497739	0.433950	0.303128
1.000000	1.000000	1.000000	1.000000	1.000000	1.000000	1.000000	1.000000	1.000000	0.401061	0.272250
1.000000	1.000000	1.000000	1.000000	0.816478	0.566250	0.606380	0.482880	0.380183	0.349374	0.316752
1.000000	1.000000	1.000000	1.000000	1.000000	1.000000	1.000000	0.659278	0.659278	0.611040	0.386751
1.000000	1.000000	1.000000	1.000000	1.000000	0.584193	0.626753	0.394956	0.398851	0.373088	0.223137
1.000000	0.892227	0.865184	0.871771	0.626278	0.636819	0.514059	0.497111	0.394403	0.266118	0.193065
1.000000	1.000000	1.000000	1.000000	1.000000	0.634590	0.541483	0.457606	0.421339	0.421339	0.421339
1.000000	1.000000	1.000000	1.000000	1.000000	1.000000	1.000000	1.000000	0.414434	0.276303	0.258419
1.000000	1.000000	1.000000	1.000000	1.000000	1.000000	0.510920	0.453686	0.351440	0.433656	0.339867
1.000000	0.746435	1.000000	1.000000	0.614079	0.523910	0.449707	0.416550	0.348554	0.395858	0.514547
1.000000	1.000000	1.000000	1.000000	1.000000	1.000000	1.000000	0.540648	0.363150	0.391477	0.218261
1.000000	1.000000	1.000000	1.000000	0.874149	0.640962	1.000000	1.000000	0.551516	0.511041	0.345334
1.000000	1.000000	1.000000	1.000000	0.788268	0.680815	1.000000	1.000000	1.000000	0.874149	0.233086
1.000000	1.000000	1.000000	1.000000	1.000000	1.000000	1.000000	1.000000	1.000000	0.327648	0.336338
1.000000	1.000000	1.000000	1.000000	1.000000	0.638453	1.000000	1.000000	1.000000	1.000000	0.450432
1.000000	1.000000	0.831624	0.776309	0.709761	0.576162	0.511246	0.460713	0.443907	0.388038	0.334627
1.000000	1.000000	1.000000	1.000000	0.618119	0.582973	0.500952	0.442868	0.358858	0.276413	0.287460
1.000000	1.000000	1.000000	1.000000	0.547491	1.000000	0.515902	0.438593	0.355746	0.274621	0.222647
1.000000	1.000000	1.000000	1.000000	1.000000	0.981403	1.000000	0.696207	0.696207	0.295476	0.277070
1.000000	1.000000	1.000000	1.000000	1.000000	1.000000	0.666667	0.666667	0.666667	0.666667	0.412753
1.000000	0.949483	0.915906	0.798657	0.613169	0.660967	0.554228	0.547180	0.531521	0.500000	0.247239
1.000000	1.000000	1.000000	1.000000	1.000000	1.000000	0.480661	0.401645	0.322824	0.283705	0.243893
1.000000	1.000000	0.677817	0.758394	0.587507	0.534855	0.491007	0.381806	0.363629	0.352383	0.276948
1.000000	1.000000	1.000000	1.000000	1.000000	1.000000	1.000000	1.000000	1.000000	0.312211	0.282876
0.792557	1.000000	1.000000	1.000000	0.677420	0.640601	0.638525	0.549918	0.369007	0.319606	0.261673
1.000000	1.000000	1.000000	1.000000	1.000000	0.662306	0.468179	0.459568	0.433246	0.349343	0.324951
1.000000	1.000000	1.000000	1.000000	1.000000	1.000000	1.000000	1.000000	1.000000	1.000000	0.203889
1.000000	1.000000	1.000000	1.000000	0.663618	0.571857	0.517521	0.435631	0.435672	0.295717	0.230940
1.000000	1.000000	1.000000	1.000000	1.000000	0.590131	0.515788	0.508323	0.428953	0.279570	0.232410
1.000000	0.935490	1.000000	1.000000	0.662186	0.521749	0.431510	0.440447	0.334811	0.355997	0.291874
1.000000	1.000000	0.668431	0.623823	0.593988	0.535940	0.472471	0.372054	0.390901	0.281701	0.237729
0.800987	1.000000	1.000000	1.000000	1.000000	1.000000	1.000000	0.444300	0.464569	0.464569	0.389774
1.000000	1.000000	1.000000	0.990702	0.666667	0.666667	0.446029	0.349704	0.287711	0.247399	0.201298
1.000000	1.000000	1.000000	1.000000	1.000000	1.000000	1.000000	1.000000	1.000000	0.275532	0.222083
1.000000	0.820982	0.803793	0.746310	0.599134	0.521440	0.511971	0.408763	0.480472	0.378637	0.480472
1.000000	1.000000	1.000000	1.000000	1.000000	0.583673	0.494102	0.464347	0.445885	0.286377	0.375081
0.981403	0.751452	0.700266	0.682366	0.685179	0.631571	0.474099	0.437966	0.337129	0.297422	0.254069
1.000000	1.000000	1.000000	1.000000	0.669342	0.587640	0.496423	0.397792	0.439478	0.291536	0.229401
1.000000	1.000000	0.937074	1.000000	0.678498	0.665622	0.449771	0.567146	0.460665	0.287807	0.281176
1.000000	1.000000	1.000000	1.000000	0.628979	0.533409	0.548611	0.539196	0.354348	0.267336	0.195775
1.000000	1.000000	1.000000	1.000000	1.000000	1.000000	0.549898	0.557775	0.533071	0.525543	0.277340
1.000000	1.000000	0.851401	0.901361	0.679940	0.642129	0.588712	0.524785	0.371928	0.302807	0.305600
1.000000	0.989117	1.000000	1.000000	1.000000	0.733784	0.733784	0.734517	0.658566	0.395373	0.433896
1.000000	1.000000	1.000000	0.748916	0.581854	0.511157	0.538797	0.538296	0.500000	0.287546	0.243037
1.000000	1.000000	0.887425	0.693991	0.659516	0.519940	0.470919	0.381757	0.325678	0.327039	0.223798
1.000000	0.873210	0.780879	0.728250	0.692761	0.752163	0.573681	0.532632	0.342242	0.324543	0.266414
1.000000	1.000000	1.000000	1.000000	1.000000	0.579055	0.554053	0.537714	0.433113	0.273307	0.235801
1.000000	0.877623	0.907323	0.733545	0.827155	0.531987	0.461196	0.449927	0.355319	0.294942	0.267941
1.000000	1.000000	1.000000	1.000000	1.000000	1.000000	1.000000	0.445362	0.351901	0.307112	0.195636
1.000000	0.809135	0.899334	0.759108	0.688736	0.579552	0.518623	0.462385	0.367800	0.405177	0.375420
1.000000	1.000000	1.000000	0.636234	0.582464	0.552195	0.533881	0.539898	0.369963	0.356333	0.350420
1.000000	0.990702	1.000000	0.780202	0.592808	0.613631	0.566507	0.521488	0.456803	0.347743	0.379546
1.000000	0.941768	0.784149	0.616791	0.561442	0.481637	0.444269	0.406341	0.345124	0.249726	0.215184
1.000000	1.000000	0.771854	0.725394	0.613597	0.516072	0.468469	0.404818	0.332727	0.253427	0.193316
1.000000	1.000000	1.000000	1.000000	1.000000	1.000000	1.000000	1.000000	1.000000	1.000000	0.212166
1.000000	1.000000	1.000000	1.000000	1.000000	1.000000	1.000000	0.619904	0.600676	0.659278	0.201352
1.000000	1.000000	1.000000	1.000000	1.000000	1.000000	1.000000	0.500000	0.500000	0.500000	0.225034
1.000000	1.000000	1.000000	0.753164	0.689407	0.621909	0.621909	0.621909	0.621909	0.621909	0.432863
1.000000	1.000000	1.000000	1.000000	1.000000	1.000000	1.000000	0.874149	1.000000	0.318874	0.252816
1.000000	1.000000	1.000000	1.000000	1.000000	1.000000	1.000000	1.000000	1.000000	0.330311	0.260274
1.000000	1.000000	1.000000	1.000000	1.000000	1.000000	1.000000	1.000000	1.000000	0.269093	0.209299
1.000000	1.000000	1.000000	1.000000	1.000000	1.000000	1.000000	0.697603	0.526302	0.411249	0.277486
1.000000	1.000000	1.000000	1.000000	1.000000	1.000000	1.000000	1.000000	1.000000	1.000000	0.257733
1.000000	1.000000	1.000000	0.746826	0.742061	0.668355	0.563484	0.509756	0.582215	0.510333	0.221913
1.000000	0.809749	0.938344	0.839620	0.781845	0.793931	0.793931	0.762524	0.661915	0.661915	0.661915
0.945963	0.739448	1.000000	1.000000	1.000000	1.000000	0.593387	0.498211	0.378159	0.382688	0.229724
1.000000	1.000000	1.000000	1.000000	1.000000	0.566436	0.636933	0.485129	0.405850	0.292652	0.270980
1.000000	1.000000	1.000000	0.933360	0.790462	0.711227	0.711227	0.711227	0.573450	0.290005	0.247542
1.000000	0.757588	0.746919	0.724673	0.785873	0.558640	0.565928	0.664811	0.528249	0.626412	0.488917
1.000000	1.000000	1.000000	0.788128	0.710605	0.679937	0.580823	0.509520	0.527340	0.358865	0.287317
1.000000	1.000000	0.733020	0.696432	0.670319	0.690676	0.690676	0.500000	0.427204	0.362763	0.248101
1.000000	1.000000	1.000000	0.785389	0.693105	0.653900	0.560699	0.518587	0.450853	0.313469	0.240254
1.000000	1.000000	1.000000	1.000000	1.000000	1.000000	0.503166	0.494041	0.314598	0.271941	0.217981
1.000000	1.000000	1.000000	1.000000	1.000000	1.000000	1.000000	0.408566	0.441778	0.292764	0.729085
1.000000	1.000000	1.000000	1.000000	1.000000	0.727211	0.585466	0.389364	0.329296	0.296594	0.255019
1.000000	1.000000	1.000000	0.726412	0.676437	0.666667	0.587999	0.669900	0.500000	0.339690	0.327421
1.000000	1.000000	1.000000	1.000000	1.000000	1.000000	1.000000	1.000000	0.367774	0.272119	0.235144
1.000000	1.000000	1.000000	1.000000	1.000000	1.000000	0.544019	0.544019	0.476284	0.476284	0.229946
1.000000	0.937074	1.000000	0.655589	0.660606	0.604128	0.472124	0.445483	0.359606	0.366352	0.211915
0.987774	1.000000	1.000000	1.000000	0.570836	0.514823	0.545090	0.473895	0.446879	0.335816	0.223169
1.000000	1.000000	1.000000	1.000000	0.661946	0.564141	0.559658	0.529376	0.542570	0.542570	0.565486
1.000000	1.000000	1.000000	1.000000	1.000000	1.000000	1.000000	1.000000	1.000000	1.000000	0.234689
1.000000	1.000000	1.000000	1.000000	1.000000	1.000000	1.000000	1.000000	1.000000	0.546398	0.281205
1.000000	1.000000	1.000000	0.733470	0.739538	0.577749	0.633601	0.611783	0.518573	0.536497	0.246809
1.000000	1.000000	1.000000	1.000000	1.000000	1.000000	1.000000	1.000000	1.000000	0.419743	0.378652
1.000000	0.906369	0.860391	0.698996	0.677604	0.658005	0.539173	0.525934	0.525934	0.525934	0.304234
1.000000	1.000000	0.795334	0.724188	0.589030	0.539233	0.518671	0.500000	0.349525	0.291150	0.247092
1.000000	1.000000	1.000000	1.000000	1.000000	0.626642	0.504709	0.505215	0.450813	0.353607	0.254938
1.000000	1.000000	1.000000	1.000000	1.000000	1.000000	0.617085	0.637500	0.555973	0.601051	0.483558
1.000000	1.000000	1.000000	1.000000	1.000000	1.000000	0.587467	0.587467	0.557181	0.404433	0.210795
1.000000	1.000000	1.000000	1.000000	1.000000	1.000000	1.000000	1.000000	1.000000	0.385592	0.217365
1.000000	0.916099	0.870044	0.761405	0.839076	0.833333	0.744172	0.490865	0.401821	0.306938	0.283547
1.000000	1.000000	1.000000	1.000000	0.989117	1.000000	1.000000	1.000000	0.488953	0.483813	0.268385
1.000000	1.000000	0.957269	0.686288	0.703311	0.596645	0.491604	0.470009	0.377938	0.322834	0.244811
1.000000	1.000000	1.000000	1.000000	1.000000	1.000000	1.000000	1.000000	1.000000	0.303306	0.235654
1.000000	1.000000	1.000000	1.000000	1.000000	1.000000	1.000000	1.000000	0.414138	0.414138	0.414138
1.000000	1.000000	1.000000	1.000000	1.000000	0.981403	1.000000	1.000000	0.384822	0.335174	0.250792
1.000000	1.000000	1.000000	1.000000	1.000000	0.698946	0.564861	0.533487	0.513269	0.533487	0.275528
1.000000	1.000000	1.000000	1.000000	1.000000	1.000000	1.000000	1.000000	0.874149	1.000000	0.551503
1.000000	1.000000	1.000000	1.000000	1.000000	1.000000	1.000000	1.000000	0.311178	0.319093	0.319093
1.000000	1.000000	0.810662	0.686651	0.695792	0.618979	0.482495	0.393276	0.340171	0.281700	0.204200
1.000000	1.000000	0.727652	0.788847	0.665009	0.715766	0.569914	0.376681	0.345010	0.281780	0.243538
1.000000	1.000000	1.000000	1.000000	1.000000	1.000000	1.000000	1.000000	1.000000	0.422491	0.288999
1.000000	0.853282	0.766205	0.661743	0.687994	0.603434	0.557918	0.538072	0.533487	0.273957	0.328334
1.000000	1.000000	0.787184	0.672348	0.630316	0.544841	0.505841	0.449518	0.439842	0.385950	0.380597
1.000000	0.990093	0.955709	0.801859	0.801859	0.801859	0.801859	0.801859	0.801859	0.801859	0.679598
1.000000	1.000000	1.000000	1.000000	1.000000	1.000000	1.000000	1.000000	1.000000	0.594917	0.268550
1.000000	1.000000	0.925256	0.882096	0.803494	0.779003	0.803494	0.803494	0.300481	0.410481	0.410481
1.000000	1.000000	1.000000	1.000000	0.640066	0.601949	0.564451	0.463025	0.368433	0.309908	0.280938
1.000000	1.000000	0.874149	1.000000	0.981403	1.000000	0.557203	0.530732	0.427364	0.323327	0.241007
1.000000	1.000000	1.000000	1.000000	1.000000	0.510240	0.585666	0.441817	0.497107	0.327521	0.272082
1.000000	1.000000	0.791694	0.683403	0.599233	0.487531	0.556040	0.437217	0.375081	0.375081	0.304180
1.000000	1.000000	1.000000	1.000000	1.000000	1.000000	1.000000	1.000000	0.406635	0.369873	0.243607
1.000000	1.000000	1.000000	1.000000	1.000000	0.681733	0.666667	0.511004	0.517525	0.320932	0.335306
1.000000	1.000000	1.000000	1.000000	1.000000	1.000000	1.000000	1.000000	1.000000	0.342016	0.334545
1.000000	1.000000	1.000000	1.000000	1.000000	1.000000	1.000000	0.506622	0.357243	0.328455	0.292247
1.000000	1.000000	0.658300	0.621714	0.623934	0.611150	0.652237	0.540360	0.550208	0.396634	0.351620
1.000000	1.000000	1.000000	1.000000	1.000000	1.000000	1.000000	1.000000	1.000000	1.000000	0.321329
1.000000	1.000000	1.000000	1.000000	0.558336	0.507511	0.522312	0.514678	0.402738	0.434475	0.434475
0.929428	1.000000	1.000000	1.000000	1.000000	1.000000	0.981403	1.000000	1.000000	0.272888	0.204507
1.000000	1.000000	1.000000	1.000000	0.589703	0.645749	0.593542	0.532157	0.534599	0.534599	0.221881
1.000000	1.000000	0.801106	0.699726	0.665215	0.621722	0.542729	0.414616	0.417582	0.393018	0.407936
1.000000	0.864449	0.680925	0.626444	0.555914	0.607628	0.521719	0.433398	0.324797	0.253820	0.234312
1.000000	1.000000	1.000000	1.000000	0.937074	1.000000	0.616075	0.715192	0.451786	0.366964	0.234203
1.000000	1.000000	1.000000	0.800354	0.663942	0.700376	0.619904	0.700376	0.700531	0.400752	0.441437
1.000000	1.000000	1.000000	1.000000	0.738698	0.809042	0.801859	0.686774	0.705088	0.801859	0.801859
1.000000	0.893232	0.732857	0.708789	0.721008	0.617415	0.451086	0.431895	0.322740	0.293976	0.237616
1.000000	1.000000	0.747886	1.000000	1.000000	1.000000	1.000000	0.551927	0.529406	0.529406	0.546398
1.000000	0.768779	0.789757	0.727020	0.716146	0.709245	0.570270	0.584653	0.570270	0.338107	0.311051
1.000000	1.000000	1.000000	1.000000	0.774735	0.774735	0.774735	0.624567	0.343285	0.551503	0.324205
1.000000	1.000000	0.874149	1.000000	1.000000	1.000000	0.532875	0.482161	0.438564	0.365259	0.270545
1.000000	1.000000	1.000000	1.000000	1.000000	1.000000	0.666667	0.666667	0.666667	0.447170	0.306430
1.000000	0.913959	0.831837	0.636730	0.765638	0.625394	0.620724	0.533278	0.346038	0.355381	0.313770
1.000000	1.000000	0.820963	0.695528	0.529968	0.488100	0.428069	0.402485	0.345538	0.287183	0.285563
1.000000	1.000000	1.000000	1.000000	0.567703	0.617928	0.618630	0.546680	0.549822	0.446836	0.292330
1.000000	1.000000	1.000000	1.000000	0.684118	0.622256	0.533810	0.414181	0.338790	0.274509	0.212926
0.987774	1.000000	0.987774	1.000000	1.000000	1.000000	1.000000	1.000000	0.396271	0.319188	0.309758
1.000000	0.912272	1.000000	0.779512	0.628354	0.658909	0.547636	0.533321	0.407433	0.289790	0.248828
1.000000	1.000000	1.000000	1.000000	1.000000	0.652090	0.652090	0.555056	0.345743	0.283024	0.270065
1.000000	1.000000	1.000000	1.000000	1.000000	0.679167	0.510069	0.506800	0.393881	0.334951	0.260201
1.000000	1.000000	1.000000	1.000000	1.000000	1.000000	1.000000	1.000000	1.000000	0.314173	0.242584
1.000000	0.770340	0.989117	0.990702	1.000000	1.000000	0.507313	0.473397	0.434993	0.386388	0.217686
1.000000	1.000000	1.000000	0.874149	0.643215	0.535701	0.534276	0.466544	0.390152	0.315623	0.220372
1.000000	1.000000	1.000000	1.000000	1.000000	1.000000	1.000000	1.000000	1.000000	0.311488	0.292252
1.000000	1.000000	0.694942	0.687779	0.691549	0.691549	0.513775	0.480031	0.377183	0.324078	0.197434
1.000000	1.000000	0.687713	0.785814	0.785814	0.678721	0.635834	0.440649	0.497973	0.527781	0.422869
1.000000	1.000000	1.000000	1.000000	0.718424	0.601805	0.549337	0.554319	0.530421	0.297082	0.286916
1.000000	1.000000	1.000000	1.000000	1.000000	1.000000	0.981403	1.000000	1.000000	1.000000	0.253063
1.000000	1.000000	1.000000	1.000000	1.000000	1.000000	0.628939	0.529628	0.457907	0.391331	0.375686
1.000000	1.000000	1.000000	1.000000	1.000000	1.000000	1.000000	0.486549	0.350010	0.334995	0.210648
1.000000	0.855093	0.841344	0.729579	0.814561	0.821671	0.491781	0.689953	0.524031	0.465013	0.446210
1.000000	1.000000	1.000000	1.000000	0.800000	0.694535	0.639927	0.493163	0.438654	0.318445	0.224911
1.000000	1.000000	1.000000	1.000000	1.000000	1.000000	0.554197	0.526348	0.478599	0.329663	0.208614
1.000000	1.000000	1.000000	0.990702	1.000000	1.000000	1.000000	1.000000	0.809042	0.686774	0.801859
1.000000	1.000000	1.000000	0.755958	0.697306	0.519367	0.504685	0.510299	0.500000	0.399060	0.309381
1.000000	1.000000	1.000000	1.000000	1.000000	0.935490	1.000000	1.000000	0.358809	0.307924	0.226650
1.000000	1.000000	1.000000	1.000000	1.000000	1.000000	1.000000	1.000000	0.387599	0.289316	0.282934
1.000000	1.000000	1.000000	1.000000	1.000000	1.000000	1.000000	0.423342	0.460956	0.336388	0.293812
1.000000	1.000000	1.000000	1.000000	1.000000	1.000000	1.000000	0.531369	0.352965	0.297081	0.273493
1.000000	0.827669	0.780153	0.624049	0.584675	0.684525	0.684525	0.457302	0.401812	0.300188	0.236631
1.000000	1.000000	0.858095	0.837711	0.704968	0.727571	0.714745	0.704968	0.675229	0.557063	0.247262
1.000000	0.849799	0.838153	0.618590	0.673877	0.666667	0.666667	0.562607	0.344630	0.289348	0.231840
1.000000	1.000000	1.000000	1.000000	1.000000	0.874149	0.439115	0.403521	0.428131	0.291450	0.218171
1.000000	0.953577	0.782776	0.712364	0.800000	0.666667	0.485447	0.430763	0.380205	0.316279	0.230461
1.000000	1.000000	1.000000	1.000000	1.000000	1.000000	1.000000	1.000000	1.000000	1.000000	0.238660
1.000000	1.000000	0.981403	1.000000	1.000000	1.000000	1.000000	1.000000	1.000000	0.398635	0.306451
1.000000	1.000000	1.000000	1.000000	1.000000	1.000000	1.000000	1.000000	1.000000	1.000000	0.514862
1.000000	1.000000	1.000000	1.000000	1.000000	1.000000	1.000000	1.000000	1.000000	1.000000	0.266936
1.000000	1.000000	0.831581	0.693838	0.639690	0.573916	0.495217	0.463686	0.373837	0.285432	0.209414
1.000000	1.000000	1.000000	0.766327	0.696207	0.561279	0.550512	0.466407	0.406789	0.478886	0.275951
1.000000	1.000000	1.000000	0.739252	0.645339	0.528772	0.497452	0.471701	0.411863	0.321431	0.281647
1.000000	1.000000	1.000000	0.852059	0.646947	0.568801	0.490609	0.434596	0.416418	0.418466	0.418466
1.000000	1.000000	1.000000	1.000000	1.000000	1.000000	1.000000	0.359654	0.306228	0.292252	0.213003
1.000000	1.000000	1.000000	1.000000	1.000000	0.981403	1.000000	0.473579	0.450246	0.355252	0.283660
1.000000	0.944012	1.000000	1.000000	0.696447	0.686436	0.686436	0.428203	0.343476	0.292228	0.287474
1.000000	1.000000	1.000000	1.000000	1.000000	1.000000	0.520113	0.543774	0.376437	0.298267	0.223531
1.000000	1.000000	0.735463	0.706859	0.837226	0.612175	0.643198	0.646126	0.593066	0.646126	0.259038
1.000000	1.000000	1.000000	1.000000	1.000000	0.981403	1.000000	1.000000	1.000000	1.000000	0.267802
1.000000	1.000000	1.000000	1.000000	1.000000	1.000000	1.000000	1.000000	1.000000	1.000000	0.285801
0.790589	1.000000	1.000000	1.000000	1.000000	1.000000	1.000000	1.000000	1.000000	0.712898	0.698165
1.000000	0.783835	0.880022	0.737170	0.602518	0.569836	0.585608	0.603085	0.585446	0.331951	0.272663
1.000000	1.000000	1.000000	1.000000	1.000000	1.000000	1.000000	0.436980	0.369205	0.314545	0.230849
1.000000	1.000000	1.000000	1.000000	0.743138	0.707082	0.552182	0.453171	0.356647	0.268905	0.193294
0.787678	1.000000	1.000000	1.000000	0.686541	0.558029	0.576995	0.539368	0.450042	0.299632	0.225181
1.000000	1.000000	1.000000	1.000000	1.000000	1.000000	1.000000	1.000000	0.553507	0.553507	0.336938
1.000000	1.000000	1.000000	1.000000	1.000000	1.000000	1.000000	1.000000	1.000000	1.000000	0.253912
1.000000	1.000000	1.000000	1.000000	0.700531	0.668103	0.543327	0.597531	0.457574	0.351688	0.251889
1.000000	0.727438	1.000000	1.000000	0.582608	0.587749	0.686343	0.490159	0.412113	0.311754	0.313478
1.000000	1.000000	1.000000	1.000000	1.000000	1.000000	1.000000	1.000000	1.000000	0.373143	0.232423
1.000000	1.000000	1.000000	1.000000	1.000000	1.000000	1.000000	1.000000	1.000000	0.296261	0.304180
1.000000	1.000000	1.000000	0.757947	0.724984	0.663492	0.564887	0.594052	0.376026	0.385536	0.214729
1.000000	1.000000	1.000000	1.000000	1.000000	1.000000	0.989117	0.700531	1.000000	1.000000	0.292252
1.000000	1.000000	1.000000	1.000000	1.000000	1.000000	1.000000	0.556418	0.376650	0.304180	0.247232
1.000000	1.000000	1.000000	0.818698	0.592622	0.640901	0.441631	0.483383	0.394765	0.488563	0.289750
1.000000	1.000000	1.000000	1.000000	1.000000	0.649114	0.525615	0.413680	0.371392	0.358377	0.433787
0.990702	1.000000	1.000000	1.000000	0.661590	0.661590	0.661590	0.428802	0.375081	0.323180	0.304180
0.944907	1.000000	1.000000	1.000000	1.000000	1.000000	1.000000	1.000000	0.325044	0.318557	0.239230
1.000000	1.000000	1.000000	1.000000	0.990702	1.000000	1.000000	1.000000	1.000000	1.000000	0.284232
1.000000	1.000000	1.000000	1.000000	0.752811	0.714462	0.578142	0.650703	0.625456	0.364332	0.448695
1.000000	1.000000	1.000000	1.000000	0.629365	0.629365	0.637549	0.427882	0.423264	0.397346	0.267515
1.000000	1.000000	1.000000	0.981403	1.000000	1.000000	0.569139	0.561360	0.337128	0.275640	0.212843
1.000000	1.000000	1.000000	1.000000	1.000000	1.000000	0.644466	0.640588	0.380892	0.347040	0.388345
1.000000	1.000000	0.989117	1.000000	1.000000	1.000000	1.000000	1.000000	1.000000	1.000000	0.679598
1.000000	1.000000	1.000000	1.000000	1.000000	1.000000	1.000000	0.410195	0.515597	0.479986	0.293503
1.000000	1.000000	1.000000	1.000000	1.000000	1.000000	1.000000	1.000000	1.000000	0.317199	0.243407
1.000000	1.000000	0.981403	1.000000	0.654953	0.610913	0.473128	0.379688	0.368045	0.323053	0.250719
1.000000	1.000000	1.000000	1.000000	1.000000	1.000000	1.000000	1.000000	0.527896	0.284411	0.226205
1.000000	1.000000	1.000000	1.000000	0.912272	1.000000	1.000000	0.666667	0.666667	0.666667	0.241751
1.000000	1.000000	0.888889	0.753648	0.636196	0.494673	0.494218	0.465374	0.392629	0.358852	0.249361
1.000000	0.789741	0.856881	0.704470	0.704789	0.705278	0.704470	0.704470	0.704470	0.669605	0.413130
1.000000	1.000000	0.789117	0.812765	0.659000	0.604043	0.545838	0.587830	0.530186	0.533071	0.284915
1.000000	1.000000	1.000000	1.000000	1.000000	1.000000	1.000000	1.000000	1.000000	0.347002	0.399623
1.000000	1.000000	1.000000	1.000000	0.776045	0.620565	0.571456	0.445605	0.370503	0.365690	0.229923
1.000000	1.000000	1.000000	1.000000	1.000000	0.874149	1.000000	1.000000	0.374510	0.396573	0.377811
1.000000	0.818970	0.776798	0.733932	0.742738	0.633593	0.547338	0.554315	0.495002	0.402303	0.334904
1.000000	1.000000	1.000000	1.000000	1.000000	1.000000	1.000000	0.445515	0.406371	0.287141	0.285318
1.000000	0.806830	0.698612	0.767160	0.693383	0.693383	0.628154	0.529276	0.354092	0.324536	0.271115
1.000000	1.000000	1.000000	1.000000	1.000000	1.000000	1.000000	0.500000	0.500000	0.500000	0.315192
1.000000	1.000000	1.000000	1.000000	1.000000	1.000000	1.000000	1.000000	0.451251	0.442961	0.451251
1.000000	1.000000	1.000000	1.000000	0.580484	1.000000	1.000000	0.447397	0.362115	0.278581	0.235262
1.000000	1.000000	1.000000	1.000000	1.000000	1.000000	1.000000	1.000000	1.000000	0.387846	0.215430
1.000000	1.000000	1.000000	0.944907	1.000000	1.000000	1.000000	0.652015	0.549611	0.475832	0.452604
1.000000	1.000000	1.000000	0.667410	0.744172	0.750000	0.744172	0.666667	0.676437	0.500000	0.246145
1.000000	1.000000	0.681225	1.000000	1.000000	1.000000	1.000000	1.000000	1.000000	1.000000	0.234599
1.000000	1.000000	1.000000	0.656380	0.780058	0.535243	0.507619	0.470303	0.347652	0.277490	0.205648
1.000000	0.937074	1.000000	1.000000	1.000000	1.000000	1.000000	1.000000	0.464750	0.414138	0.312415
1.000000	1.000000	1.000000	1.000000	0.700531	0.564866	0.534466	0.470726	0.399487	0.325564	0.247256
0.990702	1.000000	1.000000	1.000000	1.000000	1.000000	1.000000	0.543531	0.523939	0.523939	0.318562
1.000000	1.000000	0.852980	0.763802	0.639123	0.649499	0.686937	0.687852	0.666667	0.437502	0.437502
1.000000	1.000000	1.000000	0.841037	0.729014	0.792518	0.792518	0.792518	0.792518	0.688777	0.377555
1.000000	1.000000	1.000000	1.000000	1.000000	1.000000	1.000000	0.809042	0.809042	0.686774	0.686774
0.952180	1.000000	1.000000	1.000000	1.000000	1.000000	0.525058	1.000000	1.000000	1.000000	0.457902
1.000000	1.000000	1.000000	1.000000	1.000000	1.000000	0.642682	0.745685	0.551759	0.548679	0.237056
1.000000	1.000000	1.000000	1.000000	1.000000	1.000000	0.675728	1.000000	1.000000	0.527588	0.313548
1.000000	0.990702	1.000000	1.000000	1.000000	0.904521	0.904521	0.904521	0.904521	0.843387	0.679598
1.000000	1.000000	1.000000	1.000000	1.000000	0.591176	0.610225	0.555879	0.496605	0.350790	0.303100
1.000000	0.810040	1.000000	1.000000	1.000000	1.000000	1.000000	0.493980	0.461142	0.299504	0.270453
1.000000	1.000000	0.921693	0.839799	0.843387	0.843387	0.843387	0.686774	0.679598	0.481181	0.481181
1.000000	1.000000	1.000000	1.000000	1.000000	1.000000	1.000000	1.000000	0.457689	0.305416	0.279739
1.000000	1.000000	1.000000	0.989117	1.000000	1.000000	1.000000	1.000000	1.000000	0.328179	0.228308
1.000000	1.000000	1.000000	1.000000	1.000000	1.000000	1.000000	1.000000	0.420270	0.389492	0.280495
1.000000	1.000000	1.000000	1.000000	0.874149	1.000000	1.000000	0.981403	0.415031	0.377668	0.281912
1.000000	1.000000	1.000000	1.000000	1.000000	1.000000	1.000000	1.000000	0.480354	0.478804	0.251640
1.000000	1.000000	1.000000	1.000000	1.000000	0.560349	0.466515	0.500000	0.500000	0.500000	0.500000
0.937074	1.000000	1.000000	1.000000	1.000000	1.000000	0.611040	0.439828	0.409656	0.318557	0.281176
1.000000	1.000000	0.827609	0.690114	0.667499	0.591877	0.567012	0.500000	0.475197	0.317758	0.262697
0.990702	1.000000	1.000000	1.000000	1.000000	0.692915	0.544210	0.492242	0.381590	0.321032	0.261382
1.000000	1.000000	1.000000	0.691012	0.659493	0.523480	0.507163	0.441238	0.374880	0.318660	0.285409
1.000000	1.000000	1.000000	0.716564	0.653587	0.560525	0.527650	0.390326	0.339320	0.281050	0.206459
0.776599	0.893409	0.819540	0.637418	0.636127	0.520203	0.491562	0.407515	0.345467	0.286230	0.232913
1.000000	1.000000	1.000000	1.000000	1.000000	1.000000	1.000000	1.000000	1.000000	0.293407	0.218198
1.000000	1.000000	1.000000	1.000000	1.000000	1.000000	1.000000	1.000000	0.348586	0.286840	0.323180
1.000000	1.000000	0.757708	0.802850	0.821538	0.744172	0.550292	0.555195	0.500000	0.500000	0.302477
1.000000	0.792953	1.000000	1.000000	1.000000	1.000000	1.000000	1.000000	1.000000	0.263805	0.221227
1.000000	1.000000	1.000000	0.937074	1.000000	1.000000	1.000000	0.874149	0.338364	0.289265	0.205436
1.000000	1.000000	1.000000	0.811682	0.693383	0.664557	0.582023	0.424326	0.415103	0.294605	0.251525
1.000000	1.000000	1.000000	1.000000	0.874149	1.000000	1.000000	0.801859	0.809042	0.801859	0.679598
1.000000	1.000000	1.000000	0.697603	1.000000	1.000000	1.000000	0.601899	0.758686	0.579332	0.445238
1.000000	1.000000	1.000000	1.000000	1.000000	0.693915	0.693876	0.521289	0.369863	0.293688	0.285186
1.000000	1.000000	1.000000	1.000000	0.680818	0.564159	0.680001	0.732776	0.680001	0.360002	0.608480
1.000000	1.000000	1.000000	0.702146	0.648755	0.546525	0.500907	0.472082	0.395743	0.321427	0.210422
1.000000	1.000000	1.000000	1.000000	1.000000	1.000000	0.533763	0.424457	0.363648	0.373657	0.371144
1.000000	1.000000	1.000000	1.000000	0.647858	0.596932	0.507095	0.437658	0.427210	0.341449	0.287259
1.000000	1.000000	1.000000	1.000000	0.658243	0.700600	0.543766	0.543766	0.377759	0.336493	0.320091
1.000000	1.000000	1.000000	1.000000	1.000000	0.981403	1.000000	0.476572	0.404368	0.421473	0.437790
1.000000	1.000000	1.000000	1.000000	1.000000	0.624374	0.559063	0.548791	0.548791	0.500000	0.218802
1.000000	1.000000	1.000000	1.000000	1.000000	0.727551	0.784037	0.674967	0.631641	0.670190	0.397939
1.000000	1.000000	1.000000	1.000000	1.000000	1.000000	1.000000	1.000000	0.467416	0.302378	0.335847
1.000000	1.000000	0.700531	0.684630	0.719205	0.666667	0.562607	0.666667	0.376802	0.283142	0.197719
1.000000	1.000000	1.000000	0.762293	0.756996	0.614001	0.676437	0.676437	0.547128	0.666667	0.289193
1.000000	1.000000	1.000000	1.000000	1.000000	1.000000	1.000000	1.000000	0.342206	0.308857	0.223544
1.000000	1.000000	1.000000	1.000000	1.000000	1.000000	1.000000	1.000000	1.000000	1.000000	0.358551
1.000000	1.000000	1.000000	1.000000	1.000000	0.665142	0.657478	0.581925	0.657478	0.321810	0.316836
1.000000	1.000000	1.000000	1.000000	0.644932	0.665045	0.488541	0.468991	0.454338	0.418508	0.354318
1.000000	1.000000	1.000000	1.000000	1.000000	0.795337	0.681733	0.688246	0.744172	0.744172	0.244540
1.000000	0.935490	1.000000	1.000000	1.000000	0.611835	0.573333	0.500000	0.347384	0.261543	0.220619
1.000000	0.981403	1.000000	1.000000	1.000000	1.000000	1.000000	0.422066	0.356617	0.322369	0.268426
1.000000	0.787211	0.831319	0.759685	0.619738	0.700432	0.577371	0.446234	0.374800	0.366493	0.218937
1.000000	1.000000	1.000000	0.726695	0.667123	0.540505	0.570350	0.500000	0.419371	0.307371	0.263152
1.000000	1.000000	0.987774	1.000000	1.000000	1.000000	1.000000	1.000000	1.000000	1.000000	0.231883
1.000000	1.000000	1.000000	1.000000	0.735837	0.749252	0.762651	0.689733	0.489432	0.480511	0.304195
1.000000	1.000000	1.000000	1.000000	1.000000	1.000000	1.000000	1.000000	0.402993	0.368756	0.302286
1.000000	1.000000	1.000000	1.000000	1.000000	1.000000	1.000000	0.364998	0.339693	0.296409	0.224167
1.000000	1.000000	0.888889	0.645902	0.825601	0.522128	0.627019	0.479967	0.410124	0.348067	0.268078
0.912272	1.000000	0.723884	0.937074	0.735796	0.705758	0.532915	0.512432	0.452534	0.302374	0.277795
1.000000	1.000000	1.000000	1.000000	0.736589	0.624377	0.501865	0.532693	0.480335	0.349786	0.222650
1.000000	1.000000	1.000000	0.686967	0.759902	0.576690	0.619350	0.496222	0.419671	0.338555	0.279951
1.000000	1.000000	1.000000	1.000000	1.000000	0.685473	0.761223	0.758276	0.689402	0.528209	0.256262
1.000000	1.000000	1.000000	1.000000	1.000000	1.000000	0.666667	0.666667	0.342947	0.285987	0.209399
1.000000	1.000000	0.981403	1.000000	1.000000	1.000000	1.000000	1.000000	1.000000	1.000000	0.236614
1.000000	1.000000	0.739075	0.701561	0.800000	0.624298	0.572497	0.481579	0.343341	0.283824	0.266819
1.000000	1.000000	1.000000	1.000000	0.874149	1.000000	0.489054	0.471380	0.451391	0.322419	0.268444
1.000000	1.000000	1.000000	1.000000	1.000000	1.000000	1.000000	1.000000	0.641006	0.710740	0.332933
1.000000	1.000000	1.000000	1.000000	0.937074	0.588849	0.508485	0.398330	0.368816	0.328693	0.206584
1.000000	1.000000	1.000000	1.000000	0.573370	0.537509	0.500000	0.500000	0.500000	0.500000	0.269267
1.000000	1.000000	0.807793	0.736847	0.730395	0.506470	0.536644	0.611540	0.500000	0.500000	0.203762
1.000000	1.000000	1.000000	1.000000	1.000000	0.591344	0.473547	0.427459	0.388626	0.328759	0.245929
1.000000	1.000000	1.000000	1.000000	1.000000	1.000000	1.000000	1.000000	1.000000	0.301394	0.225349
1.000000	1.000000	1.000000	1.000000	1.000000	1.000000	1.000000	0.397650	0.874149	0.341679	0.341679
1.000000	0.735809	0.797804	0.779441	0.579170	0.687315	0.696447	0.687315	0.528214	0.464293	0.528214
1.000000	1.000000	1.000000	0.937074	1.000000	1.000000	1.000000	1.000000	1.000000	0.479139	0.593960
1.000000	1.000000	1.000000	1.000000	1.000000	1.000000	0.495149	0.470696	0.358197	0.317416	0.234127
1.000000	1.000000	1.000000	1.000000	1.000000	1.000000	1.000000	1.000000	0.981403	0.375081	0.350335
1.000000	0.893882	0.772855	0.787535	0.691808	0.640588	0.640588	0.640588	0.393590	0.478875	0.327256
1.000000	0.895886	0.795583	0.669026	0.576139	0.564821	0.444718	0.486461	0.363031	0.386750	0.212167
1.000000	0.817500	0.837977	0.712060	0.699926	0.640588	0.640588	0.640588	0.349172	0.296078	0.281176
1.000000	0.871584	0.721806	0.686093	0.603444	0.537080	0.517396	0.468380	0.404487	0.320570	0.249406
1.000000	1.000000	0.939994	0.789636	0.678679	0.773324	0.652090	0.687541	0.652090	0.687541	0.422637
1.000000	1.000000	1.000000	0.713382	0.683691	0.538224	0.500000	0.500000	0.500000	0.500000	0.275556
1.000000	1.000000	1.000000	0.680618	0.756795	0.741841	0.627751	0.439644	0.344992	0.295131	0.262389
1.000000	1.000000	1.000000	0.700531	1.000000	0.912272	1.000000	1.000000	1.000000	0.445819	0.375081
1.000000	0.885786	0.771394	0.718024	0.595189	0.544704	0.514502	0.514611	0.386824	0.309343	0.419553
0.937074	0.766392	1.000000	1.000000	1.000000	1.000000	0.582997	0.691142	0.691142	0.306371	0.263124
1.000000	1.000000	1.000000	0.981403	1.000000	0.606227	0.447104	0.461724	0.395579	0.353626	0.353170
1.000000	1.000000	1.000000	1.000000	1.000000	1.000000	0.569353	0.569400	0.569353	0.569353	0.287560
1.000000	1.000000	1.000000	1.000000	1.000000	1.000000	0.557263	0.468587	0.577958	0.569623	0.463885
1.000000	1.000000	0.797463	0.698496	0.659433	0.633599	0.464536	0.417169	0.538631	0.475819	0.390174
1.000000	1.000000	1.000000	1.000000	1.000000	1.000000	1.000000	1.000000	1.000000	0.390776	0.279501
1.000000	1.000000	1.000000	1.000000	1.000000	1.000000	0.703981	0.666667	0.500000	0.500000	0.241283
1.000000	1.000000	1.000000	1.000000	0.692636	0.615107	0.492970	0.455302	0.411512	0.307924	0.258815
1.000000	1.000000	0.990702	0.705987	0.685567	0.666667	0.654581	0.500000	0.402853	0.312071	0.222005
1.000000	1.000000	0.937074	0.697603	1.000000	1.000000	1.000000	1.000000	0.582044	0.578742	0.216882
1.000000	1.000000	1.000000	1.000000	1.000000	1.000000	1.000000	1.000000	1.000000	0.427521	0.427521
1.000000	1.000000	1.000000	0.745421	0.723678	0.666667	0.536041	0.489300	0.408969	0.306284	0.360912
1.000000	1.000000	0.886544	1.000000	1.000000	1.000000	1.000000	1.000000	1.000000	0.439649	0.451768
1.000000	1.000000	1.000000	1.000000	1.000000	1.000000	1.000000	1.000000	0.539446	0.395648	0.308336
1.000000	1.000000	1.000000	1.000000	1.000000	1.000000	1.000000	1.000000	1.000000	1.000000	0.239580
1.000000	1.000000	1.000000	1.000000	1.000000	1.000000	1.000000	1.000000	0.981403	0.325957	0.224201
1.000000	1.000000	1.000000	1.000000	1.000000	1.000000	1.000000	1.000000	0.349382	0.267655	0.208628
1.000000	1.000000	1.000000	1.000000	1.000000	1.000000	1.000000	1.000000	1.000000	0.319428	0.297614
1.000000	1.000000	1.000000	1.000000	1.000000	1.000000	0.529076	0.430853	0.352078	0.307529	0.315996
0.937074	1.000000	1.000000	1.000000	1.000000	1.000000	1.000000	1.000000	0.700531	0.428057	0.218844
1.000000	0.918664	0.669577	0.816530	0.678177	0.666667	0.736843	0.623065	0.666667	0.500000	0.282024
1.000000	0.886341	0.733964	0.641257	0.555936	0.497565	0.507706	0.394076	0.336129	0.252862	0.203038
1.000000	1.000000	1.000000	1.000000	1.000000	1.000000	1.000000	1.000000	0.706910	0.560365	0.300823
1.000000	1.000000	0.829308	0.657546	0.571456	0.560108	0.560108	0.560108	0.571456	0.277518	0.262890
1.000000	1.000000	1.000000	1.000000	1.000000	1.000000	1.000000	1.000000	0.445311	0.457189	0.457189
1.000000	1.000000	1.000000	1.000000	1.000000	0.562768	0.525092	0.525092	0.351159	0.291278	0.209343
1.000000	1.000000	1.000000	1.000000	1.000000	1.000000	1.000000	1.000000	1.000000	1.000000	0.318157
1.000000	1.000000	1.000000	1.000000	1.000000	1.000000	1.000000	1.000000	0.319243	0.252591	0.205869
1.000000	1.000000	1.000000	1.000000	1.000000	1.000000	1.000000	1.000000	1.000000	0.307355	0.206936
1.000000	1.000000	1.000000	1.000000	1.000000	0.695130	0.754546	0.580075	0.494850	0.449685	0.316016
1.000000	0.795118	0.699868	0.727526	0.711002	0.601106	0.510916	0.449575	0.355909	0.312630	0.258397
1.000000	1.000000	1.000000	1.000000	1.000000	1.000000	0.700531	1.000000	1.000000	0.593066	0.229974
1.000000	1.000000	0.853422	0.681815	0.593818	0.704224	0.700408	0.744494	0.694980	0.651872	0.364321
1.000000	1.000000	1.000000	0.981403	1.000000	1.000000	1.000000	1.000000	1.000000	0.424448	0.430584
1.000000	0.797062	0.752878	0.796052	0.662740	0.538202	0.492200	0.398416	0.393919	0.295804	0.246380
1.000000	1.000000	0.830109	0.685850	0.679554	0.685588	0.600827	0.524400	0.491466	0.439476	0.258074
1.000000	0.934146	1.000000	1.000000	0.700531	1.000000	0.565532	0.425634	0.519970	0.368802	0.331777
1.000000	1.000000	1.000000	1.000000	1.000000	1.000000	1.000000	1.000000	0.686774	0.809042	0.809042
1.000000	1.000000	1.000000	0.696889	0.600829	0.708975	0.803180	0.446977	0.460478	0.460478	0.308127
1.000000	0.809171	0.803180	0.705131	0.803180	0.803180	0.589189	0.709611	0.621386	0.286241	0.247717
1.000000	1.000000	1.000000	1.000000	1.000000	0.721321	0.774619	0.705547	0.718274	0.718903	0.299313
1.000000	1.000000	1.000000	0.937074	1.000000	0.723191	0.500000	0.636505	0.411130	0.376383	0.239406
1.000000	1.000000	1.000000	1.000000	1.000000	1.000000	1.000000	1.000000	0.438287	0.263656	0.205116
1.000000	1.000000	1.000000	0.760392	0.760392	0.760392	0.476740	0.574312	0.501401	0.474561	0.281176
1.000000	1.000000	1.000000	1.000000	1.000000	1.000000	1.000000	0.500000	0.500000	0.286531	0.258708
1.000000	1.000000	0.850264	0.734951	0.674000	0.604717	0.457120	0.402112	0.351809	0.283153	0.317134
1.000000	1.000000	1.000000	1.000000	1.000000	0.579722	0.527144	0.479794	0.416018	0.405400	0.279561
1.000000	1.000000	1.000000	1.000000	1.000000	1.000000	1.000000	0.398367	0.390197	0.315993	0.278643
1.000000	1.000000	1.000000	1.000000	1.000000	0.576169	0.540385	0.481065	0.550183	0.385464	0.276974
1.000000	1.000000	0.844212	0.731361	0.732963	0.743646	0.611048	0.523670	0.434188	0.386694	0.271849
1.000000	1.000000	1.000000	1.000000	1.000000	1.000000	1.000000	1.000000	1.000000	0.307241	0.196519
1.000000	1.000000	1.000000	1.000000	1.000000	1.000000	1.000000	1.000000	1.000000	0.500000	0.396536
1.000000	1.000000	1.000000	0.688995	0.688995	0.691142	0.691142	0.691142	0.421430	0.271798	0.212310
0.798365	1.000000	0.797633	0.719838	0.529918	0.578867	0.516020	0.416161	0.500754	0.401099	0.254960
1.000000	1.000000	1.000000	1.000000	1.000000	1.000000	1.000000	1.000000	1.000000	1.000000	0.300694
0.945963	1.000000	1.000000	1.000000	1.000000	1.000000	1.000000	1.000000	0.364675	0.283277	0.247418
1.000000	1.000000	1.000000	0.744172	0.657654	0.642449	0.623185	0.505350	0.523622	0.502166	0.479556
1.000000	1.000000	1.000000	1.000000	1.000000	0.638448	0.540211	0.604732	0.430615	0.328798	0.255922
1.000000	1.000000	1.000000	1.000000	1.000000	1.000000	0.591429	0.536503	0.475634	0.331453	0.263544
1.000000	1.000000	1.000000	1.000000	1.000000	1.000000	1.000000	1.000000	1.000000	0.981403	0.236897
1.000000	1.000000	1.000000	1.000000	1.000000	0.512713	0.524508	0.426138	0.349158	0.303555	0.418737
1.000000	1.000000	0.734390	1.000000	1.000000	0.581206	0.492924	0.497012	0.394008	0.330458	0.242986
0.780542	1.000000	1.000000	1.000000	1.000000	1.000000	0.551405	0.413580	0.368444	0.302105	0.210085
1.000000	1.000000	1.000000	1.000000	1.000000	0.774080	0.605333	0.451419	0.357736	0.293024	0.264777
1.000000	0.935490	1.000000	0.719291	0.622144	0.574681	0.545909	0.545909	0.574681	0.350144	0.247491
1.000000	1.000000	1.000000	1.000000	1.000000	1.000000	1.000000	0.415969	0.387102	0.389810	0.369069
1.000000	1.000000	1.000000	0.675728	1.000000	1.000000	1.000000	1.000000	1.000000	0.434636	0.373333
1.000000	1.000000	1.000000	1.000000	1.000000	1.000000	1.000000	1.000000	1.000000	0.473654	0.478968
1.000000	1.000000	0.929428	1.000000	1.000000	1.000000	1.000000	1.000000	1.000000	1.000000	0.263334
0.937074	1.000000	1.000000	1.000000	1.000000	0.719518	0.714265	0.719518	0.719518	0.719518	0.441698
1.000000	1.000000	1.000000	1.000000	1.000000	0.688265	0.532799	0.368706	0.365680	0.303590	0.276260
1.000000	1.000000	0.929428	1.000000	1.000000	1.000000	0.466650	0.484259	0.487853	0.419558	0.238042
1.000000	1.000000	1.000000	0.619300	0.672758	0.684659	0.588907	0.719581	0.518757	0.458835	0.457631
1.000000	1.000000	1.000000	1.000000	1.000000	1.000000	1.000000	1.000000	0.423199	0.340162	0.260241
1.000000	0.916332	0.836864	0.695367	0.670064	0.669597	0.476868	0.422459	0.385164	0.335074	0.248090
1.000000	1.000000	1.000000	1.000000	1.000000	1.000000	1.000000	1.000000	0.326370	0.265837	0.205818
1.000000	1.000000	1.000000	1.000000	1.000000	1.000000	0.637789	0.556745	0.428370	0.360858	0.237803
1.000000	1.000000	0.891784	0.889502	0.718075	0.657969	0.699589	0.584990	0.444685	0.363170	0.358794
1.000000	1.000000	1.000000	1.000000	1.000000	1.000000	1.000000	1.000000	0.354811	0.268462	0.214012
1.000000	1.000000	1.000000	1.000000	0.712594	0.653241	0.537250	0.418760	0.513800	0.463757	0.270700
1.000000	1.000000	1.000000	1.000000	1.000000	1.000000	0.489596	0.528993	0.422375	0.432253	0.334449
1.000000	0.784182	0.835304	0.650319	0.634000	0.591644	0.569019	0.526268	0.406441	0.280238	0.235299
1.000000	1.000000	1.000000	1.000000	1.000000	1.000000	1.000000	0.990702	1.000000	0.319603	0.205213
1.000000	1.000000	1.000000	1.000000	1.000000	1.000000	1.000000	1.000000	1.000000	0.451561	0.262184
1.000000	0.732805	0.825475	0.704986	0.704986	0.691690	0.704986	0.729675	0.741724	0.704986	0.557957
1.000000	0.777509	0.775844	0.730917	0.648938	0.661275	0.459279	0.400965	0.403304	0.345880	0.312196
1.000000	1.000000	1.000000	1.000000	1.000000	0.937074	0.666667	0.558521	0.652629	0.398552	0.234991
1.000000	1.000000	1.000000	1.000000	1.000000	1.000000	0.874149	0.461138	0.364469	0.354335	0.309785
1.000000	1.000000	1.000000	1.000000	1.000000	1.000000	1.000000	1.000000	0.364999	0.326029	0.231211
1.000000	1.000000	1.000000	1.000000	1.000000	1.000000	1.000000	0.874149	0.468464	0.415561	0.230006
1.000000	0.761828	0.681384	0.655268	0.687972	0.636528	0.620085	0.448571	0.491362	0.287308	0.343837
1.000000	1.000000	1.000000	1.000000	1.000000	0.571895	0.530188	0.491127	0.491127	0.491127	0.491127
1.000000	1.000000	0.737161	0.778502	0.720194	0.720194	0.720194	0.613268	0.495029	0.292655	0.264292
1.000000	1.000000	1.000000	1.000000	1.000000	0.987774	1.000000	1.000000	0.904521	0.904521	0.809042
1.000000	1.000000	1.000000	1.000000	1.000000	1.000000	0.470464	1.000000	1.000000	1.000000	0.248287
1.000000	1.000000	1.000000	1.000000	0.748793	0.577005	0.559678	0.383601	0.349106	0.292818	0.221224
1.000000	1.000000	1.000000	0.708011	0.665043	0.531221	0.486076	0.463131	0.397563	0.393927	0.460789
1.000000	1.000000	1.000000	1.000000	1.000000	1.000000	1.000000	1.000000	1.000000	0.374496	0.369716
1.000000	1.000000	1.000000	1.000000	1.000000	1.000000	0.524201	0.554144	0.554095	0.342247	0.324563
1.000000	1.000000	0.989117	1.000000	0.700531	1.000000	1.000000	1.000000	1.000000	0.640588	0.358420
0.835373	1.000000	1.000000	1.000000	1.000000	1.000000	0.666667	0.490657	0.376384	0.296406	0.238453
1.000000	1.000000	1.000000	1.000000	1.000000	0.544551	0.613362	0.508890	0.389500	0.389500	0.389500
1.000000	1.000000	1.000000	1.000000	0.672076	0.598179	0.534336	0.443458	0.387745	0.306614	0.250498
1.000000	1.000000	1.000000	1.000000	1.000000	0.653197	0.507865	0.472457	0.437047	0.376374	0.380199
1.000000	1.000000	1.000000	1.000000	1.000000	1.000000	1.000000	0.570589	0.652090	0.302938	0.275620
1.000000	1.000000	1.000000	1.000000	0.691142	0.533020	0.534283	0.438422	0.336513	0.307740	0.218884
1.000000	0.758936	0.821213	0.902301	0.603936	0.673058	0.469932	0.480986	0.424746	0.370034	0.277710
1.000000	1.000000	0.831525	0.739982	0.831885	0.831885	0.777967	0.715125	0.655939	0.292252	0.192101
1.000000	1.000000	1.000000	1.000000	1.000000	1.000000	1.000000	1.000000	1.000000	1.000000	0.322133
1.000000	1.000000	0.937074	1.000000	0.698946	1.000000	1.000000	1.000000	1.000000	1.000000	0.245570
1.000000	1.000000	1.000000	1.000000	1.000000	0.697603	1.000000	1.000000	0.500000	0.294871	0.243623
1.000000	1.000000	0.990702	1.000000	1.000000	1.000000	1.000000	0.566915	0.700531	0.375081	0.323238
1.000000	1.000000	1.000000	1.000000	1.000000	1.000000	1.000000	1.000000	0.391312	0.390365	0.311550
1.000000	1.000000	1.000000	1.000000	1.000000	1.000000	1.000000	1.000000	0.495405	0.495405	0.420618
1.000000	1.000000	1.000000	1.000000	0.700531	1.000000	1.000000	1.000000	1.000000	1.000000	0.195664
1.000000	0.760219	0.828940	0.726509	0.689909	0.688996	0.756442	0.525665	0.456947	0.399322	0.305083
1.000000	1.000000	1.000000	1.000000	1.000000	1.000000	1.000000	1.000000	1.000000	1.000000	0.219701
1.000000	1.000000	1.000000	1.000000	1.000000	0.666667	0.721927	0.666667	0.489350	0.436424	0.359777
1.000000	0.990702	1.000000	1.000000	1.000000	1.000000	0.564756	0.500000	0.500000	0.279974	0.211567
1.000000	1.000000	1.000000	1.000000	1.000000	1.000000	1.000000	1.000000	1.000000	1.000000	0.621590
1.000000	1.000000	1.000000	1.000000	1.000000	1.000000	1.000000	1.000000	0.418044	0.390326	0.412823
1.000000	1.000000	1.000000	0.872991	0.852058	0.521518	0.488232	0.466080	0.464388	0.596040	0.209022
1.000000	1.000000	1.000000	0.829789	0.660942	0.575698	0.543808	0.517237	0.422737	0.328241	0.273432
0.805948	1.000000	0.692023	0.700139	0.813621	0.701817	0.624288	0.386608	0.337473	0.271936	0.292830
1.000000	1.000000	1.000000	1.000000	1.000000	1.000000	1.000000	0.412446	0.325938	0.344716	0.251106
1.000000	1.000000	0.860975	0.753099	0.646524	0.598863	0.461565	0.430346	0.418276	0.296282	0.278232
1.000000	0.874149	0.732195	0.732243	0.597519	0.623935	0.485928	0.462008	0.362088	0.270241	0.212815
1.000000	1.000000	1.000000	1.000000	1.000000	0.592296	0.504044	0.428080	0.379930	0.292075	0.251741
1.000000	0.908660	0.749120	0.730522	0.567644	0.544300	0.453114	0.429523	0.383904	0.408113	0.315979
1.000000	1.000000	1.000000	1.000000	1.000000	1.000000	1.000000	0.458702	0.344004	0.283378	0.222772
1.000000	0.812262	0.744172	0.841512	0.640395	0.666667	0.666919	0.503948	0.460965	0.391303	0.246478
1.000000	0.945963	0.987774	0.773145	0.764438	0.586532	0.428751	0.586532	0.355848	0.336101	0.268188
0.934146	1.000000	1.000000	1.000000	1.000000	0.665908	0.654581	0.549136	0.472897	0.364096	0.260089
1.000000	1.000000	1.000000	1.000000	1.000000	0.990702	1.000000	1.000000	1.000000	1.000000	0.280866
1.000000	1.000000	1.000000	0.734313	0.676276	0.576132	0.470374	0.471743	0.315141	0.326281	0.257260
1.000000	1.000000	1.000000	1.000000	1.000000	1.000000	1.000000	1.000000	0.404070	0.315606	0.217737
1.000000	1.000000	1.000000	0.706702	0.603131	0.630173	0.505462	0.493272	0.442937	0.339780	0.321906
1.000000	1.000000	1.000000	0.722614	0.590968	0.569496	0.512908	0.408360	0.324155	0.263614	0.223613
1.000000	1.000000	1.000000	0.834187	0.818870	0.635073	0.589879	0.654864	0.521942	0.344092	0.313715
1.000000	1.000000	1.000000	1.000000	1.000000	0.547826	0.489735	0.445017	0.362230	0.293624	0.234041
1.000000	1.000000	0.806715	0.698436	0.854216	0.749953	0.545882	0.645294	0.666465	0.293947	0.259604
1.000000	1.000000	0.694774	0.740432	0.597251	0.585063	0.511492	0.407965	0.342566	0.282078	0.225030
1.000000	1.000000	0.713932	0.663077	0.693224	0.560769	0.652395	0.400385	0.381527	0.442225	0.360078
1.000000	1.000000	1.000000	1.000000	1.000000	1.000000	1.000000	0.426763	0.509454	0.392735	0.445273
1.000000	1.000000	1.000000	1.000000	1.000000	1.000000	1.000000	1.000000	1.000000	1.000000	0.324401
1.000000	0.787447	0.812930	0.758112	0.683395	0.530416	0.517360	0.480135	0.400741	0.334504	0.285700
1.000000	1.000000	1.000000	0.747901	0.685668	0.613743	0.583174	0.446400	0.384576	0.376410	0.306497
1.000000	1.000000	1.000000	1.000000	1.000000	1.000000	1.000000	1.000000	1.000000	1.000000	0.494176
1.000000	1.000000	1.000000	1.000000	0.721542	0.568745	0.479558	0.432382	0.355650	0.324847	0.262751
1.000000	1.000000	1.000000	1.000000	1.000000	0.830485	0.617406	0.637804	0.541130	0.500000	0.222667
1.000000	1.000000	1.000000	1.000000	1.000000	1.000000	1.000000	1.000000	0.465490	0.427842	0.335309
1.000000	0.844054	0.753939	0.675677	0.742611	0.664585	0.663825	0.663825	0.673649	0.496877	0.496877
1.000000	1.000000	1.000000	1.000000	1.000000	1.000000	1.000000	1.000000	0.408338	0.276952	0.226506
1.000000	1.000000	1.000000	1.000000	0.589739	0.522738	0.503320	0.515905	0.498609	0.411433	0.308895
1.000000	1.000000	1.000000	1.000000	0.937074	1.000000	0.648904	0.717279	0.544552	0.500000	0.219260
1.000000	1.000000	1.000000	1.000000	1.000000	1.000000	1.000000	1.000000	1.000000	0.383239	0.409472
1.000000	1.000000	1.000000	0.912272	1.000000	1.000000	0.937074	0.524615	0.500000	0.305038	0.223790
1.000000	1.000000	1.000000	1.000000	1.000000	1.000000	1.000000	1.000000	1.000000	0.337496	0.250095
1.000000	1.000000	1.000000	1.000000	1.000000	0.874149	0.507513	0.456904	0.399955	0.373982	0.373982
1.000000	1.000000	1.000000	0.788268	1.000000	0.680815	1.000000	1.000000	1.000000	0.279994	0.254386
1.000000	1.000000	1.000000	0.721911	0.678542	0.628847	0.597219	0.532034	0.523337	0.367703	0.286910
1.000000	1.000000	0.753747	0.804180	0.701438	0.633367	0.540004	0.433662	0.365851	0.362238	0.332730
1.000000	1.000000	1.000000	1.000000	1.000000	0.874149	0.467204	0.476521	0.360613	0.266364	0.217599
1.000000	1.000000	1.000000	1.000000	1.000000	1.000000	1.000000	1.000000	1.000000	1.000000	0.216155
1.000000	1.000000	1.000000	1.000000	1.000000	1.000000	0.874149	1.000000	1.000000	0.327439	0.217464
1.000000	1.000000	1.000000	0.700531	0.646568	0.572613	0.490867	0.465593	0.394953	0.330873	0.223841
1.000000	1.000000	0.843387	0.745524	0.740590	0.843387	0.738925	0.738925	0.738925	0.636128	0.636128
1.000000	1.000000	1.000000	1.000000	1.000000	1.000000	1.000000	1.000000	1.000000	0.400340	0.397939
0.912272	1.000000	1.000000	1.000000	1.000000	1.000000	1.000000	1.000000	1.000000	1.000000	0.267429
1.000000	1.000000	1.000000	1.000000	1.000000	1.000000	1.000000	0.874149	1.000000	1.000000	0.259066
1.000000	1.000000	1.000000	1.000000	1.000000	0.521170	0.496676	0.446482	0.358146	0.300618	0.227940
1.000000	1.000000	1.000000	1.000000	1.000000	1.000000	0.486230	0.465895	0.416220	0.430849	0.390828
1.000000	1.000000	0.811730	0.758889	0.666667	0.654581	0.666667	0.666667	0.666667	0.666667	0.350175
1.000000	0.923160	0.838858	0.720417	0.657946	0.616618	0.566100	0.530750	0.413683	0.304909	0.288686
1.000000	1.000000	0.790532	0.647680	0.584149	0.542364	0.524919	0.562722	0.481757	0.458651	0.345659
1.000000	1.000000	1.000000	1.000000	1.000000	0.874149	1.000000	1.000000	1.000000	0.295744	0.234007
1.000000	1.000000	1.000000	1.000000	1.000000	0.566131	0.598146	0.616207	0.502603	0.562019	0.221577
1.000000	1.000000	0.870908	0.772434	0.635669	0.728802	0.733127	0.566841	0.566841	0.366849	0.281651
1.000000	1.000000	1.000000	0.784553	0.728245	0.560136	0.517493	0.392728	0.345282	0.276339	0.251024
1.000000	1.000000	1.000000	1.000000	0.874149	0.626862	0.570726	0.439728	0.373015	0.289667	0.261725
1.000000	1.000000	1.000000	1.000000	1.000000	1.000000	1.000000	0.666667	0.666667	0.398036	0.565201
0.929428	1.000000	0.987774	1.000000	1.000000	1.000000	1.000000	0.748925	0.748925	0.748925	0.497850
1.000000	1.000000	0.779054	0.694111	0.714415	0.665985	0.548691	0.457034	0.331239	0.289807	0.240230
1.000000	1.000000	1.000000	1.000000	1.000000	0.664478	0.496113	0.600897	0.565196	0.496716	0.324405
1.000000	1.000000	1.000000	1.000000	1.000000	1.000000	1.000000	1.000000	1.000000	1.000000	0.258301
1.000000	0.884900	0.772494	0.735740	0.685755	0.685755	0.675910	0.685755	0.528632	0.325221	0.229961
1.000000	1.000000	1.000000	1.000000	0.627604	0.551187	0.560337	0.396533	0.490967	0.410086	0.344817
1.000000	1.000000	1.000000	1.000000	1.000000	1.000000	1.000000	1.000000	0.433257	0.455175	0.378564
1.000000	1.000000	1.000000	1.000000	1.000000	1.000000	0.489355	0.429504	0.383732	0.370284	0.320451
1.000000	1.000000	1.000000	1.000000	0.652422	0.611130	0.606645	0.445936	0.404758	0.388699	0.373613
1.000000	1.000000	1.000000	0.981403	1.000000	1.000000	0.601510	1.000000	1.000000	0.269823	0.209014
1.000000	1.000000	1.000000	0.638914	0.659673	0.595947	0.558628	0.423538	0.382505	0.367404	0.367404
1.000000	1.000000	1.000000	1.000000	1.000000	1.000000	1.000000	0.874149	1.000000	0.449510	0.348529
1.000000	1.000000	1.000000	1.000000	1.000000	1.000000	1.000000	1.000000	1.000000	1.000000	0.293740
1.000000	1.000000	1.000000	1.000000	1.000000	1.000000	1.000000	1.000000	1.000000	1.000000	0.515305
1.000000	0.871843	0.854768	0.822050	0.790705	0.703416	0.593066	0.555125	0.646126	0.555125	0.222147
1.000000	1.000000	1.000000	1.000000	1.000000	1.000000	1.000000	1.000000	1.000000	1.000000	0.292604
1.000000	0.729410	0.704211	0.674084	0.641722	0.602554	0.463721	0.449248	0.424744	0.358189	0.235655
1.000000	1.000000	0.800604	0.645134	0.553493	0.528608	0.457378	0.432984	0.360417	0.355715	0.252557
1.000000	1.000000	1.000000	1.000000	1.000000	1.000000	1.000000	1.000000	0.377597	0.284993	0.248925
1.000000	1.000000	0.768401	0.759871	0.676686	0.569938	0.492613	0.531162	0.489173	0.458711	0.469565
1.000000	1.000000	0.684579	0.720659	0.684395	0.623906	0.498325	0.434024	0.388345	0.378813	0.218612
1.000000	1.000000	1.000000	1.000000	1.000000	1.000000	0.874149	0.453347	0.395671	0.369485	0.303864
1.000000	1.000000	1.000000	1.000000	1.000000	1.000000	1.000000	1.000000	0.372296	0.372296	0.225137
1.000000	0.835141	0.701931	0.632589	0.587503	0.574282	0.597436	0.549112	0.470183	0.400752	0.401061
1.000000	0.930596	0.837322	0.744943	0.651506	0.636798	0.617415	0.617415	0.617415	0.617415	0.234829
1.000000	1.000000	1.000000	1.000000	0.874149	1.000000	1.000000	1.000000	0.981403	1.000000	0.263011
1.000000	1.000000	1.000000	1.000000	1.000000	1.000000	0.509274	0.488722	0.362251	0.418469	0.418469
1.000000	0.953644	0.987774	0.933953	0.900930	0.900930	0.801859	0.801859	0.801859	0.801859	0.801859
1.000000	1.000000	1.000000	1.000000	1.000000	0.801859	0.801859	0.801859	0.801859	0.801859	0.801859
1.000000	0.891767	0.759134	0.759238	0.686617	0.582557	0.686617	0.673475	0.371021	0.284795	0.222025
1.000000	1.000000	1.000000	1.000000	1.000000	1.000000	1.000000	1.000000	1.000000	0.497072	0.217994
1.000000	1.000000	1.000000	1.000000	1.000000	0.555437	0.592732	0.424874	0.463136	0.278256	0.332654
1.000000	1.000000	1.000000	1.000000	1.000000	0.981403	1.000000	0.482965	0.455122	0.439191	0.386540
1.000000	1.000000	0.736715	0.738146	0.728607	0.738146	0.652090	0.607220	0.659278	0.317301	0.353153
1.000000	1.000000	1.000000	1.000000	0.641774	0.581654	0.575577	0.465493	0.371827	0.342496	0.292459
1.000000	0.797868	0.780039	0.796856	0.669268	0.659278	0.611040	0.451122	0.349356	0.280017	0.281176
1.000000	0.757228	0.739090	0.674871	0.605379	0.589009	0.583704	0.580291	0.583704	0.583704	0.226698
1.000000	1.000000	0.843559	0.750169	0.659138	0.591306	0.481681	0.454074	0.405864	0.358784	0.300549
1.000000	1.000000	1.000000	1.000000	1.000000	0.499179	0.519196	0.403553	0.357651	0.302450	0.244066
1.000000	0.786316	1.000000	1.000000	1.000000	1.000000	0.497072	0.480459	0.398069	0.339672	0.326096
1.000000	1.000000	1.000000	0.977984	0.843387	0.801859	0.801859	0.679598	0.679598	0.679598	0.801859
1.000000	0.912001	0.784066	0.644466	0.574653	0.575708	0.488908	0.452127	0.319193	0.367467	0.281276
1.000000	1.000000	1.000000	1.000000	0.937074	1.000000	0.541743	0.525510	0.502216	0.525510	0.208113
1.000000	1.000000	1.000000	0.682714	0.593480	0.586730	0.456492	0.399573	0.356934	0.298652	0.271094
1.000000	1.000000	1.000000	1.000000	1.000000	1.000000	1.000000	1.000000	0.711227	0.309933	0.203399
1.000000	1.000000	1.000000	1.000000	1.000000	1.000000	1.000000	0.569665	0.523372	0.436886	0.307096
1.000000	1.000000	1.000000	0.808220	0.674677	0.624688	0.500000	0.500000	0.327420	0.360455	0.260489
1.000000	1.000000	1.000000	1.000000	1.000000	1.000000	1.000000	0.457700	0.399136	0.297751	0.238804
1.000000	1.000000	1.000000	1.000000	1.000000	0.559873	0.569544	0.445199	0.424037	0.320297	0.249066
1.000000	1.000000	1.000000	1.000000	1.000000	1.000000	1.000000	1.000000	0.360735	0.382061	0.281457
1.000000	1.000000	1.000000	0.700531	1.000000	1.000000	1.000000	1.000000	1.000000	0.346520	0.256064
1.000000	1.000000	1.000000	1.000000	1.000000	1.000000	0.698946	1.000000	1.000000	1.000000	0.256231
1.000000	1.000000	1.000000	1.000000	1.000000	0.579879	0.475797	0.445196	0.463056	0.392056	0.272434
1.000000	0.836850	0.851185	0.755213	0.766494	0.735851	0.643332	0.538719	0.389820	0.466996	0.389663
1.000000	1.000000	1.000000	0.722905	0.815222	0.771759	0.604987	0.493437	0.628934	0.549887	0.381651
1.000000	0.840520	0.726665	0.745745	0.563134	0.540512	0.489617	0.374358	0.367245	0.280116	0.271482
1.000000	1.000000	1.000000	1.000000	0.717829	0.613348	0.509033	0.449752	0.394568	0.370964	0.250999
1.000000	1.000000	1.000000	1.000000	1.000000	1.000000	1.000000	0.874149	1.000000	0.401061	0.244163
1.000000	1.000000	1.000000	1.000000	1.000000	0.764873	0.764873	0.764873	0.764873	0.764873	0.294618
1.000000	1.000000	1.000000	1.000000	1.000000	1.000000	1.000000	1.000000	0.371833	0.300556	0.198441
1.000000	1.000000	1.000000	1.000000	1.000000	1.000000	1.000000	0.475197	0.500000	0.319824	0.201876
1.000000	1.000000	1.000000	1.000000	1.000000	1.000000	1.000000	0.584031	0.452398	0.292098	0.252651
0.953644	1.000000	1.000000	1.000000	1.000000	1.000000	1.000000	1.000000	1.000000	1.000000	0.439036
1.000000	1.000000	1.000000	1.000000	1.000000	1.000000	1.000000	1.000000	0.355920	0.390043	0.313247
0.935490	1.000000	1.000000	0.710507	0.785843	0.714457	0.641860	0.620565	0.622000	0.601468	0.601468
1.000000	1.000000	1.000000	1.000000	1.000000	1.000000	0.506319	0.428245	0.357181	0.287434	0.219222
1.000000	1.000000	1.000000	1.000000	1.000000	1.000000	1.000000	1.000000	1.000000	1.000000	0.319457
1.000000	1.000000	1.000000	1.000000	1.000000	1.000000	1.000000	1.000000	1.000000	1.000000	0.263549
1.000000	1.000000	1.000000	1.000000	1.000000	1.000000	1.000000	0.544764	0.512829	0.618095	0.421339
1.000000	1.000000	0.818200	0.859781	0.746940	0.766680	0.678854	0.642657	0.529396	0.446396	0.233655
1.000000	1.000000	1.000000	1.000000	1.000000	1.000000	1.000000	1.000000	0.554007	0.500000	0.296445
1.000000	0.747326	0.880792	0.844365	0.819413	0.627480	0.567632	0.524957	0.412583	0.523242	0.263490
1.000000	1.000000	1.000000	1.000000	1.000000	1.000000	1.000000	1.000000	1.000000	0.489898	0.257845
1.000000	1.000000	0.700531	1.000000	0.937074	1.000000	1.000000	0.489013	0.384178	0.266800	0.220843
1.000000	0.844728	0.862152	0.706648	0.758851	0.683178	0.756555	0.756555	0.524767	0.387644	0.258461
1.000000	1.000000	1.000000	1.000000	0.937074	1.000000	1.000000	0.523908	0.395980	0.356076	0.220691
1.000000	1.000000	1.000000	1.000000	1.000000	1.000000	0.981403	1.000000	0.414355	0.354800	0.686774
1.000000	1.000000	1.000000	1.000000	1.000000	1.000000	1.000000	0.545725	0.489092	0.449213	0.337710
1.000000	0.767184	1.000000	1.000000	0.651949	0.582636	0.676140	0.636930	0.550703	0.396367	0.280370
1.000000	1.000000	1.000000	1.000000	1.000000	1.000000	1.000000	1.000000	1.000000	1.000000	0.310101
1.000000	0.934146	1.000000	1.000000	1.000000	0.537554	0.517702	0.402668	0.465886	0.454456	0.293368
1.000000	1.000000	0.700502	0.699980	0.605389	0.666133	0.539351	0.500000	0.539351	0.500000	0.246278
1.000000	1.000000	0.717467	0.689483	0.689483	0.689483	0.689483	0.534225	0.534225	0.330739	0.222354
1.000000	1.000000	1.000000	1.000000	1.000000	0.772735	0.703241	0.602234	0.461141	0.522125	0.343655
1.000000	1.000000	1.000000	1.000000	1.000000	1.000000	1.000000	1.000000	1.000000	1.000000	0.465553
1.000000	1.000000	1.000000	0.620704	0.626695	0.575099	0.544317	0.562669	0.401150	0.509485	0.318557
1.000000	1.000000	1.000000	1.000000	1.000000	0.981403	1.000000	0.436463	0.397477	0.357921	0.264320
1.000000	1.000000	1.000000	1.000000	1.000000	0.700531	1.000000	0.521313	0.486583	0.540301	0.323626
1.000000	0.855824	0.716798	0.665327	0.684664	0.554686	0.554244	0.533071	0.532999	0.302132	0.308310
1.000000	1.000000	1.000000	0.648061	0.583781	0.555213	0.476942	0.436314	0.355239	0.277804	0.211160
1.000000	1.000000	1.000000	1.000000	1.000000	1.000000	0.543144	0.527651	0.527651	0.527651	0.208027
1.000000	0.863080	0.759838	0.720935	0.835162	0.715273	0.719035	0.677468	0.672333	0.563513	0.348476
1.000000	1.000000	0.784282	0.771814	0.720351	0.581336	0.654581	0.666667	0.666667	0.500000	0.232421
1.000000	0.911338	0.821555	0.809533	0.624144	0.642069	0.616241	0.500790	0.399407	0.337185	0.250264
1.000000	0.759072	0.713134	0.685430	0.703931	0.595683	0.652543	0.452206	0.527810	0.402726	0.392353
1.000000	1.000000	1.000000	0.727833	0.585460	0.596475	0.477385	0.457468	0.363245	0.290911	0.247061
1.000000	1.000000	1.000000	1.000000	1.000000	1.000000	1.000000	1.000000	1.000000	1.000000	0.211358
1.000000	1.000000	1.000000	1.000000	1.000000	1.000000	1.000000	1.000000	0.466197	0.410109	0.410109
1.000000	1.000000	1.000000	1.000000	1.000000	1.000000	1.000000	0.410486	0.351112	0.284090	0.205814
0.912272	1.000000	1.000000	1.000000	1.000000	1.000000	1.000000	1.000000	1.000000	1.000000	0.318562
1.000000	0.969869	0.737549	0.678643	0.617374	0.613090	0.563148	0.529511	0.385637	0.333218	0.292224
1.000000	1.000000	0.707252	0.826108	0.760398	0.664619	0.500000	0.500000	0.369193	0.290991	0.250503
0.937074	1.000000	1.000000	1.000000	0.835373	1.000000	1.000000	0.669833	0.384787	0.306770	0.266254
1.000000	0.945963	1.000000	0.668926	0.720567	0.548293	0.500000	0.500000	0.356864	0.276305	0.212583
0.989117	0.758018	1.000000	1.000000	1.000000	1.000000	1.000000	1.000000	1.000000	0.654581	0.250950
1.000000	0.743943	0.653563	0.619043	0.634370	0.610578	0.590142	0.702105	0.492068	0.409353	0.422466
1.000000	1.000000	1.000000	0.759907	0.841485	0.662678	0.534346	0.454269	0.419529	0.476809	0.409064
0.937074	0.943817	0.813789	0.709590	0.591437	0.619015	0.600677	0.493749	0.457933	0.380888	0.309563
1.000000	1.000000	1.000000	1.000000	1.000000	1.000000	1.000000	0.990702	1.000000	1.000000	0.237090
1.000000	1.000000	1.000000	1.000000	1.000000	1.000000	1.000000	0.543478	0.499260	0.436163	0.549145
1.000000	1.000000	1.000000	1.000000	1.000000	1.000000	1.000000	0.471199	0.391284	0.271509	0.259892
1.000000	0.934146	1.000000	1.000000	1.000000	1.000000	1.000000	1.000000	1.000000	1.000000	0.203834
1.000000	1.000000	1.000000	0.648739	0.576102	0.554755	0.450790	0.408423	0.355663	0.297475	0.247147
1.000000	1.000000	0.714230	0.817902	0.696700	0.531763	0.532888	0.508218	0.390486	0.287270	0.219143
1.000000	1.000000	1.000000	1.000000	1.000000	1.000000	1.000000	1.000000	0.565384	0.536687	0.346378
1.000000	1.000000	1.000000	1.000000	0.705485	1.000000	0.692177	0.690894	0.693915	0.690894	0.206733
1.000000	1.000000	1.000000	1.000000	1.000000	1.000000	1.000000	1.000000	0.414369	0.381616	0.178401
1.000000	1.000000	0.676121	1.000000	1.000000	1.000000	1.000000	1.000000	1.000000	0.332139	0.356783
1.000000	1.000000	0.719007	0.681483	0.635173	0.578890	0.455285	0.420964	0.316536	0.319471	0.212801
1.000000	1.000000	1.000000	0.824372	0.611787	0.650522	0.563442	0.500000	0.500000	0.500000	0.237143
1.000000	0.905943	0.657547	0.718584	0.672245	0.728094	0.546823	0.546823	0.546823	0.561129	0.333412
1.000000	0.916337	0.702280	0.591415	0.676437	0.666667	0.741149	0.800000	0.750000	0.575662	0.354481
1.000000	1.000000	1.000000	1.000000	0.874149	1.000000	1.000000	1.000000	0.488225	0.306126	0.227581
1.000000	0.868135	0.744172	0.771980	0.666667	0.666667	0.666667	0.443357	0.373134	0.282959	0.209872
1.000000	1.000000	1.000000	1.000000	1.000000	1.000000	1.000000	0.542056	0.500000	0.298025	0.297970
1.000000	1.000000	1.000000	1.000000	0.990702	0.935490	1.000000	0.469872	0.430368	0.325820	0.286826
1.000000	1.000000	1.000000	0.698946	1.000000	1.000000	0.874149	0.522586	0.505689	0.346121	0.293252
1.000000	1.000000	1.000000	1.000000	1.000000	1.000000	0.737237	0.500000	0.500000	0.500000	0.411705
1.000000	1.000000	1.000000	1.000000	1.000000	1.000000	1.000000	0.443414	0.381439	0.363731	0.273640
1.000000	1.000000	1.000000	1.000000	1.000000	0.492480	0.472623	0.453255	0.391535	0.327374	0.312431
1.000000	1.000000	1.000000	1.000000	1.000000	1.000000	0.585304	0.500000	0.500000	0.322877	0.274887
1.000000	1.000000	1.000000	0.823097	0.707031	0.747721	0.670899	0.475016	0.627851	0.627851	0.475175
1.000000	1.000000	1.000000	1.000000	0.566060	1.000000	0.539003	0.447835	0.369453	0.288992	0.219781
1.000000	1.000000	1.000000	1.000000	1.000000	0.622640	0.592637	0.440128	0.354858	0.280510	0.215980
1.000000	1.000000	1.000000	1.000000	0.776715	0.695107	0.549722	0.447694	0.344854	0.324879	0.238563
1.000000	1.000000	1.000000	1.000000	1.000000	0.701279	0.701279	0.537214	0.551919	0.551919	0.247248
1.000000	1.000000	1.000000	1.000000	0.707299	0.512717	0.645682	0.627468	0.524464	0.520060	0.437802
1.000000	1.000000	1.000000	1.000000	1.000000	1.000000	1.000000	1.000000	1.000000	0.279315	0.242566
1.000000	1.000000	1.000000	0.787211	1.000000	1.000000	1.000000	1.000000	1.000000	1.000000	0.272824
1.000000	1.000000	0.768647	0.698317	0.681033	0.657716	0.656918	0.373555	0.454273	0.389641	0.360659
1.000000	1.000000	1.000000	1.000000	1.000000	1.000000	1.000000	1.000000	1.000000	1.000000	0.229285
1.000000	0.749700	0.787586	0.643168	0.611882	0.533094	0.528249	0.399959	0.417453	0.298741	0.256402
1.000000	0.754783	1.000000	1.000000	1.000000	1.000000	0.534484	0.534484	0.570114	0.547655	0.223538
1.000000	1.000000	0.823158	0.772137	0.635723	0.591896	0.506660	0.520945	0.478348	0.394116	0.350469
1.000000	1.000000	1.000000	1.000000	1.000000	1.000000	1.000000	1.000000	1.000000	0.369987	0.401987
0.816006	1.000000	1.000000	1.000000	1.000000	1.000000	1.000000	1.000000	0.761182	0.679598	0.686774
1.000000	1.000000	1.000000	0.714769	0.621442	0.535250	0.553645	0.479705	0.419602	0.362673	0.249514
0.990702	0.981403	1.000000	1.000000	1.000000	1.000000	1.000000	1.000000	1.000000	1.000000	0.237494
1.000000	1.000000	1.000000	1.000000	1.000000	1.000000	1.000000	1.000000	1.000000	0.321504	0.266482
0.945963	1.000000	1.000000	0.794084	0.759844	0.633737	0.679603	0.693820	0.447908	0.447945	0.267519
1.000000	1.000000	1.000000	1.000000	1.000000	1.000000	1.000000	1.000000	1.000000	1.000000	0.251621
1.000000	1.000000	1.000000	1.000000	1.000000	1.000000	1.000000	1.000000	0.415093	0.334031	0.236119
1.000000	1.000000	1.000000	0.768513	0.698897	0.617642	0.626773	0.561198	0.469825	0.507996	0.235259
0.990702	1.000000	1.000000	1.000000	1.000000	1.000000	0.446196	0.424475	0.320649	0.285535	0.211152
1.000000	1.000000	0.759631	0.729604	0.708913	0.592056	0.715184	0.722334	0.515592	0.326850	0.321075
1.000000	1.000000	1.000000	1.000000	1.000000	1.000000	0.487386	0.521210	0.332983	0.305042	0.227915
1.000000	1.000000	1.000000	1.000000	0.811422	0.811422	0.762963	0.762963	0.568551	0.625559	0.570997
1.000000	1.000000	1.000000	1.000000	1.000000	1.000000	1.000000	1.000000	0.405124	0.311133	0.296789
1.000000	1.000000	1.000000	0.778244	0.734388	0.572919	0.591994	0.696207	0.696207	0.700139	0.220915
1.000000	0.813545	0.739228	0.717480	0.603557	0.713055	0.628919	0.502940	0.421018	0.341632	0.273165
1.000000	1.000000	1.000000	1.000000	1.000000	1.000000	1.000000	1.000000	1.000000	0.412316	0.345529
1.000000	1.000000	1.000000	1.000000	1.000000	1.000000	1.000000	1.000000	1.000000	0.405711	0.312025
1.000000	1.000000	1.000000	1.000000	1.000000	0.489160	0.458117	0.454356	0.313581	0.284629	0.187713
1.000000	0.804674	0.882452	0.769985	0.671007	0.604213	0.602232	0.602232	0.602232	0.334461	0.304858
1.000000	1.000000	0.730793	0.639095	0.616535	0.568846	0.524775	0.597165	0.421704	0.403507	0.396193
1.000000	1.000000	1.000000	1.000000	1.000000	1.000000	1.000000	0.377398	0.406807	0.371908	0.306737
1.000000	1.000000	0.700531	1.000000	1.000000	0.944907	1.000000	1.000000	1.000000	1.000000	0.809042
1.000000	1.000000	1.000000	0.669853	0.707935	0.621923	0.586081	0.490447	0.360764	0.317450	0.224817
1.000000	1.000000	1.000000	1.000000	1.000000	1.000000	0.512287	0.548054	0.378149	0.385640	0.327175
1.000000	1.000000	1.000000	0.760392	0.760392	0.632548	0.760392	0.760392	0.760392	0.427059	0.281176
1.000000	1.000000	0.989117	1.000000	1.000000	1.000000	1.000000	1.000000	1.000000	0.298545	0.314129
1.000000	1.000000	1.000000	1.000000	0.807656	0.636214	0.550986	0.582317	0.456157	0.459423	0.282756
1.000000	1.000000	1.000000	1.000000	1.000000	0.874149	1.000000	1.000000	0.396699	0.294083	0.240639
1.000000	1.000000	0.870675	0.880995	0.725564	0.749505	0.692048	0.538072	0.407880	0.355037	0.282106
1.000000	1.000000	1.000000	0.816703	0.580227	0.601699	0.528199	0.468956	0.514511	0.441917	0.441917
1.000000	1.000000	1.000000	0.874149	1.000000	1.000000	1.000000	0.427976	1.000000	1.000000	0.287778
1.000000	1.000000	0.804623	0.708969	0.675920	0.548411	0.594460	0.532205	0.530794	0.329748	0.194013
1.000000	1.000000	1.000000	1.000000	0.687468	0.618960	0.582269	0.553025	0.493653	0.322275	0.219528
1.000000	0.856140	0.873380	0.698478	0.668424	0.523960	0.437326	0.448884	0.410636	0.374314	0.278115
1.000000	1.000000	0.697777	0.757869	0.694895	0.700810	0.582228	0.446301	0.424849	0.359680	0.241039
1.000000	0.777543	1.000000	1.000000	1.000000	0.723803	0.655393	0.635671	0.605118	0.311314	0.300824
1.000000	1.000000	1.000000	1.000000	1.000000	1.000000	0.515526	0.435658	0.350450	0.307117	0.247705
```
