## Supplementary File 2 for "Novel Comparison of Evaluation Metrics for Gene Ontology Classifiers Reveals Drastic Performance Differences": max_Lin_score_D.elab

```
# goa_pos:  data/uniprot.1000.genego.sc
# goa_neg:  data/uniprot.1000.genego.neg.sc
# obo_file: data/go.obo
# ic_file:  data/ic.ext.tab
# prop_par: F
# rot_pos:  T
# R:        3
# rseed:    1
# mode:     LIST=go,TH=th,SUMF1=mean,SUMF2=max,SF=score_D,SIMF=Lin,MINCS=10,GOC=46316
0.000000	0.100416	0.200370	0.300324	0.400278	0.500231	0.600185	0.700139	0.800093	0.900046	1.000000
0.750000	0.750000	0.750000	0.750000	0.750000	0.750000	0.750000	0.349332	0.269134	0.267611	0.261396
0.764831	0.750000	0.750000	0.750000	0.750000	0.750000	0.750000	0.340949	0.289023	0.234807	0.230648
0.750000	0.750000	0.750000	0.610358	0.481054	0.491502	0.432269	0.352244	0.301030	0.228663	0.165978
0.807226	0.764341	0.589384	0.612184	0.474278	0.509588	0.374707	0.407365	0.394015	0.328980	0.326578
0.797631	0.761770	0.750000	0.750000	0.750000	0.750000	0.750000	0.391473	0.389318	0.282860	0.174992
0.770659	0.750000	0.750000	0.750000	0.750000	0.750000	0.750000	0.370572	0.295679	0.231640	0.160084
0.736053	0.796131	0.750000	0.750000	0.750000	0.480291	0.387659	0.328432	0.293252	0.219429	0.159239
0.821219	0.750000	0.750000	0.750000	0.736053	0.750000	0.750000	0.750000	0.750000	0.325391	0.162728
0.775052	0.763404	0.750000	0.750000	0.750000	0.422402	0.750000	0.750000	0.750000	0.750000	0.194048
0.792184	0.753543	0.655611	0.541081	0.557703	0.518685	0.383311	0.337606	0.284692	0.224857	0.167767
0.750000	0.750000	0.750000	0.750000	0.736053	0.750000	0.750000	0.750000	0.292425	0.276659	0.165605
0.750000	0.750000	0.750000	0.750000	0.750000	0.750000	0.388945	0.361181	0.279797	0.230557	0.171748
0.829877	0.756232	0.750000	0.750000	0.530547	0.446131	0.446897	0.328439	0.272256	0.228718	0.187355
0.858547	0.750000	0.750000	0.750000	0.750000	0.750000	0.374642	0.335532	0.303798	0.257379	0.234260
0.750000	0.750000	0.750000	0.750000	0.736053	0.750000	0.655611	0.750000	0.278886	0.318426	0.156519
0.774300	0.750000	0.579063	0.750000	0.750000	0.524209	0.414219	0.337015	0.304374	0.234749	0.160708
0.865868	0.750000	0.576318	0.750000	0.750000	0.444476	0.376120	0.382267	0.284939	0.238374	0.161737
0.750000	0.736053	0.693699	0.623819	0.736053	0.449345	0.421374	0.327327	0.271549	0.242385	0.736053
0.752661	0.750000	0.750000	0.750000	0.750000	0.750000	0.452279	0.343513	0.383382	0.263291	0.161898
0.750000	0.750000	0.750000	0.750000	0.750000	0.750000	0.750000	0.326400	0.266810	0.229216	0.155154
0.819478	0.622736	0.652834	0.578449	0.547106	0.513164	0.399044	0.350499	0.277898	0.234302	0.158288
0.790214	0.655611	0.750000	0.750000	0.750000	0.493670	0.469675	0.465208	0.469675	0.223949	0.154541
0.845563	0.750000	0.750000	0.750000	0.577861	0.423683	0.454408	0.442008	0.386153	0.328271	0.321196
0.681778	0.789551	0.750000	0.750000	0.750000	0.750000	0.750000	0.359777	0.321221	0.230398	0.163292
0.777073	0.789803	0.750000	0.750000	0.750000	0.750000	0.750000	0.750000	0.750000	0.351018	0.253349
0.750000	0.750000	0.750000	0.750000	0.750000	0.750000	0.750000	0.750000	0.750000	0.750000	0.163780
0.669162	0.750000	0.750000	0.750000	0.750000	0.750000	0.750000	0.750000	0.260799	0.214715	0.159923
0.858796	0.768231	0.750000	0.750000	0.750000	0.750000	0.750000	0.750000	0.347913	0.329277	0.329063
0.750000	0.655611	0.750000	0.750000	0.750000	0.750000	0.750000	0.345250	0.349675	0.240779	0.210215
0.754462	0.750000	0.750000	0.606914	0.541432	0.513158	0.525403	0.515080	0.509699	0.515080	0.606781
0.669977	0.750000	0.750000	0.750000	0.521173	0.518637	0.469675	0.474046	0.474046	0.290614	0.157737
0.750000	0.750000	0.750000	0.750000	0.750000	0.750000	0.655611	0.750000	0.750000	0.750000	0.156473
0.736053	0.750000	0.577598	0.750000	0.750000	0.655611	0.750000	0.750000	0.272545	0.228625	0.160971
0.750000	0.750000	0.750000	0.750000	0.750000	0.750000	0.750000	0.367593	0.273947	0.228135	0.268912
0.865883	0.750000	0.750000	0.750000	0.750000	0.750000	0.750000	0.750000	0.296443	0.287831	0.205428
0.750000	0.797932	0.591593	0.615734	0.506057	0.446547	0.469675	0.407132	0.400216	0.297990	0.233877
0.774894	0.750000	0.750000	0.750000	0.750000	0.750000	0.655611	0.655611	0.401973	0.225690	0.171841
0.750000	0.750000	0.750000	0.750000	0.750000	0.750000	0.750000	0.385951	0.288308	0.233137	0.162622
0.751244	0.750000	0.705708	0.627003	0.586724	0.476818	0.485049	0.450230	0.454745	0.456333	0.388870
0.681978	0.750000	0.750000	0.750000	0.750000	0.514856	0.391227	0.400140	0.328669	0.222257	0.185284
0.831556	0.798953	0.750000	0.750000	0.567300	0.533897	0.418516	0.368476	0.362655	0.371316	0.230770
0.750000	0.750000	0.750000	0.750000	0.750000	0.750000	0.418866	0.343325	0.290481	0.227083	0.183989
0.821971	0.750000	0.750000	0.750000	0.750000	0.750000	0.433981	0.333874	0.272600	0.236887	0.186056
0.781511	0.750000	0.750000	0.750000	0.750000	0.750000	0.750000	0.736053	0.410438	0.393664	0.304305
0.856049	0.757555	0.750000	0.750000	0.750000	0.750000	0.444087	0.369158	0.315192	0.217640	0.164325
0.761840	0.765170	0.750000	0.750000	0.750000	0.524771	0.429555	0.369003	0.306996	0.254739	0.204641
0.750000	0.792624	0.595526	0.548126	0.495611	0.488573	0.397747	0.328237	0.372413	0.289017	0.165926
0.750000	0.750000	0.736053	0.625215	0.545944	0.451148	0.417918	0.382960	0.345707	0.304650	0.292224
0.855224	0.793188	0.695794	0.661219	0.569571	0.483741	0.407230	0.373729	0.276838	0.234533	0.245613
0.750000	0.728046	0.583026	0.525371	0.574293	0.457933	0.431589	0.358578	0.304350	0.232014	0.161610
0.750000	0.750000	0.750000	0.750000	0.750000	0.750000	0.750000	0.750000	0.736053	0.750000	0.172914
0.750000	0.646897	0.738376	0.523704	0.551892	0.473852	0.402244	0.325275	0.319955	0.290614	0.239153
0.750000	0.750000	0.750000	0.750000	0.750000	0.750000	0.750000	0.750000	0.655611	0.750000	0.160497
0.862006	0.750000	0.750000	0.750000	0.750000	0.427558	0.390400	0.331412	0.382062	0.382062	0.170902
0.785910	0.773987	0.750000	0.655611	0.529103	0.449918	0.455249	0.388025	0.350707	0.391522	0.324898
0.750000	0.750000	0.573566	0.750000	0.516053	0.423275	0.420569	0.341397	0.304064	0.219835	0.190841
0.680062	0.750000	0.750000	0.750000	0.750000	0.750000	0.387911	0.372232	0.281234	0.229729	0.193911
0.788927	0.779961	0.655611	0.750000	0.750000	0.570887	0.398157	0.413627	0.413627	0.413627	0.413627
0.750000	0.630350	0.750000	0.750000	0.750000	0.750000	0.750000	0.750000	0.750000	0.385483	0.270408
0.750000	0.736053	0.750000	0.619628	0.492142	0.510850	0.409227	0.364583	0.300853	0.228389	0.228135
0.767563	0.750000	0.750000	0.750000	0.750000	0.750000	0.750000	0.750000	0.289026	0.290614	0.159573
0.821315	0.635943	0.625482	0.564217	0.551085	0.495104	0.398499	0.360414	0.360414	0.360414	0.170505
0.750000	0.750000	0.750000	0.750000	0.750000	0.458816	0.402946	0.347346	0.268818	0.228095	0.205500
0.803779	0.750000	0.750000	0.750000	0.492315	0.459353	0.370210	0.372133	0.292366	0.290614	0.164703
0.810400	0.750000	0.750000	0.750000	0.513706	0.505184	0.437087	0.382062	0.338062	0.303668	0.214810
0.815346	0.750000	0.750000	0.750000	0.750000	0.655611	0.750000	0.750000	0.750000	0.750000	0.247633
0.816400	0.750000	0.750000	0.593650	0.551108	0.486177	0.425980	0.349447	0.281082	0.235619	0.232739
0.750000	0.750000	0.750000	0.750000	0.750000	0.429852	0.410117	0.370032	0.293627	0.225959	0.217896
0.808428	0.750000	0.750000	0.674836	0.583149	0.465766	0.455893	0.470144	0.318159	0.334031	0.280128
0.750000	0.736053	0.750000	0.750000	0.750000	0.750000	0.750000	0.750000	0.750000	0.261243	0.305873
0.750000	0.752546	0.750000	0.652698	0.496095	0.469552	0.399915	0.341115	0.292215	0.221553	0.162564
0.799507	0.752001	0.750000	0.750000	0.750000	0.750000	0.750000	0.750000	0.750000	0.750000	0.160430
0.750000	0.750000	0.750000	0.609872	0.525371	0.450832	0.457139	0.376991	0.312418	0.224772	0.167101
0.750000	0.750000	0.750000	0.750000	0.750000	0.493327	0.482327	0.372730	0.300705	0.266743	0.203501
0.826915	0.655611	0.750000	0.750000	0.750000	0.485484	0.398188	0.334804	0.282468	0.232017	0.219189
0.750356	0.750000	0.750000	0.750000	0.750000	0.750000	0.750000	0.750000	0.750000	0.257473	0.166772
0.750000	0.750000	0.750000	0.750000	0.515900	0.464055	0.379848	0.383869	0.273911	0.232965	0.185558
0.750000	0.750000	0.750000	0.750000	0.750000	0.750000	0.750000	0.343947	0.299661	0.268669	0.156969
0.750000	0.750000	0.750000	0.750000	0.750000	0.750000	0.750000	0.750000	0.295012	0.222160	0.163601
0.673265	0.805099	0.750000	0.750000	0.750000	0.750000	0.407326	0.406941	0.409818	0.313168	0.304701
0.758450	0.750000	0.750000	0.618874	0.547383	0.497855	0.439841	0.420529	0.420529	0.260535	0.171344
0.837671	0.750000	0.750000	0.750000	0.750000	0.426938	0.750000	0.750000	0.750000	0.296778	0.189599
0.792117	0.736053	0.750000	0.750000	0.750000	0.750000	0.750000	0.750000	0.750000	0.247695	0.159602
0.751966	0.761975	0.705394	0.626318	0.537236	0.435473	0.423315	0.348136	0.304015	0.283721	0.157894
0.750000	0.736053	0.750000	0.750000	0.750000	0.750000	0.750000	0.750000	0.300314	0.225156	0.156959
0.750000	0.791838	0.750000	0.750000	0.750000	0.750000	0.655611	0.750000	0.606781	0.509699	0.601394
0.811736	0.750000	0.750000	0.529934	0.594070	0.456896	0.397537	0.324684	0.285414	0.229607	0.162070
0.774509	0.777983	0.750000	0.540645	0.568621	0.452265	0.456360	0.369286	0.331653	0.329724	0.329724
0.852627	0.750000	0.750000	0.750000	0.750000	0.750000	0.750000	0.399677	0.284862	0.222958	0.225561
0.736053	0.741944	0.636537	0.614680	0.491315	0.487566	0.389626	0.502847	0.440681	0.444895	0.231187
0.865873	0.750000	0.750000	0.750000	0.480979	0.750000	0.750000	0.750000	0.750000	0.238505	0.160990
0.801630	0.750000	0.750000	0.750000	0.750000	0.750000	0.750000	0.750000	0.750000	0.233747	0.199578
0.750000	0.750000	0.750000	0.750000	0.750000	0.750000	0.750000	0.750000	0.750000	0.750000	0.158688
0.850939	0.750000	0.750000	0.750000	0.750000	0.491183	0.460807	0.389632	0.270545	0.215498	0.155188
0.750000	0.750000	0.750000	0.750000	0.494516	0.441885	0.373256	0.351754	0.277935	0.251668	0.173140
0.784493	0.750000	0.750000	0.750000	0.750000	0.750000	0.401698	0.331400	0.313941	0.231208	0.179929
0.796323	0.750000	0.750000	0.750000	0.750000	0.750000	0.750000	0.736053	0.750000	0.314461	0.276986
0.781795	0.750000	0.750000	0.592740	0.535516	0.453959	0.424899	0.400209	0.304581	0.237017	0.219189
0.750000	0.655611	0.750000	0.750000	0.750000	0.750000	0.408868	0.344468	0.286208	0.235190	0.162322
0.750000	0.750000	0.750000	0.655611	0.655611	0.655611	0.655611	0.655611	0.655611	0.400209	0.655611
0.862001	0.750000	0.750000	0.750000	0.750000	0.750000	0.401112	0.386042	0.283473	0.218907	0.162108
0.750000	0.655611	0.750000	0.750000	0.750000	0.468873	0.386088	0.348982	0.286774	0.240417	0.163124
0.843244	0.655611	0.750000	0.750000	0.471561	0.459623	0.457346	0.452229	0.452229	0.459833	0.323229
0.774419	0.655611	0.750000	0.750000	0.750000	0.750000	0.750000	0.750000	0.304983	0.281311	0.177792
0.766788	0.750000	0.750000	0.750000	0.750000	0.750000	0.397442	0.366513	0.294441	0.232765	0.205514
0.674173	0.750000	0.750000	0.750000	0.750000	0.750000	0.750000	0.750000	0.750000	0.509699	0.601394
0.837540	0.655611	0.651911	0.654501	0.524070	0.436152	0.380633	0.353327	0.277170	0.226897	0.165223
0.750000	0.750000	0.750000	0.750000	0.546664	0.513733	0.445569	0.360944	0.306853	0.249570	0.161313
0.750000	0.783723	0.750000	0.750000	0.750000	0.750000	0.750000	0.357682	0.276250	0.229302	0.166297
0.781461	0.769735	0.661539	0.571274	0.471352	0.471267	0.407307	0.342101	0.284756	0.215779	0.180711
0.750000	0.750000	0.750000	0.750000	0.750000	0.750000	0.750000	0.750000	0.750000	0.247672	0.244733
0.771007	0.750000	0.750000	0.558330	0.528402	0.502492	0.398337	0.422164	0.397348	0.382062	0.218350
0.850841	0.774184	0.655611	0.567071	0.493204	0.446088	0.446620	0.342572	0.324368	0.223612	0.163817
0.750000	0.659047	0.649170	0.657792	0.488282	0.444749	0.435577	0.380787	0.293629	0.229040	0.161095
0.750000	0.750000	0.750000	0.629897	0.534835	0.454066	0.400829	0.323970	0.291162	0.223562	0.155767
0.816649	0.750000	0.750000	0.655611	0.491621	0.441143	0.437489	0.382062	0.290614	0.224400	0.175345
0.750000	0.797899	0.750000	0.750000	0.750000	0.750000	0.446161	0.384268	0.303111	0.236684	0.166920
0.803421	0.750000	0.750000	0.750000	0.750000	0.750000	0.750000	0.750000	0.750000	0.750000	0.156881
0.808373	0.750000	0.750000	0.750000	0.750000	0.750000	0.750000	0.379754	0.291846	0.244016	0.258296
0.668541	0.750000	0.750000	0.750000	0.750000	0.750000	0.750000	0.750000	0.750000	0.750000	0.237348
0.779735	0.639854	0.694198	0.588926	0.548603	0.419979	0.459379	0.383567	0.289242	0.292591	0.289242
0.755730	0.750000	0.750000	0.750000	0.750000	0.750000	0.750000	0.335226	0.278807	0.222375	0.210882
0.750000	0.750000	0.750000	0.750000	0.750000	0.525505	0.439587	0.380048	0.278905	0.225076	0.160170
0.750000	0.750000	0.750000	0.750000	0.750000	0.750000	0.750000	0.750000	0.750000	0.750000	0.165977
0.794314	0.750000	0.655611	0.750000	0.750000	0.750000	0.750000	0.339183	0.300698	0.227169	0.189010
0.750000	0.750000	0.750000	0.549370	0.521127	0.440240	0.444431	0.325193	0.284227	0.237903	0.160681
0.762045	0.750000	0.750000	0.750000	0.750000	0.495133	0.391506	0.378665	0.378665	0.324006	0.282216
0.800492	0.750000	0.573999	0.750000	0.750000	0.750000	0.750000	0.750000	0.269779	0.219569	0.159370
0.778376	0.801183	0.750000	0.750000	0.750000	0.750000	0.750000	0.750000	0.308644	0.219887	0.154888
0.795984	0.750000	0.750000	0.750000	0.750000	0.750000	0.407357	0.329250	0.307087	0.233244	0.281311
0.869241	0.750000	0.750000	0.750000	0.750000	0.750000	0.750000	0.394650	0.277711	0.222370	0.157677
0.815135	0.736053	0.750000	0.750000	0.583347	0.491929	0.421901	0.367307	0.318692	0.250846	0.200855
0.771652	0.750000	0.750000	0.750000	0.750000	0.750000	0.422811	0.336936	0.335346	0.262933	0.211210
0.752791	0.647653	0.600488	0.639355	0.603473	0.499307	0.434909	0.382491	0.298586	0.310655	0.285569
0.867522	0.750000	0.666236	0.583556	0.524207	0.528482	0.440310	0.353474	0.294956	0.222941	0.178232
0.829271	0.750000	0.692682	0.608411	0.506686	0.514973	0.431844	0.379568	0.285370	0.228651	0.156261
0.767141	0.750000	0.750000	0.750000	0.750000	0.750000	0.750000	0.750000	0.750000	0.750000	0.184897
0.750000	0.750000	0.750000	0.750000	0.750000	0.750000	0.750000	0.750000	0.750000	0.325540	0.341953
0.673789	0.750000	0.750000	0.750000	0.750000	0.750000	0.750000	0.348491	0.300355	0.226689	0.164223
0.794920	0.653488	0.608324	0.533439	0.495104	0.465560	0.443229	0.323803	0.302011	0.224080	0.164708
0.815050	0.750000	0.750000	0.750000	0.750000	0.750000	0.750000	0.750000	0.750000	0.750000	0.154133
0.750000	0.750000	0.750000	0.750000	0.598564	0.477919	0.452952	0.344222	0.349836	0.221790	0.281437
0.736053	0.768640	0.750000	0.750000	0.750000	0.750000	0.750000	0.750000	0.290614	0.215695	0.157371
0.750000	0.793914	0.750000	0.750000	0.750000	0.750000	0.377798	0.378265	0.319159	0.222410	0.204309
0.750000	0.750000	0.750000	0.750000	0.750000	0.750000	0.750000	0.395053	0.346880	0.256695	0.192927
0.842552	0.783431	0.750000	0.750000	0.494333	0.447431	0.428983	0.415813	0.296629	0.228135	0.163179
0.855363	0.626614	0.750000	0.750000	0.564657	0.523039	0.452271	0.328465	0.285285	0.231434	0.169594
0.750000	0.750000	0.750000	0.750000	0.655611	0.522277	0.434179	0.375468	0.278552	0.231194	0.159093
0.767920	0.750000	0.750000	0.750000	0.584986	0.481167	0.403569	0.331665	0.307535	0.223802	0.196589
0.750000	0.638111	0.650746	0.598671	0.532388	0.464256	0.415186	0.382983	0.287837	0.231317	0.155933
0.750000	0.750000	0.700845	0.538989	0.504170	0.422091	0.419561	0.322406	0.283678	0.227180	0.159038
0.795049	0.750000	0.750000	0.750000	0.750000	0.750000	0.450256	0.383030	0.301244	0.228417	0.208679
0.750000	0.750000	0.750000	0.750000	0.750000	0.750000	0.501527	0.475180	0.463179	0.243352	0.243352
0.750000	0.769917	0.750000	0.750000	0.561425	0.498134	0.450531	0.345555	0.290614	0.318250	0.164096
0.750000	0.745438	0.694845	0.635549	0.606781	0.509699	0.509699	0.515080	0.601394	0.606781	0.515080
0.750000	0.750000	0.750000	0.584389	0.528037	0.496638	0.377672	0.381062	0.288854	0.238918	0.208170
0.842445	0.750000	0.750000	0.750000	0.570952	0.480284	0.480464	0.396005	0.382255	0.312205	0.159766
0.750000	0.750000	0.750000	0.750000	0.750000	0.750000	0.750000	0.750000	0.750000	0.750000	0.164344
0.736053	0.750000	0.663064	0.612888	0.585715	0.441400	0.461374	0.345444	0.300305	0.270022	0.181485
0.812607	0.750000	0.750000	0.750000	0.750000	0.478326	0.533151	0.491417	0.482349	0.396055	0.210882
0.757701	0.750000	0.750000	0.750000	0.750000	0.499380	0.400747	0.378961	0.290614	0.231776	0.179247
0.750000	0.750000	0.750000	0.565987	0.590904	0.532085	0.448566	0.350503	0.313736	0.259905	0.272239
0.808127	0.750000	0.750000	0.750000	0.507728	0.483808	0.410803	0.376389	0.308738	0.225487	0.161521
0.736053	0.750000	0.750000	0.750000	0.525914	0.486983	0.416433	0.367519	0.296462	0.235090	0.162780
0.750000	0.750000	0.750000	0.530010	0.543533	0.514658	0.435467	0.360639	0.277592	0.228379	0.155623
0.750000	0.753606	0.691349	0.547589	0.497199	0.490862	0.444403	0.344026	0.276077	0.225291	0.178372
0.784642	0.750000	0.750000	0.750000	0.750000	0.750000	0.750000	0.750000	0.736053	0.290614	0.209537
0.670253	0.752858	0.750000	0.750000	0.750000	0.750000	0.421268	0.357644	0.274033	0.231513	0.155441
0.750000	0.750000	0.750000	0.750000	0.750000	0.454210	0.400523	0.340512	0.290899	0.224915	0.212231
0.828329	0.665265	0.566839	0.595841	0.574002	0.462519	0.435689	0.332701	0.276603	0.218465	0.163469
0.780858	0.758084	0.750000	0.750000	0.750000	0.443822	0.438423	0.419939	0.360451	0.225041	0.159150
0.750000	0.750000	0.750000	0.521200	0.750000	0.750000	0.750000	0.750000	0.655611	0.750000	0.227465
0.750000	0.798292	0.588538	0.612100	0.586817	0.500388	0.419044	0.402564	0.321255	0.312815	0.190632
0.750000	0.771196	0.750000	0.750000	0.750000	0.750000	0.750000	0.750000	0.750000	0.349202	0.324512
0.820337	0.750000	0.628210	0.539896	0.559476	0.524991	0.430460	0.342207	0.295313	0.220797	0.167771
0.826788	0.771334	0.750000	0.750000	0.750000	0.750000	0.750000	0.750000	0.750000	0.222838	0.203321
0.750000	0.750000	0.750000	0.750000	0.558843	0.442464	0.432352	0.323378	0.300030	0.236397	0.158057
0.786472	0.750000	0.750000	0.657380	0.492617	0.474188	0.398710	0.329609	0.272990	0.221823	0.164607
0.839461	0.750000	0.750000	0.574446	0.506809	0.428677	0.397946	0.363716	0.359653	0.281725	0.174554
0.736053	0.750000	0.750000	0.750000	0.750000	0.750000	0.421224	0.326309	0.316983	0.213544	0.196386
0.808594	0.750000	0.750000	0.750000	0.750000	0.436760	0.456334	0.370199	0.336360	0.250597	0.162439
0.750000	0.766115	0.750000	0.750000	0.750000	0.750000	0.380949	0.332927	0.292776	0.224324	0.183878
0.831583	0.750000	0.750000	0.750000	0.750000	0.750000	0.750000	0.750000	0.750000	0.260405	0.204253
0.750000	0.750000	0.750000	0.750000	0.750000	0.511312	0.437780	0.370681	0.310705	0.228500	0.180489
0.750000	0.750000	0.602824	0.566827	0.483338	0.453721	0.433408	0.325014	0.303790	0.228153	0.160311
0.785867	0.750000	0.645455	0.573074	0.530643	0.444151	0.405582	0.378710	0.378710	0.222072	0.176192
0.838432	0.750000	0.750000	0.736053	0.750000	0.750000	0.750000	0.400209	0.655611	0.219523	0.334801
0.750000	0.750000	0.578766	0.605714	0.513988	0.519572	0.409156	0.334569	0.299008	0.290614	0.182606
0.805751	0.796790	0.655611	0.750000	0.750000	0.474097	0.376752	0.372351	0.315740	0.238918	0.238918
0.750000	0.750000	0.750000	0.750000	0.564199	0.491244	0.413142	0.346058	0.341962	0.339090	0.207823
0.750000	0.683764	0.591090	0.663813	0.537413	0.459669	0.435345	0.379941	0.279359	0.277889	0.188371
0.750000	0.756871	0.750000	0.750000	0.750000	0.750000	0.750000	0.385917	0.311789	0.220631	0.165841
0.770043	0.736053	0.750000	0.750000	0.750000	0.750000	0.399367	0.420286	0.282587	0.215192	0.159555
0.750000	0.750000	0.750000	0.570910	0.579916	0.528779	0.442223	0.408837	0.371029	0.301404	0.227634
0.750000	0.750000	0.750000	0.750000	0.750000	0.736053	0.403750	0.335368	0.277100	0.210127	0.176804
0.796360	0.750000	0.750000	0.750000	0.750000	0.750000	0.413915	0.376106	0.276760	0.229937	0.160455
0.750000	0.785178	0.750000	0.617764	0.499617	0.475592	0.439098	0.441012	0.400209	0.400209	0.160081
0.817623	0.750000	0.645845	0.654356	0.497208	0.454627	0.426578	0.343953	0.341964	0.290614	0.290614
0.816514	0.767060	0.750000	0.750000	0.750000	0.750000	0.655611	0.486639	0.491010	0.414856	0.248483
0.750000	0.750000	0.750000	0.750000	0.750000	0.750000	0.750000	0.750000	0.750000	0.509699	0.509699
0.855945	0.750000	0.750000	0.750000	0.750000	0.655611	0.750000	0.750000	0.750000	0.328214	0.313533
0.736053	0.671564	0.583472	0.522342	0.574775	0.439918	0.430670	0.336352	0.282983	0.224860	0.160616
0.750000	0.750000	0.750000	0.750000	0.750000	0.750000	0.750000	0.750000	0.750000	0.750000	0.156003
0.864005	0.776529	0.641503	0.624560	0.522211	0.483848	0.454870	0.345909	0.294058	0.226996	0.170416
0.754479	0.750000	0.659024	0.528121	0.481263	0.434065	0.379870	0.365269	0.274362	0.222710	0.197140
0.835967	0.750000	0.750000	0.577200	0.517734	0.440117	0.446306	0.397024	0.304508	0.285168	0.198804
0.755415	0.750000	0.750000	0.750000	0.750000	0.750000	0.750000	0.750000	0.750000	0.736053	0.171166
0.823516	0.797020	0.750000	0.750000	0.750000	0.750000	0.750000	0.750000	0.750000	0.750000	0.161615
0.830234	0.802687	0.750000	0.750000	0.750000	0.655611	0.750000	0.330531	0.303597	0.223042	0.182764
0.768875	0.750000	0.750000	0.750000	0.510039	0.496511	0.479660	0.342102	0.368648	0.299835	0.267935
0.802322	0.626036	0.750000	0.750000	0.750000	0.434433	0.419802	0.371267	0.383007	0.377009	0.172790
0.750000	0.750000	0.750000	0.750000	0.750000	0.750000	0.750000	0.364759	0.283231	0.225458	0.176340
0.750000	0.750000	0.627596	0.570447	0.525264	0.430680	0.418335	0.375104	0.325413	0.323847	0.160489
0.811070	0.750000	0.700346	0.555251	0.549584	0.511075	0.454436	0.337644	0.302198	0.275353	0.163718
0.827198	0.750000	0.750000	0.578053	0.524662	0.420458	0.437436	0.340676	0.279247	0.223541	0.158362
0.793974	0.750000	0.750000	0.750000	0.495762	0.482514	0.435248	0.335307	0.382062	0.240948	0.162260
0.750000	0.750000	0.750000	0.750000	0.750000	0.750000	0.750000	0.750000	0.750000	0.750000	0.300796
0.750000	0.736053	0.577304	0.614613	0.497866	0.440921	0.456642	0.343229	0.289506	0.227243	0.238564
0.750000	0.750000	0.750000	0.750000	0.750000	0.750000	0.750000	0.371497	0.289384	0.223779	0.160904
0.750000	0.750000	0.750000	0.750000	0.750000	0.750000	0.750000	0.750000	0.750000	0.750000	0.159600
0.750000	0.750000	0.750000	0.750000	0.750000	0.750000	0.750000	0.750000	0.750000	0.655611	0.655611
0.750000	0.750000	0.750000	0.750000	0.750000	0.750000	0.750000	0.750000	0.309770	0.265837	0.234372
0.846852	0.750000	0.750000	0.750000	0.736053	0.750000	0.750000	0.750000	0.750000	0.290614	0.162439
0.798116	0.750000	0.750000	0.750000	0.508651	0.456764	0.418327	0.360611	0.284784	0.230272	0.165859
0.750000	0.750000	0.750000	0.750000	0.750000	0.750000	0.750000	0.750000	0.750000	0.225644	0.163433
0.827972	0.772063	0.578588	0.750000	0.750000	0.750000	0.750000	0.336656	0.306182	0.245964	0.180547
0.750000	0.791752	0.750000	0.750000	0.750000	0.750000	0.750000	0.750000	0.395003	0.389047	0.170223
0.848196	0.750000	0.750000	0.750000	0.750000	0.750000	0.406856	0.482327	0.289264	0.282089	0.281311
0.822008	0.750000	0.750000	0.750000	0.750000	0.750000	0.750000	0.750000	0.750000	0.750000	0.296656
0.809216	0.798138	0.750000	0.750000	0.586736	0.478615	0.414414	0.368371	0.280463	0.242165	0.252404
0.750000	0.750000	0.621124	0.658901	0.483716	0.518794	0.431481	0.431270	0.404682	0.282505	0.228135
0.750000	0.750000	0.727737	0.655370	0.545731	0.440821	0.407711	0.349992	0.300380	0.218721	0.167673
0.781947	0.733493	0.587237	0.588254	0.482863	0.479487	0.400226	0.398850	0.283326	0.235256	0.163392
0.837106	0.750000	0.750000	0.750000	0.750000	0.750000	0.750000	0.338951	0.312363	0.230036	0.167882
0.759226	0.809031	0.750000	0.750000	0.655611	0.750000	0.463781	0.382062	0.292984	0.290614	0.161041
0.784549	0.750000	0.750000	0.750000	0.481588	0.438903	0.390626	0.323975	0.289951	0.283940	0.209011
0.767673	0.800434	0.632053	0.632317	0.481924	0.515668	0.392682	0.404397	0.383882	0.300682	0.205698
0.758582	0.750000	0.750000	0.750000	0.750000	0.488702	0.452160	0.366131	0.325413	0.225701	0.233522
0.779169	0.750000	0.750000	0.736053	0.503934	0.425457	0.420766	0.370854	0.348093	0.222199	0.214265
0.750000	0.750000	0.750000	0.750000	0.750000	0.750000	0.750000	0.344337	0.340377	0.292744	0.292744
0.795004	0.655611	0.750000	0.750000	0.750000	0.750000	0.750000	0.736053	0.750000	0.750000	0.159625
0.800429	0.628899	0.750000	0.588588	0.503477	0.432735	0.418700	0.352586	0.283792	0.215587	0.156487
0.750000	0.750000	0.750000	0.750000	0.482175	0.477994	0.412948	0.326147	0.282217	0.216306	0.158662
0.757532	0.736053	0.750000	0.750000	0.590860	0.478458	0.384776	0.356346	0.305546	0.232298	0.188275
0.818215	0.736053	0.612366	0.576948	0.539730	0.492622	0.389091	0.369935	0.317295	0.236399	0.162553
0.771761	0.750000	0.750000	0.750000	0.750000	0.750000	0.750000	0.750000	0.295825	0.294777	0.181279
0.771489	0.750000	0.750000	0.750000	0.587798	0.495622	0.421692	0.345043	0.309455	0.227501	0.236191
0.750000	0.750000	0.750000	0.750000	0.750000	0.429611	0.439685	0.374699	0.298794	0.223487	0.162693
0.750000	0.750000	0.736053	0.750000	0.750000	0.750000	0.454300	0.376052	0.283398	0.214156	0.158797
0.811051	0.750000	0.655611	0.750000	0.750000	0.750000	0.750000	0.750000	0.750000	0.736053	0.195199
0.761372	0.750673	0.750000	0.750000	0.570908	0.496198	0.406034	0.367768	0.312538	0.240897	0.170020
0.862580	0.750000	0.750000	0.750000	0.480673	0.750000	0.750000	0.736053	0.750000	0.233390	0.203653
0.750000	0.750000	0.603461	0.562542	0.548799	0.432760	0.380036	0.374626	0.271937	0.353056	0.163644
0.791358	0.750000	0.750000	0.736053	0.750000	0.655611	0.750000	0.750000	0.750000	0.224715	0.165363
0.785012	0.686724	0.576773	0.577801	0.495326	0.450468	0.445620	0.353570	0.318727	0.239890	0.163259
0.820037	0.766155	0.607870	0.604411	0.486556	0.428009	0.434589	0.380634	0.311255	0.311255	0.159815
0.750000	0.674439	0.604647	0.643944	0.520601	0.468549	0.400112	0.372624	0.281377	0.230405	0.164557
0.750000	0.750000	0.750000	0.750000	0.750000	0.750000	0.750000	0.750000	0.294044	0.280015	0.195495
0.765199	0.750000	0.750000	0.750000	0.483515	0.472898	0.369456	0.337008	0.294483	0.229708	0.179880
0.801293	0.750000	0.750000	0.750000	0.750000	0.750000	0.750000	0.750000	0.274689	0.224889	0.185990
0.794024	0.750000	0.750000	0.559737	0.565472	0.446233	0.448986	0.379227	0.273232	0.226313	0.172431
0.835712	0.616667	0.681531	0.664720	0.499477	0.507668	0.441012	0.352113	0.364398	0.359785	0.185537
0.750000	0.736053	0.750000	0.750000	0.750000	0.750000	0.750000	0.750000	0.750000	0.333724	0.213156
0.750000	0.736053	0.736053	0.750000	0.510580	0.481364	0.406518	0.379937	0.309242	0.229116	0.161977
0.750000	0.750000	0.584355	0.536225	0.575156	0.475480	0.451807	0.351267	0.319313	0.221063	0.160493
0.773393	0.750000	0.724864	0.591386	0.571385	0.465208	0.469675	0.333866	0.296374	0.221242	0.164199
0.750000	0.750000	0.736053	0.750000	0.750000	0.458870	0.403975	0.347057	0.295638	0.298361	0.193917
0.750000	0.698730	0.566575	0.614125	0.530666	0.431683	0.423046	0.336062	0.292707	0.221191	0.158465
0.750000	0.750000	0.734587	0.545419	0.542171	0.503346	0.447369	0.361683	0.276820	0.223691	0.162573
0.799545	0.750000	0.750000	0.750000	0.750000	0.750000	0.750000	0.750000	0.272260	0.225248	0.159543
0.750000	0.630345	0.665222	0.591903	0.559258	0.469173	0.432197	0.432197	0.292480	0.283166	0.347913
0.750000	0.750000	0.750000	0.750000	0.750000	0.449431	0.429786	0.423178	0.423178	0.423178	0.265126
0.763442	0.753489	0.750000	0.750000	0.505543	0.428258	0.415222	0.349497	0.301266	0.225206	0.165063
0.790155	0.750000	0.750000	0.750000	0.508787	0.521522	0.380196	0.352348	0.308499	0.227318	0.160681
0.750000	0.750000	0.750000	0.750000	0.750000	0.750000	0.750000	0.750000	0.310093	0.231443	0.161794
0.768127	0.750000	0.619477	0.562683	0.530733	0.427931	0.399166	0.402058	0.276304	0.253152	0.244375
0.848883	0.750000	0.750000	0.750000	0.750000	0.750000	0.750000	0.750000	0.750000	0.750000	0.192259
0.669851	0.655606	0.664458	0.541570	0.502138	0.453555	0.411007	0.349667	0.360354	0.349667	0.347209
0.830560	0.750000	0.614248	0.604971	0.511563	0.479431	0.449360	0.373713	0.296005	0.265689	0.210157
0.769142	0.750000	0.750000	0.750000	0.750000	0.435288	0.452829	0.353600	0.297369	0.290614	0.160019
0.803547	0.750000	0.750000	0.750000	0.559964	0.521483	0.421000	0.338406	0.306437	0.252046	0.163676
0.810476	0.758275	0.750000	0.736053	0.750000	0.470748	0.423710	0.342268	0.312593	0.223315	0.166428
0.792090	0.750000	0.750000	0.750000	0.655611	0.750000	0.750000	0.750000	0.750000	0.303353	0.168201
0.808910	0.750000	0.750000	0.750000	0.750000	0.750000	0.407370	0.327322	0.288678	0.216378	0.169025
0.736053	0.761363	0.581786	0.750000	0.750000	0.750000	0.750000	0.750000	0.750000	0.238835	0.212649
0.736053	0.750000	0.750000	0.750000	0.750000	0.750000	0.750000	0.750000	0.750000	0.750000	0.221368
0.679611	0.761486	0.750000	0.750000	0.600926	0.453917	0.440884	0.359100	0.286628	0.252599	0.224595
0.750000	0.780693	0.750000	0.750000	0.750000	0.441012	0.750000	0.750000	0.750000	0.241611	0.162121
0.867345	0.750000	0.697555	0.661923	0.490067	0.432828	0.410751	0.334125	0.289755	0.290614	0.244906
0.750000	0.786810	0.750000	0.540643	0.507835	0.494689	0.474917	0.410051	0.286279	0.232327	0.162564
0.865829	0.782329	0.599180	0.568805	0.536923	0.513755	0.436532	0.340625	0.282409	0.253902	0.166560
0.750000	0.750000	0.750000	0.750000	0.750000	0.750000	0.750000	0.750000	0.750000	0.750000	0.255096
0.750000	0.791892	0.750000	0.750000	0.519037	0.444795	0.428009	0.381146	0.285302	0.321796	0.165061
0.828392	0.736053	0.750000	0.736053	0.592133	0.471594	0.401308	0.396055	0.396055	0.396055	0.210882
0.781429	0.750000	0.750000	0.575813	0.566351	0.495090	0.441326	0.458107	0.318728	0.233466	0.219648
0.784611	0.750000	0.750000	0.750000	0.750000	0.750000	0.750000	0.356209	0.292578	0.238038	0.171092
0.750000	0.800062	0.750000	0.555667	0.568090	0.462847	0.448504	0.369626	0.291529	0.291529	0.289673
0.671900	0.750000	0.750000	0.750000	0.750000	0.750000	0.750000	0.750000	0.278951	0.245111	0.245738
0.842423	0.750000	0.750000	0.750000	0.750000	0.750000	0.750000	0.750000	0.293199	0.221587	0.168080
0.859791	0.679640	0.617273	0.563670	0.571053	0.469210	0.417478	0.365126	0.340745	0.229524	0.173313
0.750000	0.750000	0.750000	0.750000	0.750000	0.750000	0.750000	0.377195	0.300221	0.217749	0.177121
0.750000	0.750000	0.750000	0.580725	0.568252	0.428250	0.403356	0.369190	0.339132	0.337075	0.352141
0.858896	0.794096	0.750000	0.750000	0.750000	0.750000	0.381236	0.340968	0.336892	0.284875	0.253902
0.781273	0.750000	0.750000	0.750000	0.750000	0.750000	0.750000	0.750000	0.750000	0.750000	0.166560
0.785452	0.750000	0.750000	0.750000	0.512999	0.498362	0.459446	0.343656	0.297251	0.234291	0.176207
0.796289	0.750000	0.750000	0.750000	0.750000	0.750000	0.750000	0.750000	0.396277	0.327695	0.173315
0.750000	0.750000	0.750000	0.750000	0.750000	0.500183	0.396618	0.385016	0.300786	0.229662	0.187651
0.750000	0.657039	0.723543	0.525171	0.521778	0.512825	0.411454	0.421797	0.301762	0.277508	0.174671
0.750000	0.750000	0.750000	0.750000	0.750000	0.508231	0.448694	0.397978	0.347176	0.390357	0.163992
0.807539	0.790631	0.736053	0.595776	0.591650	0.435480	0.449343	0.341394	0.304933	0.231067	0.165302
0.750000	0.759453	0.750000	0.750000	0.750000	0.750000	0.750000	0.750000	0.750000	0.750000	0.167132
0.750000	0.643555	0.644223	0.643617	0.559562	0.441003	0.407846	0.375349	0.405410	0.308077	0.283474
0.750000	0.629008	0.750000	0.750000	0.750000	0.750000	0.750000	0.750000	0.750000	0.366121	0.228135
0.750000	0.750000	0.697914	0.612876	0.558524	0.527349	0.390745	0.339527	0.334942	0.290614	0.158856
0.736053	0.750000	0.750000	0.750000	0.587903	0.454822	0.406694	0.340631	0.281505	0.227468	0.158583
0.854742	0.750000	0.750000	0.750000	0.750000	0.750000	0.750000	0.750000	0.750000	0.750000	0.183846
0.853915	0.750000	0.750000	0.750000	0.750000	0.750000	0.750000	0.418442	0.296286	0.279110	0.165076
0.786930	0.792695	0.750000	0.750000	0.750000	0.750000	0.418315	0.388870	0.388870	0.219775	0.388870
0.750916	0.750000	0.750000	0.750000	0.518792	0.511209	0.422229	0.395502	0.289522	0.227037	0.159810
0.784434	0.750000	0.750000	0.750000	0.567505	0.483890	0.420861	0.344520	0.294734	0.221561	0.158266
0.786003	0.754795	0.750000	0.750000	0.750000	0.750000	0.383107	0.338100	0.304733	0.222999	0.209106
0.800324	0.663379	0.684264	0.568118	0.522689	0.515152	0.460905	0.390054	0.303125	0.300014	0.300014
0.736053	0.752405	0.750000	0.750000	0.750000	0.750000	0.750000	0.750000	0.750000	0.750000	0.161225
0.750000	0.655611	0.750000	0.750000	0.736053	0.750000	0.750000	0.369831	0.296493	0.259382	0.165065
0.750000	0.632925	0.750000	0.750000	0.750000	0.750000	0.750000	0.750000	0.281561	0.226444	0.161594
0.786443	0.750000	0.750000	0.750000	0.750000	0.483567	0.393402	0.398358	0.312360	0.276830	0.205412
0.766018	0.787539	0.750000	0.750000	0.750000	0.750000	0.750000	0.750000	0.750000	0.300796	0.174359
0.750000	0.750000	0.750000	0.750000	0.559271	0.444226	0.405381	0.349365	0.288451	0.218891	0.193331
0.817501	0.750000	0.750000	0.750000	0.750000	0.750000	0.750000	0.410073	0.410073	0.373894	0.262613
0.838898	0.750000	0.750000	0.750000	0.750000	0.444831	0.442450	0.325884	0.312995	0.238263	0.163065
0.750000	0.724828	0.659345	0.640699	0.503036	0.500134	0.384126	0.374783	0.279940	0.216519	0.156248
0.750000	0.750000	0.750000	0.750000	0.750000	0.473150	0.411653	0.343216	0.285551	0.258802	0.258802
0.750000	0.750000	0.750000	0.750000	0.750000	0.750000	0.750000	0.750000	0.273496	0.223975	0.159315
0.750000	0.750000	0.750000	0.750000	0.750000	0.750000	0.396330	0.357081	0.289907	0.309444	0.247381
0.750000	0.619528	0.750000	0.750000	0.539824	0.458892	0.401850	0.361423	0.275333	0.296894	0.385910
0.781819	0.766416	0.750000	0.750000	0.750000	0.750000	0.750000	0.371566	0.291991	0.276164	0.159387
0.863266	0.750000	0.750000	0.750000	0.655611	0.459748	0.750000	0.750000	0.376413	0.341977	0.207867
0.845162	0.761158	0.750000	0.750000	0.489606	0.428548	0.750000	0.750000	0.750000	0.655611	0.163108
0.750000	0.750000	0.750000	0.750000	0.750000	0.750000	0.750000	0.750000	0.750000	0.228710	0.244586
0.750000	0.750000	0.750000	0.750000	0.750000	0.434779	0.750000	0.750000	0.750000	0.750000	0.296402
0.750000	0.751586	0.721419	0.657163	0.570352	0.509170	0.421160	0.372379	0.309793	0.251100	0.208859
0.750000	0.750000	0.750000	0.750000	0.513705	0.479205	0.404619	0.345712	0.305356	0.236494	0.184252
0.782780	0.750000	0.750000	0.750000	0.475147	0.750000	0.419787	0.329897	0.282906	0.221592	0.161598
0.750000	0.750000	0.750000	0.750000	0.750000	0.736053	0.750000	0.404217	0.404217	0.219688	0.164759
0.814807	0.750000	0.750000	0.750000	0.750000	0.750000	0.408672	0.382062	0.382062	0.382062	0.232174
0.815387	0.783424	0.712331	0.627991	0.504581	0.519457	0.365641	0.374630	0.314255	0.290614	0.161451
0.813689	0.750000	0.750000	0.750000	0.750000	0.750000	0.424066	0.358996	0.292846	0.224485	0.164017
0.808252	0.750000	0.579180	0.648057	0.477145	0.444516	0.421293	0.325338	0.287417	0.251000	0.180963
0.861172	0.789515	0.750000	0.750000	0.750000	0.750000	0.750000	0.750000	0.750000	0.231006	0.193062
0.675220	0.750000	0.750000	0.750000	0.537329	0.483031	0.438718	0.384094	0.281041	0.222249	0.167579
0.820329	0.750000	0.750000	0.750000	0.750000	0.476721	0.380847	0.343359	0.292401	0.233679	0.214356
0.750000	0.750000	0.750000	0.750000	0.750000	0.750000	0.750000	0.750000	0.750000	0.750000	0.154760
0.750000	0.800494	0.750000	0.750000	0.497329	0.465996	0.405872	0.335812	0.301755	0.233884	0.171394
0.750000	0.750000	0.750000	0.750000	0.750000	0.452495	0.385419	0.342124	0.289373	0.231622	0.169176
0.812465	0.655611	0.750000	0.750000	0.543349	0.444071	0.374105	0.375503	0.279064	0.233555	0.179921
0.848927	0.750000	0.577081	0.530419	0.518255	0.451874	0.382622	0.321073	0.309044	0.229859	0.163876
0.663429	0.750000	0.750000	0.750000	0.750000	0.750000	0.750000	0.358892	0.293348	0.275991	0.232454
0.750000	0.755031	0.750000	0.736053	0.569680	0.472924	0.420213	0.327698	0.264349	0.220361	0.158233
0.806491	0.750000	0.750000	0.750000	0.750000	0.750000	0.750000	0.750000	0.750000	0.224243	0.160901
0.766546	0.673349	0.714993	0.660519	0.537325	0.470707	0.462356	0.375470	0.360354	0.283978	0.360354
0.750000	0.750000	0.750000	0.750000	0.750000	0.476885	0.401125	0.368989	0.306860	0.226185	0.281311
0.736053	0.650296	0.579836	0.542440	0.518233	0.474835	0.384590	0.335991	0.266337	0.220240	0.174152
0.767007	0.750000	0.750000	0.750000	0.565764	0.525804	0.434791	0.336102	0.279944	0.231382	0.162614
0.866306	0.761665	0.655611	0.750000	0.476055	0.434385	0.390279	0.386039	0.286748	0.236054	0.210882
0.829225	0.750000	0.750000	0.750000	0.527405	0.454532	0.436544	0.387697	0.304180	0.222910	0.156959
0.810300	0.750000	0.750000	0.750000	0.750000	0.750000	0.384452	0.387590	0.337215	0.309771	0.196281
0.826496	0.761345	0.687007	0.649980	0.523955	0.477421	0.422546	0.379228	0.287700	0.217301	0.183011
0.750000	0.736053	0.750000	0.750000	0.750000	0.508411	0.432400	0.459371	0.434819	0.260194	0.276149
0.750000	0.750000	0.750000	0.654514	0.504128	0.436273	0.389847	0.351796	0.290614	0.229647	0.160350
0.750000	0.750000	0.695436	0.597288	0.522741	0.429297	0.393574	0.313788	0.273260	0.219211	0.161589
0.750000	0.709505	0.626382	0.589875	0.528501	0.478000	0.406508	0.374077	0.289855	0.240188	0.171503
0.767804	0.802325	0.750000	0.750000	0.750000	0.494467	0.446734	0.356002	0.316610	0.219721	0.164272
0.767135	0.731496	0.700618	0.580670	0.574942	0.462947	0.399076	0.376238	0.311582	0.234812	0.183415
0.750000	0.776146	0.750000	0.750000	0.750000	0.750000	0.750000	0.353456	0.288414	0.228318	0.160948
0.750000	0.632783	0.731705	0.599125	0.575803	0.467698	0.410297	0.369441	0.280983	0.291553	0.256134
0.805724	0.750000	0.750000	0.531576	0.476034	0.440457	0.376865	0.383195	0.287078	0.221076	0.212927
0.819949	0.736053	0.750000	0.616055	0.470108	0.433849	0.395822	0.358953	0.304460	0.236581	0.254201
0.829454	0.799055	0.669064	0.540931	0.494169	0.422449	0.392894	0.360056	0.298075	0.219002	0.157994
0.824785	0.750000	0.680058	0.627310	0.551107	0.468644	0.417327	0.369727	0.310215	0.223288	0.164199
0.767925	0.759926	0.750000	0.750000	0.750000	0.750000	0.750000	0.750000	0.750000	0.750000	0.161798
0.750000	0.750000	0.750000	0.750000	0.750000	0.750000	0.750000	0.380543	0.366121	0.410073	0.158544
0.750000	0.750000	0.750000	0.750000	0.750000	0.750000	0.750000	0.331011	0.290614	0.290614	0.158062
0.766903	0.750000	0.750000	0.633057	0.526320	0.523456	0.420891	0.374736	0.361123	0.361123	0.259206
0.805045	0.804136	0.750000	0.750000	0.750000	0.750000	0.750000	0.655611	0.750000	0.227597	0.165318
0.780226	0.750000	0.750000	0.750000	0.750000	0.750000	0.750000	0.750000	0.750000	0.227279	0.164065
0.779203	0.750000	0.750000	0.750000	0.750000	0.750000	0.750000	0.750000	0.750000	0.227517	0.160303
0.750000	0.765990	0.750000	0.750000	0.750000	0.750000	0.750000	0.439424	0.325628	0.281084	0.194450
0.814503	0.750000	0.750000	0.750000	0.750000	0.750000	0.750000	0.750000	0.750000	0.750000	0.175892
0.826555	0.750000	0.750000	0.586966	0.536275	0.508390	0.398402	0.346273	0.378469	0.326154	0.157449
0.814459	0.676171	0.716168	0.609222	0.497494	0.477510	0.477510	0.457639	0.412914	0.412914	0.412914
0.672927	0.627227	0.750000	0.750000	0.750000	0.750000	0.458777	0.382905	0.301698	0.234905	0.165419
0.793168	0.750000	0.750000	0.750000	0.750000	0.484931	0.456102	0.329275	0.296126	0.237582	0.169622
0.807118	0.750000	0.750000	0.656243	0.580934	0.458669	0.442906	0.415482	0.345702	0.227223	0.162615
0.750000	0.659208	0.611599	0.599739	0.584424	0.428684	0.413570	0.446527	0.326745	0.417728	0.366688
0.750000	0.750000	0.750000	0.661429	0.570116	0.503669	0.408370	0.377850	0.352854	0.246842	0.182200
0.750000	0.769108	0.596969	0.581343	0.533001	0.496826	0.433699	0.342298	0.286094	0.241729	0.163651
0.793696	0.750000	0.750000	0.634846	0.548278	0.534550	0.460764	0.378483	0.300957	0.221883	0.156741
0.750000	0.750000	0.750000	0.750000	0.750000	0.750000	0.405388	0.345553	0.273562	0.225860	0.154426
0.792684	0.773723	0.750000	0.750000	0.750000	0.750000	0.750000	0.344500	0.331333	0.225456	0.458080
0.819271	0.750000	0.750000	0.750000	0.750000	0.512493	0.426756	0.318176	0.282794	0.224839	0.169415
0.766985	0.750000	0.750000	0.587390	0.531765	0.454222	0.373484	0.413971	0.298385	0.217857	0.220189
0.858146	0.750000	0.750000	0.750000	0.750000	0.750000	0.750000	0.750000	0.285652	0.219271	0.160540
0.762701	0.750000	0.750000	0.750000	0.750000	0.750000	0.398898	0.356489	0.305687	0.305687	0.159985
0.866021	0.655611	0.750000	0.555372	0.556788	0.512836	0.390350	0.344135	0.282925	0.256874	0.167222
0.736053	0.750000	0.750000	0.750000	0.485600	0.431792	0.447086	0.376206	0.321048	0.255629	0.160029
0.775270	0.750000	0.750000	0.750000	0.554285	0.506569	0.401029	0.347475	0.354203	0.354203	0.366958
0.750000	0.750000	0.750000	0.750000	0.750000	0.750000	0.750000	0.750000	0.750000	0.750000	0.163199
0.750000	0.750000	0.750000	0.750000	0.750000	0.750000	0.750000	0.750000	0.750000	0.325413	0.178563
0.750000	0.750000	0.750000	0.574320	0.562195	0.473228	0.420226	0.407710	0.349118	0.352129	0.170955
0.768695	0.750000	0.750000	0.750000	0.750000	0.750000	0.750000	0.750000	0.750000	0.261073	0.223015
0.767039	0.751406	0.716340	0.553047	0.544193	0.511112	0.379521	0.325705	0.310065	0.310065	0.197686
0.824867	0.770649	0.664019	0.621723	0.475882	0.451176	0.412056	0.341020	0.282571	0.218548	0.159804
0.800287	0.750000	0.750000	0.750000	0.750000	0.506714	0.406010	0.344314	0.287454	0.226093	0.166056
0.792735	0.780568	0.750000	0.750000	0.750000	0.750000	0.434116	0.396658	0.349475	0.371820	0.295164
0.750000	0.750000	0.750000	0.750000	0.750000	0.750000	0.445612	0.385832	0.360220	0.274674	0.162412
0.750000	0.775529	0.750000	0.750000	0.750000	0.750000	0.750000	0.750000	0.750000	0.227744	0.159365
0.822098	0.786471	0.722970	0.596124	0.572155	0.524049	0.469675	0.351439	0.300118	0.217915	0.179516
0.771071	0.750000	0.750000	0.750000	0.736053	0.750000	0.750000	0.750000	0.304121	0.290660	0.169918
0.750000	0.750000	0.726605	0.529551	0.515180	0.496075	0.386030	0.367663	0.318252	0.230478	0.166467
0.837474	0.750000	0.750000	0.750000	0.750000	0.750000	0.750000	0.750000	0.750000	0.221195	0.162807
0.868966	0.750000	0.750000	0.750000	0.750000	0.750000	0.750000	0.750000	0.310604	0.310604	0.310604
0.845871	0.750000	0.750000	0.750000	0.750000	0.736053	0.750000	0.750000	0.299379	0.222609	0.176192
0.773898	0.750000	0.750000	0.750000	0.750000	0.440153	0.455303	0.356422	0.305714	0.315730	0.167643
0.792919	0.750000	0.750000	0.750000	0.750000	0.750000	0.750000	0.750000	0.655611	0.750000	0.413627
0.750000	0.750000	0.750000	0.750000	0.750000	0.750000	0.750000	0.750000	0.277816	0.227472	0.194814
0.824362	0.750000	0.670556	0.573696	0.556820	0.524248	0.403692	0.336844	0.294549	0.238157	0.165725
0.809059	0.750000	0.597816	0.609555	0.548267	0.518264	0.457386	0.336013	0.301362	0.231959	0.178237
0.800653	0.750000	0.750000	0.750000	0.750000	0.750000	0.750000	0.750000	0.750000	0.291623	0.190723
0.750000	0.701699	0.633839	0.543738	0.539560	0.466732	0.422382	0.334600	0.315730	0.216927	0.234175
0.849259	0.750000	0.652385	0.548222	0.515658	0.459266	0.418732	0.324250	0.293684	0.272678	0.272678
0.750000	0.802839	0.680187	0.602138	0.601394	0.601394	0.601394	0.601394	0.601394	0.601394	0.509699
0.864709	0.750000	0.750000	0.750000	0.750000	0.750000	0.750000	0.750000	0.750000	0.367010	0.197216
0.750000	0.786496	0.704490	0.646122	0.544258	0.495799	0.484682	0.484682	0.267206	0.307860	0.307860
0.750000	0.764274	0.750000	0.750000	0.511507	0.455916	0.452731	0.340437	0.274371	0.217784	0.167030
0.750000	0.766804	0.655611	0.750000	0.736053	0.750000	0.386780	0.364659	0.296713	0.239617	0.168068
0.776471	0.774817	0.750000	0.750000	0.750000	0.449020	0.382497	0.327686	0.301226	0.236291	0.177431
0.777356	0.750000	0.660544	0.569934	0.520198	0.435051	0.451250	0.375256	0.285732	0.281311	0.228135
0.831177	0.761857	0.750000	0.750000	0.750000	0.750000	0.750000	0.750000	0.286522	0.248311	0.162159
0.809845	0.750000	0.750000	0.750000	0.750000	0.442787	0.390189	0.346777	0.330283	0.226922	0.225083
0.750000	0.750000	0.750000	0.750000	0.750000	0.750000	0.750000	0.750000	0.750000	0.251480	0.250909
0.750000	0.783992	0.750000	0.750000	0.750000	0.750000	0.750000	0.359557	0.268956	0.223118	0.192246
0.820481	0.789997	0.578744	0.532298	0.489221	0.442915	0.421686	0.353348	0.328271	0.260252	0.235173
0.750000	0.750000	0.750000	0.750000	0.750000	0.750000	0.750000	0.750000	0.750000	0.750000	0.219996
0.750000	0.750000	0.750000	0.750000	0.487562	0.448971	0.444523	0.375256	0.275406	0.325856	0.325856
0.669865	0.750000	0.750000	0.750000	0.750000	0.750000	0.736053	0.750000	0.750000	0.225976	0.162710
0.783366	0.779655	0.750000	0.750000	0.482854	0.511704	0.461022	0.349874	0.316564	0.316564	0.165776
0.804447	0.750000	0.634381	0.576816	0.563154	0.501307	0.418455	0.343153	0.302622	0.247997	0.255454
0.750000	0.744382	0.572348	0.539672	0.472249	0.516595	0.429000	0.325031	0.285537	0.231467	0.159959
0.854318	0.773386	0.750000	0.750000	0.655611	0.750000	0.373551	0.418456	0.298892	0.249878	0.157902
0.750000	0.750000	0.750000	0.611214	0.583808	0.479024	0.448563	0.440896	0.441012	0.300564	0.300564
0.750000	0.750000	0.750000	0.750000	0.509699	0.606781	0.601394	0.515080	0.509699	0.601394	0.601394
0.750000	0.756867	0.594196	0.609800	0.598412	0.461106	0.397679	0.364322	0.285688	0.229527	0.176122
0.750000	0.750000	0.575647	0.750000	0.750000	0.750000	0.750000	0.367570	0.314279	0.314279	0.327023
0.815001	0.624675	0.673155	0.605440	0.563203	0.463433	0.415687	0.376335	0.373737	0.239365	0.217241
0.779774	0.750000	0.750000	0.750000	0.511262	0.478608	0.463113	0.377090	0.290543	0.413627	0.243153
0.750000	0.750000	0.655611	0.750000	0.750000	0.750000	0.380220	0.328818	0.291651	0.237992	0.182276
0.750000	0.750000	0.750000	0.750000	0.750000	0.750000	0.431249	0.382062	0.382062	0.258689	0.173235
0.777516	0.751201	0.673080	0.556697	0.600563	0.460325	0.442616	0.359414	0.294801	0.240705	0.235328
0.750000	0.750000	0.703156	0.621456	0.485778	0.436697	0.385046	0.359040	0.282068	0.240485	0.210844
0.856547	0.780015	0.750000	0.750000	0.487058	0.504393	0.412908	0.372623	0.359069	0.297481	0.204388
0.778909	0.799920	0.750000	0.750000	0.562018	0.423242	0.448911	0.364014	0.283498	0.226407	0.163022
0.736053	0.750000	0.736053	0.750000	0.750000	0.750000	0.750000	0.750000	0.310810	0.228018	0.218368
0.778257	0.655611	0.750000	0.644643	0.519033	0.495815	0.405788	0.358408	0.320353	0.247113	0.164737
0.750000	0.750000	0.750000	0.750000	0.750000	0.466884	0.404682	0.363952	0.297004	0.232565	0.176881
0.750000	0.761647	0.750000	0.750000	0.750000	0.487470	0.385597	0.374024	0.281913	0.222873	0.160330
0.758169	0.750000	0.750000	0.750000	0.750000	0.750000	0.750000	0.750000	0.750000	0.221943	0.160982
0.866026	0.632676	0.736053	0.736053	0.750000	0.750000	0.417930	0.365752	0.307387	0.251718	0.170982
0.796579	0.750000	0.750000	0.655611	0.550184	0.451877	0.417887	0.368419	0.289778	0.231233	0.157254
0.844756	0.750000	0.750000	0.750000	0.750000	0.750000	0.750000	0.750000	0.750000	0.224978	0.219189
0.863632	0.758814	0.596067	0.540267	0.585515	0.494423	0.402369	0.358300	0.289336	0.229645	0.167811
0.750000	0.750000	0.569268	0.587646	0.517433	0.471677	0.434477	0.339599	0.348058	0.339509	0.283761
0.754787	0.750000	0.750000	0.750000	0.549189	0.517202	0.443653	0.403880	0.313430	0.216320	0.193870
0.750000	0.790516	0.750000	0.750000	0.750000	0.750000	0.736053	0.750000	0.750000	0.750000	0.159065
0.750000	0.792563	0.750000	0.750000	0.750000	0.750000	0.446253	0.335954	0.306116	0.230384	0.206280
0.786336	0.760134	0.750000	0.750000	0.750000	0.750000	0.750000	0.361011	0.292781	0.234682	0.159293
0.750000	0.647951	0.657778	0.534008	0.496091	0.506064	0.386279	0.456870	0.393023	0.348760	0.334657
0.750000	0.750000	0.750000	0.750000	0.588516	0.500349	0.443229	0.343021	0.293478	0.219862	0.160093
0.795615	0.750000	0.750000	0.750000	0.750000	0.750000	0.443957	0.370884	0.340349	0.242952	0.164677
0.861683	0.750000	0.750000	0.736053	0.750000	0.750000	0.750000	0.750000	0.606781	0.515080	0.601394
0.763492	0.751732	0.750000	0.585013	0.541425	0.436596	0.438829	0.331939	0.315293	0.264034	0.196776
0.825774	0.750000	0.750000	0.750000	0.750000	0.655611	0.750000	0.750000	0.285845	0.232141	0.163244
0.750000	0.772357	0.750000	0.750000	0.750000	0.750000	0.750000	0.750000	0.282109	0.229537	0.184188
0.796524	0.750000	0.750000	0.750000	0.750000	0.750000	0.750000	0.326326	0.299126	0.218743	0.191283
0.750000	0.750000	0.750000	0.750000	0.750000	0.750000	0.750000	0.382067	0.285801	0.227829	0.178276
0.863845	0.722393	0.685446	0.548704	0.504294	0.531353	0.453934	0.382714	0.302773	0.219624	0.158544
0.769947	0.761251	0.697535	0.663925	0.570187	0.454723	0.418120	0.440273	0.437920	0.360681	0.180039
0.780514	0.717545	0.694935	0.526205	0.582993	0.504917	0.420370	0.330839	0.273931	0.229417	0.161582
0.786812	0.750000	0.750000	0.750000	0.750000	0.655611	0.376542	0.333340	0.280454	0.216577	0.163315
0.750000	0.800867	0.616853	0.616983	0.579667	0.477513	0.418155	0.359974	0.304725	0.222133	0.158776
0.836364	0.750000	0.750000	0.750000	0.750000	0.750000	0.750000	0.750000	0.750000	0.750000	0.157372
0.750000	0.750000	0.736053	0.750000	0.750000	0.750000	0.750000	0.750000	0.750000	0.253296	0.192779
0.750000	0.750000	0.750000	0.750000	0.750000	0.750000	0.750000	0.750000	0.750000	0.750000	0.343592
0.750000	0.797812	0.750000	0.750000	0.750000	0.750000	0.750000	0.750000	0.750000	0.750000	0.170046
0.750000	0.781572	0.706381	0.588474	0.526841	0.464634	0.391539	0.354999	0.285153	0.227471	0.162647
0.767609	0.750000	0.750000	0.554684	0.515519	0.455803	0.436762	0.343825	0.288287	0.294956	0.196179
0.762593	0.750000	0.750000	0.638895	0.577563	0.479746	0.421933	0.376877	0.285507	0.221395	0.175602
0.750822	0.750000	0.750000	0.571357	0.563343	0.492260	0.420913	0.344919	0.312313	0.313849	0.313849
0.807446	0.753688	0.750000	0.750000	0.750000	0.750000	0.750000	0.323924	0.281299	0.226054	0.165186
0.750000	0.750000	0.750000	0.750000	0.750000	0.736053	0.750000	0.341704	0.299717	0.234032	0.194601
0.865793	0.655611	0.750000	0.750000	0.517973	0.486964	0.436789	0.359751	0.273965	0.230493	0.184514
0.750000	0.750000	0.750000	0.750000	0.750000	0.750000	0.412841	0.369486	0.295058	0.223092	0.162413
0.750000	0.750000	0.573057	0.543010	0.581897	0.523072	0.398621	0.400209	0.360414	0.400209	0.184937
0.806631	0.750000	0.750000	0.750000	0.750000	0.736053	0.750000	0.750000	0.750000	0.750000	0.178539
0.750000	0.750000	0.750000	0.750000	0.750000	0.750000	0.750000	0.750000	0.750000	0.750000	0.170046
0.676895	0.750000	0.750000	0.750000	0.750000	0.750000	0.750000	0.750000	0.750000	0.450288	0.434890
0.750000	0.669593	0.686110	0.591915	0.476271	0.430059	0.391075	0.392786	0.379556	0.219607	0.170407
0.750000	0.793743	0.750000	0.750000	0.750000	0.750000	0.750000	0.330498	0.269826	0.221804	0.159758
0.803108	0.786917	0.750000	0.750000	0.588232	0.516137	0.427199	0.347711	0.295854	0.229282	0.155992
0.669115	0.793489	0.750000	0.750000	0.561749	0.454603	0.393555	0.360631	0.283339	0.213579	0.159282
0.857739	0.750000	0.750000	0.750000	0.750000	0.750000	0.750000	0.750000	0.316775	0.316775	0.219365
0.750000	0.750000	0.750000	0.750000	0.750000	0.750000	0.750000	0.750000	0.750000	0.750000	0.165219
0.866292	0.785088	0.750000	0.750000	0.482716	0.485754	0.402552	0.391767	0.307122	0.232341	0.162118
0.750000	0.630985	0.750000	0.750000	0.484282	0.439095	0.396819	0.326313	0.306082	0.234093	0.206593
0.831214	0.778382	0.750000	0.750000	0.750000	0.750000	0.750000	0.750000	0.750000	0.233923	0.158035
0.785517	0.750000	0.750000	0.750000	0.750000	0.750000	0.750000	0.750000	0.750000	0.232827	0.228135
0.804538	0.750000	0.750000	0.629286	0.587619	0.482782	0.394565	0.406545	0.281210	0.261358	0.160708
0.750000	0.783940	0.750000	0.750000	0.750000	0.750000	0.736053	0.441012	0.750000	0.750000	0.219189
0.750000	0.750000	0.750000	0.750000	0.750000	0.750000	0.750000	0.387006	0.292643	0.228135	0.170948
0.771761	0.750000	0.750000	0.636400	0.488778	0.457326	0.368895	0.378117	0.281847	0.352459	0.193167
0.843291	0.795750	0.750000	0.750000	0.750000	0.520680	0.431730	0.335007	0.281076	0.226298	0.269117
0.736053	0.750000	0.750000	0.750000	0.528056	0.440791	0.411807	0.352272	0.291644	0.242385	0.228135
0.662974	0.750000	0.750000	0.750000	0.750000	0.750000	0.750000	0.750000	0.270884	0.238918	0.166560
0.750000	0.750000	0.750000	0.750000	0.736053	0.750000	0.750000	0.750000	0.750000	0.750000	0.174484
0.750000	0.779877	0.750000	0.750000	0.588249	0.464558	0.410954	0.427816	0.408881	0.245349	0.306132
0.847312	0.750000	0.750000	0.750000	0.504525	0.466571	0.458136	0.350610	0.305699	0.289187	0.191814
0.750000	0.750000	0.750000	0.736053	0.750000	0.750000	0.431068	0.369458	0.289078	0.226634	0.162118
0.799177	0.750000	0.750000	0.750000	0.750000	0.750000	0.404111	0.399854	0.283783	0.223693	0.257701
0.794733	0.750000	0.736053	0.750000	0.750000	0.750000	0.750000	0.750000	0.750000	0.750000	0.509699
0.750000	0.750000	0.750000	0.750000	0.750000	0.750000	0.750000	0.317316	0.332606	0.309621	0.195291
0.750000	0.750000	0.750000	0.750000	0.750000	0.750000	0.750000	0.750000	0.750000	0.230446	0.160863
0.804600	0.750000	0.736053	0.750000	0.563186	0.501236	0.402074	0.346587	0.292851	0.229721	0.166947
0.798154	0.752927	0.750000	0.750000	0.750000	0.750000	0.750000	0.750000	0.311537	0.214326	0.158347
0.750000	0.750000	0.750000	0.750000	0.655611	0.750000	0.750000	0.395083	0.382062	0.382062	0.158325
0.750000	0.750000	0.725385	0.617023	0.565882	0.442101	0.434628	0.375457	0.303106	0.228138	0.173313
0.750000	0.675140	0.675952	0.568191	0.533338	0.443130	0.437226	0.398566	0.398566	0.382918	0.232380
0.750000	0.789987	0.647999	0.649203	0.529064	0.456428	0.391743	0.408408	0.313254	0.315418	0.183924
0.824527	0.750000	0.750000	0.750000	0.750000	0.750000	0.750000	0.750000	0.750000	0.225833	0.265059
0.750000	0.750000	0.750000	0.750000	0.590809	0.432168	0.428619	0.331434	0.288934	0.246777	0.161368
0.750000	0.793536	0.750000	0.750000	0.750000	0.655611	0.750000	0.750000	0.282985	0.240227	0.226155
0.836001	0.673142	0.614455	0.583273	0.570233	0.497609	0.404611	0.389663	0.356785	0.275627	0.212104
0.765053	0.750000	0.750000	0.750000	0.750000	0.750000	0.750000	0.385867	0.311151	0.226698	0.184450
0.750000	0.670648	0.587735	0.624053	0.494927	0.453993	0.437205	0.332678	0.282205	0.227396	0.176094
0.766937	0.750000	0.750000	0.750000	0.750000	0.750000	0.750000	0.326465	0.293781	0.290614	0.199646
0.750000	0.750000	0.750000	0.750000	0.750000	0.750000	0.750000	0.750000	0.338438	0.332220	0.338438
0.780502	0.783609	0.750000	0.750000	0.484609	0.750000	0.750000	0.385651	0.305632	0.221961	0.162940
0.750000	0.750000	0.750000	0.750000	0.750000	0.750000	0.750000	0.750000	0.750000	0.237224	0.167697
0.750000	0.761216	0.750000	0.655611	0.750000	0.750000	0.750000	0.391756	0.336154	0.289013	0.273290
0.762187	0.750000	0.750000	0.543112	0.509379	0.511967	0.469675	0.382062	0.418874	0.290614	0.166740
0.807374	0.753840	0.579736	0.750000	0.750000	0.750000	0.750000	0.750000	0.750000	0.750000	0.162515
0.758153	0.802714	0.750000	0.542919	0.557256	0.440147	0.430097	0.366542	0.297318	0.229371	0.164141
0.750000	0.655611	0.750000	0.750000	0.750000	0.750000	0.750000	0.750000	0.313582	0.310604	0.234311
0.750000	0.754950	0.750000	0.750000	0.487167	0.442124	0.407238	0.353826	0.283750	0.231056	0.160207
0.736053	0.750000	0.750000	0.750000	0.750000	0.750000	0.750000	0.392954	0.392954	0.392954	0.238921
0.750000	0.750000	0.665781	0.570001	0.471012	0.431587	0.463970	0.425104	0.423226	0.295918	0.295220
0.808979	0.793458	0.750000	0.637724	0.480269	0.494088	0.476451	0.476451	0.476451	0.432197	0.283166
0.800938	0.750000	0.750000	0.750000	0.750000	0.750000	0.750000	0.606781	0.606781	0.515080	0.515080
0.671036	0.750000	0.750000	0.750000	0.750000	0.750000	0.385023	0.750000	0.750000	0.750000	0.292548
0.773417	0.750000	0.750000	0.750000	0.750000	0.750000	0.390676	0.441326	0.326000	0.324267	0.177792
0.796203	0.750000	0.750000	0.750000	0.750000	0.750000	0.427558	0.750000	0.750000	0.382149	0.211700
0.863107	0.736053	0.750000	0.750000	0.750000	0.606781	0.606781	0.606781	0.606781	0.548155	0.509699
0.766460	0.750000	0.750000	0.750000	0.750000	0.453225	0.427921	0.343185	0.313891	0.239947	0.225790
0.828763	0.633267	0.750000	0.750000	0.750000	0.750000	0.750000	0.378917	0.329694	0.241948	0.178548
0.750000	0.772772	0.713424	0.549752	0.548155	0.548155	0.548155	0.515080	0.509699	0.360886	0.360886
0.750000	0.786159	0.750000	0.750000	0.750000	0.750000	0.750000	0.750000	0.271765	0.222296	0.173567
0.851925	0.750000	0.750000	0.736053	0.750000	0.750000	0.750000	0.750000	0.750000	0.221356	0.156517
0.750066	0.750000	0.750000	0.750000	0.750000	0.750000	0.750000	0.750000	0.314473	0.281311	0.181869
0.825141	0.754657	0.750000	0.750000	0.655611	0.750000	0.750000	0.736053	0.271973	0.242392	0.185603
0.750000	0.750000	0.750000	0.750000	0.750000	0.750000	0.750000	0.750000	0.281627	0.278822	0.163287
0.764286	0.750000	0.750000	0.750000	0.750000	0.476450	0.379496	0.350654	0.296584	0.287614	0.287614
0.680733	0.750000	0.750000	0.750000	0.750000	0.750000	0.401206	0.377902	0.318527	0.238918	0.210882
0.750000	0.750000	0.700488	0.546839	0.526684	0.461008	0.450215	0.368742	0.277160	0.226782	0.179221
0.736053	0.750000	0.750000	0.750000	0.750000	0.511994	0.450360	0.347208	0.294431	0.223660	0.164102
0.802793	0.750000	0.750000	0.593262	0.562647	0.437153	0.417962	0.346970	0.299005	0.226817	0.205643
0.866532	0.750000	0.750000	0.581383	0.556543	0.460299	0.457473	0.337961	0.285920	0.237556	0.161442
0.665541	0.760753	0.719266	0.551140	0.543304	0.464922	0.436949	0.355378	0.284181	0.232147	0.159602
0.762142	0.750000	0.750000	0.750000	0.750000	0.750000	0.750000	0.750000	0.750000	0.227834	0.162161
0.781357	0.750000	0.750000	0.750000	0.750000	0.750000	0.750000	0.750000	0.287607	0.216851	0.242385
0.750000	0.750000	0.582431	0.590976	0.582116	0.469675	0.388960	0.383401	0.309586	0.290614	0.211462
0.750000	0.623966	0.750000	0.750000	0.750000	0.750000	0.750000	0.750000	0.750000	0.219688	0.158453
0.863321	0.750000	0.750000	0.655611	0.750000	0.750000	0.750000	0.655611	0.274293	0.222516	0.160568
0.809668	0.750000	0.750000	0.676813	0.529641	0.503340	0.411170	0.323843	0.298306	0.214377	0.161508
0.762917	0.750000	0.750000	0.750000	0.655611	0.750000	0.750000	0.601394	0.606781	0.601394	0.509699
0.750000	0.750000	0.750000	0.524778	0.750000	0.750000	0.750000	0.408736	0.480561	0.377411	0.284746
0.850221	0.775479	0.750000	0.750000	0.750000	0.471326	0.422854	0.356625	0.305213	0.225624	0.176904
0.822969	0.750000	0.750000	0.750000	0.484285	0.442272	0.455402	0.465197	0.425615	0.270002	0.456360
0.750000	0.750000	0.750000	0.638597	0.584020	0.459265	0.416720	0.375732	0.293429	0.224317	0.164270
0.800620	0.750000	0.750000	0.750000	0.750000	0.750000	0.409967	0.345274	0.288862	0.234271	0.237347
0.750000	0.750000	0.750000	0.750000	0.546709	0.504675	0.433926	0.362054	0.299972	0.237376	0.185687
0.805754	0.750000	0.750000	0.750000	0.519431	0.519174	0.462644	0.340090	0.285723	0.232052	0.190120
0.750000	0.750000	0.750000	0.750000	0.750000	0.736053	0.750000	0.332372	0.281092	0.251751	0.261474
0.859405	0.750000	0.750000	0.750000	0.750000	0.510741	0.425899	0.361050	0.357352	0.290614	0.160866
0.750000	0.750000	0.750000	0.750000	0.750000	0.431053	0.491970	0.438546	0.392127	0.442145	0.268968
0.799967	0.750000	0.750000	0.750000	0.750000	0.750000	0.750000	0.750000	0.310013	0.227526	0.238918
0.820841	0.750000	0.576967	0.533119	0.566124	0.454441	0.374680	0.383407	0.312343	0.220421	0.164244
0.750000	0.750000	0.750000	0.587157	0.555018	0.440026	0.419748	0.418874	0.341888	0.382062	0.191283
0.750000	0.750000	0.750000	0.750000	0.750000	0.750000	0.750000	0.750000	0.277868	0.228331	0.159706
0.750000	0.750000	0.750000	0.750000	0.750000	0.750000	0.750000	0.750000	0.750000	0.750000	0.224407
0.750000	0.750000	0.750000	0.750000	0.750000	0.524635	0.448100	0.380945	0.413396	0.220037	0.193121
0.816624	0.750000	0.750000	0.750000	0.524486	0.481756	0.382287	0.354029	0.300894	0.286346	0.233097
0.750000	0.750000	0.750000	0.750000	0.750000	0.506144	0.443792	0.418874	0.469675	0.469675	0.161548
0.750000	0.655611	0.750000	0.750000	0.750000	0.471793	0.449789	0.334775	0.288747	0.212008	0.159056
0.820308	0.736053	0.750000	0.750000	0.750000	0.750000	0.750000	0.362571	0.290350	0.238631	0.185103
0.761106	0.618351	0.620866	0.561840	0.500458	0.518373	0.393971	0.348022	0.278437	0.230310	0.159440
0.824588	0.796453	0.750000	0.626590	0.530921	0.444161	0.411405	0.357942	0.292504	0.233446	0.169550
0.862028	0.750000	0.736053	0.750000	0.750000	0.750000	0.750000	0.750000	0.750000	0.750000	0.160701
0.750000	0.750000	0.750000	0.750000	0.560449	0.465942	0.483534	0.399362	0.330179	0.322132	0.209114
0.833882	0.750000	0.750000	0.750000	0.750000	0.750000	0.750000	0.750000	0.302758	0.261790	0.206405
0.750000	0.750000	0.750000	0.750000	0.750000	0.750000	0.750000	0.327514	0.290282	0.225981	0.158271
0.841412	0.782943	0.730607	0.535527	0.593350	0.421788	0.447723	0.354285	0.305070	0.231066	0.164670
0.665113	0.750000	0.576135	0.655611	0.586347	0.512441	0.391851	0.354892	0.303777	0.228115	0.188559
0.855398	0.750000	0.750000	0.750000	0.577719	0.461729	0.387944	0.373112	0.312154	0.224424	0.156841
0.758761	0.750000	0.750000	0.535538	0.491577	0.433597	0.444501	0.342246	0.297062	0.242885	0.197958
0.763469	0.750000	0.750000	0.750000	0.750000	0.471686	0.482464	0.480254	0.399113	0.311771	0.163302
0.803245	0.757695	0.750000	0.750000	0.750000	0.750000	0.437538	0.382062	0.284532	0.230083	0.165728
0.750000	0.750000	0.736053	0.750000	0.750000	0.750000	0.750000	0.750000	0.750000	0.750000	0.160468
0.753568	0.798531	0.573122	0.544843	0.593861	0.456700	0.379658	0.330032	0.279356	0.221860	0.159321
0.750000	0.750000	0.750000	0.750000	0.655611	0.750000	0.393892	0.325102	0.314077	0.220196	0.185023
0.750000	0.750000	0.750000	0.750000	0.750000	0.750000	0.750000	0.750000	0.413075	0.415117	0.246982
0.804624	0.750000	0.750000	0.750000	0.655611	0.468791	0.408244	0.340083	0.298272	0.219887	0.163079
0.750000	0.750000	0.750000	0.750000	0.460150	0.426998	0.391625	0.350136	0.311109	0.290614	0.180492
0.750000	0.763557	0.702141	0.613003	0.547499	0.432363	0.395138	0.411018	0.290614	0.290614	0.159356
0.750000	0.753682	0.750000	0.750000	0.750000	0.509492	0.407936	0.355684	0.318104	0.235867	0.166560
0.789318	0.750000	0.750000	0.750000	0.750000	0.750000	0.750000	0.750000	0.750000	0.226408	0.160315
0.822259	0.750000	0.750000	0.750000	0.750000	0.750000	0.750000	0.345635	0.655611	0.226398	0.219593
0.750000	0.634516	0.647671	0.613712	0.483836	0.486493	0.413699	0.398621	0.313384	0.280358	0.313384
0.750000	0.750000	0.750000	0.655611	0.750000	0.750000	0.750000	0.750000	0.750000	0.325203	0.390228
0.799805	0.750000	0.750000	0.750000	0.750000	0.750000	0.402630	0.351311	0.270479	0.219417	0.156565
0.750000	0.750000	0.750000	0.750000	0.750000	0.750000	0.750000	0.750000	0.736053	0.281311	0.263637
0.826803	0.757183	0.661003	0.623425	0.562696	0.470823	0.404039	0.396055	0.272125	0.302798	0.212854
0.750000	0.770641	0.634575	0.569080	0.508786	0.489575	0.393986	0.361533	0.271300	0.290062	0.160417
0.866753	0.713860	0.720907	0.581462	0.584441	0.471634	0.422499	0.410069	0.291601	0.225702	0.210882
0.867575	0.732467	0.603247	0.572424	0.489603	0.438286	0.417934	0.386565	0.316151	0.225926	0.168603
0.750000	0.797867	0.701129	0.583433	0.512748	0.515570	0.425564	0.438644	0.404682	0.431270	0.286144
0.750000	0.773503	0.750000	0.580410	0.585055	0.447487	0.423596	0.360715	0.290614	0.290614	0.176484
0.750000	0.750000	0.750000	0.540005	0.588321	0.504904	0.444240	0.340566	0.278266	0.236017	0.161311
0.859778	0.750000	0.750000	0.535090	0.750000	0.655611	0.750000	0.750000	0.750000	0.304981	0.281311
0.860158	0.789004	0.679253	0.642977	0.536646	0.456120	0.422431	0.386851	0.281371	0.222739	0.314665
0.673881	0.616010	0.750000	0.750000	0.750000	0.750000	0.385008	0.400418	0.400418	0.223956	0.170992
0.833616	0.767691	0.750000	0.736053	0.750000	0.500859	0.382775	0.349108	0.291368	0.232947	0.228392
0.750000	0.750000	0.750000	0.750000	0.750000	0.750000	0.429159	0.342664	0.342629	0.342629	0.187769
0.758709	0.750000	0.750000	0.750000	0.750000	0.750000	0.415253	0.329277	0.355094	0.352851	0.347913
0.750000	0.750000	0.643745	0.594079	0.563081	0.491743	0.386523	0.340893	0.374756	0.334572	0.250901
0.784629	0.750000	0.750000	0.750000	0.750000	0.750000	0.750000	0.750000	0.750000	0.252272	0.172885
0.818243	0.750000	0.750000	0.750000	0.750000	0.750000	0.459978	0.382062	0.305182	0.290614	0.166204
0.789145	0.750000	0.750000	0.750000	0.544733	0.473373	0.376452	0.361395	0.300628	0.227487	0.171973
0.750000	0.750000	0.736053	0.593772	0.580600	0.525380	0.380576	0.331583	0.293831	0.226662	0.164799
0.868057	0.750000	0.655611	0.522402	0.750000	0.750000	0.750000	0.750000	0.352148	0.349671	0.161949
0.750000	0.750000	0.750000	0.750000	0.750000	0.750000	0.750000	0.750000	0.750000	0.320641	0.320641
0.795789	0.750000	0.750000	0.635504	0.542156	0.458440	0.423241	0.332058	0.300948	0.216663	0.214868
0.750000	0.763995	0.655611	0.750000	0.750000	0.750000	0.750000	0.750000	0.750000	0.264296	0.271321
0.750000	0.773799	0.750000	0.750000	0.750000	0.750000	0.750000	0.750000	0.344687	0.256851	0.197319
0.750000	0.792259	0.750000	0.750000	0.750000	0.750000	0.750000	0.750000	0.750000	0.750000	0.161068
0.862923	0.750000	0.750000	0.750000	0.750000	0.750000	0.750000	0.750000	0.736053	0.234813	0.161294
0.816378	0.767082	0.750000	0.750000	0.750000	0.750000	0.750000	0.750000	0.293251	0.229763	0.162027
0.750000	0.750000	0.750000	0.750000	0.750000	0.750000	0.750000	0.750000	0.750000	0.225422	0.193273
0.767785	0.750000	0.750000	0.750000	0.750000	0.750000	0.439390	0.347682	0.282208	0.229460	0.204175
0.679765	0.750000	0.750000	0.750000	0.750000	0.750000	0.750000	0.750000	0.441012	0.266325	0.155265
0.806617	0.775962	0.577917	0.637763	0.533710	0.446246	0.454755	0.398962	0.394381	0.290614	0.193426
0.761279	0.770023	0.633261	0.560688	0.497948	0.444108	0.450549	0.342611	0.289314	0.220804	0.161439
0.750000	0.750000	0.750000	0.750000	0.750000	0.750000	0.750000	0.750000	0.412244	0.356102	0.217585
0.750000	0.750000	0.690002	0.574172	0.482946	0.468001	0.404569	0.370312	0.379735	0.235677	0.187847
0.763242	0.750000	0.750000	0.750000	0.750000	0.750000	0.750000	0.750000	0.333983	0.342892	0.342892
0.750000	0.750000	0.750000	0.750000	0.750000	0.463038	0.398537	0.366410	0.282285	0.230064	0.160851
0.813384	0.802395	0.750000	0.750000	0.750000	0.750000	0.750000	0.750000	0.750000	0.750000	0.187493
0.866943	0.750000	0.750000	0.750000	0.750000	0.750000	0.750000	0.750000	0.273653	0.221474	0.163280
0.814287	0.757263	0.750000	0.750000	0.750000	0.750000	0.750000	0.750000	0.750000	0.243160	0.161249
0.853075	0.750000	0.750000	0.750000	0.750000	0.498321	0.450538	0.360203	0.307626	0.270437	0.202868
0.807745	0.654099	0.613215	0.580521	0.586980	0.487585	0.429441	0.348132	0.286090	0.227194	0.174964
0.750000	0.750000	0.750000	0.750000	0.750000	0.750000	0.441012	0.750000	0.750000	0.360414	0.163181
0.750000	0.750000	0.684756	0.535434	0.478195	0.499699	0.424322	0.449121	0.406062	0.397919	0.218659
0.803023	0.750000	0.750000	0.736053	0.750000	0.750000	0.750000	0.750000	0.750000	0.293206	0.282081
0.835027	0.615659	0.579178	0.525098	0.559652	0.468681	0.406442	0.318844	0.297408	0.225484	0.184785
0.780912	0.783886	0.671503	0.565070	0.541615	0.501120	0.419476	0.349778	0.332783	0.276595	0.161587
0.763418	0.655611	0.750000	0.750000	0.483082	0.750000	0.447634	0.329130	0.326662	0.250424	0.229080
0.750000	0.758137	0.750000	0.750000	0.750000	0.750000	0.750000	0.750000	0.515080	0.606781	0.606781
0.790888	0.750000	0.750000	0.535684	0.482593	0.495438	0.517999	0.364656	0.307167	0.282087	0.206362
0.750000	0.694602	0.613567	0.613293	0.517999	0.517999	0.409234	0.456572	0.390403	0.229718	0.180473
0.816388	0.750000	0.750000	0.750000	0.750000	0.454890	0.472701	0.440707	0.450252	0.450723	0.216716
0.796909	0.750000	0.750000	0.655611	0.750000	0.472494	0.402859	0.433437	0.272093	0.250153	0.158555
0.750000	0.753770	0.750000	0.750000	0.750000	0.750000	0.750000	0.750000	0.299987	0.218919	0.158289
0.750000	0.750000	0.750000	0.561856	0.523272	0.504315	0.387311	0.379352	0.307251	0.288021	0.210882
0.750000	0.750000	0.750000	0.750000	0.750000	0.750000	0.750000	0.332776	0.290614	0.215452	0.158962
0.819152	0.762489	0.684079	0.607993	0.547003	0.512944	0.384220	0.345361	0.279697	0.230069	0.210882
0.762405	0.766148	0.750000	0.750000	0.750000	0.431394	0.387397	0.342968	0.291172	0.278161	0.185299
0.750000	0.776240	0.750000	0.750000	0.750000	0.750000	0.750000	0.323441	0.310455	0.237190	0.171356
0.837738	0.750000	0.750000	0.750000	0.750000	0.421806	0.398672	0.337263	0.373719	0.246745	0.188566
0.750000	0.750000	0.678190	0.549691	0.499371	0.500568	0.420298	0.359313	0.298106	0.269042	0.182768
0.865447	0.750000	0.750000	0.750000	0.750000	0.750000	0.750000	0.750000	0.750000	0.232044	0.160020
0.751538	0.750000	0.750000	0.750000	0.750000	0.750000	0.750000	0.750000	0.750000	0.290614	0.240137
0.813501	0.750000	0.750000	0.555923	0.533022	0.469878	0.406654	0.400418	0.290562	0.219056	0.162993
0.672342	0.750000	0.685271	0.593124	0.483642	0.488478	0.419641	0.345432	0.355068	0.298570	0.172477
0.750000	0.750000	0.750000	0.750000	0.750000	0.750000	0.750000	0.750000	0.750000	0.750000	0.188963
0.680357	0.750000	0.750000	0.750000	0.750000	0.750000	0.750000	0.750000	0.277763	0.232045	0.162008
0.750000	0.750000	0.750000	0.582633	0.580349	0.508128	0.433759	0.367299	0.342706	0.330111	0.319836
0.750000	0.750000	0.750000	0.750000	0.750000	0.490089	0.422725	0.387862	0.289517	0.225018	0.163043
0.750000	0.756517	0.750000	0.750000	0.750000	0.750000	0.389208	0.352886	0.309393	0.219158	0.163160
0.750000	0.760145	0.750000	0.750000	0.750000	0.750000	0.750000	0.750000	0.750000	0.736053	0.162985
0.751588	0.750000	0.750000	0.750000	0.750000	0.441219	0.415279	0.356718	0.300726	0.226047	0.300796
0.754854	0.750000	0.571101	0.750000	0.750000	0.473503	0.392717	0.339628	0.272227	0.231148	0.159370
0.676585	0.750000	0.750000	0.750000	0.750000	0.750000	0.439120	0.350405	0.300431	0.230102	0.161903
0.798786	0.750000	0.750000	0.750000	0.750000	0.492107	0.436390	0.372299	0.289914	0.232971	0.168098
0.821006	0.655611	0.750000	0.619610	0.551401	0.446249	0.440372	0.358391	0.346625	0.226793	0.166874
0.758807	0.750000	0.750000	0.750000	0.750000	0.750000	0.750000	0.332352	0.291353	0.268568	0.266363
0.797129	0.750000	0.750000	0.525891	0.750000	0.750000	0.750000	0.750000	0.750000	0.279188	0.229432
0.750000	0.750000	0.750000	0.750000	0.750000	0.750000	0.750000	0.750000	0.750000	0.308794	0.312780
0.805450	0.756817	0.655611	0.750000	0.750000	0.750000	0.750000	0.750000	0.750000	0.750000	0.167320
0.679139	0.750000	0.750000	0.750000	0.750000	0.455253	0.451313	0.455253	0.455253	0.455253	0.329277
0.750000	0.750000	0.750000	0.750000	0.750000	0.490143	0.426424	0.332637	0.297855	0.214243	0.171451
0.860630	0.750000	0.655611	0.750000	0.750000	0.750000	0.375272	0.351178	0.310223	0.265795	0.160301
0.755280	0.750000	0.750000	0.532040	0.504736	0.502636	0.378445	0.456440	0.343223	0.344126	0.343223
0.750000	0.750000	0.750000	0.750000	0.750000	0.750000	0.750000	0.750000	0.290391	0.231977	0.175180
0.795972	0.787356	0.694691	0.569826	0.532294	0.499191	0.380123	0.319719	0.303863	0.235567	0.155768
0.854462	0.750000	0.750000	0.750000	0.750000	0.750000	0.750000	0.750000	0.265903	0.222117	0.154314
0.752513	0.750000	0.750000	0.750000	0.750000	0.750000	0.429207	0.377232	0.292134	0.236878	0.165428
0.808478	0.787239	0.703260	0.635990	0.474148	0.461125	0.446043	0.358461	0.280931	0.241195	0.241195
0.750000	0.750000	0.750000	0.750000	0.750000	0.750000	0.750000	0.750000	0.299550	0.223035	0.159005
0.750000	0.750000	0.750000	0.750000	0.579704	0.513908	0.408425	0.341177	0.300311	0.281269	0.167988
0.800286	0.750000	0.750000	0.750000	0.750000	0.750000	0.405262	0.369319	0.282544	0.292462	0.211823
0.829635	0.674279	0.709047	0.541804	0.504545	0.452220	0.380349	0.340898	0.303104	0.231560	0.161373
0.851932	0.750000	0.750000	0.750000	0.750000	0.750000	0.750000	0.736053	0.750000	0.229576	0.161968
0.789491	0.750000	0.750000	0.750000	0.750000	0.750000	0.750000	0.750000	0.750000	0.276044	0.167692
0.832440	0.634522	0.731196	0.562817	0.546036	0.447314	0.440440	0.433508	0.439444	0.408801	0.330724
0.750000	0.662469	0.621689	0.614593	0.498879	0.518480	0.395486	0.355639	0.301899	0.243500	0.228951
0.796024	0.775282	0.750000	0.750000	0.750000	0.655611	0.419963	0.328838	0.375047	0.264867	0.161094
0.764757	0.750000	0.750000	0.750000	0.750000	0.750000	0.655611	0.359434	0.293468	0.231022	0.179772
0.750000	0.750000	0.750000	0.750000	0.750000	0.750000	0.750000	0.750000	0.277981	0.221408	0.159455
0.750000	0.750000	0.750000	0.750000	0.750000	0.750000	0.750000	0.655611	0.291659	0.240691	0.156990
0.827691	0.660352	0.576801	0.531527	0.561470	0.460494	0.433188	0.344281	0.343747	0.234957	0.232850
0.763507	0.787756	0.750000	0.750000	0.750000	0.467209	0.414862	0.368345	0.368345	0.368345	0.368345
0.782192	0.750000	0.577585	0.648369	0.554880	0.504163	0.422207	0.369931	0.302291	0.225734	0.188174
0.767627	0.750000	0.750000	0.750000	0.750000	0.736053	0.750000	0.750000	0.606781	0.606781	0.606781
0.750000	0.760081	0.750000	0.750000	0.750000	0.750000	0.382134	0.750000	0.750000	0.750000	0.162577
0.812927	0.750000	0.750000	0.750000	0.518431	0.518569	0.456607	0.338698	0.279970	0.219884	0.159592
0.750000	0.750000	0.750000	0.576085	0.587237	0.471531	0.398952	0.346213	0.279124	0.278183	0.314238
0.780881	0.750000	0.750000	0.750000	0.750000	0.750000	0.750000	0.750000	0.750000	0.261410	0.259292
0.750000	0.783544	0.750000	0.750000	0.750000	0.750000	0.373314	0.340980	0.322869	0.219835	0.196890
0.812789	0.750000	0.736053	0.750000	0.481443	0.750000	0.750000	0.750000	0.750000	0.396055	0.242984
0.679487	0.750000	0.750000	0.750000	0.750000	0.750000	0.417529	0.376563	0.299107	0.226922	0.165004
0.750000	0.750000	0.750000	0.750000	0.750000	0.444655	0.443214	0.350679	0.301147	0.241909	0.241909
0.750000	0.790258	0.750000	0.750000	0.578437	0.535230	0.410077	0.374790	0.300255	0.229834	0.179486
0.812406	0.750000	0.750000	0.750000	0.750000	0.509319	0.417766	0.357770	0.317291	0.232855	0.262484
0.750000	0.750000	0.750000	0.750000	0.750000	0.750000	0.750000	0.373336	0.404682	0.222996	0.182619
0.824643	0.750000	0.750000	0.750000	0.518383	0.440850	0.446002	0.372257	0.287325	0.229106	0.166894
0.756583	0.657942	0.692509	0.656185	0.500202	0.496978	0.374204	0.338479	0.281973	0.247074	0.179477
0.750000	0.750000	0.704497	0.547762	0.597911	0.523778	0.472839	0.424843	0.401715	0.219855	0.156428
0.866372	0.750000	0.750000	0.750000	0.750000	0.750000	0.750000	0.750000	0.750000	0.750000	0.231289
0.781316	0.750000	0.655611	0.750000	0.481017	0.750000	0.750000	0.750000	0.750000	0.750000	0.161759
0.847981	0.750000	0.750000	0.750000	0.750000	0.439424	0.750000	0.750000	0.316651	0.234533	0.165636
0.868931	0.750000	0.736053	0.750000	0.750000	0.750000	0.750000	0.340801	0.441012	0.281311	0.208961
0.812603	0.754116	0.750000	0.750000	0.750000	0.750000	0.750000	0.750000	0.271566	0.281311	0.202002
0.750000	0.750000	0.750000	0.750000	0.750000	0.750000	0.750000	0.750000	0.348787	0.348787	0.319254
0.778318	0.755318	0.750000	0.750000	0.476715	0.750000	0.750000	0.750000	0.750000	0.750000	0.156575
0.820110	0.636046	0.635766	0.555680	0.508971	0.429368	0.487973	0.350087	0.310599	0.274048	0.179287
0.792467	0.773381	0.750000	0.750000	0.750000	0.750000	0.750000	0.750000	0.750000	0.750000	0.153479
0.842153	0.750000	0.750000	0.750000	0.750000	0.453142	0.450449	0.382062	0.337454	0.296256	0.259354
0.764859	0.736053	0.750000	0.750000	0.750000	0.750000	0.417278	0.322157	0.290819	0.218097	0.157015
0.750000	0.750000	0.750000	0.750000	0.750000	0.750000	0.750000	0.750000	0.750000	0.750000	0.393756
0.759856	0.806333	0.750000	0.750000	0.750000	0.750000	0.750000	0.750000	0.313533	0.292744	0.309617
0.751683	0.750000	0.750000	0.627437	0.568167	0.421700	0.390036	0.324416	0.286819	0.371957	0.158119
0.750000	0.750000	0.750000	0.648751	0.499185	0.428060	0.411210	0.370848	0.282742	0.240135	0.173198
0.677971	0.750000	0.593606	0.571853	0.587970	0.514082	0.399715	0.333939	0.279776	0.236210	0.193850
0.750000	0.789771	0.750000	0.750000	0.750000	0.750000	0.750000	0.354362	0.275931	0.234829	0.163678
0.750000	0.752793	0.724936	0.610497	0.539791	0.495415	0.391968	0.344118	0.287429	0.226016	0.172930
0.794279	0.655611	0.634992	0.634539	0.514667	0.524721	0.426571	0.360663	0.300771	0.226117	0.158610
0.813460	0.750000	0.750000	0.750000	0.750000	0.449788	0.374043	0.332668	0.296742	0.227649	0.164555
0.826222	0.786896	0.615113	0.597717	0.480335	0.463100	0.387509	0.326590	0.270045	0.261681	0.201409
0.834924	0.750000	0.750000	0.750000	0.750000	0.750000	0.750000	0.332280	0.286119	0.220498	0.157549
0.785899	0.683286	0.611825	0.643792	0.489615	0.445684	0.431688	0.346198	0.311157	0.248760	0.163138
0.865917	0.655611	0.736053	0.619847	0.580555	0.503014	0.377148	0.380045	0.294180	0.237256	0.174777
0.670879	0.750000	0.750000	0.750000	0.750000	0.427038	0.385655	0.357019	0.303675	0.236670	0.163541
0.863764	0.750000	0.750000	0.750000	0.750000	0.736053	0.750000	0.750000	0.750000	0.750000	0.188223
0.823692	0.750000	0.750000	0.660862	0.588121	0.487305	0.383863	0.376221	0.275874	0.238371	0.178341
0.750000	0.750000	0.750000	0.750000	0.750000	0.750000	0.750000	0.750000	0.294908	0.223724	0.160343
0.750000	0.750000	0.750000	0.593202	0.474107	0.498104	0.382934	0.369263	0.311919	0.237217	0.237217
0.815726	0.782903	0.750000	0.588914	0.506872	0.476654	0.451494	0.349896	0.271972	0.218511	0.158404
0.750000	0.780873	0.750000	0.620663	0.591416	0.459989	0.419874	0.408600	0.300628	0.218152	0.199034
0.750000	0.750000	0.750000	0.750000	0.750000	0.480038	0.443619	0.380742	0.310465	0.224761	0.161805
0.750000	0.750000	0.622843	0.540506	0.591222	0.503237	0.401657	0.434269	0.445736	0.237829	0.166874
0.750000	0.750000	0.592140	0.621053	0.514484	0.499520	0.421141	0.339956	0.278190	0.229858	0.166520
0.786477	0.802338	0.632567	0.555513	0.556697	0.440344	0.434473	0.342152	0.277661	0.297256	0.258754
0.774027	0.750000	0.750000	0.750000	0.750000	0.750000	0.750000	0.359315	0.366688	0.277415	0.299182
0.750000	0.750000	0.750000	0.750000	0.750000	0.750000	0.750000	0.750000	0.750000	0.750000	0.227860
0.864110	0.640131	0.683678	0.653003	0.549289	0.445855	0.437980	0.353598	0.272609	0.237815	0.180407
0.779339	0.750000	0.750000	0.590669	0.548977	0.459898	0.434287	0.368799	0.291278	0.254757	0.188598
0.786815	0.750000	0.750000	0.750000	0.750000	0.750000	0.750000	0.750000	0.750000	0.750000	0.282778
0.750000	0.759573	0.750000	0.750000	0.568405	0.455780	0.419176	0.361754	0.274977	0.219040	0.163396
0.752632	0.750000	0.750000	0.750000	0.750000	0.540092	0.409569	0.398926	0.338018	0.290614	0.163126
0.790081	0.750000	0.750000	0.750000	0.750000	0.750000	0.750000	0.750000	0.308515	0.320881	0.251482
0.750000	0.737683	0.646299	0.568971	0.557068	0.520736	0.469776	0.397653	0.395265	0.300222	0.300222
0.854909	0.750000	0.750000	0.750000	0.750000	0.750000	0.750000	0.750000	0.294099	0.237114	0.166671
0.750000	0.750000	0.750000	0.750000	0.522904	0.439696	0.395502	0.366052	0.321190	0.250981	0.219189
0.768450	0.766851	0.750000	0.750000	0.655611	0.750000	0.457718	0.479060	0.339238	0.290614	0.163612
0.822366	0.750000	0.750000	0.750000	0.750000	0.750000	0.750000	0.750000	0.750000	0.268791	0.292711
0.750000	0.750000	0.750000	0.655611	0.750000	0.750000	0.655611	0.374322	0.298728	0.229939	0.163820
0.761452	0.790462	0.750000	0.750000	0.750000	0.750000	0.750000	0.750000	0.750000	0.218655	0.160238
0.750000	0.750000	0.750000	0.750000	0.750000	0.655611	0.423349	0.386739	0.309612	0.280487	0.280487
0.755741	0.769848	0.750000	0.539196	0.750000	0.436681	0.750000	0.750000	0.750000	0.228495	0.160981
0.750000	0.772120	0.750000	0.587826	0.547924	0.502664	0.437901	0.368046	0.361220	0.258291	0.180227
0.851286	0.750000	0.610428	0.614384	0.528277	0.502965	0.420182	0.348597	0.309069	0.233625	0.215343
0.820427	0.750000	0.750000	0.750000	0.750000	0.655611	0.370634	0.377842	0.284530	0.215110	0.157905
0.825883	0.750000	0.750000	0.750000	0.750000	0.750000	0.750000	0.750000	0.750000	0.750000	0.165258
0.750000	0.750000	0.750000	0.750000	0.750000	0.750000	0.655611	0.750000	0.750000	0.229076	0.164647
0.750000	0.750000	0.750000	0.536678	0.519927	0.445358	0.382683	0.361780	0.296991	0.243219	0.158727
0.750000	0.750000	0.588311	0.601702	0.519562	0.548155	0.515080	0.515080	0.515080	0.421974	0.421974
0.854622	0.750000	0.750000	0.750000	0.750000	0.750000	0.750000	0.750000	0.750000	0.268912	0.266307
0.673342	0.750000	0.750000	0.750000	0.750000	0.750000	0.750000	0.750000	0.750000	0.750000	0.179085
0.750000	0.750000	0.750000	0.750000	0.750000	0.750000	0.750000	0.655611	0.750000	0.750000	0.170934
0.750000	0.750000	0.750000	0.750000	0.750000	0.441723	0.421300	0.371099	0.296913	0.228950	0.162675
0.821698	0.781361	0.750000	0.750000	0.750000	0.750000	0.406341	0.344356	0.287301	0.247916	0.230841
0.857255	0.750000	0.698427	0.663299	0.516480	0.436962	0.416825	0.382062	0.382062	0.382062	0.205428
0.750000	0.793547	0.700021	0.577568	0.484912	0.465855	0.431903	0.371104	0.300487	0.239655	0.185661
0.813767	0.754500	0.678821	0.565132	0.497714	0.444232	0.421674	0.378309	0.307108	0.297865	0.228458
0.795055	0.750000	0.750000	0.750000	0.750000	0.655611	0.750000	0.750000	0.750000	0.237967	0.174651
0.839330	0.750000	0.750000	0.750000	0.750000	0.487789	0.396120	0.386298	0.304433	0.345656	0.156782
0.843069	0.753658	0.725676	0.592212	0.483800	0.498822	0.489492	0.354411	0.340745	0.244103	0.186699
0.779849	0.784700	0.750000	0.600072	0.581352	0.473590	0.400273	0.324779	0.270819	0.228087	0.162437
0.750545	0.750000	0.750000	0.750000	0.655611	0.512934	0.450236	0.338454	0.305426	0.226321	0.174560
0.750000	0.750000	0.750000	0.750000	0.750000	0.750000	0.750000	0.379163	0.379163	0.253677	0.309411
0.667598	0.750000	0.736053	0.750000	0.750000	0.750000	0.750000	0.477308	0.477308	0.477308	0.373387
0.750000	0.750000	0.613796	0.528516	0.509814	0.500654	0.403599	0.342618	0.279699	0.225353	0.161270
0.750000	0.750000	0.750000	0.750000	0.750000	0.529636	0.385828	0.412655	0.371186	0.319826	0.236165
0.779918	0.750000	0.750000	0.750000	0.750000	0.750000	0.750000	0.750000	0.750000	0.750000	0.168332
0.750000	0.746605	0.675371	0.641481	0.585203	0.502731	0.392103	0.396378	0.312089	0.225882	0.164975
0.750000	0.767705	0.750000	0.750000	0.474792	0.447317	0.420689	0.327698	0.303212	0.246368	0.209074
0.750000	0.750000	0.750000	0.750000	0.750000	0.750000	0.750000	0.750000	0.300796	0.314485	0.258751
0.750000	0.750000	0.750000	0.750000	0.750000	0.750000	0.391061	0.333324	0.293570	0.229839	0.226370
0.760038	0.750000	0.750000	0.750000	0.562097	0.508658	0.420197	0.374193	0.287113	0.278912	0.233691
0.803883	0.750000	0.750000	0.736053	0.750000	0.750000	0.383227	0.750000	0.750000	0.226929	0.161411
0.802395	0.750000	0.750000	0.526998	0.510656	0.496000	0.403910	0.324061	0.278993	0.275553	0.275553
0.750000	0.750000	0.750000	0.750000	0.750000	0.750000	0.750000	0.655611	0.750000	0.275451	0.261397
0.750000	0.750000	0.750000	0.750000	0.750000	0.750000	0.750000	0.750000	0.750000	0.750000	0.199266
0.836403	0.750000	0.750000	0.750000	0.750000	0.750000	0.750000	0.750000	0.750000	0.750000	0.324594
0.750000	0.699722	0.688777	0.659883	0.504575	0.498600	0.384531	0.346933	0.400209	0.331958	0.162696
0.750000	0.750000	0.750000	0.750000	0.750000	0.750000	0.750000	0.750000	0.750000	0.750000	0.189547
0.837770	0.629704	0.583607	0.570062	0.560592	0.517950	0.393413	0.378078	0.312952	0.231342	0.163146
0.750000	0.750000	0.663617	0.551943	0.474296	0.450210	0.402916	0.363417	0.297306	0.233269	0.178048
0.779154	0.790510	0.750000	0.750000	0.750000	0.750000	0.750000	0.750000	0.299315	0.244820	0.169750
0.750000	0.750000	0.614384	0.649176	0.474131	0.470531	0.398036	0.366751	0.287768	0.266400	0.274180
0.750000	0.750000	0.581546	0.598576	0.519205	0.484669	0.394008	0.348112	0.277372	0.228879	0.161126
0.750000	0.772818	0.750000	0.750000	0.750000	0.750000	0.655611	0.327314	0.274069	0.224314	0.195822
0.750000	0.791700	0.750000	0.750000	0.750000	0.750000	0.750000	0.750000	0.292087	0.219446	0.164550
0.836221	0.727821	0.591008	0.535817	0.501100	0.492240	0.428198	0.335603	0.284405	0.300564	0.300796
0.768129	0.801056	0.684402	0.640471	0.486116	0.442193	0.411670	0.378675	0.378675	0.378675	0.176122
0.805869	0.750000	0.750000	0.750000	0.655611	0.750000	0.750000	0.750000	0.736053	0.750000	0.180530
0.835273	0.750000	0.750000	0.750000	0.750000	0.750000	0.440081	0.342311	0.280576	0.253684	0.253684
0.750000	0.655611	0.736053	0.621907	0.601394	0.601394	0.601394	0.601394	0.601394	0.601394	0.601394
0.790945	0.790370	0.750000	0.750000	0.750000	0.601394	0.601394	0.601394	0.601394	0.601394	0.601394
0.862004	0.710190	0.619623	0.592740	0.507313	0.431509	0.397024	0.390276	0.279839	0.232566	0.161620
0.750000	0.750000	0.750000	0.750000	0.750000	0.750000	0.750000	0.750000	0.750000	0.289026	0.163605
0.830778	0.750000	0.750000	0.750000	0.750000	0.441127	0.427488	0.328735	0.307725	0.213047	0.198448
0.750000	0.750000	0.750000	0.750000	0.750000	0.736053	0.750000	0.330619	0.313914	0.300796	0.264261
0.853692	0.750000	0.595099	0.590676	0.477782	0.465109	0.404682	0.371029	0.410073	0.232945	0.263280
0.785673	0.750000	0.750000	0.750000	0.555084	0.509267	0.451109	0.375473	0.284983	0.228347	0.185211
0.750000	0.675626	0.665227	0.636687	0.510308	0.474907	0.402620	0.383509	0.294576	0.232902	0.210882
0.750000	0.675042	0.609163	0.607222	0.539452	0.469534	0.379615	0.375152	0.353392	0.353392	0.156140
0.750000	0.750000	0.668554	0.652182	0.535209	0.522438	0.417167	0.379530	0.286031	0.230722	0.184279
0.770121	0.750000	0.750000	0.750000	0.750000	0.428689	0.445368	0.354044	0.303983	0.242207	0.166919
0.756280	0.626151	0.750000	0.750000	0.750000	0.750000	0.387245	0.385155	0.304936	0.239060	0.191463
0.820269	0.750000	0.750000	0.660170	0.548155	0.601394	0.601394	0.509699	0.509699	0.509699	0.601394
0.750000	0.803760	0.663362	0.552682	0.488759	0.489515	0.398347	0.384605	0.273263	0.236250	0.173257
0.792517	0.765622	0.750000	0.750000	0.655611	0.750000	0.373541	0.369617	0.297424	0.309747	0.164135
0.770744	0.750000	0.750000	0.594164	0.519410	0.496856	0.367102	0.322750	0.282606	0.224317	0.163981
0.829066	0.750000	0.750000	0.750000	0.750000	0.750000	0.750000	0.750000	0.415482	0.228063	0.157545
0.851267	0.750000	0.750000	0.750000	0.750000	0.750000	0.750000	0.374496	0.309417	0.268610	0.194132
0.768196	0.776984	0.750000	0.612308	0.514772	0.479930	0.387944	0.350734	0.265811	0.233256	0.167405
0.790885	0.800329	0.750000	0.750000	0.750000	0.750000	0.750000	0.334684	0.270881	0.221076	0.159134
0.750000	0.750000	0.750000	0.750000	0.750000	0.436319	0.424880	0.334183	0.309919	0.238225	0.164582
0.811216	0.750000	0.750000	0.750000	0.750000	0.750000	0.750000	0.750000	0.274166	0.232076	0.166052
0.750000	0.750000	0.750000	0.532749	0.750000	0.750000	0.750000	0.750000	0.750000	0.234475	0.162443
0.750000	0.750000	0.750000	0.750000	0.750000	0.750000	0.440153	0.750000	0.750000	0.750000	0.171037
0.830865	0.750000	0.750000	0.750000	0.750000	0.481977	0.379719	0.360257	0.298903	0.263489	0.183595
0.843435	0.671149	0.666469	0.571587	0.577548	0.498324	0.432865	0.372742	0.279917	0.326263	0.255133
0.844692	0.770546	0.750000	0.539841	0.548310	0.508754	0.387991	0.334071	0.383695	0.361557	0.271979
0.750000	0.718518	0.627627	0.653711	0.483086	0.472112	0.418340	0.322332	0.301767	0.215975	0.172268
0.784708	0.750000	0.750000	0.750000	0.554639	0.430673	0.431394	0.352385	0.304317	0.254981	0.166079
0.750000	0.753493	0.750000	0.750000	0.750000	0.750000	0.750000	0.655611	0.750000	0.300796	0.161199
0.774701	0.750000	0.750000	0.750000	0.750000	0.482914	0.455716	0.455716	0.455716	0.455716	0.220964
0.792018	0.750000	0.750000	0.750000	0.750000	0.750000	0.750000	0.750000	0.284471	0.238736	0.160957
0.793580	0.750000	0.750000	0.750000	0.750000	0.750000	0.750000	0.327716	0.307569	0.233574	0.159078
0.807336	0.750000	0.750000	0.750000	0.750000	0.750000	0.750000	0.347784	0.319114	0.234356	0.164983
0.684097	0.750000	0.750000	0.750000	0.750000	0.750000	0.750000	0.750000	0.750000	0.750000	0.329277
0.817688	0.750000	0.750000	0.750000	0.750000	0.750000	0.750000	0.750000	0.277043	0.267279	0.210865
0.669304	0.750000	0.750000	0.547328	0.602009	0.497199	0.413716	0.375184	0.409638	0.394671	0.394671
0.750000	0.750000	0.750000	0.750000	0.750000	0.750000	0.433080	0.334456	0.295548	0.219110	0.166294
0.758615	0.750000	0.750000	0.750000	0.750000	0.750000	0.750000	0.750000	0.750000	0.750000	0.201837
0.750000	0.750000	0.750000	0.750000	0.750000	0.750000	0.750000	0.750000	0.750000	0.750000	0.158424
0.750000	0.750000	0.750000	0.750000	0.750000	0.750000	0.750000	0.372629	0.355001	0.392708	0.258802
0.750000	0.750000	0.630623	0.676966	0.569962	0.510255	0.467255	0.440207	0.336345	0.269527	0.163327
0.750000	0.750000	0.750000	0.750000	0.750000	0.750000	0.750000	0.750000	0.343321	0.290614	0.186438
0.750000	0.646162	0.690768	0.638294	0.584892	0.463628	0.391420	0.353358	0.280133	0.321602	0.179856
0.750000	0.788952	0.750000	0.750000	0.750000	0.750000	0.750000	0.750000	0.750000	0.287316	0.165002
0.763818	0.750000	0.565156	0.750000	0.655611	0.750000	0.750000	0.371769	0.280616	0.219132	0.165832
0.799582	0.678708	0.687938	0.536602	0.505383	0.476462	0.478963	0.478963	0.309190	0.251865	0.160323
0.823352	0.750000	0.750000	0.750000	0.655611	0.750000	0.750000	0.357893	0.280797	0.235744	0.164767
0.830376	0.750000	0.750000	0.750000	0.750000	0.750000	0.736053	0.750000	0.288608	0.238846	0.515080
0.750000	0.750000	0.750000	0.750000	0.750000	0.750000	0.750000	0.383121	0.338064	0.336697	0.225293
0.750000	0.620451	0.750000	0.750000	0.512224	0.483808	0.439931	0.396994	0.369895	0.265263	0.188550
0.752879	0.750000	0.750000	0.750000	0.750000	0.750000	0.750000	0.750000	0.750000	0.750000	0.195140
0.790705	0.655611	0.750000	0.750000	0.750000	0.464039	0.435051	0.337021	0.295583	0.290313	0.220026
0.777042	0.750000	0.596229	0.590742	0.500089	0.526123	0.420973	0.356497	0.352355	0.290614	0.165318
0.753294	0.750000	0.621620	0.549216	0.581657	0.493002	0.453932	0.350042	0.316283	0.222815	0.156286
0.764141	0.750000	0.750000	0.750000	0.750000	0.526787	0.491277	0.414277	0.294345	0.350018	0.257741
0.805608	0.750000	0.750000	0.750000	0.750000	0.750000	0.750000	0.750000	0.750000	0.750000	0.349164
0.750000	0.750000	0.750000	0.538926	0.522482	0.479697	0.391729	0.380268	0.283432	0.346461	0.238918
0.816434	0.750000	0.750000	0.750000	0.750000	0.736053	0.750000	0.327014	0.309432	0.235685	0.163202
0.770566	0.750000	0.750000	0.750000	0.750000	0.457084	0.750000	0.372115	0.336241	0.387928	0.223512
0.840614	0.697988	0.611744	0.531188	0.515930	0.427697	0.429537	0.335896	0.315364	0.221515	0.184947
0.791495	0.750000	0.750000	0.525173	0.492216	0.463791	0.402929	0.364208	0.275199	0.224123	0.160851
0.821167	0.750000	0.750000	0.750000	0.750000	0.750000	0.384620	0.336185	0.311353	0.311353	0.162478
0.750000	0.673124	0.597022	0.533322	0.551551	0.483216	0.478051	0.456283	0.442970	0.377338	0.235910
0.750000	0.750000	0.622802	0.570501	0.527305	0.438364	0.379778	0.382062	0.382062	0.290614	0.156026
0.829579	0.743947	0.644497	0.648368	0.497550	0.499340	0.453643	0.371539	0.287315	0.226789	0.169557
0.750000	0.647132	0.581231	0.546201	0.536600	0.466505	0.435357	0.358543	0.306866	0.247997	0.214587
0.750000	0.750000	0.750000	0.611737	0.501099	0.494063	0.389697	0.354991	0.289121	0.226786	0.165653
0.750000	0.750000	0.750000	0.750000	0.750000	0.750000	0.750000	0.750000	0.750000	0.750000	0.159948
0.750000	0.750000	0.750000	0.750000	0.750000	0.750000	0.750000	0.750000	0.323534	0.260270	0.260270
0.750000	0.750000	0.750000	0.750000	0.750000	0.750000	0.750000	0.364740	0.296516	0.239911	0.162175
0.668467	0.750000	0.750000	0.750000	0.750000	0.750000	0.750000	0.750000	0.750000	0.750000	0.238921
0.780894	0.795563	0.601804	0.546530	0.493512	0.455167	0.447422	0.349394	0.284130	0.214326	0.213182
0.786365	0.750000	0.597776	0.650912	0.552037	0.529232	0.403224	0.336692	0.312912	0.227063	0.167869
0.672783	0.750000	0.750000	0.750000	0.540407	0.750000	0.750000	0.461986	0.273117	0.213838	0.174947
0.750000	0.655611	0.750000	0.570869	0.572937	0.450594	0.400688	0.392552	0.311919	0.238228	0.168214
0.736053	0.622266	0.750000	0.750000	0.750000	0.750000	0.750000	0.750000	0.750000	0.376106	0.160390
0.750000	0.636247	0.584818	0.530499	0.513427	0.469246	0.406839	0.445781	0.321206	0.258766	0.248155
0.750000	0.784872	0.750000	0.579225	0.580536	0.429329	0.384098	0.338416	0.288659	0.312232	0.263517
0.675958	0.771425	0.667608	0.578767	0.500386	0.470968	0.440683	0.359411	0.307007	0.247027	0.194494
0.750000	0.750000	0.750000	0.750000	0.750000	0.750000	0.750000	0.736053	0.750000	0.750000	0.166676
0.866089	0.750000	0.750000	0.750000	0.750000	0.750000	0.750000	0.337554	0.343487	0.278954	0.361573
0.861415	0.750000	0.750000	0.750000	0.750000	0.750000	0.750000	0.381122	0.288548	0.220759	0.169397
0.769656	0.655611	0.750000	0.750000	0.750000	0.750000	0.750000	0.750000	0.750000	0.750000	0.157571
0.750000	0.750000	0.750000	0.526729	0.496269	0.446249	0.389527	0.349470	0.317508	0.239010	0.177675
0.750000	0.750000	0.608668	0.652759	0.548055	0.423197	0.410085	0.373364	0.300131	0.232652	0.163939
0.750000	0.750000	0.750000	0.750000	0.750000	0.750000	0.750000	0.750000	0.360819	0.354094	0.259783
0.839536	0.750000	0.750000	0.750000	0.472732	0.750000	0.401194	0.400233	0.402498	0.400233	0.161517
0.750000	0.750000	0.750000	0.750000	0.750000	0.750000	0.750000	0.750000	0.292046	0.255041	0.152894
0.750000	0.780183	0.582629	0.750000	0.750000	0.750000	0.750000	0.750000	0.750000	0.247415	0.265733
0.750000	0.793139	0.649659	0.613017	0.581463	0.535495	0.405624	0.378666	0.270562	0.226813	0.163088
0.760035	0.758050	0.750000	0.647073	0.508230	0.515148	0.435852	0.346786	0.295106	0.290614	0.162961
0.852942	0.797555	0.579370	0.618936	0.482332	0.523734	0.400491	0.380286	0.337537	0.347248	0.214188
0.750000	0.761432	0.623961	0.534670	0.546522	0.491783	0.448221	0.491737	0.474046	0.371299	0.252997
0.823918	0.750000	0.750000	0.750000	0.655611	0.750000	0.750000	0.750000	0.287500	0.231309	0.160766
0.756238	0.757309	0.615168	0.660442	0.557278	0.490225	0.410293	0.350681	0.289790	0.225316	0.160814
0.827085	0.750000	0.750000	0.750000	0.750000	0.750000	0.750000	0.371519	0.309332	0.225613	0.196591
0.826322	0.750000	0.750000	0.750000	0.736053	0.655611	0.750000	0.369760	0.297342	0.227269	0.189980
0.750000	0.750000	0.750000	0.529272	0.750000	0.750000	0.655611	0.361111	0.341993	0.230556	0.197424
0.815770	0.750000	0.750000	0.750000	0.750000	0.750000	0.459983	0.346041	0.303798	0.290614	0.249683
0.786993	0.750000	0.750000	0.750000	0.750000	0.750000	0.750000	0.348344	0.296222	0.230570	0.173115
0.795908	0.750000	0.750000	0.750000	0.750000	0.442272	0.375230	0.347092	0.287921	0.227813	0.195958
0.750000	0.750000	0.750000	0.750000	0.750000	0.750000	0.398737	0.359285	0.290614	0.223225	0.183567
0.799102	0.770142	0.750000	0.614491	0.514444	0.487198	0.446781	0.336928	0.384069	0.384069	0.337183
0.750000	0.750000	0.750000	0.750000	0.484116	0.750000	0.443342	0.343971	0.289351	0.236128	0.163266
0.835660	0.750000	0.750000	0.750000	0.750000	0.480356	0.425538	0.334676	0.287523	0.220314	0.158288
0.750000	0.750000	0.750000	0.750000	0.591601	0.518226	0.403438	0.329646	0.274246	0.228356	0.161584
0.845381	0.750000	0.750000	0.750000	0.750000	0.487316	0.408392	0.328150	0.329554	0.329554	0.159628
0.833149	0.750000	0.750000	0.750000	0.601215	0.444563	0.443648	0.384484	0.333835	0.331627	0.292213
0.750000	0.750000	0.750000	0.750000	0.750000	0.750000	0.750000	0.750000	0.750000	0.227389	0.163336
0.809379	0.750000	0.750000	0.520303	0.750000	0.750000	0.750000	0.750000	0.750000	0.750000	0.187686
0.776636	0.758482	0.600371	0.548405	0.534769	0.491552	0.439700	0.326165	0.300489	0.260046	0.231418
0.750000	0.750000	0.750000	0.750000	0.750000	0.750000	0.750000	0.750000	0.750000	0.750000	0.164772
0.772399	0.669488	0.700506	0.571197	0.521344	0.448830	0.446402	0.322926	0.297286	0.211435	0.165306
0.838314	0.621230	0.750000	0.750000	0.750000	0.750000	0.398630	0.349857	0.362504	0.361584	0.159785
0.750000	0.750000	0.699857	0.642291	0.522608	0.492796	0.391492	0.340849	0.316592	0.255167	0.237184
0.862067	0.797662	0.750000	0.750000	0.750000	0.750000	0.750000	0.750000	0.750000	0.240801	0.281783
0.675787	0.750000	0.750000	0.750000	0.750000	0.750000	0.750000	0.750000	0.570887	0.509699	0.515080
0.865689	0.761691	0.750000	0.584830	0.497092	0.421578	0.405237	0.338573	0.301249	0.228851	0.167421
0.736053	0.736053	0.750000	0.750000	0.750000	0.750000	0.750000	0.750000	0.750000	0.750000	0.160974
0.779677	0.750000	0.750000	0.750000	0.750000	0.750000	0.750000	0.750000	0.750000	0.225680	0.169417
0.675867	0.750000	0.750000	0.570867	0.568651	0.463402	0.455490	0.467085	0.270540	0.267401	0.191536
0.812484	0.750000	0.750000	0.750000	0.750000	0.750000	0.750000	0.750000	0.750000	0.750000	0.165808
0.771418	0.750000	0.750000	0.750000	0.750000	0.750000	0.750000	0.750000	0.297399	0.225345	0.165040
0.789612	0.750000	0.750000	0.597582	0.574311	0.458187	0.447638	0.358598	0.291870	0.305962	0.159008
0.736053	0.750911	0.750000	0.750000	0.750000	0.750000	0.385539	0.366081	0.276044	0.227172	0.158339
0.826054	0.756795	0.595007	0.563913	0.486248	0.465897	0.445633	0.450674	0.354752	0.238211	0.204127
0.855315	0.779908	0.750000	0.750000	0.750000	0.750000	0.396236	0.362805	0.276586	0.217087	0.157990
0.750000	0.750000	0.750000	0.750000	0.555582	0.510505	0.483768	0.483768	0.398423	0.433409	0.399929
0.816471	0.750000	0.750000	0.750000	0.750000	0.750000	0.750000	0.750000	0.273666	0.221457	0.179729
0.839782	0.750000	0.750000	0.587504	0.530796	0.420585	0.372447	0.404217	0.404217	0.407166	0.155297
0.750000	0.717586	0.650851	0.588640	0.474107	0.490643	0.435439	0.354605	0.303738	0.227768	0.177144
0.750000	0.750000	0.750000	0.750000	0.750000	0.750000	0.750000	0.750000	0.750000	0.262766	0.216929
0.801211	0.750000	0.750000	0.750000	0.750000	0.750000	0.750000	0.750000	0.750000	0.283570	0.201178
0.795235	0.802824	0.750000	0.750000	0.750000	0.437653	0.406369	0.344110	0.279604	0.233865	0.162612
0.810632	0.663903	0.739189	0.648284	0.596813	0.447031	0.411925	0.384509	0.384509	0.233830	0.221311
0.769406	0.773568	0.615469	0.566961	0.509448	0.452847	0.389878	0.405126	0.276862	0.263184	0.264036
0.825496	0.750000	0.750000	0.750000	0.750000	0.750000	0.750000	0.323968	0.301057	0.280185	0.213255
0.823984	0.750000	0.587098	0.750000	0.750000	0.655611	0.750000	0.750000	0.750000	0.750000	0.606781
0.750000	0.750000	0.750000	0.543969	0.552928	0.478786	0.396320	0.370535	0.292021	0.218110	0.164712
0.750000	0.750000	0.750000	0.750000	0.750000	0.750000	0.387026	0.356244	0.270948	0.245210	0.212863
0.822095	0.750000	0.750000	0.564090	0.513064	0.432893	0.452356	0.452356	0.452356	0.258613	0.210882
0.750000	0.750000	0.736053	0.750000	0.750000	0.750000	0.750000	0.750000	0.750000	0.232436	0.214327
0.861535	0.750000	0.750000	0.750000	0.582586	0.487830	0.402582	0.387171	0.302333	0.308685	0.174670
0.750000	0.750000	0.750000	0.750000	0.750000	0.655611	0.750000	0.750000	0.296349	0.219221	0.158186
0.849507	0.750000	0.683601	0.641727	0.503329	0.505913	0.416529	0.350725	0.288027	0.249844	0.182926
0.767446	0.750000	0.750000	0.615384	0.504037	0.517658	0.438248	0.363226	0.385883	0.331437	0.331437
0.823786	0.750000	0.750000	0.655611	0.750000	0.750000	0.750000	0.323026	0.750000	0.750000	0.182520
0.762228	0.750000	0.698759	0.598816	0.539771	0.435298	0.452734	0.371390	0.320398	0.221405	0.158201
0.786119	0.750000	0.750000	0.750000	0.562879	0.505932	0.446431	0.368200	0.303532	0.226004	0.155572
0.806005	0.735628	0.703232	0.597007	0.562626	0.447579	0.381113	0.385203	0.315531	0.245870	0.182797
0.804993	0.750000	0.576257	0.571731	0.487123	0.462815	0.453726	0.335128	0.275497	0.231323	0.163604
0.750000	0.623024	0.750000	0.750000	0.750000	0.516518	0.442226	0.400087	0.381755	0.225357	0.182130
0.823801	0.750000	0.750000	0.750000	0.750000	0.750000	0.436763	0.360289	0.277829	0.228185	0.171033
```
