## Supplementary File 2 for "Novel Comparison of Evaluation Metrics for Gene Ontology Classifiers Reveals Drastic Performance Differences": max_Lin_score_E.elab

```
# goa_pos:  data/uniprot.1000.genego.sc
# goa_neg:  data/uniprot.1000.genego.neg.sc
# obo_file: data/go.obo
# ic_file:  data/ic.ext.tab
# prop_par: F
# rot_pos:  T
# R:        3
# rseed:    1
# mode:     LIST=go,TH=th,SUMF1=mean,SUMF2=max,SF=score_E,SIMF=Lin,MINCS=10,GOC=46316
0.000000	0.100416	0.200370	0.300324	0.400278	0.500231	0.600185	0.700139	0.800093	0.900046	1.000000
0.672338	0.663172	0.622725	0.500000	0.500000	0.500000	0.500000	0.302003	0.230692	0.192159	0.174264
0.698447	0.612675	0.602018	0.509982	0.500000	0.500000	0.500000	0.296024	0.250658	0.203125	0.146342
0.634408	0.609100	0.573891	0.544577	0.422954	0.430895	0.375349	0.303588	0.255630	0.186257	0.135904
0.737384	0.694580	0.530595	0.545225	0.417470	0.447819	0.326371	0.296594	0.229451	0.182104	0.188121
0.728346	0.689792	0.614513	0.507281	0.500000	0.500000	0.500000	0.322375	0.263703	0.201540	0.135109
0.703670	0.611615	0.555071	0.531818	0.500000	0.500000	0.500000	0.322752	0.254424	0.198123	0.136701
0.616269	0.723778	0.615502	0.561983	0.500000	0.424124	0.338479	0.285259	0.253063	0.188255	0.135523
0.749485	0.604140	0.557847	0.500000	0.490702	0.500000	0.500000	0.500000	0.500000	0.212395	0.140177
0.707860	0.690581	0.541366	0.563684	0.500000	0.371446	0.500000	0.500000	0.500000	0.500000	0.135764
0.723296	0.683081	0.520704	0.480691	0.493428	0.457439	0.334631	0.294008	0.244100	0.192605	0.143326
0.676449	0.596135	0.622510	0.500000	0.490702	0.500000	0.500000	0.500000	0.236653	0.199606	0.138368
0.630821	0.669807	0.537296	0.500000	0.509798	0.500000	0.340415	0.313763	0.241932	0.199588	0.148250
0.756433	0.685245	0.613148	0.520451	0.472491	0.391965	0.390728	0.283125	0.234804	0.196592	0.136266
0.783024	0.654267	0.626676	0.565441	0.500000	0.500000	0.325549	0.289618	0.236776	0.184207	0.135285
0.624992	0.655086	0.570749	0.530926	0.490702	0.500000	0.437074	0.500000	0.232410	0.186458	0.133719
0.707342	0.669076	0.518508	0.531373	0.500000	0.462053	0.357818	0.288385	0.260658	0.199777	0.136988
0.790126	0.589749	0.516897	0.564674	0.500000	0.390655	0.326997	0.330748	0.243813	0.197493	0.138395
0.670067	0.563307	0.624630	0.558390	0.490702	0.395637	0.367326	0.282007	0.233392	0.195780	0.490702
0.687701	0.598539	0.571200	0.530217	0.500000	0.500000	0.397865	0.298118	0.259276	0.194153	0.138111
0.624544	0.595622	0.559506	0.500000	0.507993	0.500000	0.500000	0.282952	0.231248	0.198146	0.133042
0.747524	0.564543	0.589643	0.519457	0.485879	0.453212	0.348677	0.303148	0.238108	0.199636	0.135765
0.721180	0.564360	0.543187	0.500000	0.500000	0.435082	0.345853	0.285597	0.247863	0.190674	0.131312
0.771494	0.667146	0.613794	0.500000	0.512167	0.370455	0.343327	0.291430	0.242859	0.175283	0.183905
0.621154	0.714868	0.538024	0.520062	0.531205	0.500000	0.500000	0.300538	0.247049	0.196442	0.138798
0.710062	0.716710	0.572342	0.539610	0.500000	0.500000	0.500000	0.500000	0.500000	0.223333	0.167890
0.657023	0.618055	0.590252	0.500000	0.532075	0.500000	0.500000	0.500000	0.500000	0.500000	0.141863
0.609109	0.580040	0.602479	0.505174	0.500000	0.500000	0.500000	0.500000	0.224008	0.185458	0.135039
0.783415	0.694847	0.567155	0.551664	0.500000	0.500000	0.500000	0.500000	0.246728	0.219518	0.219375
0.668859	0.561765	0.614990	0.591441	0.500000	0.500000	0.500000	0.299397	0.263535	0.197477	0.145730
0.688964	0.597585	0.646815	0.543071	0.480792	0.429160	0.350770	0.343387	0.339799	0.343387	0.404521
0.609520	0.592340	0.620396	0.500000	0.463516	0.456967	0.393162	0.338582	0.269873	0.189925	0.134100
0.669040	0.662467	0.537094	0.523939	0.500000	0.500000	0.437074	0.500000	0.500000	0.500000	0.134826
0.607402	0.658247	0.516738	0.500000	0.500000	0.437074	0.500000	0.500000	0.233409	0.195264	0.137412
0.644696	0.627817	0.522610	0.500000	0.500000	0.500000	0.500000	0.292182	0.235148	0.193778	0.159278
0.789972	0.579944	0.627619	0.500000	0.500000	0.500000	0.500000	0.500000	0.253082	0.182790	0.138532
0.647568	0.722437	0.531647	0.551114	0.449443	0.390806	0.354942	0.303584	0.267444	0.195935	0.143836
0.708152	0.603863	0.638404	0.510051	0.500000	0.500000	0.437074	0.437074	0.260606	0.191101	0.137268
0.645559	0.668867	0.569104	0.500000	0.500000	0.500000	0.500000	0.334161	0.247414	0.198692	0.139223
0.686367	0.581299	0.634688	0.560235	0.522720	0.421945	0.366380	0.342212	0.241157	0.220958	0.259246
0.621010	0.632425	0.542955	0.500000	0.500000	0.455822	0.342049	0.310463	0.256882	0.191290	0.134307
0.758463	0.725020	0.549566	0.508862	0.505836	0.473377	0.365188	0.320856	0.243225	0.250507	0.162600
0.629590	0.617055	0.585058	0.500000	0.500000	0.500000	0.367105	0.297976	0.249715	0.193181	0.135539
0.750418	0.613878	0.622679	0.500000	0.500000	0.500000	0.378128	0.288241	0.232773	0.196066	0.135951
0.712983	0.622844	0.645030	0.515737	0.504781	0.500000	0.500000	0.490702	0.243095	0.191646	0.167447
0.781191	0.685703	0.601143	0.574272	0.500000	0.500000	0.384247	0.316188	0.241619	0.185518	0.137068
0.694777	0.692687	0.567777	0.597122	0.500000	0.465170	0.378100	0.322393	0.266351	0.192600	0.136749
0.676505	0.719133	0.536048	0.489936	0.439228	0.430340	0.349216	0.286153	0.237656	0.195135	0.140128
0.633252	0.593433	0.520359	0.562486	0.486180	0.397632	0.365991	0.333190	0.267846	0.184013	0.139644
0.780617	0.720670	0.627184	0.591713	0.504266	0.425861	0.355962	0.323985	0.238243	0.198827	0.140588
0.627755	0.660668	0.523817	0.469252	0.511832	0.403632	0.378561	0.310651	0.261925	0.198361	0.136752
0.619514	0.613268	0.661417	0.513808	0.500000	0.500000	0.500000	0.500000	0.490702	0.500000	0.140161
0.648096	0.585495	0.665463	0.467651	0.490103	0.415969	0.350201	0.279823	0.264808	0.184789	0.133942
0.670614	0.641663	0.587566	0.500000	0.500000	0.500000	0.500000	0.500000	0.437074	0.500000	0.136791
0.786504	0.639113	0.579485	0.500000	0.500000	0.367319	0.340540	0.284575	0.238483	0.188241	0.132830
0.716723	0.700194	0.542699	0.459594	0.466152	0.393114	0.379027	0.321551	0.243404	0.203898	0.193207
0.626422	0.601236	0.515572	0.557912	0.458038	0.372645	0.366808	0.294297	0.252433	0.187229	0.134219
0.618689	0.655071	0.612679	0.514252	0.500000	0.500000	0.337891	0.321402	0.241843	0.196194	0.139202
0.720585	0.709649	0.520976	0.519721	0.500000	0.398641	0.346404	0.305192	0.275751	0.275751	0.275751
0.656740	0.569495	0.529393	0.500000	0.500000	0.500000	0.500000	0.500000	0.500000	0.213553	0.159278
0.649119	0.565787	0.580241	0.552433	0.436409	0.448023	0.356672	0.313740	0.257141	0.192860	0.152090
0.700803	0.595636	0.569778	0.549629	0.500000	0.500000	0.500000	0.500000	0.233738	0.196583	0.136777
0.749649	0.574647	0.563288	0.505355	0.491246	0.437684	0.349482	0.287317	0.243503	0.184717	0.135226
0.655942	0.661496	0.602778	0.528687	0.500000	0.407201	0.352582	0.303809	0.232177	0.193762	0.140501
0.732592	0.595868	0.631823	0.516339	0.437670	0.407459	0.325895	0.324500	0.244579	0.189117	0.140766
0.739557	0.599151	0.638091	0.588102	0.454397	0.445258	0.382669	0.299697	0.257667	0.176776	0.133209
0.744249	0.592182	0.591177	0.500000	0.500000	0.437074	0.500000	0.500000	0.500000	0.500000	0.137035
0.745353	0.644260	0.542717	0.531548	0.491976	0.426650	0.373998	0.303030	0.242128	0.201358	0.152090
0.666034	0.597449	0.556189	0.598110	0.500000	0.374339	0.355561	0.319665	0.250683	0.191525	0.134655
0.738205	0.669011	0.562320	0.606531	0.520455	0.411910	0.398975	0.288511	0.266970	0.222687	0.186752
0.626573	0.560719	0.632630	0.562226	0.500000	0.500000	0.500000	0.500000	0.500000	0.187301	0.171178
0.656658	0.682686	0.634058	0.584442	0.439307	0.412783	0.349700	0.296500	0.252222	0.187437	0.138252
0.729542	0.681904	0.608283	0.556629	0.500000	0.500000	0.500000	0.500000	0.500000	0.500000	0.136469
0.628970	0.592920	0.627093	0.548679	0.466808	0.394251	0.398760	0.327757	0.271076	0.194024	0.140146
0.627162	0.605506	0.582936	0.500091	0.500000	0.428076	0.336901	0.321075	0.257675	0.200774	0.141735
0.755217	0.561211	0.519964	0.510525	0.500000	0.430872	0.347521	0.288545	0.243438	0.198227	0.146126
0.685937	0.649111	0.658684	0.500000	0.500000	0.500000	0.500000	0.500000	0.500000	0.186463	0.139330
0.683387	0.672126	0.520500	0.510271	0.455459	0.406569	0.331744	0.333674	0.236191	0.200021	0.139011
0.635324	0.657477	0.578700	0.550423	0.515361	0.500000	0.500000	0.299152	0.233980	0.187149	0.133433
0.619815	0.612260	0.584905	0.533640	0.500000	0.500000	0.500000	0.500000	0.252043	0.189666	0.135349
0.612270	0.731037	0.567545	0.543637	0.500000	0.500000	0.340209	0.323671	0.273212	0.192494	0.163746
0.692509	0.566925	0.612462	0.551478	0.485198	0.439131	0.385830	0.317697	0.257443	0.191629	0.138435
0.764231	0.625424	0.559553	0.500000	0.500000	0.378819	0.500000	0.500000	0.500000	0.204477	0.138235
0.723129	0.555665	0.569530	0.581665	0.500000	0.500000	0.500000	0.500000	0.500000	0.197282	0.133724
0.686293	0.692405	0.637628	0.564342	0.480803	0.386415	0.372783	0.301502	0.261440	0.203591	0.136273
0.679028	0.567965	0.648850	0.595160	0.500000	0.500000	0.500000	0.500000	0.259613	0.193840	0.133384
0.650104	0.717846	0.652261	0.553299	0.500000	0.500000	0.437074	0.500000	0.404521	0.339799	0.400930
0.740221	0.579941	0.533403	0.472926	0.529573	0.403937	0.347374	0.281307	0.248569	0.198797	0.139837
0.707341	0.705006	0.550539	0.483257	0.508087	0.400262	0.346439	0.320477	0.271903	0.219816	0.219816
0.777811	0.674468	0.528163	0.537647	0.500000	0.500000	0.500000	0.276270	0.234578	0.191521	0.138803
0.609658	0.673123	0.573700	0.549509	0.434467	0.430090	0.341560	0.331288	0.273033	0.205627	0.137267
0.790125	0.574184	0.558355	0.525074	0.426492	0.500000	0.500000	0.500000	0.500000	0.204870	0.138201
0.732086	0.654806	0.535414	0.606098	0.500000	0.500000	0.500000	0.500000	0.500000	0.198732	0.136050
0.628349	0.576933	0.590968	0.509018	0.500000	0.500000	0.500000	0.500000	0.500000	0.500000	0.133794
0.776485	0.657847	0.570445	0.589028	0.500000	0.433231	0.404791	0.340923	0.236068	0.185077	0.132239
0.666494	0.633805	0.627221	0.500000	0.438073	0.388397	0.326135	0.305819	0.237598	0.197885	0.139919
0.716540	0.656002	0.653387	0.512267	0.500000	0.500000	0.350545	0.284964	0.263668	0.193287	0.138957
0.726608	0.593457	0.646664	0.593680	0.500000	0.500000	0.500000	0.490702	0.500000	0.196070	0.138712
0.713856	0.653197	0.635332	0.532448	0.478428	0.401136	0.374817	0.316024	0.262122	0.196107	0.146126
0.678083	0.560744	0.647040	0.587215	0.500000	0.500000	0.355867	0.291676	0.247661	0.203106	0.139953
0.676640	0.586564	0.601666	0.563232	0.478034	0.437074	0.437074	0.437074	0.437074	0.183729	0.437074
0.786273	0.635237	0.614155	0.500000	0.500000	0.500000	0.352229	0.335805	0.245398	0.185520	0.138066
0.681463	0.573140	0.634033	0.500000	0.500000	0.412987	0.335888	0.304824	0.248822	0.204847	0.139398
0.769094	0.565624	0.567848	0.511072	0.417003	0.377273	0.367842	0.311804	0.242588	0.225625	0.215486
0.707298	0.571288	0.652064	0.565599	0.500000	0.500000	0.500000	0.500000	0.261562	0.188767	0.136026
0.699621	0.628586	0.531239	0.533613	0.508179	0.500000	0.346904	0.318328	0.254589	0.196708	0.144083
0.614233	0.661932	0.569154	0.500000	0.510769	0.500000	0.500000	0.500000	0.500000	0.339799	0.400930
0.763560	0.565940	0.586089	0.585717	0.465936	0.384205	0.333780	0.306047	0.235900	0.193298	0.139825
0.627030	0.590996	0.613161	0.505784	0.486008	0.454997	0.391487	0.317261	0.267530	0.202111	0.139230
0.664466	0.711843	0.591758	0.500000	0.520970	0.500000	0.500000	0.312104	0.237616	0.190327	0.141504
0.713809	0.698428	0.596493	0.511058	0.415635	0.414616	0.354594	0.294801	0.243365	0.183089	0.135560
0.624246	0.637899	0.638446	0.508982	0.500000	0.500000	0.500000	0.500000	0.500000	0.195389	0.135396
0.703869	0.634455	0.597864	0.499516	0.471169	0.438785	0.325755	0.301693	0.241354	0.187771	0.133052
0.776043	0.703075	0.519933	0.506994	0.438742	0.394139	0.391283	0.295129	0.236490	0.191818	0.140902
0.653965	0.598181	0.586154	0.588780	0.431930	0.389738	0.380424	0.330887	0.254801	0.196371	0.137992
0.656973	0.617259	0.552351	0.562713	0.473788	0.399202	0.348797	0.279111	0.250595	0.191355	0.133230
0.744573	0.577222	0.619067	0.466469	0.438206	0.388218	0.383079	0.290842	0.234753	0.188422	0.132714
0.662489	0.723236	0.565600	0.528001	0.500000	0.500000	0.390827	0.331972	0.261450	0.202337	0.142576
0.733247	0.618774	0.560936	0.536748	0.500000	0.500000	0.500000	0.500000	0.500000	0.500000	0.133247
0.736935	0.636245	0.560399	0.517146	0.500000	0.500000	0.500000	0.331063	0.250725	0.202863	0.159448
0.608794	0.639658	0.631822	0.511262	0.500000	0.500000	0.500000	0.500000	0.500000	0.500000	0.152090
0.712321	0.579347	0.627868	0.528794	0.487116	0.366810	0.399489	0.330102	0.248637	0.190215	0.133552
0.690867	0.578774	0.641649	0.594925	0.523701	0.500000	0.500000	0.290948	0.239956	0.184727	0.140588
0.662780	0.591772	0.585203	0.516428	0.524216	0.465023	0.387407	0.331292	0.240345	0.191961	0.136927
0.635574	0.669711	0.562459	0.500000	0.500000	0.500000	0.500000	0.500000	0.500000	0.500000	0.139285
0.724546	0.625169	0.516121	0.548424	0.500000	0.500000	0.500000	0.294260	0.246042	0.193868	0.147194
0.620980	0.620918	0.557054	0.490850	0.461182	0.385484	0.387296	0.280761	0.243708	0.200992	0.138662
0.695465	0.642463	0.540070	0.511946	0.500000	0.435461	0.339743	0.306133	0.245139	0.203522	0.140937
0.730914	0.588488	0.514399	0.585017	0.500000	0.500000	0.500000	0.500000	0.231148	0.186227	0.134355
0.711209	0.726321	0.577333	0.500000	0.500000	0.500000	0.500000	0.500000	0.265308	0.188738	0.133056
0.726372	0.661222	0.541050	0.538681	0.500000	0.500000	0.355809	0.285972	0.264293	0.199369	0.187541
0.793219	0.648677	0.547082	0.500000	0.500000	0.500000	0.500000	0.288488	0.235546	0.187333	0.132090
0.743734	0.564137	0.665748	0.552943	0.519550	0.434832	0.369634	0.320273	0.260935	0.202836	0.142702
0.704263	0.652491	0.565574	0.568085	0.500000	0.500000	0.371028	0.292285	0.237921	0.197032	0.144078
0.687550	0.585898	0.536881	0.571774	0.536737	0.441626	0.369963	0.318715	0.237774	0.190092	0.158381
0.791533	0.650655	0.600988	0.523144	0.465919	0.467197	0.385206	0.305129	0.252333	0.189297	0.144662
0.756640	0.626780	0.626210	0.546642	0.449154	0.453215	0.376296	0.328799	0.238317	0.192307	0.133160
0.699778	0.613654	0.573063	0.500000	0.500000	0.500000	0.500000	0.500000	0.500000	0.500000	0.137137
0.653874	0.619723	0.566807	0.540250	0.500000	0.500000	0.500000	0.500000	0.500000	0.202984	0.143671
0.613404	0.569928	0.569952	0.595114	0.500000	0.500000	0.500000	0.303090	0.259547	0.195053	0.141765
0.725581	0.592061	0.548527	0.478203	0.441076	0.405110	0.360340	0.282262	0.260874	0.191704	0.135159
0.743378	0.638981	0.556380	0.595704	0.500000	0.500000	0.500000	0.500000	0.500000	0.500000	0.129346
0.675772	0.663111	0.571503	0.508472	0.530097	0.420178	0.396552	0.299903	0.245909	0.188469	0.133783
0.618639	0.698094	0.653133	0.574287	0.500000	0.500000	0.500000	0.500000	0.236343	0.185683	0.135345
0.663037	0.720716	0.620543	0.503533	0.520516	0.500000	0.327863	0.313301	0.263332	0.190498	0.135312
0.650968	0.612944	0.530574	0.540830	0.500000	0.500000	0.500000	0.304746	0.255530	0.193550	0.138515
0.768423	0.712278	0.543956	0.500000	0.438057	0.392953	0.374869	0.323798	0.256040	0.196490	0.138770
0.780391	0.567288	0.564188	0.500000	0.501341	0.460199	0.395292	0.284591	0.244906	0.197867	0.135619
0.671079	0.644243	0.624735	0.567646	0.437074	0.457715	0.378702	0.323182	0.238326	0.196677	0.136558
0.701447	0.629810	0.590255	0.501380	0.518110	0.421920	0.353156	0.286813	0.266069	0.190170	0.139669
0.684351	0.579283	0.588171	0.537063	0.472799	0.405294	0.361422	0.332692	0.247430	0.197010	0.132044
0.620683	0.654273	0.634867	0.481910	0.447426	0.370234	0.360679	0.277904	0.243562	0.194693	0.135900
0.725387	0.573845	0.553360	0.500000	0.500000	0.500000	0.395219	0.331569	0.232464	0.197174	0.134134
0.617360	0.640618	0.573895	0.533866	0.520445	0.500000	0.339213	0.295722	0.237996	0.192921	0.162235
0.628410	0.698524	0.629810	0.500000	0.500699	0.438315	0.395088	0.300708	0.239476	0.199323	0.140879
0.675270	0.676639	0.627207	0.568833	0.426492	0.411988	0.373914	0.343387	0.400930	0.404521	0.343387
0.680312	0.658698	0.602242	0.522512	0.468842	0.437998	0.329485	0.329950	0.248798	0.187976	0.132641
0.768675	0.593435	0.603764	0.556476	0.510430	0.409761	0.362071	0.308332	0.259341	0.191692	0.135630
0.648601	0.669239	0.589340	0.578724	0.500000	0.500000	0.500000	0.500000	0.500000	0.500000	0.140938
0.617665	0.619213	0.595390	0.547388	0.519087	0.388719	0.379282	0.290924	0.232271	0.180021	0.134524
0.741885	0.615815	0.566610	0.541202	0.500000	0.422146	0.353591	0.291384	0.250685	0.200599	0.141366
0.692097	0.652236	0.561786	0.550079	0.500000	0.440604	0.349869	0.328550	0.237872	0.199100	0.138866
0.650526	0.603544	0.653333	0.507048	0.524935	0.471896	0.394122	0.305311	0.271030	0.208246	0.160458
0.737601	0.654907	0.531220	0.550950	0.452030	0.427977	0.360876	0.325534	0.266832	0.193960	0.139532
0.615325	0.596592	0.645542	0.520614	0.468717	0.429633	0.362502	0.317794	0.253685	0.199325	0.138751
0.663902	0.615760	0.659502	0.470694	0.483049	0.455230	0.381610	0.315159	0.240052	0.196087	0.134473
0.677558	0.684817	0.622310	0.489232	0.443709	0.433172	0.388803	0.297298	0.234766	0.192581	0.139018
0.716399	0.573047	0.630063	0.573384	0.500000	0.500000	0.500000	0.500000	0.490702	0.196700	0.140847
0.609679	0.682945	0.603467	0.581107	0.500000	0.500000	0.369873	0.310756	0.237532	0.198278	0.132167
0.659979	0.606064	0.561715	0.576852	0.500000	0.398453	0.348950	0.296807	0.250470	0.191901	0.139807
0.755503	0.605991	0.511675	0.533499	0.509799	0.406157	0.379123	0.284942	0.235649	0.185835	0.140110
0.712976	0.689146	0.567038	0.568518	0.514337	0.389276	0.382798	0.335088	0.268053	0.192765	0.137223
0.641709	0.611822	0.543163	0.462239	0.503414	0.500000	0.500000	0.500000	0.437074	0.500000	0.140194
0.616961	0.723759	0.531864	0.550408	0.524040	0.422688	0.335061	0.302395	0.239140	0.199320	0.143458
0.616159	0.700587	0.594518	0.537827	0.500000	0.500000	0.500000	0.500000	0.500000	0.197173	0.142534
0.748483	0.618492	0.565668	0.483458	0.498774	0.463399	0.378252	0.297155	0.250920	0.187578	0.142582
0.754376	0.699638	0.590637	0.539515	0.500000	0.500000	0.500000	0.500000	0.500000	0.191902	0.137539
0.659439	0.650178	0.545226	0.554047	0.498266	0.390046	0.376830	0.279044	0.257353	0.201372	0.134257
0.717792	0.617672	0.614527	0.591227	0.440025	0.421453	0.351809	0.288215	0.237475	0.188368	0.140517
0.765419	0.631538	0.573626	0.514263	0.450134	0.377028	0.349259	0.287778	0.244194	0.198904	0.139439
0.614674	0.601534	0.607310	0.555212	0.500000	0.500000	0.367597	0.283280	0.227274	0.182322	0.136790
0.737715	0.605675	0.524304	0.555933	0.500000	0.386539	0.382982	0.296494	0.260293	0.197823	0.140347
0.683882	0.694163	0.567469	0.521374	0.500000	0.500000	0.332955	0.290334	0.255081	0.194142	0.139928
0.758839	0.671948	0.591691	0.540469	0.500000	0.500000	0.500000	0.500000	0.500000	0.193638	0.138586
0.628729	0.656776	0.549733	0.569756	0.509390	0.451016	0.383745	0.322283	0.267849	0.195927	0.139759
0.633400	0.612910	0.542423	0.507454	0.427627	0.399678	0.379342	0.280847	0.261590	0.193113	0.136925
0.717241	0.621499	0.581146	0.514497	0.474752	0.391280	0.354902	0.323832	0.251415	0.191050	0.134044
0.764907	0.605298	0.524415	0.490702	0.529213	0.500000	0.500000	0.304833	0.437074	0.186995	0.158641
0.678369	0.654387	0.519676	0.541965	0.457311	0.459556	0.359299	0.290792	0.258156	0.196008	0.139358
0.734930	0.722731	0.520317	0.600645	0.500000	0.417582	0.329221	0.324132	0.242073	0.193627	0.159278
0.666577	0.571989	0.529674	0.588501	0.500243	0.432088	0.362253	0.300299	0.234126	0.195437	0.139014
0.627419	0.619290	0.532823	0.594618	0.478210	0.408796	0.381110	0.308604	0.242391	0.193918	0.136522
0.677450	0.687697	0.625276	0.595556	0.500000	0.500000	0.500000	0.335579	0.269578	0.188403	0.137821
0.703351	0.567089	0.651355	0.522052	0.500000	0.500000	0.345594	0.326513	0.243796	0.185164	0.136322
0.645694	0.571046	0.546953	0.512304	0.517759	0.469753	0.388044	0.333248	0.259238	0.188388	0.135283
0.626514	0.567112	0.607366	0.508873	0.500000	0.490702	0.355450	0.290657	0.237945	0.178733	0.138357
0.726495	0.675545	0.529319	0.500000	0.500000	0.500000	0.361878	0.287343	0.238190	0.196944	0.138199
0.622942	0.712335	0.555486	0.551952	0.444088	0.420423	0.384470	0.306428	0.246499	0.189883	0.136066
0.746302	0.616804	0.583486	0.586747	0.443845	0.401693	0.375856	0.301344	0.262781	0.185102	0.134212
0.746051	0.695270	0.562822	0.510710	0.500000	0.500000	0.437074	0.315845	0.264873	0.196069	0.165656
0.661766	0.672293	0.540550	0.516368	0.500000	0.500000	0.500000	0.500000	0.500000	0.339799	0.339799
0.780928	0.573314	0.559987	0.547249	0.500000	0.437074	0.500000	0.500000	0.500000	0.218809	0.209022
0.608013	0.608333	0.526635	0.465903	0.512444	0.386758	0.377289	0.289855	0.242793	0.191387	0.136760
0.668335	0.588353	0.580256	0.500000	0.500000	0.500000	0.500000	0.500000	0.500000	0.500000	0.134540
0.788147	0.704474	0.577062	0.559244	0.463314	0.426242	0.397081	0.299240	0.251694	0.188487	0.135483
0.689339	0.572199	0.595721	0.472355	0.428846	0.382788	0.333709	0.317013	0.238399	0.189773	0.137700
0.761872	0.599813	0.527424	0.516406	0.459470	0.383152	0.367163	0.292524	0.260594	0.190294	0.139271
0.689864	0.629303	0.606405	0.500000	0.500000	0.500000	0.500000	0.500000	0.500000	0.490702	0.137937
0.751563	0.722471	0.524040	0.517901	0.500000	0.500000	0.500000	0.500000	0.500000	0.500000	0.136929
0.757456	0.728043	0.576519	0.540145	0.528601	0.437074	0.500000	0.286139	0.260748	0.189743	0.140835
0.701647	0.621152	0.605362	0.584271	0.454331	0.433627	0.402824	0.294806	0.243802	0.199047	0.140236
0.733012	0.565104	0.588634	0.562518	0.500000	0.381736	0.366751	0.322532	0.251004	0.196832	0.139105
0.634572	0.623143	0.541376	0.547022	0.500000	0.500000	0.500000	0.315488	0.244805	0.187185	0.132354
0.682344	0.623174	0.565559	0.513230	0.469510	0.377843	0.366088	0.323796	0.238842	0.200831	0.136867
0.739882	0.603580	0.630258	0.497059	0.489463	0.453365	0.399661	0.292743	0.260252	0.183432	0.139218
0.754966	0.676100	0.530492	0.518719	0.467654	0.370434	0.385362	0.296871	0.239623	0.191489	0.134891
0.724741	0.597754	0.667843	0.564037	0.443315	0.426789	0.380429	0.290251	0.280912	0.209031	0.138876
0.643477	0.619241	0.660857	0.573979	0.500000	0.500000	0.500000	0.500000	0.500000	0.500000	0.200531
0.658310	0.563402	0.520645	0.551035	0.440610	0.374383	0.381608	0.298522	0.245019	0.194065	0.135805
0.652992	0.663411	0.523829	0.500000	0.500000	0.500000	0.500000	0.319263	0.245874	0.188524	0.136378
0.664796	0.584491	0.548530	0.596178	0.500000	0.500000	0.500000	0.500000	0.500000	0.500000	0.133224
0.683568	0.615089	0.554265	0.575840	0.500000	0.500000	0.500000	0.500000	0.500000	0.437074	0.437074
0.666274	0.626732	0.615076	0.506567	0.515308	0.500000	0.500000	0.500000	0.253803	0.188819	0.140194
0.772330	0.593706	0.620259	0.518171	0.490702	0.500000	0.500000	0.500000	0.500000	0.200538	0.140011
0.728208	0.634133	0.651473	0.500406	0.452221	0.404639	0.368950	0.313325	0.244055	0.195382	0.140590
0.645759	0.609104	0.561633	0.571488	0.518353	0.500000	0.500000	0.500000	0.500000	0.193022	0.139681
0.755720	0.700409	0.520264	0.586600	0.500000	0.500000	0.500000	0.293033	0.264794	0.197470	0.132694
0.666250	0.718405	0.607566	0.500233	0.500000	0.500000	0.500000	0.500000	0.268218	0.191488	0.138936
0.774053	0.633669	0.577588	0.511503	0.500000	0.500000	0.350903	0.296561	0.248020	0.192304	0.187541
0.749942	0.642213	0.573302	0.583316	0.500000	0.500000	0.500000	0.500000	0.500000	0.500000	0.197771
0.738866	0.722378	0.621484	0.589947	0.522674	0.422608	0.363894	0.322775	0.242107	0.187421	0.144249
0.630237	0.608210	0.558890	0.589148	0.428150	0.395340	0.362242	0.289591	0.249894	0.198943	0.152090
0.646116	0.656832	0.658928	0.587548	0.485825	0.388144	0.354734	0.300696	0.255048	0.185214	0.137593
0.713353	0.664853	0.527631	0.524349	0.425467	0.420393	0.344543	0.292959	0.239933	0.199714	0.136467
0.763688	0.648803	0.628368	0.557407	0.500000	0.500000	0.500000	0.292638	0.236671	0.196580	0.142143
0.693377	0.732501	0.595370	0.508103	0.437074	0.500000	0.408425	0.307240	0.255798	0.199778	0.139678
0.716576	0.669361	0.592073	0.568458	0.426682	0.385556	0.340616	0.279897	0.249225	0.191286	0.136617
0.700978	0.725944	0.569446	0.565031	0.427562	0.422660	0.341876	0.326089	0.232709	0.190744	0.137230
0.692433	0.600572	0.658321	0.515911	0.515501	0.429730	0.394603	0.315896	0.251615	0.193019	0.137244
0.710786	0.614718	0.563012	0.490702	0.448075	0.373891	0.370161	0.323266	0.247649	0.190024	0.135672
0.664604	0.620039	0.607573	0.515085	0.500000	0.500000	0.500000	0.296626	0.230726	0.202108	0.195163
0.724838	0.568002	0.582057	0.500000	0.500000	0.500000	0.500000	0.490702	0.500000	0.500000	0.134621
0.729946	0.567721	0.584397	0.526649	0.445294	0.380106	0.362852	0.303378	0.242261	0.182345	0.135442
0.651900	0.664594	0.582173	0.500000	0.429423	0.423048	0.360600	0.282771	0.243850	0.184753	0.137321
0.691756	0.566975	0.669916	0.549896	0.526172	0.423867	0.335006	0.309659	0.263715	0.196778	0.144575
0.746835	0.568433	0.551502	0.514299	0.480546	0.435356	0.339846	0.322178	0.274849	0.204438	0.140832
0.705307	0.582344	0.541132	0.560443	0.500000	0.500000	0.500000	0.500000	0.253372	0.195902	0.144921
0.704141	0.619665	0.525563	0.509409	0.525457	0.438449	0.370092	0.300841	0.268412	0.195696	0.151569
0.627507	0.577157	0.659303	0.504814	0.500000	0.377267	0.385674	0.327091	0.257592	0.190599	0.138213
0.650794	0.566890	0.515353	0.518402	0.500000	0.500000	0.395143	0.324687	0.242452	0.182125	0.135045
0.740203	0.644772	0.529792	0.573767	0.500000	0.500000	0.500000	0.500000	0.500000	0.490702	0.137822
0.694974	0.681229	0.601482	0.500000	0.508612	0.439967	0.355355	0.319231	0.260239	0.207000	0.145477
0.787192	0.576401	0.563018	0.586060	0.425930	0.500000	0.500000	0.490702	0.500000	0.201737	0.139338
0.622067	0.580123	0.543465	0.501985	0.485930	0.377007	0.331091	0.323077	0.232986	0.192652	0.140985
0.722583	0.617958	0.644729	0.490702	0.500000	0.437074	0.500000	0.500000	0.500000	0.194329	0.142198
0.716929	0.622755	0.516130	0.515988	0.437887	0.394007	0.387510	0.306012	0.273512	0.206438	0.140472
0.748340	0.695694	0.545934	0.539718	0.429950	0.377512	0.378424	0.330425	0.247249	0.191265	0.136344
0.619138	0.611908	0.545931	0.579235	0.465548	0.414190	0.350979	0.326985	0.243885	0.196822	0.140726
0.664167	0.623966	0.589213	0.576896	0.500000	0.500000	0.500000	0.500000	0.247169	0.192112	0.133997
0.698914	0.624808	0.563594	0.500873	0.427153	0.416811	0.320639	0.289560	0.250673	0.185728	0.133027
0.731328	0.599801	0.548648	0.586243	0.500000	0.500000	0.500000	0.500000	0.235526	0.193085	0.142255
0.724636	0.615415	0.638886	0.500450	0.502965	0.393230	0.394810	0.330654	0.235460	0.194964	0.138719
0.762145	0.559035	0.616124	0.595770	0.443919	0.449798	0.331553	0.271950	0.230694	0.189441	0.135094
0.623344	0.559898	0.543214	0.542661	0.500000	0.500000	0.500000	0.500000	0.500000	0.188651	0.132762
0.643516	0.558595	0.520414	0.557476	0.453116	0.423475	0.353974	0.329119	0.266319	0.195372	0.137979
0.643174	0.597133	0.523489	0.477619	0.508750	0.416389	0.395314	0.303255	0.242001	0.187229	0.135954
0.706508	0.620742	0.654223	0.531460	0.507168	0.386445	0.370251	0.289078	0.258657	0.189688	0.140160
0.651833	0.583134	0.508803	0.500000	0.510537	0.402944	0.351528	0.301739	0.253305	0.196864	0.136284
0.629000	0.632674	0.509614	0.549609	0.471839	0.379608	0.368556	0.292893	0.253073	0.189205	0.135636
0.654087	0.670658	0.662295	0.487673	0.482963	0.444384	0.392385	0.311793	0.238069	0.191670	0.139315
0.728829	0.632567	0.621978	0.578354	0.500000	0.500000	0.500000	0.500000	0.233087	0.192084	0.135918
0.668230	0.572895	0.600605	0.530676	0.497293	0.414991	0.351793	0.326191	0.254786	0.194179	0.231942
0.632107	0.656119	0.580518	0.567243	0.521224	0.392723	0.338747	0.302844	0.260388	0.207849	0.176751
0.696442	0.682254	0.631019	0.561670	0.447071	0.377130	0.364099	0.304862	0.258096	0.191361	0.141266
0.720708	0.657116	0.552810	0.514994	0.451309	0.458991	0.330768	0.306061	0.266084	0.195526	0.138044
0.631002	0.606078	0.564857	0.540215	0.500000	0.500000	0.500000	0.500000	0.266854	0.197620	0.136093
0.700313	0.676721	0.557929	0.503920	0.472580	0.375063	0.350350	0.318378	0.239095	0.198268	0.139703
0.774100	0.625467	0.656975	0.592037	0.531853	0.500000	0.500000	0.500000	0.500000	0.500000	0.136333
0.609697	0.594016	0.598106	0.484537	0.447591	0.398650	0.360228	0.297006	0.262675	0.233111	0.231473
0.757278	0.577339	0.554334	0.542850	0.456710	0.426394	0.361199	0.326284	0.253495	0.204166	0.136562
0.703229	0.586654	0.576788	0.500000	0.500000	0.384188	0.396292	0.304749	0.254736	0.188434	0.136174
0.733219	0.666373	0.597674	0.506660	0.499158	0.462453	0.368299	0.293369	0.264957	0.191806	0.139572
0.739194	0.686468	0.584090	0.490702	0.500000	0.413200	0.367950	0.295681	0.268770	0.190574	0.138659
0.721858	0.676567	0.591950	0.567398	0.437074	0.500000	0.500000	0.500000	0.500000	0.207926	0.144294
0.738120	0.620558	0.560633	0.500000	0.506146	0.500000	0.355681	0.281300	0.245170	0.183018	0.140212
0.610282	0.690056	0.523454	0.550379	0.500000	0.500000	0.500000	0.500000	0.500000	0.203306	0.143493
0.609397	0.629491	0.559899	0.553860	0.500000	0.500000	0.500000	0.500000	0.500000	0.500000	0.140588
0.618363	0.689493	0.658934	0.595279	0.535461	0.399183	0.382356	0.310677	0.245446	0.195942	0.149730
0.628645	0.708132	0.595237	0.588650	0.500000	0.382784	0.500000	0.500000	0.500000	0.203899	0.137146
0.791404	0.673099	0.627840	0.592255	0.434037	0.379651	0.358382	0.289287	0.224233	0.192522	0.134811
0.650970	0.715712	0.574936	0.482219	0.451570	0.437558	0.399520	0.307909	0.246798	0.200936	0.140399
0.789729	0.706958	0.538806	0.509344	0.478234	0.454333	0.384322	0.294209	0.243753	0.186762	0.135580
0.676244	0.670780	0.659644	0.568146	0.500000	0.500000	0.500000	0.500000	0.500000	0.500000	0.147309
0.638586	0.717687	0.642487	0.563579	0.462254	0.393040	0.356334	0.308734	0.244558	0.197274	0.140392
0.755750	0.564983	0.663340	0.490702	0.526871	0.399224	0.351799	0.285788	0.249765	0.204499	0.142060
0.713567	0.650221	0.640078	0.513723	0.500903	0.435164	0.358873	0.301596	0.242592	0.197921	0.137271
0.716203	0.585249	0.632470	0.566394	0.500000	0.500000	0.500000	0.304528	0.249444	0.201472	0.145144
0.616450	0.725296	0.611228	0.496207	0.503309	0.376593	0.390668	0.317773	0.243034	0.199866	0.138266
0.612497	0.626279	0.641675	0.505918	0.500000	0.500000	0.500000	0.500000	0.238331	0.183680	0.144759
0.768481	0.621684	0.598891	0.500000	0.533343	0.500000	0.500000	0.500000	0.247786	0.189475	0.144052
0.784099	0.615601	0.556388	0.503905	0.505723	0.413222	0.366138	0.317418	0.258589	0.197946	0.137292
0.653178	0.626712	0.580730	0.500000	0.523858	0.500000	0.500000	0.324495	0.256589	0.184497	0.138429
0.625351	0.644298	0.627062	0.520390	0.505420	0.376960	0.355254	0.321509	0.236986	0.202426	0.226088
0.783366	0.721457	0.594023	0.533124	0.500000	0.500000	0.333943	0.294027	0.267374	0.192626	0.169268
0.713784	0.669294	0.623373	0.562822	0.535914	0.500000	0.500000	0.500000	0.500000	0.500000	0.138990
0.717654	0.613679	0.526550	0.586331	0.453663	0.440785	0.402151	0.296644	0.241885	0.194317	0.137389
0.726786	0.670232	0.593054	0.500000	0.500000	0.500000	0.500000	0.500000	0.263449	0.186265	0.135691
0.637096	0.674619	0.613613	0.584780	0.500000	0.437167	0.345308	0.334152	0.258432	0.197433	0.144562
0.629163	0.593513	0.650327	0.465212	0.462085	0.450429	0.342314	0.320915	0.237630	0.205782	0.142064
0.664909	0.600749	0.598898	0.500000	0.500000	0.444233	0.389489	0.325611	0.242664	0.213196	0.137362
0.736352	0.717602	0.517258	0.532621	0.525246	0.381832	0.391363	0.295825	0.261885	0.195054	0.135797
0.634550	0.686823	0.644247	0.591278	0.500000	0.500000	0.500000	0.500000	0.500000	0.500000	0.139187
0.631838	0.581994	0.579863	0.575194	0.497384	0.390300	0.357386	0.289053	0.243418	0.195508	0.139021
0.649034	0.570434	0.625171	0.558588	0.500000	0.500000	0.500000	0.500000	0.500000	0.195013	0.152090
0.633085	0.581634	0.629883	0.548787	0.496476	0.463762	0.340534	0.293797	0.245238	0.190393	0.134550
0.616094	0.634849	0.614657	0.587726	0.522737	0.400878	0.356473	0.296116	0.242380	0.194413	0.134207
0.779862	0.615933	0.549362	0.503134	0.518235	0.500000	0.500000	0.500000	0.500000	0.500000	0.138339
0.779188	0.618710	0.632273	0.524004	0.500000	0.500000	0.500000	0.276115	0.256871	0.189639	0.140145
0.717800	0.718187	0.614429	0.500000	0.515329	0.500000	0.365523	0.300060	0.259246	0.186037	0.259246
0.685820	0.585576	0.625237	0.528883	0.460746	0.447432	0.368173	0.318351	0.250224	0.196601	0.135269
0.715980	0.671400	0.571380	0.583438	0.500965	0.424490	0.366962	0.298963	0.254210	0.190207	0.134653
0.716753	0.683905	0.649803	0.531342	0.525831	0.500000	0.334313	0.289535	0.256759	0.189823	0.139807
0.729988	0.601011	0.616150	0.508449	0.462087	0.451687	0.401042	0.337361	0.240411	0.195926	0.149237
0.615995	0.680823	0.568512	0.500000	0.500000	0.500000	0.500000	0.500000	0.500000	0.500000	0.137821
0.642303	0.562552	0.539205	0.514592	0.490702	0.500000	0.500000	0.321331	0.253724	0.196582	0.140014
0.668361	0.572406	0.579138	0.500000	0.500000	0.500000	0.500000	0.500000	0.242279	0.194459	0.137920
0.717867	0.624225	0.588436	0.540662	0.500000	0.426883	0.343535	0.314771	0.249068	0.194136	0.137115
0.700057	0.716978	0.576599	0.500000	0.500000	0.500000	0.500000	0.500000	0.500000	0.200531	0.132836
0.628818	0.608479	0.652924	0.512432	0.496286	0.388547	0.352063	0.300959	0.244769	0.186677	0.130280
0.745987	0.610777	0.598154	0.500000	0.500000	0.500000	0.500000	0.287894	0.253915	0.194375	0.140588
0.765164	0.594126	0.621624	0.504110	0.500000	0.392303	0.389341	0.282020	0.270644	0.192981	0.140653
0.680905	0.656966	0.594109	0.573926	0.447161	0.442556	0.335359	0.327579	0.241303	0.186761	0.131921
0.621678	0.618228	0.545064	0.542234	0.500000	0.416644	0.360915	0.298072	0.246240	0.199589	0.138297
0.632366	0.575383	0.639828	0.571567	0.529516	0.500000	0.500000	0.500000	0.232006	0.187896	0.135049
0.660767	0.576981	0.606281	0.511207	0.500000	0.500000	0.348188	0.311271	0.252156	0.189242	0.154895
0.658553	0.561580	0.571172	0.539646	0.482139	0.404645	0.351451	0.312776	0.238186	0.197929	0.257273
0.714050	0.696223	0.588550	0.581775	0.520490	0.500000	0.500000	0.324061	0.251954	0.204234	0.136357
0.787693	0.598509	0.566984	0.508512	0.437074	0.381651	0.500000	0.500000	0.255067	0.202619	0.138719
0.771236	0.690501	0.590669	0.515459	0.434215	0.380109	0.500000	0.500000	0.500000	0.437074	0.139345
0.641202	0.621532	0.640120	0.550964	0.500000	0.500000	0.500000	0.500000	0.500000	0.194953	0.152834
0.684930	0.581203	0.561487	0.585084	0.535569	0.385305	0.500000	0.500000	0.500000	0.500000	0.159278
0.668927	0.681924	0.650219	0.589284	0.507703	0.449691	0.368437	0.323435	0.265607	0.196994	0.135656
0.665560	0.647885	0.587636	0.556318	0.457303	0.424530	0.355132	0.301401	0.264398	0.204212	0.141152
0.714185	0.624362	0.629031	0.591561	0.422858	0.500000	0.365602	0.285800	0.241741	0.189971	0.137549
0.618690	0.610550	0.594143	0.505784	0.500000	0.490702	0.500000	0.339234	0.256131	0.188601	0.135893
0.743297	0.580393	0.546300	0.560010	0.500000	0.500000	0.359156	0.320704	0.242882	0.193006	0.136437
0.744225	0.711950	0.644476	0.563464	0.448423	0.457920	0.317534	0.323793	0.241260	0.189980	0.137333
0.743386	0.589486	0.628154	0.500000	0.500000	0.500000	0.371893	0.310893	0.251464	0.192353	0.137955
0.737929	0.666943	0.523776	0.581680	0.422466	0.392996	0.371675	0.281866	0.250113	0.202502	0.135938
0.785814	0.716798	0.627203	0.555902	0.500128	0.500000	0.500000	0.500000	0.500000	0.196051	0.137529
0.614489	0.651782	0.596351	0.562654	0.475164	0.424311	0.383576	0.332772	0.241406	0.191917	0.137018
0.748639	0.612758	0.555695	0.539627	0.500000	0.419919	0.331675	0.297774	0.250069	0.190312	0.139870
0.648529	0.600726	0.566372	0.505901	0.500000	0.500000	0.500000	0.500000	0.500000	0.500000	0.131814
0.621092	0.728063	0.615238	0.594803	0.441889	0.411498	0.356953	0.293119	0.261989	0.203113	0.146927
0.643593	0.577612	0.576030	0.500000	0.500000	0.397676	0.336398	0.295101	0.247785	0.197417	0.145691
0.741855	0.574069	0.526202	0.500000	0.482044	0.389730	0.325711	0.324340	0.238203	0.199772	0.138810
0.774315	0.613030	0.519516	0.473808	0.462335	0.398320	0.335245	0.279286	0.262335	0.196869	0.134783
0.605093	0.642761	0.534607	0.522426	0.500000	0.500000	0.500000	0.310624	0.239641	0.193976	0.137577
0.663874	0.685945	0.614664	0.490702	0.503491	0.414407	0.363778	0.281146	0.225073	0.187303	0.134526
0.735858	0.635692	0.606570	0.500000	0.500000	0.500000	0.500000	0.500000	0.500000	0.191769	0.138682
0.700190	0.611858	0.645503	0.593034	0.480203	0.416082	0.405201	0.326964	0.261916	0.202348	0.240236
0.671786	0.631769	0.548614	0.500197	0.500598	0.420990	0.351837	0.321752	0.248956	0.191980	0.187541
0.611013	0.588392	0.521171	0.485431	0.461561	0.419927	0.336991	0.291109	0.225397	0.189366	0.132332
0.701093	0.573933	0.570867	0.500000	0.504016	0.461178	0.379077	0.288868	0.240776	0.197189	0.138159
0.790591	0.691630	0.526649	0.529208	0.421014	0.382741	0.341143	0.338365	0.249082	0.201202	0.142117
0.756512	0.598725	0.631882	0.513507	0.470083	0.402327	0.383673	0.334765	0.262089	0.190733	0.134006
0.739844	0.637875	0.632335	0.572880	0.500000	0.500000	0.335306	0.319134	0.239688	0.196281	0.136447
0.754756	0.690769	0.619836	0.582497	0.466426	0.420457	0.370036	0.327632	0.248450	0.185501	0.131322
0.628002	0.564929	0.601005	0.522385	0.526007	0.450641	0.367248	0.293515	0.240017	0.193253	0.152090
0.621715	0.606156	0.624952	0.585392	0.446251	0.381471	0.340312	0.305339	0.242165	0.196488	0.136653
0.665188	0.622747	0.625269	0.533701	0.464757	0.378449	0.345366	0.270630	0.235030	0.186155	0.137623
0.653983	0.643770	0.565118	0.529637	0.469469	0.382890	0.356265	0.324942	0.250631	0.206522	0.138389
0.700868	0.727155	0.555199	0.508619	0.527918	0.437048	0.391919	0.304459	0.273300	0.187472	0.132882
0.700125	0.662310	0.630698	0.517688	0.509362	0.406734	0.346837	0.324479	0.267167	0.200665	0.140117
0.650919	0.703449	0.585916	0.500000	0.500000	0.500000	0.500000	0.307846	0.249515	0.195953	0.136426
0.664149	0.570638	0.660631	0.537595	0.511218	0.411938	0.358366	0.318181	0.241581	0.196934	0.170756
0.735269	0.606241	0.548555	0.473653	0.423778	0.388507	0.329480	0.330097	0.246228	0.188952	0.137084
0.748397	0.571520	0.532024	0.551689	0.416492	0.383857	0.345730	0.300227	0.247557	0.194454	0.134322
0.756573	0.725202	0.604057	0.486210	0.437046	0.373281	0.345346	0.313788	0.257020	0.186463	0.134483
0.752973	0.621659	0.614065	0.562333	0.490587	0.412705	0.363145	0.320614	0.264913	0.189171	0.139084
0.700663	0.688425	0.572876	0.582632	0.516908	0.500000	0.500000	0.500000	0.500000	0.500000	0.137884
0.675765	0.607969	0.545300	0.517106	0.530720	0.500000	0.500000	0.304955	0.264842	0.193606	0.137075
0.657050	0.600801	0.582497	0.500000	0.500000	0.500000	0.500000	0.284327	0.248085	0.199403	0.135582
0.700325	0.646219	0.538915	0.569604	0.469822	0.459343	0.367666	0.325217	0.243380	0.194084	0.139023
0.734795	0.730284	0.653756	0.500000	0.509063	0.500000	0.500000	0.437074	0.500000	0.193600	0.139348
0.712606	0.617799	0.641983	0.500000	0.500000	0.500000	0.500000	0.500000	0.500000	0.193520	0.134734
0.710878	0.604931	0.617323	0.551920	0.500000	0.500000	0.500000	0.500000	0.500000	0.195001	0.138142
0.650025	0.696381	0.569890	0.500000	0.500000	0.500000	0.500000	0.281045	0.269421	0.195930	0.139582
0.743459	0.605521	0.651807	0.541937	0.500000	0.500000	0.500000	0.500000	0.500000	0.500000	0.138517
0.753792	0.625081	0.638922	0.524195	0.475512	0.447062	0.347264	0.280984	0.260917	0.191990	0.133800
0.742981	0.612256	0.645719	0.548186	0.441692	0.417803	0.379722	0.294341	0.256050	0.197639	0.190897
0.611981	0.566510	0.553215	0.522191	0.500000	0.500000	0.404155	0.335004	0.262879	0.199973	0.141413
0.724048	0.599616	0.552055	0.558625	0.514636	0.428521	0.399378	0.284961	0.255413	0.204246	0.144991
0.736302	0.593005	0.573887	0.588525	0.518102	0.404864	0.388453	0.335999	0.237152	0.194822	0.139321
0.638170	0.598173	0.550933	0.539211	0.521634	0.377022	0.360462	0.293733	0.250804	0.244458	0.244458
0.665500	0.645963	0.560090	0.591866	0.508856	0.446911	0.358818	0.329610	0.264185	0.210503	0.144798
0.652602	0.697765	0.537657	0.519976	0.474024	0.437646	0.379484	0.298114	0.245547	0.199215	0.135777
0.724203	0.650832	0.621934	0.567843	0.488684	0.474027	0.405086	0.329319	0.249089	0.190697	0.134639
0.623449	0.617489	0.543884	0.521915	0.500000	0.500000	0.352299	0.299868	0.232795	0.194833	0.131280
0.724210	0.702051	0.538811	0.587055	0.500000	0.500000	0.500000	0.298683	0.255847	0.192682	0.229085
0.747948	0.644798	0.553303	0.551795	0.507586	0.453240	0.374554	0.277836	0.242745	0.193107	0.134061
0.702088	0.578132	0.622736	0.525985	0.472288	0.400119	0.325778	0.291151	0.242032	0.186134	0.139146
0.782845	0.612349	0.527932	0.578401	0.507164	0.500000	0.500000	0.500000	0.246098	0.188086	0.138433
0.696246	0.577044	0.563497	0.500000	0.500000	0.500000	0.347806	0.302663	0.250773	0.196988	0.136220
0.790282	0.569301	0.636238	0.495857	0.494254	0.451956	0.341549	0.295846	0.242422	0.197401	0.142626
0.610846	0.581515	0.551624	0.523791	0.430406	0.379607	0.394875	0.329468	0.251486	0.199231	0.136938
0.708839	0.571966	0.609900	0.592446	0.493579	0.449861	0.351289	0.301534	0.266690	0.210777	0.168429
0.635263	0.578909	0.528542	0.511805	0.500000	0.500000	0.500000	0.500000	0.500000	0.500000	0.137916
0.626910	0.653576	0.556491	0.500000	0.500000	0.500000	0.500000	0.500000	0.500000	0.185741	0.138342
0.645008	0.656402	0.543574	0.512753	0.497957	0.415388	0.366757	0.339906	0.263284	0.205198	0.140001
0.702067	0.593509	0.588774	0.501841	0.500000	0.500000	0.500000	0.500000	0.500000	0.188087	0.128925
0.700410	0.681346	0.646509	0.494975	0.485241	0.453842	0.334246	0.281632	0.235918	0.191817	0.136938
0.752183	0.699663	0.601249	0.558622	0.422359	0.399766	0.363889	0.297123	0.243111	0.188155	0.134529
0.730254	0.657072	0.520889	0.528017	0.533679	0.449311	0.356521	0.301515	0.248499	0.188864	0.141918
0.723882	0.706330	0.643419	0.533839	0.500000	0.500000	0.380169	0.296600	0.249260	0.195151	0.141370
0.628281	0.618039	0.558785	0.578169	0.500000	0.500000	0.387659	0.332335	0.236429	0.194647	0.138451
0.663324	0.702391	0.645251	0.500000	0.518220	0.500000	0.500000	0.500000	0.500000	0.193935	0.136388
0.749960	0.713527	0.651595	0.533810	0.508616	0.463750	0.367379	0.306375	0.258716	0.185322	0.133112
0.704952	0.572570	0.546653	0.598906	0.490702	0.500000	0.500000	0.500000	0.252310	0.196414	0.139847
0.661124	0.599551	0.656326	0.473992	0.458861	0.439406	0.336048	0.319135	0.273903	0.197225	0.142295
0.763925	0.628857	0.666473	0.500000	0.500000	0.500000	0.500000	0.500000	0.500000	0.187287	0.136901
0.792973	0.637030	0.613112	0.556410	0.500000	0.500000	0.500000	0.500000	0.242261	0.207069	0.207069
0.771561	0.582722	0.568611	0.500000	0.500000	0.490702	0.500000	0.500000	0.255817	0.185015	0.132397
0.706514	0.628349	0.581279	0.553799	0.500000	0.385098	0.400653	0.310735	0.233919	0.187408	0.137364
0.723577	0.614681	0.538103	0.557807	0.500000	0.500000	0.500000	0.500000	0.437074	0.500000	0.275751
0.636577	0.594604	0.654677	0.516220	0.500000	0.500000	0.500000	0.500000	0.238783	0.193375	0.139359
0.752308	0.597462	0.604876	0.515239	0.496923	0.464277	0.351259	0.291352	0.253347	0.204366	0.142037
0.738504	0.670457	0.535716	0.545841	0.487101	0.457667	0.401812	0.292175	0.261336	0.201566	0.139336
0.730013	0.628323	0.606122	0.596426	0.524320	0.500000	0.500000	0.500000	0.500000	0.194258	0.134484
0.675031	0.637556	0.571057	0.483391	0.474760	0.408109	0.368992	0.290091	0.260127	0.186278	0.140016
0.774643	0.653114	0.586995	0.488733	0.456482	0.403838	0.367912	0.280165	0.254334	0.195514	0.164760
0.632351	0.727609	0.612041	0.539835	0.460164	0.407211	0.400930	0.400930	0.400930	0.400930	0.339799
0.788918	0.581452	0.547640	0.530791	0.527385	0.500000	0.500000	0.500000	0.500000	0.197391	0.137650
0.642756	0.712837	0.634069	0.577822	0.484736	0.389733	0.386638	0.302610	0.228180	0.205240	0.205240
0.649738	0.693600	0.612071	0.527559	0.453605	0.401315	0.393499	0.292547	0.235821	0.185787	0.138422
0.638010	0.695077	0.523878	0.570999	0.490702	0.500000	0.338886	0.317988	0.238702	0.205457	0.144345
0.707878	0.702812	0.562358	0.502456	0.500000	0.397116	0.334243	0.281153	0.258038	0.201697	0.137462
0.709116	0.606305	0.595166	0.511816	0.462417	0.382460	0.396050	0.326293	0.247600	0.195564	0.152090
0.757665	0.692242	0.662128	0.500000	0.500000	0.500000	0.500000	0.500000	0.247056	0.205444	0.139074
0.738917	0.615295	0.644340	0.500000	0.501630	0.390526	0.340855	0.293786	0.246940	0.194584	0.138561
0.619836	0.669834	0.611092	0.568132	0.500000	0.500000	0.500000	0.500000	0.500000	0.193367	0.167273
0.642171	0.712264	0.526795	0.500000	0.500000	0.500000	0.500000	0.299838	0.232471	0.191864	0.138803
0.747792	0.713976	0.519562	0.472958	0.431385	0.387221	0.360958	0.295113	0.234199	0.191413	0.134568
0.643975	0.646291	0.637062	0.533620	0.510207	0.500000	0.500000	0.500000	0.500000	0.500000	0.146143
0.664474	0.582115	0.549321	0.582425	0.429934	0.391012	0.387171	0.323441	0.234956	0.217237	0.217237
0.607632	0.588774	0.550559	0.515215	0.500000	0.500000	0.490702	0.500000	0.500000	0.193527	0.141167
0.716230	0.708774	0.525898	0.525644	0.427703	0.451418	0.404340	0.304261	0.255341	0.198560	0.141919
0.733418	0.566550	0.571510	0.515967	0.500005	0.443086	0.367145	0.298639	0.259000	0.184743	0.137351
0.670979	0.675222	0.514247	0.481953	0.418207	0.455295	0.376093	0.282641	0.244730	0.198728	0.137066
0.779202	0.701718	0.644528	0.551327	0.437074	0.500000	0.323384	0.286687	0.256819	0.192709	0.134589
0.658876	0.580071	0.536650	0.547209	0.519965	0.423093	0.391918	0.310513	0.256973	0.200376	0.200376
0.645051	0.641660	0.609020	0.500000	0.442829	0.404521	0.402428	0.343387	0.339799	0.400930	0.400930
0.673530	0.685878	0.536633	0.543834	0.530166	0.403857	0.344167	0.315974	0.244133	0.194875	0.141008
0.674812	0.581723	0.518502	0.500000	0.500000	0.500000	0.500000	0.318740	0.261323	0.200274	0.139550
0.744082	0.564556	0.606707	0.539742	0.499494	0.391900	0.363504	0.327349	0.245077	0.204830	0.142562
0.712748	0.594268	0.657051	0.596874	0.455750	0.423442	0.389389	0.278843	0.250865	0.275751	0.162102
0.621124	0.667401	0.513988	0.567231	0.500000	0.500000	0.330290	0.283450	0.238099	0.185622	0.136247
0.625498	0.648356	0.567863	0.587519	0.500000	0.500000	0.377937	0.293368	0.246758	0.190397	0.135474
0.709793	0.681992	0.607228	0.499760	0.535708	0.405259	0.379574	0.305553	0.252694	0.200334	0.156885
0.640549	0.606330	0.632837	0.555167	0.430709	0.385966	0.334997	0.311869	0.240775	0.204248	0.137758
0.781600	0.705036	0.618084	0.558174	0.430806	0.443532	0.360337	0.304336	0.246565	0.192898	0.138157
0.711164	0.725617	0.566557	0.544920	0.501610	0.374069	0.393437	0.316151	0.244656	0.194388	0.140229
0.607229	0.624687	0.514092	0.581796	0.500000	0.500000	0.500000	0.500000	0.269788	0.195078	0.139827
0.710893	0.564973	0.586295	0.577293	0.461507	0.436387	0.353241	0.291165	0.274741	0.212317	0.141406
0.655611	0.615067	0.528659	0.501255	0.506854	0.409160	0.344902	0.313169	0.254896	0.195571	0.137262
0.657845	0.689463	0.614032	0.500000	0.500000	0.428536	0.336701	0.321721	0.241262	0.190812	0.137961
0.692048	0.611622	0.602608	0.574765	0.500000	0.500000	0.500000	0.500000	0.500000	0.188210	0.137240
0.790091	0.571438	0.518613	0.490702	0.515516	0.500000	0.366678	0.317660	0.265534	0.207753	0.147021
0.727165	0.657314	0.609913	0.471084	0.491086	0.398786	0.365408	0.321739	0.251572	0.197807	0.134280
0.770899	0.569015	0.540116	0.500000	0.520103	0.500000	0.500000	0.500000	0.500000	0.192426	0.146126
0.787617	0.687444	0.535660	0.481199	0.519009	0.433058	0.348576	0.310151	0.248906	0.196414	0.142485
0.627533	0.587463	0.511433	0.524541	0.454433	0.412798	0.374243	0.292406	0.255768	0.196127	0.178721
0.688677	0.636785	0.636224	0.529077	0.490703	0.459686	0.389870	0.330539	0.250620	0.183064	0.136422
0.652123	0.716976	0.563194	0.561385	0.500000	0.500000	0.490702	0.500000	0.500000	0.500000	0.135443
0.681316	0.717202	0.588496	0.500000	0.522839	0.500000	0.389623	0.290893	0.264221	0.195596	0.137924
0.718028	0.688293	0.628061	0.610197	0.500000	0.500000	0.500000	0.313435	0.252350	0.201049	0.136343
0.662831	0.587878	0.591635	0.474536	0.431086	0.402259	0.335555	0.312691	0.262015	0.232507	0.223105
0.624937	0.606000	0.532966	0.516596	0.522432	0.439613	0.387763	0.296898	0.255758	0.188689	0.137761
0.727571	0.580680	0.575758	0.554607	0.500488	0.500000	0.387328	0.316767	0.273538	0.204275	0.141978
0.786203	0.659804	0.528279	0.490702	0.500000	0.500000	0.500000	0.500000	0.404521	0.343387	0.400930
0.697807	0.684176	0.554796	0.525424	0.482639	0.385328	0.386443	0.287091	0.272758	0.197860	0.139037
0.752841	0.671422	0.522289	0.597525	0.500000	0.437074	0.500000	0.500000	0.247791	0.200947	0.140383
0.659810	0.702156	0.571087	0.547284	0.500000	0.500000	0.500000	0.500000	0.241885	0.196082	0.140732
0.726828	0.672514	0.558163	0.552789	0.501114	0.500000	0.500000	0.280399	0.246445	0.184685	0.137325
0.662250	0.659264	0.658826	0.564267	0.500000	0.500000	0.500000	0.331641	0.245389	0.194736	0.137975
0.788382	0.656225	0.617165	0.489596	0.447172	0.468489	0.396667	0.330349	0.259814	0.187330	0.133977
0.702734	0.689422	0.626459	0.590260	0.505140	0.401063	0.332613	0.316553	0.228910	0.200397	0.138485
0.712260	0.652101	0.625765	0.471888	0.518986	0.447451	0.368965	0.280119	0.238175	0.195577	0.137796
0.718521	0.575426	0.567643	0.547583	0.500000	0.437074	0.328417	0.288044	0.241597	0.186419	0.139951
0.619774	0.725410	0.554567	0.550380	0.511850	0.419129	0.364707	0.312144	0.262549	0.191870	0.135570
0.762892	0.644771	0.556108	0.566724	0.500000	0.500000	0.500000	0.500000	0.500000	0.500000	0.133204
0.638694	0.648046	0.526197	0.512335	0.500000	0.500000	0.500000	0.500000	0.500000	0.195958	0.140850
0.655013	0.610821	0.574928	0.518314	0.525940	0.500000	0.500000	0.500000	0.500000	0.500000	0.229061
0.621419	0.724686	0.547492	0.543840	0.500000	0.500000	0.500000	0.500000	0.500000	0.500000	0.143644
0.643471	0.707847	0.634786	0.528291	0.467631	0.410798	0.343478	0.309456	0.246078	0.195378	0.140119
0.700635	0.624806	0.542819	0.497313	0.459872	0.403290	0.379766	0.297128	0.245974	0.198334	0.136757
0.696167	0.616706	0.549134	0.570262	0.510691	0.421116	0.368029	0.324517	0.246588	0.189665	0.134861
0.686164	0.578408	0.531127	0.511459	0.501889	0.434888	0.369565	0.297254	0.263219	0.209233	0.209233
0.736260	0.684117	0.590443	0.500000	0.500000	0.500000	0.500000	0.280032	0.239782	0.190840	0.141299
0.674557	0.664738	0.530442	0.516779	0.500000	0.490702	0.500000	0.295400	0.257377	0.197045	0.137973
0.789876	0.562849	0.652437	0.502530	0.460652	0.431534	0.383599	0.311283	0.234401	0.196492	0.135420
0.627913	0.655390	0.572515	0.537950	0.500000	0.500000	0.360767	0.320876	0.256652	0.191565	0.138781
0.663174	0.615899	0.513303	0.484965	0.517757	0.461940	0.327300	0.303968	0.258589	0.191962	0.138954
0.736630	0.621332	0.557530	0.565224	0.500000	0.490702	0.500000	0.500000	0.500000	0.500000	0.134560
0.672175	0.586881	0.640893	0.519248	0.500000	0.500000	0.500000	0.500000	0.500000	0.500000	0.134850
0.615918	0.626922	0.614231	0.557791	0.500000	0.500000	0.500000	0.500000	0.500000	0.212898	0.198165
0.625532	0.606228	0.619427	0.530927	0.422564	0.379946	0.340800	0.284916	0.264916	0.185899	0.132412
0.646307	0.719639	0.609861	0.510438	0.500000	0.500000	0.500000	0.287017	0.232328	0.188592	0.135556
0.732917	0.714617	0.561899	0.500538	0.526392	0.458383	0.375062	0.301505	0.257224	0.194445	0.133676
0.608766	0.719804	0.624839	0.525150	0.499191	0.402160	0.342464	0.311084	0.242505	0.181530	0.135845
0.782907	0.587493	0.623206	0.562660	0.500000	0.500000	0.500000	0.500000	0.243515	0.191117	0.140000
0.666015	0.605075	0.533500	0.576652	0.500000	0.500000	0.500000	0.500000	0.500000	0.500000	0.143391
0.790566	0.711814	0.529045	0.566977	0.427812	0.429639	0.352649	0.321548	0.236282	0.187509	0.138635
0.662183	0.571303	0.649784	0.500802	0.432963	0.388617	0.347041	0.282665	0.264016	0.200784	0.135805
0.757708	0.707065	0.626951	0.526875	0.500000	0.500000	0.500000	0.500000	0.500000	0.192275	0.134690
0.717309	0.616458	0.553094	0.514107	0.500000	0.500000	0.500000	0.500000	0.500000	0.198337	0.152090
0.733589	0.583457	0.545572	0.563382	0.522178	0.426117	0.344690	0.311189	0.241375	0.199062	0.137385
0.646855	0.710454	0.635217	0.557608	0.500000	0.500000	0.490702	0.283503	0.500000	0.500000	0.146126
0.627883	0.650373	0.556759	0.568268	0.500000	0.500000	0.500000	0.338376	0.251631	0.188521	0.133617
0.704759	0.623181	0.527187	0.568037	0.431551	0.401900	0.320842	0.328699	0.229292	0.216355	0.135449
0.769014	0.720982	0.634044	0.500000	0.500000	0.461807	0.376389	0.287110	0.238355	0.189597	0.139042
0.618943	0.588048	0.563921	0.543880	0.468119	0.387723	0.337065	0.304096	0.250475	0.194066	0.152090
0.602717	0.680040	0.639483	0.500000	0.500000	0.500000	0.500000	0.500000	0.233136	0.200180	0.141254
0.617711	0.671660	0.596520	0.559225	0.490702	0.500000	0.500000	0.500000	0.500000	0.500000	0.137606
0.655265	0.707667	0.527091	0.523875	0.523123	0.409561	0.359680	0.328429	0.276524	0.202844	0.163569
0.773026	0.640681	0.527925	0.587765	0.448006	0.411870	0.402131	0.302746	0.240770	0.194806	0.137080
0.627789	0.588079	0.590783	0.490702	0.514941	0.500000	0.375080	0.293145	0.247188	0.195880	0.137204
0.730127	0.666352	0.602772	0.511149	0.500000	0.500000	0.325566	0.320976	0.245115	0.193758	0.141215
0.726104	0.631995	0.518795	0.500000	0.500000	0.500000	0.500000	0.500000	0.500000	0.500000	0.339799
0.647347	0.580529	0.534722	0.539489	0.500000	0.500000	0.500000	0.271403	0.243083	0.186430	0.137075
0.647383	0.622985	0.574298	0.531443	0.500000	0.500000	0.500000	0.500000	0.500000	0.199351	0.137862
0.734503	0.650682	0.522918	0.556237	0.499556	0.441601	0.349780	0.298668	0.251344	0.196975	0.143006
0.728913	0.684778	0.535718	0.587595	0.500000	0.500000	0.500000	0.500000	0.234515	0.183840	0.136502
0.657154	0.574871	0.628354	0.505011	0.437074	0.500000	0.500000	0.311183	0.257663	0.197552	0.134960
0.668632	0.639288	0.655890	0.554726	0.507476	0.390745	0.381404	0.326041	0.258282	0.196243	0.140546
0.681650	0.611830	0.609457	0.507131	0.473018	0.391173	0.382800	0.313977	0.246642	0.184374	0.137473
0.660006	0.716533	0.582868	0.578087	0.468370	0.400620	0.340069	0.318644	0.245747	0.198501	0.139756
0.752505	0.656624	0.547209	0.516011	0.500000	0.500000	0.500000	0.500000	0.500000	0.194299	0.141438
0.646186	0.590742	0.657112	0.520101	0.526532	0.379720	0.376646	0.287600	0.249064	0.189312	0.138119
0.650861	0.719515	0.529639	0.525922	0.500000	0.437074	0.500000	0.500000	0.241821	0.194221	0.137628
0.762748	0.609194	0.554481	0.521007	0.507359	0.439319	0.355930	0.316407	0.264652	0.193205	0.141185
0.698264	0.578814	0.659958	0.507758	0.500000	0.500000	0.500000	0.335618	0.267125	0.192005	0.134030
0.657983	0.608892	0.531099	0.560434	0.440804	0.398449	0.378338	0.286801	0.241135	0.192665	0.140182
0.700859	0.621527	0.613456	0.590414	0.529136	0.500000	0.500000	0.282312	0.251545	0.190009	0.133545
0.659742	0.574706	0.623086	0.539421	0.500000	0.500000	0.500000	0.500000	0.251886	0.221480	0.225625
0.711742	0.710512	0.637767	0.525039	0.428242	0.500000	0.500000	0.337118	0.264847	0.191353	0.138451
0.624065	0.664525	0.599279	0.545683	0.500000	0.500000	0.500000	0.500000	0.500000	0.200667	0.144125
0.668122	0.689985	0.567211	0.466733	0.500000	0.500000	0.500000	0.309436	0.251945	0.188004	0.135883
0.696052	0.618002	0.606266	0.485306	0.452425	0.450487	0.339989	0.311017	0.246318	0.190429	0.135425
0.736655	0.683418	0.520072	0.555848	0.528599	0.500000	0.500000	0.500000	0.500000	0.500000	0.139011
0.692247	0.730478	0.605851	0.487245	0.497840	0.388606	0.376040	0.318876	0.254962	0.194549	0.140956
0.645707	0.569025	0.568950	0.523959	0.500000	0.500000	0.500000	0.500000	0.255266	0.207069	0.156208
0.655100	0.685950	0.595824	0.592860	0.433456	0.390000	0.358620	0.308073	0.245659	0.192435	0.130582
0.618096	0.593523	0.520547	0.587751	0.500000	0.500000	0.500000	0.290498	0.261969	0.261969	0.159281
0.653057	0.601362	0.599960	0.510061	0.416713	0.378239	0.389600	0.326947	0.234559	0.198924	0.152937
0.737832	0.719919	0.560917	0.573787	0.429012	0.439127	0.398486	0.315421	0.265317	0.197681	0.188777
0.730703	0.614092	0.634047	0.500000	0.511405	0.500000	0.500000	0.404521	0.404521	0.343387	0.343387
0.610693	0.662248	0.661263	0.505918	0.500000	0.500000	0.334955	0.500000	0.500000	0.500000	0.136463
0.706756	0.671825	0.595830	0.579993	0.512135	0.500000	0.336998	0.308044	0.246565	0.196518	0.138215
0.725265	0.581049	0.553163	0.500000	0.500000	0.500000	0.330172	0.500000	0.500000	0.237160	0.137757
0.787432	0.572339	0.636654	0.500000	0.529261	0.404521	0.404521	0.404521	0.404521	0.343387	0.339799
0.699394	0.610534	0.566945	0.546157	0.511255	0.402038	0.377521	0.297641	0.249939	0.195603	0.148479
0.755321	0.571785	0.560613	0.580885	0.500000	0.500000	0.500000	0.328928	0.262181	0.210100	0.137658
0.647214	0.697564	0.641918	0.488988	0.442564	0.400619	0.343387	0.343387	0.339799	0.240590	0.240590
0.645112	0.712626	0.567908	0.500000	0.500000	0.500000	0.500000	0.500000	0.232805	0.190516	0.131408
0.777074	0.636267	0.660461	0.490702	0.505299	0.500000	0.500000	0.500000	0.500000	0.186988	0.133431
0.684247	0.579456	0.545498	0.500000	0.500000	0.500000	0.500000	0.500000	0.260525	0.195371	0.139763
0.752495	0.684302	0.588273	0.531361	0.437074	0.500000	0.500000	0.490702	0.226554	0.194576	0.133356
0.662376	0.675651	0.577983	0.549517	0.500000	0.500000	0.500000	0.500000	0.241707	0.197726	0.140076
0.698568	0.663923	0.625960	0.500000	0.500000	0.418309	0.332230	0.305858	0.256044	0.203855	0.139419
0.620610	0.628365	0.538022	0.517401	0.502228	0.500000	0.350732	0.328127	0.274688	0.198931	0.140588
0.640652	0.574049	0.632689	0.488447	0.468136	0.405265	0.393339	0.317412	0.229448	0.192474	0.133731
0.613595	0.619338	0.614340	0.548577	0.500000	0.447948	0.390307	0.298245	0.251793	0.189687	0.139561
0.732892	0.593580	0.590940	0.532260	0.500028	0.382182	0.365624	0.299478	0.255138	0.194263	0.132676
0.790741	0.624156	0.632889	0.522562	0.495812	0.406630	0.403788	0.294639	0.247342	0.202764	0.138144
0.605883	0.692898	0.649821	0.493084	0.482988	0.409500	0.382920	0.308823	0.245042	0.197074	0.137386
0.695650	0.566742	0.548288	0.560968	0.512109	0.500000	0.500000	0.500000	0.500000	0.195770	0.138826
0.712322	0.583028	0.539854	0.535545	0.500000	0.500000	0.500000	0.500000	0.247853	0.183117	0.161590
0.675014	0.652440	0.523668	0.530645	0.519974	0.412632	0.342481	0.328086	0.267046	0.189026	0.134052
0.659470	0.564755	0.591231	0.519824	0.538817	0.500000	0.500000	0.500000	0.500000	0.188056	0.135333
0.787530	0.644321	0.623863	0.476131	0.532093	0.500000	0.500000	0.437074	0.236743	0.192212	0.138040
0.739259	0.596264	0.591634	0.609191	0.472810	0.447305	0.362365	0.282945	0.258645	0.183609	0.133841
0.696659	0.643260	0.607616	0.500000	0.437074	0.500000	0.500000	0.400930	0.404521	0.400930	0.339799
0.619441	0.579532	0.569055	0.465114	0.500000	0.500000	0.500000	0.278366	0.244805	0.194167	0.136627
0.775381	0.702114	0.620939	0.503155	0.500000	0.412650	0.366785	0.306509	0.261034	0.193246	0.137449
0.751126	0.622239	0.531348	0.553846	0.429625	0.388511	0.397799	0.303391	0.274128	0.207120	0.304240
0.654585	0.622286	0.562296	0.571771	0.517536	0.402167	0.364001	0.325418	0.252052	0.192926	0.139464
0.730974	0.586748	0.619180	0.565059	0.503090	0.500000	0.355042	0.296454	0.247037	0.199224	0.139823
0.638927	0.590458	0.541683	0.522683	0.484818	0.442668	0.379182	0.312454	0.256892	0.200468	0.140103
0.735757	0.596350	0.660387	0.516977	0.464783	0.459280	0.405741	0.293583	0.245529	0.197297	0.141073
0.681357	0.636576	0.579423	0.541956	0.500000	0.490702	0.500000	0.287464	0.243566	0.209563	0.143050
0.783810	0.587177	0.585486	0.518021	0.530655	0.448928	0.372534	0.311522	0.249315	0.200794	0.138329
0.651952	0.622167	0.538209	0.503263	0.500000	0.365922	0.364989	0.287496	0.245065	0.214099	0.159278
0.730190	0.602307	0.654141	0.500000	0.500000	0.500000	0.500000	0.500000	0.239797	0.193767	0.159278
0.749255	0.616280	0.520800	0.477210	0.504457	0.402982	0.328603	0.335277	0.269134	0.189307	0.140267
0.615852	0.659047	0.555476	0.525537	0.494348	0.384421	0.366079	0.322039	0.239848	0.208431	0.144282
0.667672	0.629607	0.535424	0.570205	0.500000	0.500000	0.500000	0.500000	0.238548	0.192306	0.134301
0.645065	0.656050	0.524573	0.515640	0.512848	0.500000	0.500000	0.500000	0.500000	0.500000	0.138567
0.627927	0.660481	0.634007	0.553441	0.500000	0.464290	0.394083	0.298761	0.270275	0.187534	0.138989
0.745396	0.585556	0.526714	0.575324	0.464665	0.424970	0.331316	0.305888	0.242091	0.198730	0.137737
0.620032	0.623080	0.654471	0.500000	0.500000	0.446647	0.374853	0.288385	0.242975	0.195179	0.138272
0.630731	0.561115	0.527325	0.559788	0.500000	0.416979	0.395949	0.291698	0.250182	0.182199	0.136556
0.748755	0.573229	0.589913	0.532099	0.500000	0.500000	0.500000	0.315620	0.249528	0.201904	0.138981
0.695067	0.557231	0.557809	0.501031	0.444951	0.458546	0.344832	0.301125	0.240390	0.196538	0.135100
0.752804	0.722909	0.624299	0.561417	0.470673	0.390254	0.357618	0.308876	0.250363	0.199328	0.142004
0.786143	0.606228	0.523319	0.553558	0.500000	0.500000	0.500000	0.500000	0.500000	0.500000	0.136350
0.660327	0.641931	0.621238	0.551146	0.498832	0.411380	0.396950	0.309310	0.272481	0.197017	0.138343
0.760889	0.655677	0.530774	0.500000	0.500000	0.500000	0.500000	0.500000	0.260254	0.185522	0.136843
0.669390	0.634974	0.665713	0.571837	0.517494	0.500000	0.500000	0.282980	0.251389	0.193278	0.135268
0.767463	0.712193	0.659800	0.476818	0.525191	0.369873	0.393055	0.308675	0.261703	0.196191	0.130584
0.606509	0.603149	0.518629	0.475398	0.521578	0.452205	0.341737	0.303164	0.261225	0.195732	0.141128
0.780324	0.611032	0.531102	0.500000	0.513688	0.408439	0.339994	0.325838	0.268586	0.189936	0.134640
0.692616	0.590134	0.583114	0.479860	0.433352	0.378203	0.386074	0.293196	0.252584	0.202500	0.137658
0.697492	0.637071	0.555058	0.533685	0.500000	0.416051	0.347090	0.298083	0.246847	0.191191	0.139844
0.732485	0.686872	0.656177	0.595054	0.516818	0.500000	0.385344	0.329058	0.247076	0.197681	0.142432
0.628520	0.612105	0.516629	0.500000	0.500000	0.500000	0.500000	0.500000	0.500000	0.500000	0.135884
0.687742	0.722543	0.513678	0.488286	0.528528	0.402892	0.332331	0.287417	0.240739	0.186746	0.134360
0.672149	0.671942	0.611145	0.537780	0.437074	0.500000	0.342867	0.281734	0.239851	0.187670	0.138431
0.643870	0.583997	0.623150	0.525034	0.500000	0.500000	0.500000	0.500000	0.232051	0.188329	0.161031
0.734322	0.600713	0.563283	0.609189	0.437074	0.415305	0.359124	0.295996	0.255109	0.187031	0.139052
0.625895	0.592273	0.615434	0.500000	0.407517	0.375225	0.341461	0.303625	0.267704	0.196772	0.139659
0.638252	0.688934	0.627603	0.544845	0.485288	0.377929	0.344041	0.316902	0.237784	0.189486	0.135903
0.640609	0.683478	0.627469	0.525908	0.524002	0.445126	0.353970	0.306070	0.272445	0.202585	0.138885
0.720315	0.657633	0.556503	0.532066	0.500000	0.500000	0.500000	0.500000	0.500000	0.194727	0.138665
0.750061	0.612833	0.660339	0.591507	0.527749	0.500000	0.500000	0.300126	0.437074	0.193504	0.146126
0.619032	0.574505	0.583539	0.551088	0.426486	0.429349	0.360761	0.293351	0.268583	0.198207	0.137060
0.664280	0.658209	0.633316	0.467883	0.500000	0.500000	0.500000	0.500000	0.500000	0.191676	0.186496
0.730030	0.619517	0.545628	0.561001	0.503368	0.500000	0.349681	0.303369	0.230759	0.185333	0.133760
0.679871	0.607747	0.663896	0.500000	0.509567	0.500000	0.500000	0.500000	0.490702	0.187541	0.176938
0.754161	0.688561	0.594321	0.558643	0.499743	0.416271	0.355133	0.324753	0.237076	0.199638	0.140588
0.673318	0.698767	0.570927	0.508143	0.450911	0.429468	0.342487	0.311535	0.233242	0.193375	0.137482
0.790979	0.647395	0.649734	0.518569	0.519185	0.415618	0.370832	0.309862	0.252846	0.194813	0.140588
0.791512	0.663531	0.541635	0.510893	0.433586	0.385208	0.363219	0.332956	0.272156	0.191351	0.143835
0.647748	0.722865	0.632956	0.522887	0.455710	0.441811	0.364015	0.322585	0.263589	0.201546	0.187541
0.634379	0.701774	0.527326	0.522363	0.523113	0.397670	0.374752	0.315267	0.245292	0.187788	0.138514
0.665055	0.620607	0.546413	0.483804	0.526632	0.441684	0.341607	0.294444	0.238590	0.201150	0.139091
0.784377	0.637119	0.580282	0.476440	0.500000	0.437074	0.500000	0.500000	0.500000	0.202795	0.187541
0.784616	0.713671	0.609410	0.571570	0.474001	0.398921	0.367053	0.334030	0.241518	0.189645	0.209777
0.613762	0.556541	0.568693	0.572810	0.517118	0.500000	0.334095	0.308282	0.253121	0.186858	0.132434
0.759999	0.696492	0.606426	0.490702	0.500000	0.444679	0.337690	0.305476	0.252460	0.198555	0.141058
0.681742	0.589412	0.622603	0.542383	0.500000	0.500000	0.373567	0.287933	0.248031	0.192892	0.132946
0.693012	0.591470	0.638706	0.581198	0.500000	0.500000	0.362001	0.282066	0.264906	0.231942	0.231942
0.627937	0.668754	0.582534	0.532329	0.501931	0.434495	0.338509	0.295647	0.254927	0.196983	0.140283
0.716532	0.583648	0.549309	0.500000	0.500000	0.500000	0.500000	0.500000	0.500000	0.206790	0.139684
0.746667	0.638648	0.571001	0.500000	0.500000	0.500000	0.399583	0.320889	0.263856	0.194053	0.141771
0.719694	0.616283	0.614675	0.500000	0.483084	0.417080	0.328657	0.314639	0.260287	0.194203	0.146071
0.666425	0.599911	0.521104	0.530811	0.514324	0.462973	0.332457	0.286529	0.252062	0.194565	0.139443
0.792091	0.619788	0.519955	0.467747	0.510238	0.500000	0.500000	0.500000	0.247812	0.191258	0.137232
0.634157	0.576865	0.548565	0.552949	0.536160	0.500000	0.500000	0.500000	0.500000	0.213760	0.213760
0.726506	0.647577	0.584917	0.566663	0.479962	0.402127	0.371258	0.287104	0.257539	0.186809	0.141073
0.663661	0.692778	0.520971	0.541440	0.500000	0.500000	0.500000	0.500000	0.500000	0.201427	0.135712
0.672738	0.699786	0.557543	0.500000	0.500000	0.500000	0.500000	0.500000	0.259876	0.196356	0.142185
0.681779	0.718422	0.654220	0.509415	0.526754	0.500000	0.500000	0.500000	0.500000	0.500000	0.137083
0.787201	0.621216	0.620791	0.587750	0.500000	0.500000	0.500000	0.500000	0.490702	0.202226	0.139620
0.745311	0.697982	0.637289	0.503622	0.500000	0.500000	0.500000	0.500000	0.253443	0.196537	0.137148
0.680868	0.647186	0.621678	0.593989	0.500000	0.500000	0.500000	0.500000	0.500000	0.193166	0.137851
0.700901	0.629191	0.590591	0.539716	0.500562	0.500000	0.384650	0.301788	0.241826	0.195869	0.141440
0.619157	0.630501	0.604555	0.546429	0.500000	0.500000	0.500000	0.500000	0.229345	0.193307	0.132557
0.736384	0.705029	0.520241	0.571780	0.473671	0.394120	0.400190	0.283106	0.266999	0.187969	0.138209
0.694675	0.699032	0.570974	0.502073	0.439212	0.389144	0.393091	0.297382	0.248351	0.189078	0.138110
0.652278	0.642802	0.595610	0.530585	0.500000	0.500000	0.500000	0.500000	0.253737	0.216293	0.136468
0.621665	0.645997	0.622140	0.515145	0.430909	0.416574	0.355045	0.323979	0.239618	0.198367	0.143583
0.696655	0.617382	0.629792	0.521516	0.500000	0.500000	0.500000	0.500000	0.260229	0.228594	0.228594
0.666664	0.572627	0.626647	0.548174	0.500000	0.409479	0.347726	0.318510	0.239942	0.193595	0.137276
0.742618	0.728837	0.573293	0.500000	0.524555	0.500000	0.500000	0.500000	0.500000	0.500000	0.143620
0.791196	0.570407	0.530449	0.559783	0.500000	0.500000	0.500000	0.500000	0.235815	0.189294	0.139825
0.743265	0.686738	0.633434	0.526317	0.500000	0.500000	0.500000	0.500000	0.500000	0.205676	0.138904
0.778612	0.649970	0.529657	0.538882	0.500000	0.439441	0.379711	0.304792	0.247997	0.192455	0.141048
0.737147	0.593010	0.552069	0.520300	0.523334	0.430875	0.378728	0.303657	0.247836	0.194719	0.134475
0.618631	0.632715	0.608226	0.582381	0.500000	0.500000	0.333643	0.500000	0.500000	0.197001	0.138302
0.620033	0.634419	0.617961	0.476872	0.423833	0.441256	0.353327	0.324997	0.261572	0.202247	0.139114
0.732998	0.600733	0.574080	0.490702	0.504604	0.500000	0.500000	0.500000	0.500000	0.189290	0.140671
0.761022	0.557443	0.521150	0.471591	0.499271	0.413505	0.355971	0.275854	0.256830	0.193547	0.139401
0.713340	0.710728	0.606194	0.505157	0.482271	0.443848	0.365128	0.299434	0.267099	0.200141	0.136698
0.697426	0.557173	0.545688	0.556585	0.427210	0.500000	0.389929	0.284096	0.242937	0.200775	0.139845
0.672021	0.686442	0.587650	0.515045	0.500000	0.500000	0.500000	0.500000	0.343387	0.404521	0.404521
0.722252	0.608865	0.561626	0.478408	0.428658	0.437625	0.334218	0.317007	0.265366	0.196125	0.141213
0.681952	0.630592	0.553117	0.549942	0.454717	0.408048	0.358391	0.330689	0.263638	0.196851	0.143398
0.744870	0.651601	0.589379	0.509525	0.500000	0.392363	0.384695	0.292690	0.266079	0.195224	0.146095
0.727162	0.587685	0.580338	0.477046	0.512271	0.414811	0.350529	0.332392	0.234472	0.188628	0.135436
0.627021	0.681783	0.570721	0.544031	0.500000	0.500000	0.500000	0.500000	0.260305	0.188304	0.136289
0.667906	0.660962	0.619937	0.501921	0.461826	0.441841	0.336745	0.327232	0.244366	0.194663	0.140588
0.642294	0.619881	0.593094	0.500000	0.504687	0.500000	0.500000	0.289478	0.243085	0.183682	0.135859
0.747043	0.690656	0.615752	0.545048	0.488391	0.451856	0.334365	0.298969	0.239785	0.198266	0.140588
0.696784	0.696067	0.659982	0.507657	0.533357	0.380973	0.340250	0.299410	0.251746	0.204648	0.140091
0.667451	0.702968	0.531822	0.564334	0.520628	0.500000	0.500000	0.277956	0.264607	0.204794	0.140541
0.764020	0.607586	0.553999	0.525260	0.500000	0.370815	0.347718	0.288709	0.248792	0.188171	0.136191
0.661394	0.573314	0.611507	0.491409	0.441258	0.416712	0.356613	0.302135	0.237211	0.198530	0.133353
0.789784	0.625699	0.563432	0.553125	0.500000	0.500000	0.500000	0.500000	0.500000	0.196035	0.135315
0.686817	0.590706	0.621539	0.500447	0.511961	0.500000	0.500000	0.500000	0.500000	0.202186	0.137655
0.742474	0.664973	0.554573	0.495058	0.471715	0.413039	0.354235	0.312941	0.250923	0.188656	0.140641
0.612277	0.639707	0.621115	0.533760	0.430716	0.433960	0.370331	0.298162	0.256227	0.199376	0.134160
0.682664	0.674147	0.530541	0.500000	0.500000	0.500000	0.500000	0.500000	0.500000	0.500000	0.135350
0.620073	0.646812	0.579277	0.539576	0.500000	0.500000	0.500000	0.500000	0.239536	0.198400	0.137098
0.680781	0.651245	0.534307	0.521076	0.515136	0.448679	0.376963	0.316626	0.247391	0.202173	0.160116
0.679330	0.629784	0.537548	0.519069	0.500000	0.427882	0.366396	0.321660	0.247524	0.192447	0.139105
0.630760	0.687382	0.650911	0.592612	0.500000	0.500000	0.324932	0.296326	0.256913	0.188929	0.137220
0.680561	0.689437	0.561242	0.541862	0.500000	0.500000	0.500000	0.500000	0.500000	0.490702	0.139674
0.685799	0.608970	0.546030	0.507025	0.500000	0.384411	0.362160	0.309323	0.260052	0.192963	0.200531
0.689371	0.673174	0.512835	0.520360	0.500000	0.418136	0.346338	0.292645	0.232873	0.190724	0.135879
0.614738	0.594263	0.544948	0.500000	0.500000	0.500000	0.385976	0.304312	0.259044	0.196760	0.137850
0.728727	0.582418	0.584398	0.527229	0.500000	0.394489	0.379524	0.324107	0.249197	0.198881	0.142347
0.749729	0.561628	0.543317	0.554416	0.488529	0.392595	0.384908	0.309970	0.244331	0.195093	0.143603
0.693152	0.650701	0.600232	0.593752	0.500000	0.500000	0.500000	0.285470	0.250262	0.208569	0.177576
0.728209	0.613571	0.606660	0.468455	0.500000	0.500000	0.500000	0.500000	0.500000	0.193440	0.142683
0.663153	0.611525	0.598596	0.585335	0.527828	0.500000	0.500000	0.500000	0.500000	0.205481	0.146593
0.734961	0.686909	0.510445	0.500000	0.510215	0.500000	0.500000	0.500000	0.500000	0.500000	0.140109
0.617696	0.666791	0.586550	0.592929	0.500000	0.391276	0.344394	0.295056	0.241362	0.219518	0.219518
0.618894	0.629880	0.543600	0.555327	0.500000	0.434104	0.373551	0.288440	0.254631	0.181197	0.133600
0.785063	0.650567	0.521735	0.500000	0.500000	0.500000	0.327884	0.304191	0.266244	0.198020	0.135531
0.688849	0.646999	0.558078	0.474901	0.448044	0.443725	0.330308	0.330815	0.253541	0.229417	0.228815
0.673156	0.618753	0.662847	0.576889	0.500000	0.500000	0.500000	0.500000	0.245477	0.196843	0.140030
0.726814	0.712420	0.625854	0.510224	0.472573	0.441750	0.332569	0.278018	0.259827	0.199020	0.131560
0.779509	0.624535	0.558513	0.500000	0.518295	0.500000	0.500000	0.500000	0.229497	0.190272	0.132888
0.686843	0.587254	0.580583	0.500000	0.500000	0.500000	0.364679	0.314779	0.250999	0.189718	0.143087
0.737517	0.714806	0.633071	0.569177	0.420667	0.404781	0.386227	0.295891	0.234863	0.198445	0.140588
0.668395	0.608659	0.657831	0.568567	0.500000	0.500000	0.500000	0.500000	0.258215	0.190281	0.135358
0.665169	0.578446	0.568269	0.502561	0.515026	0.453155	0.355878	0.294804	0.253075	0.188776	0.144777
0.729490	0.616161	0.536892	0.583314	0.500000	0.500000	0.353345	0.321199	0.231349	0.197059	0.138955
0.756422	0.612311	0.639663	0.485058	0.449983	0.401045	0.329997	0.296927	0.262201	0.197946	0.138885
0.777428	0.661224	0.593848	0.586343	0.500000	0.500000	0.500000	0.490702	0.500000	0.192554	0.136881
0.720519	0.646256	0.548943	0.587224	0.500000	0.500000	0.500000	0.500000	0.500000	0.196147	0.138475
0.759705	0.575813	0.658403	0.502707	0.481399	0.392106	0.382636	0.278871	0.238617	0.192263	0.135104
0.680697	0.599166	0.558809	0.550405	0.443196	0.460244	0.346631	0.309453	0.261358	0.196318	0.148590
0.726665	0.701605	0.525531	0.500000	0.500000	0.437074	0.370517	0.288001	0.231394	0.200684	0.136509
0.698596	0.600242	0.593915	0.566337	0.521361	0.500000	0.437074	0.312499	0.250944	0.196648	0.138969
0.634552	0.580482	0.552640	0.573109	0.500000	0.500000	0.500000	0.500000	0.240072	0.189457	0.136396
0.637237	0.578252	0.576573	0.529250	0.500000	0.500000	0.500000	0.437074	0.248610	0.188905	0.129883
0.754633	0.596717	0.519775	0.475980	0.500233	0.406195	0.378436	0.298146	0.274553	0.201310	0.135629
0.696833	0.714534	0.609051	0.571556	0.502657	0.411957	0.362597	0.284613	0.264375	0.245563	0.245563
0.714825	0.585546	0.518389	0.580447	0.493211	0.446295	0.355009	0.280803	0.261040	0.192729	0.135489
0.700097	0.675645	0.566075	0.500000	0.500000	0.490702	0.500000	0.500000	0.404521	0.404521	0.404521
0.664466	0.690247	0.646211	0.570834	0.500000	0.500000	0.332193	0.500000	0.500000	0.500000	0.141125
0.741658	0.678311	0.586182	0.500000	0.458288	0.456712	0.398721	0.292635	0.240178	0.188435	0.137503
0.660665	0.619668	0.537192	0.515510	0.522446	0.414334	0.349443	0.300140	0.239366	0.189635	0.167686
0.713407	0.657516	0.656854	0.585052	0.500000	0.500000	0.500000	0.500000	0.500000	0.190939	0.148867
0.623704	0.709307	0.574047	0.500000	0.500000	0.500000	0.325385	0.294922	0.250583	0.189335	0.132834
0.741323	0.644057	0.522851	0.589663	0.425532	0.500000	0.500000	0.500000	0.500000	0.191736	0.140588
0.618946	0.606254	0.559606	0.575340	0.500000	0.500000	0.363449	0.324884	0.255504	0.192229	0.141543
0.648416	0.576892	0.598593	0.500000	0.500000	0.391850	0.386817	0.277961	0.256429	0.196603	0.135809
0.674501	0.717956	0.649098	0.525264	0.513282	0.470705	0.358160	0.325693	0.258937	0.196568	0.137427
0.740492	0.607537	0.574545	0.518929	0.500000	0.452419	0.368735	0.314436	0.274408	0.198265	0.144768
0.665409	0.669941	0.667004	0.586630	0.500000	0.500000	0.500000	0.323663	0.235900	0.189686	0.138089
0.752557	0.627303	0.547201	0.567330	0.463422	0.390872	0.393841	0.325446	0.248937	0.198528	0.144471
0.690886	0.595356	0.627763	0.590237	0.446409	0.442170	0.326898	0.295964	0.239067	0.201065	0.136779
0.635045	0.678224	0.635306	0.489097	0.532473	0.461618	0.392694	0.325538	0.236980	0.187695	0.134190
0.790516	0.599120	0.613647	0.525900	0.500000	0.500000	0.500000	0.500000	0.500000	0.500000	0.145130
0.713283	0.571321	0.526246	0.583798	0.425780	0.500000	0.500000	0.500000	0.500000	0.500000	0.139660
0.773916	0.575563	0.637338	0.545269	0.502194	0.378133	0.500000	0.500000	0.272142	0.202278	0.142672
0.793023	0.664693	0.519891	0.529338	0.500000	0.500000	0.500000	0.288305	0.258292	0.199525	0.136062
0.740402	0.683937	0.563072	0.506669	0.500000	0.500000	0.500000	0.500000	0.234465	0.190699	0.138773
0.620639	0.660890	0.627217	0.506434	0.503001	0.500000	0.500000	0.500000	0.249954	0.208766	0.217890
0.710077	0.684772	0.626620	0.500000	0.421319	0.500000	0.500000	0.500000	0.500000	0.500000	0.132862
0.748645	0.576283	0.572302	0.494177	0.451277	0.378349	0.378581	0.299080	0.260509	0.184472	0.134363
0.722764	0.701099	0.601989	0.548624	0.536833	0.500000	0.500000	0.500000	0.500000	0.500000	0.131747
0.768560	0.581410	0.631965	0.500000	0.500000	0.398295	0.366387	0.286922	0.239896	0.184376	0.158932
0.698804	0.569097	0.553581	0.595908	0.522428	0.500000	0.364286	0.278627	0.249063	0.186947	0.134075
0.650353	0.588937	0.537133	0.566227	0.500000	0.500000	0.500000	0.500000	0.500000	0.500000	0.187541
0.693612	0.730180	0.634421	0.590324	0.500000	0.500000	0.500000	0.500000	0.230233	0.196185	0.206412
0.686149	0.590769	0.634106	0.562759	0.508076	0.372416	0.341900	0.281794	0.245985	0.193105	0.134135
0.616331	0.568198	0.568500	0.580658	0.446095	0.377243	0.359558	0.322310	0.241949	0.202794	0.142770
0.617473	0.621050	0.533439	0.510882	0.520773	0.454266	0.339881	0.287345	0.239869	0.198544	0.142575
0.638652	0.715793	0.656205	0.564401	0.500434	0.500000	0.500000	0.304961	0.234764	0.197908	0.138114
0.655632	0.681792	0.652769	0.546473	0.478475	0.434232	0.343294	0.296670	0.244993	0.190900	0.137749
0.724649	0.557435	0.574617	0.572404	0.458704	0.463329	0.374847	0.314169	0.259221	0.193900	0.134511
0.742158	0.645930	0.558924	0.500000	0.500000	0.394751	0.325189	0.286121	0.253903	0.193457	0.135903
0.754307	0.712705	0.554200	0.535658	0.425629	0.408038	0.339719	0.284191	0.230183	0.196522	0.139819
0.761629	0.577930	0.559781	0.500000	0.500000	0.500000	0.500000	0.289669	0.248388	0.188759	0.134567
0.718034	0.618871	0.552215	0.576380	0.434228	0.393104	0.330074	0.294370	0.230064	0.198223	0.132374
0.789989	0.563210	0.513917	0.553551	0.513811	0.441633	0.327818	0.328878	0.253384	0.191545	0.139372
0.609697	0.645624	0.542125	0.517270	0.500000	0.372716	0.328624	0.310859	0.257665	0.198625	0.138905
0.788129	0.614134	0.589691	0.500000	0.500000	0.490702	0.500000	0.500000	0.500000	0.500000	0.139377
0.751393	0.662146	0.603586	0.592059	0.524243	0.431906	0.337237	0.327508	0.237460	0.204509	0.139289
0.638374	0.600639	0.596204	0.510483	0.519210	0.500000	0.500000	0.500000	0.253425	0.184585	0.137017
0.663956	0.654369	0.559564	0.531371	0.420626	0.439258	0.333228	0.319851	0.261321	0.200827	0.152528
0.743384	0.709497	0.613207	0.524032	0.446560	0.419104	0.392626	0.301426	0.232055	0.184774	0.134114
0.667951	0.707512	0.554515	0.557966	0.527459	0.406180	0.370360	0.304066	0.241352	0.186362	0.134069
0.644632	0.644481	0.622661	0.568182	0.500000	0.425020	0.389186	0.332577	0.268615	0.194097	0.138261
0.652254	0.664857	0.560347	0.483112	0.525939	0.441490	0.349223	0.288440	0.262389	0.204733	0.140449
0.628852	0.638858	0.530088	0.554037	0.456394	0.439927	0.368535	0.293276	0.238816	0.196597	0.142180
0.718333	0.728857	0.571827	0.496849	0.494919	0.389426	0.347497	0.296461	0.240238	0.190651	0.157430
0.706517	0.675482	0.653939	0.500000	0.500000	0.500000	0.500000	0.314538	0.267372	0.194674	0.195554
0.664451	0.585876	0.552535	0.523256	0.500000	0.500000	0.500000	0.500000	0.500000	0.500000	0.137763
0.788413	0.578698	0.617027	0.585664	0.488703	0.392436	0.382147	0.305385	0.233877	0.203884	0.137286
0.712942	0.616332	0.658106	0.529592	0.487483	0.406514	0.382362	0.324433	0.252537	0.187704	0.143081
0.717470	0.662876	0.606346	0.500000	0.500000	0.500000	0.500000	0.500000	0.500000	0.500000	0.134323
0.619165	0.689450	0.588992	0.578853	0.506579	0.404966	0.369019	0.313596	0.235242	0.185192	0.131967
0.687948	0.610156	0.584714	0.500000	0.500000	0.428766	0.347687	0.316483	0.258664	0.188998	0.139069
0.721808	0.576060	0.538908	0.500000	0.500000	0.500000	0.500000	0.500000	0.261744	0.213921	0.167654
0.677878	0.668365	0.582380	0.510705	0.496201	0.461633	0.413244	0.345574	0.268298	0.192186	0.137203
0.779829	0.657554	0.656973	0.572156	0.500000	0.500000	0.500000	0.500000	0.254099	0.202617	0.143337
0.673463	0.642754	0.551179	0.500000	0.463522	0.385800	0.345352	0.319491	0.262177	0.201377	0.146126
0.702340	0.695620	0.606878	0.575101	0.437074	0.500000	0.345658	0.320494	0.255949	0.198704	0.138569
0.750726	0.638121	0.532080	0.500000	0.530274	0.500000	0.500000	0.500000	0.500000	0.191460	0.183246
0.667956	0.586978	0.558957	0.467032	0.500000	0.500000	0.437074	0.326623	0.257279	0.197287	0.140434
0.695017	0.718359	0.548148	0.531251	0.523918	0.500000	0.500000	0.500000	0.500000	0.186025	0.136807
0.664253	0.672877	0.570289	0.538477	0.524174	0.437074	0.371268	0.336566	0.265808	0.198091	0.186991
0.690183	0.697550	0.619755	0.480214	0.500000	0.381832	0.500000	0.500000	0.500000	0.195928	0.136693
0.648995	0.700363	0.658858	0.527136	0.487036	0.443968	0.383225	0.319450	0.264482	0.197882	0.142035
0.776878	0.664500	0.548943	0.548908	0.468938	0.445003	0.369708	0.302902	0.267360	0.200933	0.139359
0.748395	0.612918	0.570793	0.503512	0.500000	0.437074	0.322127	0.328452	0.243215	0.183065	0.133029
0.754142	0.647061	0.647457	0.500000	0.516012	0.500000	0.500000	0.500000	0.500000	0.500000	0.140829
0.642792	0.596892	0.613963	0.500000	0.513009	0.500000	0.437074	0.500000	0.500000	0.194829	0.140510
0.623224	0.609357	0.545072	0.479988	0.463324	0.392875	0.334539	0.313156	0.256148	0.208494	0.135727
0.634737	0.659160	0.528153	0.536613	0.462089	0.467050	0.366769	0.343387	0.343387	0.240590	0.240590
0.780036	0.671475	0.605852	0.565149	0.500000	0.500000	0.500000	0.500000	0.500000	0.194590	0.159278
0.612284	0.677522	0.654674	0.507462	0.500000	0.500000	0.500000	0.500000	0.500000	0.500000	0.137052
0.656871	0.579329	0.615445	0.565574	0.536733	0.500000	0.500000	0.437074	0.500000	0.500000	0.140790
0.633044	0.592064	0.652162	0.591810	0.500000	0.391935	0.373655	0.324843	0.258235	0.195850	0.137537
0.749612	0.709523	0.627683	0.508015	0.501637	0.500000	0.355024	0.298546	0.247625	0.194192	0.139716
0.782096	0.661351	0.628634	0.592105	0.459107	0.385439	0.365066	0.302473	0.261397	0.191629	0.139670
0.649497	0.720563	0.633071	0.518928	0.432481	0.412578	0.379626	0.324476	0.260998	0.207153	0.134046
0.741804	0.682957	0.608615	0.501603	0.438477	0.386311	0.362911	0.323846	0.234702	0.185145	0.132968
0.725477	0.615439	0.572585	0.500000	0.500000	0.437074	0.500000	0.500000	0.500000	0.202045	0.136278
0.765675	0.614607	0.654531	0.518065	0.544033	0.431783	0.347533	0.325024	0.262927	0.200268	0.134025
0.768963	0.683546	0.652902	0.530399	0.430784	0.441359	0.392877	0.302544	0.254185	0.187766	0.140546
0.711582	0.710737	0.524767	0.538618	0.516954	0.418408	0.352334	0.281788	0.234175	0.195004	0.137227
0.685560	0.642777	0.561840	0.531635	0.437074	0.455389	0.396108	0.296052	0.264997	0.195255	0.142110
0.615859	0.649297	0.612327	0.544463	0.515210	0.500000	0.500000	0.301452	0.254410	0.182630	0.133595
0.607286	0.640820	0.513226	0.535027	0.500000	0.500000	0.500000	0.330339	0.248925	0.248925	0.248925
0.660559	0.570913	0.552134	0.471736	0.450418	0.439776	0.352372	0.297516	0.239100	0.192421	0.133811
0.645669	0.620296	0.630278	0.544696	0.500000	0.467626	0.338393	0.301557	0.252315	0.187446	0.147925
0.712071	0.631607	0.558358	0.563613	0.500000	0.500000	0.500000	0.500000	0.500000	0.500000	0.143759
0.664932	0.677479	0.608283	0.575102	0.519034	0.440058	0.322712	0.286150	0.254647	0.192865	0.139383
0.645573	0.695486	0.647833	0.578046	0.420668	0.392724	0.368442	0.283327	0.259261	0.182317	0.139802
0.665170	0.659526	0.553759	0.596457	0.500000	0.500000	0.500000	0.500000	0.232207	0.200531	0.138938
0.655608	0.649221	0.595175	0.537379	0.500000	0.500000	0.339734	0.288717	0.252976	0.191309	0.134306
0.695197	0.592021	0.608665	0.515745	0.501356	0.446947	0.367092	0.324368	0.245441	0.200137	0.140036
0.733613	0.679456	0.602031	0.490702	0.500000	0.500000	0.326764	0.500000	0.500000	0.192424	0.137292
0.731934	0.567313	0.572447	0.470013	0.453984	0.438744	0.355142	0.283144	0.241176	0.185436	0.183702
0.673122	0.611544	0.611075	0.558980	0.500000	0.500000	0.500000	0.437074	0.500000	0.200285	0.174265
0.642957	0.678234	0.617311	0.586436	0.500000	0.500000	0.500000	0.500000	0.500000	0.500000	0.134344
0.762368	0.665358	0.669088	0.532593	0.509875	0.500000	0.500000	0.500000	0.500000	0.500000	0.142892
0.632095	0.635741	0.623179	0.592798	0.445950	0.441149	0.337604	0.301771	0.233326	0.194957	0.138122
0.626735	0.593004	0.556293	0.508913	0.500000	0.500000	0.500000	0.500000	0.500000	0.500000	0.140365
0.764404	0.569000	0.525473	0.510089	0.500006	0.459500	0.344616	0.329731	0.271284	0.199585	0.138819
0.643083	0.569217	0.600661	0.496027	0.420717	0.396858	0.352926	0.316438	0.254647	0.183956	0.136673
0.711524	0.716176	0.608888	0.559253	0.515123	0.500000	0.500000	0.500000	0.258136	0.210085	0.146611
0.623272	0.653050	0.555309	0.585149	0.422439	0.418174	0.351521	0.322078	0.236307	0.192302	0.152602
0.628480	0.663714	0.523553	0.536266	0.463256	0.429136	0.346079	0.303400	0.238844	0.197520	0.138450
0.654965	0.701459	0.613956	0.500000	0.512427	0.500000	0.437074	0.283155	0.234743	0.185895	0.135726
0.667518	0.717286	0.631737	0.500000	0.500000	0.500000	0.500000	0.500000	0.250326	0.185000	0.139551
0.762694	0.659850	0.531836	0.478118	0.444609	0.433072	0.372203	0.277046	0.231279	0.200376	0.200531
0.701320	0.726623	0.615807	0.571227	0.429238	0.389542	0.359471	0.304592	0.257177	0.191779	0.136463
0.735582	0.600512	0.549701	0.535835	0.437074	0.500000	0.500000	0.500000	0.490702	0.500000	0.136472
0.761828	0.614179	0.538212	0.597759	0.522830	0.500000	0.387878	0.299173	0.245283	0.198740	0.137262
0.649397	0.571434	0.519016	0.553859	0.451123	0.457882	0.400930	0.400930	0.400930	0.400930	0.400930
0.722141	0.718539	0.575004	0.542869	0.500533	0.453628	0.400930	0.400930	0.400930	0.400930	0.400930
0.786378	0.643549	0.557337	0.529916	0.452749	0.380007	0.345779	0.286649	0.241130	0.198408	0.138600
0.676103	0.592675	0.570040	0.500000	0.512971	0.500000	0.500000	0.500000	0.500000	0.190898	0.139266
0.757662	0.657134	0.614216	0.531485	0.500000	0.384983	0.370992	0.281680	0.250784	0.181427	0.133229
0.630974	0.585717	0.643701	0.539995	0.500000	0.490702	0.500000	0.285935	0.238326	0.200531	0.143275
0.778798	0.625618	0.533941	0.529303	0.424199	0.409572	0.322148	0.290473	0.228767	0.187102	0.173407
0.717852	0.620921	0.572158	0.504249	0.494498	0.448392	0.395383	0.326983	0.244846	0.195199	0.142431
0.635399	0.612057	0.599800	0.569467	0.450728	0.418219	0.351562	0.333116	0.255874	0.200244	0.140588
0.642008	0.612128	0.548220	0.545977	0.480655	0.412567	0.328117	0.324372	0.234052	0.185112	0.132395
0.665345	0.615394	0.603179	0.583761	0.476699	0.463194	0.366316	0.327660	0.244893	0.197981	0.137153
0.703457	0.616503	0.562674	0.555029	0.500193	0.376095	0.390639	0.306030	0.262394	0.208218	0.141332
0.690524	0.564582	0.651913	0.501790	0.500000	0.500000	0.337358	0.333562	0.262549	0.203731	0.141103
0.748422	0.661392	0.622421	0.590294	0.432957	0.441887	0.400930	0.339799	0.339799	0.339799	0.400930
0.662944	0.729364	0.598694	0.492781	0.431705	0.429805	0.347354	0.334621	0.235111	0.200346	0.137423
0.723377	0.694274	0.597741	0.587987	0.437074	0.500000	0.326212	0.321916	0.239785	0.199190	0.142460
0.704106	0.596330	0.570671	0.534277	0.462642	0.438587	0.320039	0.280830	0.243444	0.191904	0.140992
0.756654	0.619841	0.534902	0.568514	0.506298	0.500000	0.500000	0.500000	0.239863	0.189888	0.133575
0.776920	0.625375	0.624573	0.572830	0.539877	0.500000	0.500000	0.316092	0.244138	0.185593	0.141342
0.701345	0.704416	0.642567	0.547931	0.456600	0.422157	0.338234	0.303693	0.227110	0.198696	0.137307
0.721647	0.727317	0.592539	0.553582	0.500000	0.500000	0.500000	0.291131	0.234109	0.189906	0.136562
0.681439	0.571568	0.536043	0.577753	0.500000	0.383221	0.372652	0.287355	0.263525	0.202328	0.135884
0.739995	0.610836	0.560373	0.596106	0.500000	0.500000	0.500000	0.500000	0.236172	0.198074	0.137391
0.677066	0.619842	0.634777	0.475750	0.503303	0.500000	0.500000	0.500000	0.500000	0.200295	0.139600
0.627363	0.675781	0.540302	0.601420	0.500000	0.500000	0.335074	0.500000	0.500000	0.500000	0.135125
0.758009	0.618294	0.617306	0.592937	0.530802	0.425236	0.332829	0.313166	0.240427	0.194574	0.136968
0.769781	0.607876	0.601519	0.512716	0.515702	0.439693	0.353108	0.299067	0.239062	0.198634	0.142352
0.771438	0.698729	0.617580	0.485432	0.490907	0.422993	0.338848	0.289417	0.257319	0.186699	0.162307
0.675730	0.652205	0.568175	0.585705	0.425918	0.415711	0.364946	0.278395	0.260067	0.184494	0.138319
0.716795	0.671265	0.630877	0.515698	0.493550	0.379687	0.377272	0.304039	0.258380	0.192148	0.134704
0.653899	0.683985	0.637888	0.598547	0.500000	0.500000	0.500000	0.437074	0.500000	0.200531	0.137760
0.707488	0.617252	0.612780	0.510071	0.500000	0.426395	0.388317	0.294318	0.258476	0.207244	0.147309
0.723509	0.581821	0.602302	0.571006	0.509266	0.500000	0.500000	0.500000	0.245416	0.205580	0.137544
0.724496	0.674597	0.555442	0.521778	0.506034	0.500000	0.500000	0.285001	0.266473	0.194594	0.134928
0.736956	0.610588	0.585619	0.578804	0.500000	0.500000	0.500000	0.281597	0.275947	0.199808	0.138938
0.622487	0.628228	0.650120	0.538797	0.500000	0.500000	0.500000	0.500000	0.500000	0.500000	0.219518
0.746394	0.638078	0.587619	0.544154	0.507117	0.500000	0.500000	0.500000	0.237339	0.198159	0.138213
0.609114	0.575942	0.596542	0.489389	0.536500	0.440506	0.338423	0.291432	0.243950	0.208074	0.187873
0.632447	0.598750	0.571056	0.573660	0.500000	0.500000	0.378768	0.289155	0.253861	0.186124	0.143211
0.692221	0.576396	0.614672	0.503489	0.500000	0.500000	0.500000	0.500000	0.500000	0.500000	0.132947
0.627056	0.599816	0.561696	0.542498	0.516344	0.500000	0.500000	0.500000	0.500000	0.500000	0.131909
0.637627	0.617820	0.606793	0.565300	0.500000	0.500000	0.500000	0.293542	0.263977	0.187541	0.140581
0.644408	0.615813	0.566587	0.602929	0.501630	0.446484	0.360453	0.320070	0.244401	0.201528	0.140203
0.674700	0.665977	0.529960	0.512747	0.500000	0.500000	0.500000	0.500000	0.260810	0.189359	0.138638
0.668805	0.584201	0.623184	0.571427	0.519100	0.408936	0.339932	0.301843	0.240851	0.193400	0.138654
0.644080	0.714222	0.622976	0.540291	0.500000	0.500000	0.500000	0.500000	0.500000	0.196886	0.142615
0.697494	0.676083	0.506956	0.502539	0.437074	0.500000	0.500000	0.321545	0.240111	0.186028	0.141606
0.730489	0.615119	0.621084	0.479353	0.451869	0.422238	0.382854	0.321252	0.243440	0.186931	0.133731
0.751204	0.578749	0.542526	0.562804	0.437074	0.500000	0.500000	0.309881	0.239147	0.193330	0.140282
0.757615	0.675565	0.593652	0.551611	0.516713	0.500000	0.490702	0.500000	0.245879	0.203049	0.343387
0.629069	0.579441	0.551997	0.528374	0.500000	0.500000	0.500000	0.321045	0.238378	0.224182	0.138298
0.625743	0.560308	0.531263	0.568858	0.453363	0.424000	0.383538	0.310824	0.266297	0.193515	0.137603
0.688113	0.621747	0.527985	0.533079	0.500000	0.500000	0.500000	0.500000	0.500000	0.500000	0.142394
0.722094	0.562948	0.598875	0.500000	0.500000	0.405329	0.377566	0.288746	0.236395	0.185384	0.146684
0.708775	0.626443	0.534108	0.526173	0.442178	0.462011	0.364379	0.303879	0.245766	0.189888	0.137906
0.687972	0.632102	0.561497	0.491219	0.516395	0.434122	0.397905	0.304556	0.264541	0.191732	0.133840
0.697969	0.614436	0.547873	0.587831	0.521976	0.445437	0.400500	0.283072	0.243220	0.203318	0.171827
0.735936	0.590367	0.658303	0.547278	0.500000	0.500000	0.500000	0.500000	0.500000	0.500000	0.232776
0.657212	0.618872	0.555000	0.483318	0.466921	0.423186	0.342387	0.321893	0.238512	0.199702	0.159278
0.744288	0.620508	0.578790	0.572670	0.512519	0.490702	0.500000	0.279477	0.265499	0.200067	0.138406
0.703193	0.659782	0.638673	0.535935	0.500000	0.379887	0.500000	0.300363	0.230422	0.235556	0.140476
0.766913	0.632630	0.550747	0.471443	0.453550	0.375607	0.374271	0.289883	0.236852	0.189503	0.133353
0.722228	0.614420	0.565296	0.469222	0.435486	0.410086	0.352978	0.316192	0.236277	0.191180	0.137610
0.749589	0.649293	0.633604	0.522890	0.501335	0.500000	0.334620	0.291154	0.250766	0.195177	0.140392
0.680983	0.610463	0.537761	0.476336	0.491372	0.404796	0.345487	0.295029	0.262697	0.200324	0.142694
0.678204	0.606861	0.562520	0.509664	0.468918	0.386582	0.331018	0.298976	0.267213	0.199234	0.131231
0.756681	0.674924	0.581844	0.581365	0.441592	0.441510	0.397713	0.322013	0.246651	0.193150	0.139258
0.671939	0.586768	0.522170	0.485736	0.478177	0.411982	0.383611	0.313793	0.266722	0.201124	0.143827
0.670204	0.668582	0.543085	0.549526	0.445940	0.436216	0.337065	0.306152	0.246242	0.190779	0.137139
0.629144	0.588684	0.557417	0.578756	0.500000	0.500000	0.500000	0.500000	0.500000	0.500000	0.137507
0.661538	0.641577	0.600792	0.563930	0.500000	0.500000	0.500000	0.500000	0.264423	0.187646	0.135026
0.624910	0.667326	0.543944	0.504278	0.500000	0.500000	0.500000	0.315825	0.255174	0.206110	0.139088
0.607653	0.618967	0.592813	0.516510	0.500000	0.500000	0.500000	0.500000	0.500000	0.500000	0.159281
0.713213	0.720565	0.541116	0.487647	0.434875	0.399461	0.391247	0.304425	0.243775	0.182921	0.139000
0.718686	0.610552	0.536282	0.582215	0.490848	0.467917	0.352966	0.292138	0.270682	0.196535	0.142216
0.612213	0.575150	0.598516	0.516856	0.413100	0.500000	0.500000	0.321798	0.233459	0.181236	0.131595
0.653395	0.565455	0.612958	0.510399	0.511256	0.396544	0.348240	0.339858	0.267087	0.200549	0.142521
0.601627	0.562865	0.532075	0.559047	0.500000	0.500000	0.500000	0.500000	0.500000	0.189921	0.138779
0.667851	0.575562	0.527065	0.475162	0.458452	0.415874	0.357214	0.283257	0.264189	0.193697	0.139065
0.679626	0.711873	0.609264	0.519699	0.515677	0.375506	0.336518	0.293836	0.241714	0.192568	0.135782
0.614745	0.700166	0.604107	0.517979	0.444852	0.413824	0.383701	0.309683	0.262326	0.190359	0.141087
0.630469	0.617357	0.541749	0.584667	0.513566	0.500000	0.500000	0.490702	0.500000	0.500000	0.141865
0.790286	0.642793	0.644900	0.519827	0.500000	0.500000	0.500000	0.292592	0.234882	0.192892	0.174002
0.785638	0.660711	0.619082	0.589395	0.500000	0.500000	0.500000	0.333603	0.249103	0.189015	0.136155
0.702786	0.555710	0.528211	0.545629	0.500000	0.500000	0.500000	0.500000	0.500000	0.500000	0.134447
0.648329	0.622504	0.553440	0.468544	0.441679	0.392663	0.340646	0.302771	0.272105	0.204735	0.141115
0.662164	0.586328	0.545909	0.584762	0.487129	0.372175	0.359234	0.326054	0.257735	0.199150	0.140109
0.625004	0.665429	0.558848	0.535337	0.513455	0.500000	0.500000	0.500000	0.268048	0.200403	0.173189
0.765679	0.572326	0.611266	0.504966	0.415709	0.500000	0.339040	0.320361	0.239399	0.198055	0.137596
0.630244	0.645989	0.550847	0.554660	0.530550	0.500000	0.500000	0.500000	0.250748	0.184618	0.128371
0.669920	0.707425	0.523158	0.502748	0.500000	0.500000	0.500000	0.500000	0.500000	0.201350	0.174682
0.646825	0.721100	0.588507	0.552047	0.519121	0.476090	0.356184	0.329481	0.230583	0.191531	0.137197
0.694750	0.687390	0.559654	0.577310	0.449539	0.454163	0.379763	0.295782	0.252945	0.191631	0.139745
0.778181	0.721297	0.520242	0.554918	0.429938	0.461641	0.347829	0.325656	0.242767	0.181056	0.132974
0.643771	0.691164	0.563939	0.479009	0.487746	0.433981	0.391901	0.325950	0.254614	0.200851	0.151512
0.752061	0.656275	0.639525	0.500000	0.437074	0.500000	0.500000	0.500000	0.244886	0.197474	0.137412
0.691312	0.688672	0.556850	0.592256	0.495675	0.433308	0.359991	0.304444	0.251765	0.194283	0.138238
0.754592	0.662762	0.561192	0.564323	0.500000	0.500000	0.500000	0.306677	0.255862	0.194105	0.138019
0.753771	0.649862	0.547876	0.512835	0.490702	0.437074	0.500000	0.322155	0.255309	0.191004	0.133981
0.686233	0.593563	0.546772	0.472732	0.500000	0.500000	0.437074	0.314364	0.251537	0.194331	0.142531
0.744020	0.573036	0.572333	0.500000	0.500000	0.500000	0.384400	0.301771	0.250097	0.198703	0.140234
0.717540	0.645870	0.625307	0.527196	0.525580	0.500000	0.500000	0.299934	0.255743	0.189644	0.134558
0.725849	0.620263	0.589579	0.588894	0.500000	0.388856	0.327706	0.301842	0.246449	0.195363	0.141104
0.675710	0.679383	0.573503	0.516977	0.500000	0.500000	0.346625	0.308987	0.230319	0.182136	0.136601
0.729609	0.699534	0.613553	0.551227	0.456862	0.421088	0.389422	0.293676	0.268622	0.202378	0.203725
0.672871	0.605125	0.564370	0.500000	0.429231	0.500000	0.389376	0.299658	0.249997	0.203781	0.140843
0.762302	0.646452	0.594931	0.504914	0.500000	0.427901	0.373552	0.290624	0.246926	0.187277	0.135651
0.663111	0.573824	0.641096	0.569993	0.527207	0.457367	0.353122	0.285359	0.237022	0.194366	0.138424
0.771174	0.663890	0.617619	0.554675	0.500000	0.430401	0.359276	0.283000	0.251007	0.187125	0.134348
0.759593	0.606553	0.628783	0.590236	0.533744	0.390413	0.388247	0.299203	0.234476	0.195554	0.194448
0.620408	0.605153	0.566023	0.549206	0.500000	0.500000	0.500000	0.500000	0.500000	0.196606	0.140871
0.738269	0.659976	0.549229	0.464966	0.507614	0.500000	0.500000	0.500000	0.500000	0.500000	0.140052
0.709096	0.687794	0.538365	0.489852	0.471047	0.431619	0.382616	0.282359	0.259287	0.192428	0.138432
0.616912	0.650284	0.594008	0.558869	0.500000	0.500000	0.500000	0.500000	0.500000	0.500000	0.140860
0.706614	0.606971	0.631569	0.512602	0.462429	0.395122	0.389209	0.277938	0.253237	0.178804	0.132707
0.764909	0.561618	0.593729	0.525898	0.500000	0.500000	0.350056	0.306965	0.254157	0.207400	0.136567
0.654235	0.670210	0.631624	0.574381	0.462369	0.433407	0.340629	0.280579	0.242189	0.194298	0.138350
0.786454	0.721865	0.582162	0.524650	0.500000	0.500000	0.500000	0.500000	0.500000	0.192121	0.161579
0.616332	0.621455	0.567829	0.533197	0.500000	0.500000	0.500000	0.500000	0.380591	0.339799	0.343387
0.789896	0.690655	0.556979	0.522384	0.439925	0.370296	0.352361	0.291309	0.258376	0.184675	0.129180
0.622581	0.565219	0.566315	0.534245	0.500000	0.500000	0.500000	0.500000	0.500000	0.500000	0.137543
0.712288	0.575964	0.606041	0.538297	0.500000	0.500000	0.500000	0.500000	0.500000	0.194038	0.137827
0.615030	0.664108	0.606387	0.509603	0.502516	0.409014	0.374630	0.325324	0.232559	0.190232	0.134053
0.741226	0.580272	0.569362	0.570986	0.531835	0.500000	0.500000	0.500000	0.500000	0.500000	0.141203
0.704264	0.641288	0.566823	0.540213	0.524883	0.500000	0.500000	0.500000	0.257322	0.192181	0.141082
0.720187	0.595507	0.636561	0.536345	0.509203	0.402252	0.390402	0.312442	0.244075	0.184503	0.133206
0.609919	0.680723	0.647017	0.513088	0.500000	0.500000	0.337241	0.320220	0.238768	0.195839	0.134813
0.753970	0.687158	0.535929	0.504216	0.432129	0.411637	0.382163	0.342058	0.263017	0.203210	0.144206
0.780599	0.709302	0.561608	0.599034	0.500000	0.500000	0.344331	0.315302	0.237394	0.186644	0.132393
0.677566	0.585718	0.572092	0.500000	0.494495	0.449805	0.357213	0.309761	0.264815	0.241260	0.228860
0.745431	0.673535	0.622789	0.574478	0.500000	0.500000	0.500000	0.500000	0.235303	0.190272	0.133301
0.765755	0.625500	0.623404	0.526585	0.473266	0.371386	0.325861	0.309620	0.249391	0.183824	0.133735
0.661678	0.651783	0.587511	0.527897	0.421672	0.434323	0.364826	0.305055	0.247855	0.193666	0.133234
0.654103	0.578304	0.540654	0.522782	0.500000	0.500000	0.500000	0.500000	0.500000	0.194610	0.138667
0.730742	0.601002	0.561268	0.525377	0.500000	0.500000	0.500000	0.500000	0.500000	0.191443	0.137304
0.726552	0.727577	0.568325	0.500000	0.500000	0.384331	0.354986	0.296152	0.237911	0.198710	0.138712
0.739057	0.602232	0.667132	0.582151	0.530699	0.393872	0.361695	0.331854	0.271080	0.190458	0.141333
0.702427	0.700715	0.553053	0.506636	0.451794	0.398940	0.341113	0.335499	0.237674	0.201520	0.138327
0.753286	0.572643	0.527270	0.500000	0.504931	0.500000	0.500000	0.282106	0.259336	0.198621	0.135820
0.751580	0.629945	0.528769	0.500000	0.500000	0.437074	0.500000	0.500000	0.500000	0.500000	0.404521
0.680319	0.659610	0.601044	0.484464	0.491150	0.421951	0.337297	0.322867	0.253595	0.188404	0.141719
0.626536	0.569337	0.547086	0.551556	0.500000	0.500000	0.335311	0.304974	0.233291	0.193938	0.135950
0.749447	0.595191	0.588308	0.504619	0.455909	0.382418	0.370236	0.296527	0.255506	0.191102	0.140588
0.683096	0.607261	0.515549	0.588092	0.500000	0.500000	0.500000	0.500000	0.500000	0.196597	0.134798
0.786023	0.630852	0.647715	0.520581	0.515853	0.428894	0.350887	0.321735	0.247871	0.192487	0.140154
0.625382	0.596824	0.547385	0.515164	0.500000	0.437074	0.500000	0.500000	0.236824	0.189517	0.135821
0.774962	0.601092	0.613865	0.572533	0.428691	0.386360	0.348928	0.304769	0.247693	0.201955	0.145013
0.701296	0.601769	0.534164	0.551632	0.445627	0.456444	0.382827	0.315528	0.257255	0.220958	0.220958
0.751885	0.613712	0.550332	0.463727	0.500000	0.500000	0.500000	0.276793	0.500000	0.500000	0.135480
0.696128	0.586911	0.631341	0.537087	0.479654	0.383210	0.396809	0.312408	0.253167	0.187659	0.134562
0.717028	0.603495	0.534393	0.560976	0.502803	0.448290	0.391036	0.318873	0.261067	0.192578	0.133691
0.735672	0.666639	0.632870	0.535508	0.504168	0.395896	0.334343	0.334154	0.270190	0.191780	0.132676
0.734367	0.569958	0.516006	0.509278	0.431507	0.407412	0.396937	0.289966	0.238826	0.196524	0.139867
0.633215	0.564860	0.524488	0.548581	0.500000	0.456097	0.374442	0.325675	0.256235	0.193380	0.138947
0.751290	0.652572	0.548042	0.547229	0.500000	0.500000	0.383327	0.316450	0.242419	0.198614	0.138576
```
