## Supplementary File 2 for "Novel Comparison of Evaluation Metrics for Gene Ontology Classifiers Reveals Drastic Performance Differences": max_Lin_score_F.elab

```
# goa_pos:  data/uniprot.1000.genego.sc
# goa_neg:  data/uniprot.1000.genego.neg.sc
# obo_file: data/go.obo
# ic_file:  data/ic.ext.tab
# prop_par: F
# rot_pos:  T
# R:        3
# rseed:    1
# mode:     LIST=go,TH=th,SUMF1=mean,SUMF2=max,SF=score_F,SIMF=Lin,MINCS=10,GOC=46316
0.000000	0.100416	0.200370	0.300324	0.400278	0.500231	0.600185	0.700139	0.800093	0.900046	1.000000
0.721960	0.715343	0.678742	0.666667	0.666667	0.666667	0.666667	0.343423	0.264999	0.220393	0.232352
0.749269	0.666667	0.666667	0.666667	0.666667	0.666667	0.666667	0.335249	0.284084	0.231236	0.166942
0.681916	0.666667	0.666667	0.598394	0.470292	0.480942	0.422909	0.344785	0.294398	0.215332	0.156652
0.790362	0.748751	0.578208	0.598670	0.464209	0.498220	0.367096	0.336679	0.262249	0.220612	0.239061
0.781250	0.745546	0.668335	0.666667	0.666667	0.666667	0.666667	0.362773	0.298158	0.229285	0.155787
0.754475	0.666667	0.666667	0.666667	0.666667	0.666667	0.666667	0.363008	0.289238	0.227529	0.156904
0.662663	0.779150	0.668231	0.666667	0.666667	0.471538	0.380835	0.322770	0.288255	0.216442	0.156259
0.804145	0.666667	0.666667	0.666667	0.654269	0.666667	0.666667	0.666667	0.666667	0.248998	0.159605
0.759339	0.746419	0.666667	0.666667	0.666667	0.413871	0.666667	0.666667	0.666667	0.666667	0.172487
0.775988	0.738218	0.582766	0.528664	0.546677	0.508871	0.376520	0.331881	0.277840	0.221637	0.163603
0.726827	0.666667	0.675920	0.666667	0.654269	0.666667	0.666667	0.666667	0.270972	0.228444	0.158077
0.678210	0.722476	0.666667	0.666667	0.666667	0.666667	0.382030	0.354672	0.275269	0.227124	0.168901
0.812119	0.740575	0.667774	0.666667	0.520614	0.437781	0.437867	0.322113	0.267772	0.225446	0.156562
0.840260	0.706008	0.680837	0.666667	0.666667	0.666667	0.367472	0.329526	0.271488	0.212048	0.155875
0.672149	0.707531	0.666667	0.666667	0.654269	0.666667	0.582766	0.666667	0.266520	0.215582	0.154107
0.758729	0.722536	0.566317	0.666667	0.666667	0.513137	0.405741	0.330482	0.298550	0.229264	0.157671
0.847582	0.666667	0.564541	0.666667	0.666667	0.435590	0.368248	0.374155	0.279354	0.225924	0.158935
0.719221	0.654269	0.679345	0.611898	0.654269	0.441127	0.413238	0.320432	0.266498	0.226040	0.654269
0.737301	0.666667	0.666667	0.666667	0.666667	0.666667	0.443727	0.337400	0.295827	0.223480	0.158677
0.671569	0.666667	0.666667	0.666667	0.666667	0.666667	0.666667	0.320544	0.263056	0.225746	0.150808
0.801946	0.609885	0.639668	0.567491	0.536470	0.502965	0.392184	0.344517	0.272869	0.230534	0.155943
0.773728	0.612324	0.666667	0.666667	0.666667	0.484050	0.387466	0.323711	0.284728	0.220114	0.150963
0.827940	0.719914	0.667107	0.666667	0.566113	0.415467	0.385835	0.329526	0.279480	0.203723	0.220834
0.667491	0.772096	0.666667	0.666667	0.666667	0.666667	0.666667	0.340627	0.283939	0.226603	0.160679
0.761276	0.772770	0.666667	0.666667	0.666667	0.666667	0.666667	0.666667	0.666667	0.268099	0.218798
0.705657	0.667042	0.666667	0.666667	0.666667	0.666667	0.666667	0.666667	0.666667	0.666667	0.160875
0.655044	0.666667	0.666667	0.666667	0.666667	0.666667	0.666667	0.666667	0.256387	0.211495	0.154872
0.840537	0.751390	0.666667	0.666667	0.666667	0.666667	0.666667	0.666667	0.309256	0.292691	0.292500
0.718325	0.609149	0.668264	0.666667	0.666667	0.666667	0.666667	0.339299	0.298180	0.225656	0.166569
0.739192	0.666667	0.702788	0.594201	0.530453	0.479464	0.453066	0.457849	0.453066	0.457849	0.539361
0.656077	0.666667	0.673309	0.666667	0.512073	0.508537	0.443497	0.384945	0.309070	0.219528	0.153998
0.718374	0.715833	0.666667	0.666667	0.666667	0.666667	0.582766	0.666667	0.666667	0.666667	0.153967
0.654269	0.710057	0.565232	0.666667	0.666667	0.582766	0.666667	0.666667	0.268081	0.224774	0.157900
0.693640	0.677166	0.666667	0.666667	0.666667	0.666667	0.666667	0.334517	0.269655	0.222789	0.212371
0.847448	0.666667	0.681021	0.666667	0.666667	0.666667	0.666667	0.666667	0.290516	0.212754	0.160043
0.695122	0.780402	0.579650	0.602894	0.495892	0.436096	0.400096	0.343680	0.304656	0.225272	0.164702
0.759227	0.666667	0.692582	0.666667	0.666667	0.666667	0.582766	0.582766	0.298798	0.221310	0.158904
0.693992	0.721808	0.666667	0.666667	0.666667	0.666667	0.666667	0.377846	0.283430	0.228931	0.159877
0.736172	0.666667	0.690978	0.613868	0.574909	0.468310	0.410282	0.386794	0.294611	0.294611	0.345662
0.667668	0.682449	0.666667	0.666667	0.666667	0.505612	0.384949	0.352924	0.294264	0.219142	0.154482
0.813609	0.781873	0.666667	0.666667	0.556221	0.523552	0.410347	0.361512	0.276283	0.304525	0.183950
0.676949	0.666795	0.666667	0.666667	0.666667	0.666667	0.411210	0.337466	0.285372	0.222063	0.155367
0.804630	0.666667	0.678672	0.666667	0.666667	0.666667	0.424763	0.327231	0.266601	0.226104	0.156059
0.764975	0.671821	0.700027	0.666667	0.666667	0.666667	0.666667	0.654269	0.278610	0.255400	0.220438
0.838059	0.740746	0.666667	0.666667	0.666667	0.666667	0.434263	0.360891	0.276109	0.213036	0.156350
0.746006	0.748700	0.666667	0.666667	0.666667	0.515074	0.422442	0.363321	0.302206	0.220224	0.157774
0.726485	0.776017	0.583273	0.537340	0.485692	0.477077	0.390245	0.322285	0.270233	0.221191	0.159058
0.679976	0.666667	0.654269	0.613344	0.534977	0.442295	0.409981	0.375494	0.306326	0.213269	0.161665
0.837305	0.776661	0.681553	0.648437	0.558405	0.475046	0.400297	0.366535	0.272234	0.228474	0.187451
0.674965	0.712377	0.571402	0.514838	0.562780	0.449838	0.423554	0.351886	0.299205	0.227958	0.158326
0.667437	0.666667	0.716490	0.666667	0.666667	0.666667	0.666667	0.666667	0.654269	0.666667	0.161053
0.697185	0.633865	0.722664	0.513570	0.540958	0.464126	0.394585	0.318706	0.300628	0.212842	0.155284
0.719510	0.692745	0.666667	0.666667	0.666667	0.666667	0.666667	0.666667	0.582766	0.666667	0.157271
0.843719	0.690338	0.666667	0.666667	0.666667	0.410019	0.382694	0.322660	0.272554	0.213398	0.153171
0.769390	0.757120	0.666667	0.582766	0.517794	0.440605	0.426403	0.363883	0.277405	0.259839	0.246005
0.673852	0.666667	0.562590	0.666667	0.506520	0.415062	0.412078	0.335083	0.289681	0.215849	0.154870
0.665647	0.706798	0.666667	0.666667	0.666667	0.666667	0.379619	0.363248	0.276316	0.224734	0.159928
0.773021	0.764621	0.582766	0.666667	0.666667	0.507455	0.390791	0.367669	0.367669	0.367669	0.367669
0.705804	0.617342	0.666667	0.666667	0.666667	0.666667	0.666667	0.666667	0.666667	0.282479	0.212371
0.697334	0.654269	0.666667	0.606151	0.483110	0.499083	0.401679	0.356821	0.294590	0.222960	0.202786
0.751899	0.666667	0.666667	0.666667	0.666667	0.666667	0.666667	0.666667	0.267119	0.225288	0.157108
0.803984	0.622633	0.613506	0.553738	0.540813	0.485766	0.391245	0.323120	0.276569	0.211493	0.154428
0.704720	0.713621	0.666667	0.666667	0.666667	0.450449	0.395160	0.341509	0.264539	0.223534	0.160387
0.786999	0.666667	0.686994	0.666667	0.482479	0.451013	0.364217	0.364801	0.279506	0.216345	0.160963
0.793469	0.666667	0.695313	0.666667	0.503490	0.495396	0.426675	0.338293	0.291894	0.204237	0.154199
0.798276	0.666667	0.666667	0.666667	0.666667	0.582766	0.666667	0.666667	0.666667	0.666667	0.156846
0.799435	0.696421	0.666667	0.581975	0.541155	0.474201	0.418623	0.343643	0.276832	0.231352	0.202786
0.715810	0.666667	0.666667	0.666667	0.666667	0.420980	0.401972	0.362493	0.288044	0.221929	0.155632
0.791483	0.720902	0.666667	0.661411	0.571274	0.457584	0.446667	0.326819	0.305094	0.296916	0.249003
0.673232	0.654269	0.686762	0.666667	0.666667	0.666667	0.666667	0.666667	0.666667	0.215871	0.225691
0.705569	0.736798	0.688343	0.639826	0.486696	0.461270	0.392498	0.335371	0.286394	0.217370	0.159662
0.782792	0.736287	0.666667	0.666667	0.666667	0.666667	0.666667	0.666667	0.666667	0.666667	0.157258
0.675881	0.666667	0.680958	0.597806	0.515007	0.442173	0.448186	0.369803	0.306549	0.220606	0.159329
0.673717	0.666667	0.666667	0.666667	0.666667	0.474723	0.380150	0.365474	0.295188	0.229909	0.161676
0.809642	0.607386	0.666667	0.666667	0.666667	0.476771	0.390780	0.328118	0.278330	0.228322	0.194835
0.735106	0.700885	0.716591	0.666667	0.666667	0.666667	0.666667	0.666667	0.666667	0.214674	0.159589
0.733194	0.726026	0.666667	0.666667	0.505763	0.455537	0.373646	0.376866	0.269048	0.229383	0.158946
0.681374	0.709497	0.666667	0.666667	0.666667	0.666667	0.666667	0.338039	0.266680	0.217482	0.153157
0.666667	0.666667	0.666667	0.666667	0.666667	0.666667	0.666667	0.666667	0.288721	0.217933	0.154370
0.659541	0.788395	0.666667	0.666667	0.666667	0.666667	0.380426	0.364007	0.364283	0.226048	0.203469
0.743050	0.666667	0.667738	0.606490	0.536578	0.487889	0.430738	0.358998	0.293035	0.219793	0.158451
0.820052	0.675112	0.666667	0.666667	0.666667	0.420103	0.666667	0.666667	0.666667	0.232347	0.158568
0.775822	0.654269	0.666667	0.666667	0.666667	0.666667	0.666667	0.666667	0.666667	0.226818	0.155092
0.736664	0.746879	0.691863	0.615236	0.528518	0.428219	0.416491	0.342598	0.299206	0.232559	0.155834
0.728885	0.654269	0.705456	0.666667	0.666667	0.666667	0.666667	0.666667	0.295498	0.221245	0.152816
0.698561	0.775165	0.710347	0.666667	0.666667	0.666667	0.582766	0.666667	0.539361	0.453066	0.534573
0.794381	0.666667	0.666667	0.519933	0.583172	0.449245	0.390435	0.319132	0.281038	0.226368	0.159162
0.758705	0.761315	0.666667	0.529777	0.558004	0.444412	0.405653	0.362485	0.309429	0.293088	0.293088
0.834663	0.726757	0.666667	0.666667	0.666667	0.666667	0.666667	0.315912	0.269968	0.219014	0.159184
0.656690	0.726712	0.623874	0.602006	0.481708	0.477910	0.382994	0.374733	0.312012	0.278758	0.157938
0.847545	0.666667	0.666667	0.666667	0.472227	0.666667	0.666667	0.666667	0.666667	0.234707	0.158047
0.785310	0.708437	0.666667	0.666667	0.666667	0.666667	0.666667	0.666667	0.666667	0.228778	0.155927
0.675523	0.666667	0.666667	0.666667	0.666667	0.666667	0.666667	0.666667	0.666667	0.666667	0.155159
0.833011	0.710389	0.666667	0.666667	0.666667	0.482442	0.452196	0.382982	0.266626	0.212086	0.150964
0.715631	0.683213	0.680309	0.666667	0.484956	0.434001	0.366822	0.345268	0.271033	0.226116	0.159292
0.768398	0.706952	0.708189	0.666667	0.666667	0.666667	0.393486	0.324864	0.300872	0.223499	0.159893
0.780157	0.666667	0.702880	0.666667	0.666667	0.666667	0.666667	0.654269	0.666667	0.225438	0.159733
0.765708	0.705886	0.690733	0.582037	0.526371	0.445890	0.417034	0.355977	0.298701	0.224061	0.194835
0.728299	0.606096	0.699940	0.666667	0.666667	0.666667	0.401140	0.330788	0.281209	0.231943	0.159564
0.726477	0.666667	0.666667	0.618655	0.582766	0.582766	0.582766	0.582766	0.582766	0.225176	0.582766
0.843525	0.684667	0.667868	0.666667	0.666667	0.666667	0.394457	0.379618	0.278861	0.213820	0.158941
0.731775	0.619384	0.689644	0.666667	0.666667	0.459663	0.378555	0.342867	0.282304	0.235883	0.160259
0.825560	0.611113	0.666667	0.666667	0.463448	0.420939	0.411824	0.352200	0.287315	0.300834	0.287315
0.758651	0.617254	0.708311	0.666667	0.666667	0.666667	0.666667	0.666667	0.299295	0.250054	0.158038
0.750705	0.677739	0.666667	0.666667	0.666667	0.666667	0.390023	0.358238	0.288108	0.223659	0.164571
0.660062	0.717153	0.666667	0.666667	0.666667	0.666667	0.666667	0.666667	0.666667	0.453066	0.534573
0.819652	0.614157	0.638646	0.641136	0.514290	0.427880	0.373936	0.346461	0.270401	0.221885	0.161908
0.674390	0.666667	0.667898	0.666667	0.536130	0.504058	0.437592	0.355648	0.302280	0.229936	0.158091
0.712995	0.767444	0.666667	0.666667	0.666667	0.666667	0.666667	0.350678	0.271294	0.218793	0.162727
0.765510	0.753256	0.648214	0.559513	0.461750	0.462063	0.399829	0.335206	0.279002	0.210740	0.155271
0.671314	0.688002	0.693178	0.666667	0.666667	0.666667	0.666667	0.666667	0.666667	0.225842	0.179708
0.755153	0.685844	0.666667	0.547894	0.518957	0.486234	0.364895	0.342096	0.276577	0.220965	0.153069
0.832928	0.757901	0.582766	0.555903	0.484035	0.438248	0.438434	0.336080	0.271462	0.219097	0.160929
0.702727	0.645992	0.636902	0.644646	0.478471	0.435870	0.427344	0.374100	0.289320	0.225785	0.158779
0.705558	0.667963	0.666667	0.616394	0.523423	0.445346	0.393160	0.317818	0.285993	0.219262	0.153182
0.799412	0.666667	0.672823	0.582766	0.483284	0.433792	0.429979	0.330479	0.267828	0.217569	0.151465
0.711869	0.781046	0.666667	0.666667	0.666667	0.666667	0.438793	0.377181	0.297695	0.232615	0.164186
0.786671	0.669072	0.666667	0.666667	0.666667	0.666667	0.666667	0.666667	0.666667	0.666667	0.153876
0.791201	0.688678	0.666667	0.666667	0.666667	0.666667	0.666667	0.372708	0.285611	0.234265	0.208170
0.654932	0.689618	0.686259	0.666667	0.666667	0.666667	0.666667	0.666667	0.666667	0.666667	0.202786
0.764008	0.626775	0.680689	0.578328	0.538055	0.412135	0.449983	0.376137	0.283972	0.217964	0.153878
0.740600	0.666667	0.696157	0.666667	0.666667	0.666667	0.666667	0.329623	0.274085	0.212066	0.187451
0.710452	0.666667	0.666667	0.666667	0.666667	0.514021	0.429898	0.373070	0.274229	0.221588	0.157737
0.683555	0.722985	0.666667	0.666667	0.666667	0.666667	0.666667	0.666667	0.666667	0.666667	0.160656
0.777850	0.675768	0.582766	0.666667	0.666667	0.666667	0.666667	0.333507	0.280205	0.223525	0.168788
0.668162	0.672105	0.666667	0.538333	0.509731	0.430960	0.434672	0.318502	0.278423	0.229008	0.157682
0.746260	0.693777	0.666667	0.666667	0.666667	0.484963	0.384156	0.346738	0.280971	0.234999	0.161361
0.784101	0.666667	0.560332	0.666667	0.666667	0.666667	0.666667	0.666667	0.264442	0.214778	0.155445
0.762352	0.784185	0.666667	0.666667	0.666667	0.666667	0.666667	0.666667	0.301802	0.216379	0.151630
0.779250	0.712991	0.666667	0.666667	0.666667	0.666667	0.399962	0.323508	0.301738	0.228791	0.250054
0.850807	0.702012	0.666667	0.666667	0.666667	0.666667	0.666667	0.328825	0.270942	0.217606	0.153119
0.798144	0.654269	0.723234	0.666667	0.571627	0.482646	0.413781	0.360764	0.296271	0.231544	0.162519
0.755966	0.703512	0.666667	0.666667	0.666667	0.666667	0.415341	0.330877	0.271990	0.225780	0.164897
0.737517	0.634241	0.587706	0.625630	0.590975	0.490135	0.415217	0.360664	0.272654	0.219282	0.191018
0.849122	0.702020	0.652472	0.572431	0.514331	0.518186	0.431595	0.345992	0.289195	0.218478	0.165361
0.811596	0.676402	0.677868	0.596002	0.497054	0.504480	0.423409	0.372575	0.274474	0.223913	0.152811
0.750770	0.666667	0.666667	0.666667	0.666667	0.666667	0.666667	0.666667	0.666667	0.666667	0.157084
0.702464	0.669715	0.666667	0.666667	0.666667	0.666667	0.666667	0.666667	0.666667	0.233639	0.176832
0.659572	0.666667	0.666667	0.666667	0.666667	0.666667	0.666667	0.342581	0.295453	0.223376	0.161992
0.778456	0.640525	0.595889	0.523495	0.485524	0.450384	0.401854	0.318950	0.297255	0.220380	0.155534
0.797491	0.690404	0.666667	0.666667	0.666667	0.666667	0.666667	0.666667	0.666667	0.666667	0.150437
0.726117	0.715491	0.666667	0.666667	0.586151	0.468121	0.443309	0.337833	0.280200	0.215368	0.152674
0.665291	0.752508	0.708949	0.666667	0.666667	0.666667	0.666667	0.666667	0.268490	0.211602	0.154949
0.711442	0.777103	0.672104	0.666667	0.666667	0.666667	0.368602	0.355347	0.301581	0.217638	0.155922
0.699497	0.666667	0.666667	0.666667	0.666667	0.666667	0.666667	0.344128	0.291189	0.219841	0.158293
0.824615	0.767203	0.666667	0.666667	0.484564	0.438409	0.420663	0.366133	0.289577	0.224157	0.159609
0.837223	0.614288	0.666667	0.666667	0.553261	0.512394	0.442950	0.322903	0.280333	0.227707	0.156525
0.720566	0.694910	0.681136	0.666667	0.582766	0.511164	0.425911	0.367691	0.273674	0.227028	0.156196
0.752467	0.680150	0.666667	0.666667	0.572607	0.471427	0.396454	0.326099	0.302605	0.220043	0.158238
0.733920	0.625630	0.638221	0.587368	0.522286	0.454965	0.407204	0.376045	0.283134	0.227480	0.151680
0.667148	0.704646	0.687750	0.529424	0.495000	0.414356	0.404818	0.316528	0.279191	0.222977	0.155895
0.778655	0.666667	0.666667	0.666667	0.666667	0.666667	0.442230	0.374436	0.265442	0.224516	0.154512
0.666667	0.690989	0.666667	0.666667	0.666667	0.666667	0.379332	0.332884	0.271511	0.222682	0.216313
0.675784	0.753903	0.682259	0.666667	0.550828	0.487572	0.441304	0.339736	0.273655	0.228317	0.161913
0.724342	0.729823	0.681389	0.622812	0.539361	0.456722	0.453066	0.457849	0.534573	0.539361	0.457849
0.729362	0.709915	0.666667	0.573536	0.518288	0.487497	0.370225	0.373716	0.284312	0.216372	0.156469
0.824743	0.666667	0.666667	0.666667	0.560461	0.454406	0.405172	0.347832	0.294710	0.220626	0.155920
0.695522	0.721785	0.666667	0.666667	0.666667	0.666667	0.666667	0.666667	0.666667	0.666667	0.161506
0.664460	0.668875	0.649204	0.600114	0.572991	0.432724	0.425563	0.329399	0.265674	0.207999	0.155013
0.795834	0.666667	0.666667	0.666667	0.666667	0.469071	0.398179	0.331186	0.287731	0.233134	0.187451
0.742406	0.703928	0.666667	0.666667	0.666667	0.490237	0.393967	0.372058	0.271862	0.227970	0.158963
0.698353	0.666667	0.708446	0.555291	0.579090	0.521736	0.440082	0.343837	0.306774	0.238733	0.211189
0.791139	0.708287	0.666667	0.666667	0.497544	0.474988	0.403908	0.369028	0.303441	0.222228	0.159081
0.662854	0.666667	0.702678	0.666667	0.516304	0.477988	0.407825	0.360724	0.291192	0.229820	0.159360
0.712899	0.666667	0.716210	0.518614	0.532582	0.504251	0.427128	0.354273	0.272863	0.224575	0.153284
0.727043	0.738339	0.676559	0.537074	0.487859	0.481097	0.435931	0.336740	0.269992	0.220900	0.159743
0.768392	0.666667	0.685085	0.666667	0.666667	0.666667	0.666667	0.666667	0.654269	0.226964	0.160506
0.656189	0.736988	0.666667	0.666667	0.666667	0.666667	0.413647	0.351201	0.269565	0.227385	0.152082
0.708950	0.666667	0.666667	0.666667	0.666667	0.444982	0.392725	0.334739	0.285007	0.219535	0.160097
0.810429	0.652087	0.556226	0.583934	0.562090	0.453453	0.426500	0.326795	0.271417	0.214542	0.159997
0.764720	0.742871	0.666667	0.666667	0.666667	0.435631	0.430149	0.379691	0.306897	0.221540	0.156701
0.689549	0.666667	0.666667	0.510084	0.666667	0.666667	0.666667	0.666667	0.582766	0.666667	0.168422
0.666667	0.781385	0.577474	0.600366	0.574948	0.468921	0.375477	0.341316	0.274928	0.229358	0.163110
0.666667	0.755707	0.666667	0.666667	0.666667	0.666667	0.666667	0.666667	0.666667	0.224893	0.163168
0.802955	0.668369	0.615972	0.529308	0.548482	0.515120	0.422695	0.336390	0.286003	0.216103	0.164074
0.809191	0.755521	0.666667	0.666667	0.666667	0.666667	0.666667	0.666667	0.666667	0.219293	0.157173
0.708616	0.701732	0.666667	0.666667	0.548272	0.434164	0.422767	0.317596	0.294857	0.232688	0.155260
0.770026	0.666667	0.666964	0.644420	0.483456	0.465914	0.392031	0.323394	0.268931	0.217026	0.161471
0.821269	0.681141	0.666667	0.563641	0.496151	0.420010	0.390413	0.325586	0.277023	0.229500	0.159808
0.662312	0.666667	0.666667	0.666667	0.666667	0.666667	0.413390	0.321261	0.258344	0.208789	0.158470
0.791494	0.666667	0.666667	0.666667	0.666667	0.427560	0.428493	0.336273	0.296370	0.226684	0.160402
0.734051	0.749533	0.666667	0.666667	0.666667	0.666667	0.374924	0.327816	0.288740	0.220350	0.160782
0.814311	0.725460	0.666667	0.666667	0.666667	0.666667	0.666667	0.666667	0.666667	0.222048	0.158483
0.676070	0.710534	0.666667	0.666667	0.666667	0.501542	0.430175	0.364719	0.305811	0.224600	0.160046
0.681450	0.666667	0.591109	0.556063	0.473614	0.445010	0.425451	0.319129	0.298224	0.223418	0.156917
0.769641	0.671367	0.632360	0.562688	0.521324	0.436186	0.397804	0.364479	0.284992	0.218406	0.156615
0.820772	0.666667	0.666667	0.654269	0.666667	0.666667	0.666667	0.344980	0.582766	0.215632	0.223719
0.727978	0.705788	0.567214	0.593864	0.504257	0.509628	0.401845	0.327778	0.293168	0.223711	0.160078
0.788728	0.779416	0.582766	0.666667	0.666667	0.465104	0.369757	0.365186	0.276077	0.222143	0.212371
0.716392	0.666667	0.666667	0.666667	0.552509	0.481810	0.405837	0.339706	0.266108	0.222810	0.159918
0.673356	0.669566	0.578878	0.649598	0.526587	0.452266	0.427192	0.348693	0.274950	0.220798	0.156257
0.726683	0.740952	0.676702	0.666667	0.666667	0.666667	0.666667	0.379337	0.306879	0.217173	0.158836
0.754207	0.654269	0.707284	0.666667	0.666667	0.666667	0.391886	0.369869	0.278031	0.211372	0.156539
0.694048	0.666667	0.666667	0.560222	0.569080	0.519366	0.433844	0.375966	0.295081	0.215393	0.155173
0.673633	0.666667	0.666667	0.666667	0.666667	0.654269	0.396580	0.329506	0.272309	0.206768	0.159011
0.779948	0.728547	0.666667	0.666667	0.666667	0.666667	0.405743	0.326074	0.271430	0.225448	0.157143
0.670119	0.768085	0.666667	0.604793	0.490058	0.466665	0.430306	0.346133	0.278991	0.225176	0.156751
0.800599	0.666667	0.633781	0.640095	0.488616	0.446136	0.419300	0.338012	0.295596	0.213253	0.154513
0.799732	0.751129	0.666667	0.666667	0.666667	0.666667	0.582766	0.358550	0.316101	0.238196	0.220874
0.710341	0.726318	0.666667	0.666667	0.666667	0.666667	0.666667	0.666667	0.666667	0.453066	0.453066
0.837862	0.666667	0.666667	0.666667	0.666667	0.582766	0.666667	0.666667	0.666667	0.291746	0.278696
0.654269	0.658268	0.572453	0.512482	0.563764	0.432027	0.423056	0.330484	0.277178	0.220184	0.157602
0.718838	0.666667	0.666667	0.666667	0.666667	0.666667	0.666667	0.666667	0.666667	0.666667	0.153391
0.845503	0.760667	0.628650	0.612505	0.512545	0.474729	0.445678	0.339444	0.288482	0.217377	0.155734
0.739264	0.666667	0.645957	0.518443	0.473438	0.426697	0.374036	0.357223	0.270414	0.217879	0.158306
0.818052	0.666667	0.666667	0.565645	0.507849	0.431171	0.413954	0.332804	0.297583	0.218923	0.159072
0.740086	0.679149	0.666667	0.666667	0.666667	0.666667	0.666667	0.666667	0.666667	0.654269	0.158697
0.806290	0.779818	0.666667	0.666667	0.666667	0.666667	0.666667	0.666667	0.666667	0.666667	0.158433
0.812652	0.785915	0.666667	0.666667	0.666667	0.582766	0.666667	0.324473	0.297070	0.218765	0.161897
0.753217	0.670489	0.666667	0.666667	0.500403	0.478931	0.450159	0.335102	0.277394	0.227005	0.177511
0.785934	0.613216	0.666667	0.666667	0.666667	0.426395	0.412186	0.364695	0.286105	0.226192	0.159261
0.681554	0.673643	0.666667	0.666667	0.666667	0.666667	0.666667	0.357258	0.278604	0.214646	0.151769
0.732173	0.673271	0.615151	0.560281	0.515992	0.422146	0.410563	0.367598	0.274202	0.230951	0.157496
0.794208	0.666667	0.685808	0.544502	0.539303	0.501720	0.445820	0.330725	0.297058	0.213335	0.160775
0.809731	0.727409	0.666667	0.567789	0.516020	0.413653	0.430497	0.335002	0.272851	0.220024	0.155301
0.777420	0.666667	0.725315	0.666667	0.487891	0.474358	0.426776	0.329347	0.316336	0.236954	0.158679
0.691442	0.667148	0.716528	0.666667	0.666667	0.666667	0.666667	0.666667	0.666667	0.666667	0.267374
0.706795	0.654269	0.566126	0.601583	0.488546	0.420307	0.428310	0.337435	0.278462	0.222086	0.157118
0.701465	0.715197	0.666667	0.666667	0.666667	0.666667	0.666667	0.364234	0.283824	0.219592	0.158335
0.713368	0.666667	0.666667	0.666667	0.666667	0.666667	0.666667	0.666667	0.666667	0.666667	0.152955
0.732765	0.666667	0.666667	0.666667	0.666667	0.666667	0.666667	0.666667	0.666667	0.582766	0.582766
0.715162	0.676831	0.667937	0.666667	0.666667	0.666667	0.666667	0.666667	0.289674	0.216534	0.160444
0.829026	0.666667	0.675660	0.666667	0.654269	0.666667	0.666667	0.666667	0.666667	0.229392	0.159638
0.781587	0.683863	0.703898	0.666667	0.499083	0.448349	0.410826	0.353993	0.279951	0.226068	0.162215
0.694573	0.666667	0.666667	0.666667	0.666667	0.666667	0.666667	0.666667	0.666667	0.221826	0.161178
0.810506	0.755320	0.566777	0.666667	0.666667	0.666667	0.666667	0.329625	0.300557	0.226160	0.153150
0.714958	0.775345	0.666667	0.666667	0.666667	0.666667	0.666667	0.666667	0.303819	0.218414	0.159774
0.830351	0.684212	0.666667	0.666667	0.666667	0.666667	0.394093	0.334778	0.284216	0.250054	0.250054
0.804612	0.692819	0.666667	0.666667	0.666667	0.666667	0.666667	0.666667	0.666667	0.666667	0.263694
0.792493	0.780872	0.673973	0.666667	0.575087	0.469399	0.406766	0.361969	0.275958	0.215707	0.193842
0.677737	0.666667	0.608236	0.645010	0.474581	0.440821	0.406114	0.329498	0.285016	0.250054	0.202786
0.694613	0.707349	0.712708	0.641338	0.535178	0.432598	0.399853	0.341863	0.292073	0.214233	0.158272
0.765304	0.718297	0.575245	0.576312	0.473241	0.470400	0.390920	0.332497	0.275961	0.230216	0.159050
0.819517	0.701117	0.683259	0.666667	0.666667	0.666667	0.666667	0.331173	0.270452	0.226361	0.162543
0.743158	0.791008	0.666667	0.666667	0.582766	0.666667	0.455490	0.344638	0.288865	0.227474	0.158877
0.768601	0.722431	0.666667	0.666667	0.471958	0.430300	0.383393	0.318345	0.284907	0.220040	0.156721
0.751990	0.782969	0.619726	0.618360	0.472782	0.471527	0.384927	0.370247	0.265436	0.234471	0.163528
0.743275	0.666667	0.713738	0.666667	0.666667	0.479298	0.443798	0.359132	0.288122	0.220766	0.172269
0.762772	0.666667	0.666667	0.654269	0.494288	0.417237	0.412972	0.363580	0.281856	0.217536	0.172528
0.712960	0.669038	0.666667	0.666667	0.666667	0.666667	0.666667	0.337358	0.302558	0.260217	0.260217
0.778246	0.614571	0.666667	0.666667	0.666667	0.666667	0.666667	0.654269	0.666667	0.666667	0.155362
0.783508	0.615407	0.666667	0.576861	0.493543	0.424225	0.410142	0.346410	0.279112	0.210025	0.154271
0.700197	0.717906	0.666667	0.666667	0.473544	0.469053	0.404900	0.319928	0.277169	0.212891	0.156235
0.742162	0.654269	0.727820	0.666667	0.579256	0.469803	0.378091	0.350382	0.300407	0.225552	0.164557
0.800905	0.654269	0.600420	0.565196	0.529079	0.483242	0.382027	0.363348	0.312006	0.232876	0.159574
0.756318	0.666667	0.666667	0.666667	0.666667	0.666667	0.666667	0.666667	0.288280	0.225494	0.165898
0.755276	0.668783	0.666667	0.666667	0.576164	0.486613	0.414169	0.339647	0.304500	0.223957	0.195865
0.674157	0.666667	0.716024	0.666667	0.666667	0.422287	0.432500	0.368249	0.293695	0.219682	0.159314
0.699274	0.666667	0.654269	0.666667	0.666667	0.666667	0.445555	0.369255	0.278259	0.210567	0.154957
0.793828	0.695584	0.582766	0.666667	0.666667	0.666667	0.666667	0.666667	0.666667	0.654269	0.157192
0.745938	0.734595	0.666667	0.666667	0.560112	0.487436	0.399154	0.361392	0.297153	0.236795	0.165564
0.844347	0.666667	0.666667	0.666667	0.471003	0.666667	0.666667	0.654269	0.666667	0.229955	0.159533
0.669480	0.666667	0.591527	0.551215	0.537076	0.423676	0.372932	0.366662	0.266942	0.220946	0.161016
0.775225	0.666667	0.698191	0.654269	0.666667	0.582766	0.666667	0.666667	0.666667	0.221532	0.161675
0.768652	0.672784	0.564069	0.565888	0.485120	0.441480	0.436796	0.346767	0.312570	0.235773	0.160766
0.802878	0.750092	0.595449	0.591870	0.476718	0.419261	0.425473	0.373604	0.281674	0.219923	0.156479
0.666914	0.660585	0.592782	0.630989	0.511345	0.460508	0.393453	0.366790	0.276601	0.225522	0.160789
0.712910	0.672044	0.666667	0.666667	0.666667	0.666667	0.666667	0.666667	0.281991	0.221181	0.154002
0.749764	0.674802	0.666667	0.666667	0.473352	0.463544	0.360646	0.329738	0.287397	0.213424	0.153902
0.784745	0.666667	0.666667	0.666667	0.666667	0.666667	0.666667	0.666667	0.269998	0.221282	0.163786
0.777630	0.666667	0.695122	0.549185	0.555256	0.438247	0.440472	0.372049	0.268142	0.222752	0.159305
0.818209	0.604610	0.667540	0.650611	0.489638	0.497694	0.372022	0.309542	0.263333	0.217817	0.155166
0.670091	0.654269	0.666667	0.666667	0.666667	0.666667	0.666667	0.666667	0.666667	0.217562	0.153693
0.691648	0.654269	0.654269	0.666667	0.500815	0.472031	0.398441	0.371519	0.303969	0.225563	0.158333
0.691720	0.666667	0.572551	0.524724	0.561903	0.465065	0.442348	0.344604	0.277051	0.216010	0.156128
0.757431	0.669434	0.708893	0.579353	0.559268	0.431902	0.414299	0.327788	0.291453	0.217007	0.161315
0.699769	0.666667	0.654269	0.666667	0.666667	0.449723	0.395988	0.339985	0.289243	0.226488	0.157082
0.676654	0.683888	0.554974	0.601748	0.520268	0.422854	0.412530	0.329536	0.286168	0.216440	0.154997
0.703000	0.724027	0.718439	0.534324	0.532035	0.493717	0.438516	0.349752	0.270061	0.219356	0.159816
0.782679	0.683807	0.675256	0.666667	0.666667	0.666667	0.666667	0.666667	0.267417	0.220981	0.155723
0.716583	0.617560	0.651702	0.580053	0.548171	0.460582	0.395659	0.364235	0.287668	0.251703	0.309256
0.679549	0.708181	0.666667	0.666667	0.666667	0.440285	0.382477	0.342884	0.297133	0.245593	0.235668
0.747821	0.737422	0.685337	0.666667	0.495479	0.420196	0.408048	0.343966	0.295101	0.220231	0.161849
0.773475	0.708572	0.666667	0.666667	0.499275	0.510924	0.373237	0.346220	0.301873	0.223211	0.157392
0.678233	0.666667	0.666667	0.666667	0.666667	0.666667	0.666667	0.666667	0.301900	0.225766	0.157163
0.752043	0.729503	0.607479	0.551987	0.520737	0.419891	0.391736	0.358850	0.271699	0.225184	0.162535
0.830796	0.673632	0.713552	0.666667	0.666667	0.666667	0.666667	0.666667	0.666667	0.666667	0.155773
0.655859	0.642331	0.650721	0.530719	0.492421	0.444751	0.403552	0.336069	0.320315	0.310815	0.308630
0.813142	0.666667	0.602584	0.592821	0.502126	0.471118	0.404392	0.367400	0.288781	0.233514	0.158038
0.753769	0.666667	0.666667	0.666667	0.666667	0.427016	0.443607	0.346189	0.290932	0.215353	0.156946
0.786630	0.719541	0.666667	0.666667	0.548860	0.511352	0.412732	0.331977	0.300646	0.218165	0.159704
0.793028	0.741697	0.666667	0.654269	0.666667	0.461615	0.415158	0.335812	0.305841	0.219617	0.159728
0.774942	0.728415	0.666667	0.666667	0.582766	0.666667	0.666667	0.666667	0.666667	0.237452	0.165625
0.791635	0.669634	0.666667	0.666667	0.666667	0.666667	0.399443	0.320874	0.282773	0.212228	0.160994
0.656670	0.745026	0.570684	0.666667	0.666667	0.666667	0.666667	0.666667	0.666667	0.234820	0.165272
0.654842	0.681010	0.666667	0.666667	0.666667	0.666667	0.666667	0.666667	0.666667	0.666667	0.187451
0.665054	0.745284	0.716062	0.666667	0.588266	0.445079	0.431781	0.352352	0.281568	0.225772	0.199640
0.676197	0.764248	0.666667	0.666667	0.666667	0.423879	0.666667	0.666667	0.666667	0.232563	0.158721
0.848984	0.726213	0.683166	0.648638	0.480760	0.424368	0.402964	0.327509	0.257876	0.222151	0.155115
0.699920	0.771109	0.666667	0.530131	0.498636	0.485578	0.446817	0.347202	0.281505	0.229129	0.160047
0.847264	0.764992	0.586438	0.557158	0.526520	0.503630	0.427503	0.334207	0.277473	0.225691	0.156141
0.725185	0.724050	0.717796	0.666667	0.666667	0.666667	0.666667	0.666667	0.666667	0.666667	0.196412
0.685780	0.775291	0.698430	0.666667	0.508871	0.436779	0.399165	0.349995	0.279980	0.228904	0.160598
0.810886	0.654269	0.720052	0.654269	0.579552	0.442512	0.394706	0.323582	0.283922	0.234028	0.187451
0.765364	0.702380	0.695793	0.564115	0.554765	0.485634	0.405196	0.342976	0.277761	0.228259	0.158038
0.768578	0.666667	0.687504	0.666667	0.666667	0.666667	0.666667	0.348754	0.286242	0.232889	0.167589
0.666667	0.783012	0.666667	0.543898	0.555401	0.422563	0.438700	0.360528	0.277173	0.230067	0.158911
0.658527	0.675318	0.695916	0.666667	0.666667	0.666667	0.666667	0.666667	0.272833	0.212371	0.190812
0.824545	0.671840	0.666667	0.666667	0.666667	0.666667	0.666667	0.666667	0.281578	0.218079	0.165273
0.841426	0.665391	0.604778	0.551808	0.558143	0.460491	0.409602	0.357832	0.294080	0.225458	0.157571
0.701619	0.677241	0.666667	0.666667	0.666667	0.666667	0.666667	0.368681	0.294295	0.213865	0.159085
0.671857	0.695201	0.678848	0.568813	0.556043	0.420429	0.396500	0.362664	0.301451	0.263694	0.301451
0.840569	0.777078	0.666667	0.666667	0.666667	0.666667	0.374995	0.333656	0.303725	0.225691	0.225691
0.765408	0.723970	0.678182	0.666667	0.666667	0.666667	0.666667	0.666667	0.666667	0.666667	0.159251
0.769179	0.666667	0.666667	0.666667	0.502706	0.489176	0.450946	0.337267	0.277489	0.223113	0.156528
0.779836	0.722538	0.666667	0.666667	0.666667	0.666667	0.666667	0.666667	0.297622	0.212992	0.156032
0.684899	0.729167	0.668989	0.666667	0.666667	0.489305	0.388643	0.377322	0.294808	0.225698	0.163073
0.675386	0.643195	0.708003	0.514463	0.511258	0.503045	0.385783	0.363661	0.273398	0.234659	0.163101
0.713796	0.666667	0.666667	0.666667	0.666667	0.496627	0.438764	0.370557	0.278098	0.246190	0.157675
0.790266	0.773739	0.654269	0.584278	0.579161	0.427968	0.440354	0.335515	0.299219	0.226786	0.156567
0.681631	0.743117	0.700903	0.666667	0.666667	0.666667	0.666667	0.666667	0.666667	0.666667	0.160284
0.679915	0.630353	0.631184	0.629727	0.548089	0.432717	0.400458	0.325508	0.276322	0.223462	0.158608
0.697816	0.616586	0.680557	0.666667	0.666667	0.666667	0.666667	0.666667	0.666667	0.222713	0.202786
0.680811	0.666667	0.683620	0.600065	0.546414	0.514982	0.382565	0.332431	0.278849	0.217926	0.154825
0.663008	0.685693	0.669251	0.666667	0.576053	0.446256	0.399455	0.334545	0.276582	0.223333	0.153848
0.836651	0.666667	0.666667	0.666667	0.666667	0.666667	0.666667	0.666667	0.666667	0.666667	0.159013
0.835902	0.668293	0.689381	0.666667	0.666667	0.666667	0.666667	0.312741	0.290087	0.217109	0.161110
0.770472	0.775822	0.669549	0.666667	0.666667	0.666667	0.410676	0.345662	0.345662	0.215323	0.345662
0.735702	0.666667	0.680024	0.666667	0.507491	0.499494	0.413344	0.357410	0.284149	0.223057	0.156195
0.768150	0.724489	0.666667	0.666667	0.554363	0.473582	0.412749	0.338368	0.289305	0.218027	0.153920
0.769072	0.738653	0.705346	0.666667	0.666667	0.666667	0.376454	0.331745	0.294085	0.219177	0.159566
0.783415	0.650054	0.669627	0.556241	0.511455	0.502871	0.450104	0.382196	0.275148	0.222736	0.204801
0.663089	0.735912	0.666667	0.666667	0.666667	0.666667	0.666667	0.666667	0.666667	0.666667	0.157851
0.689226	0.608999	0.666667	0.666667	0.654269	0.666667	0.666667	0.362056	0.289116	0.226879	0.160642
0.717921	0.619717	0.666667	0.666667	0.666667	0.666667	0.666667	0.666667	0.276898	0.221690	0.158080
0.770242	0.673429	0.666667	0.666667	0.666667	0.473544	0.385825	0.358285	0.286527	0.224987	0.176686
0.750652	0.772072	0.666667	0.666667	0.666667	0.666667	0.666667	0.666667	0.666667	0.267374	0.152713
0.675541	0.666667	0.708296	0.666667	0.547320	0.433581	0.394764	0.338894	0.279749	0.212715	0.150782
0.800469	0.666667	0.666667	0.666667	0.666667	0.666667	0.666667	0.328297	0.290969	0.223256	0.189553
0.821304	0.666667	0.676250	0.666667	0.666667	0.436996	0.434534	0.320130	0.307331	0.221933	0.160593
0.730995	0.709498	0.645346	0.627273	0.493671	0.490651	0.377610	0.369058	0.275852	0.213539	0.151378
0.669357	0.668961	0.666667	0.666667	0.666667	0.464533	0.404737	0.337293	0.280721	0.227809	0.157477
0.678942	0.666667	0.695406	0.666667	0.666667	0.666667	0.666667	0.666667	0.266442	0.216923	0.155682
0.710359	0.666667	0.666667	0.666667	0.666667	0.666667	0.389655	0.351233	0.285451	0.221859	0.181802
0.707854	0.606868	0.666667	0.666667	0.529724	0.450027	0.393930	0.352975	0.271258	0.263905	0.343031
0.765882	0.750340	0.666667	0.666667	0.666667	0.666667	0.666667	0.364881	0.286330	0.233601	0.155707
0.844844	0.666667	0.666667	0.666667	0.582766	0.424268	0.666667	0.666667	0.291167	0.232734	0.159024
0.827359	0.745172	0.666667	0.666667	0.478090	0.420505	0.666667	0.666667	0.666667	0.582766	0.159838
0.689070	0.670006	0.692536	0.666667	0.666667	0.666667	0.666667	0.666667	0.666667	0.223951	0.197929
0.734423	0.666667	0.666667	0.666667	0.666667	0.427462	0.666667	0.666667	0.666667	0.666667	0.212371
0.717944	0.735775	0.706285	0.644024	0.559857	0.499906	0.413877	0.365688	0.303462	0.227451	0.155644
0.714239	0.700137	0.666667	0.666667	0.503592	0.470632	0.397572	0.339707	0.300034	0.232845	0.161043
0.766378	0.674343	0.683809	0.666667	0.466110	0.666667	0.410958	0.323485	0.276881	0.217586	0.158453
0.666667	0.666667	0.666667	0.666667	0.666667	0.654269	0.666667	0.381986	0.292411	0.216064	0.155812
0.797291	0.666667	0.666667	0.666667	0.666667	0.666667	0.402182	0.360061	0.277449	0.220049	0.156705
0.798148	0.767425	0.697888	0.614982	0.495320	0.508378	0.358443	0.366540	0.276455	0.217141	0.157888
0.796881	0.666667	0.680752	0.666667	0.666667	0.666667	0.415959	0.351360	0.286167	0.219559	0.159490
0.791496	0.719304	0.568223	0.635022	0.468056	0.437153	0.414236	0.319625	0.283256	0.230200	0.156351
0.842892	0.773261	0.681016	0.666667	0.666667	0.666667	0.666667	0.666667	0.666667	0.225987	0.157162
0.660781	0.703941	0.666667	0.666667	0.525418	0.472696	0.429355	0.376651	0.276282	0.218676	0.156950
0.803127	0.666667	0.666667	0.666667	0.666667	0.467898	0.374153	0.337661	0.287157	0.219516	0.161167
0.697055	0.666667	0.666667	0.666667	0.666667	0.666667	0.666667	0.666667	0.666667	0.666667	0.150737
0.667593	0.783928	0.667169	0.666667	0.487867	0.457220	0.399450	0.330004	0.296802	0.230128	0.168177
0.691766	0.666667	0.666667	0.666667	0.666667	0.443895	0.378271	0.336074	0.284517	0.227586	0.166653
0.795653	0.621881	0.666667	0.666667	0.532695	0.435580	0.366748	0.367714	0.273750	0.229122	0.158666
0.830973	0.666667	0.566263	0.520151	0.509314	0.443910	0.376006	0.315157	0.297967	0.225778	0.154245
0.649843	0.692751	0.666667	0.666667	0.666667	0.666667	0.666667	0.352324	0.276634	0.221802	0.157521
0.712526	0.739774	0.668508	0.654269	0.557990	0.463734	0.411790	0.321351	0.259177	0.216027	0.154380
0.789798	0.686313	0.666667	0.666667	0.666667	0.666667	0.666667	0.666667	0.666667	0.219872	0.157793
0.750614	0.660718	0.700847	0.647557	0.527651	0.461943	0.453606	0.368205	0.320315	0.252425	0.320315
0.720974	0.682070	0.666667	0.666667	0.666667	0.467770	0.394459	0.362581	0.284609	0.221676	0.250054
0.658586	0.636810	0.568206	0.531951	0.508960	0.466654	0.378099	0.330843	0.259643	0.216017	0.152448
0.751547	0.666667	0.666667	0.666667	0.553769	0.513244	0.425809	0.329552	0.275144	0.227436	0.158748
0.847940	0.745916	0.582766	0.666667	0.466485	0.425861	0.381807	0.378492	0.281682	0.230532	0.187451
0.811808	0.666667	0.686518	0.666667	0.517004	0.446571	0.428120	0.378462	0.298417	0.219356	0.152525
0.793384	0.688054	0.685100	0.666667	0.666667	0.666667	0.376660	0.361452	0.274836	0.224060	0.155963
0.809486	0.745801	0.673388	0.636044	0.513323	0.467727	0.414459	0.371144	0.282363	0.213417	0.150530
0.674490	0.654269	0.666667	0.666667	0.666667	0.499324	0.410283	0.331283	0.285199	0.221108	0.202786
0.668927	0.666667	0.678783	0.640046	0.493768	0.427541	0.382242	0.344352	0.276598	0.225121	0.157462
0.714251	0.672443	0.680280	0.585028	0.512709	0.420259	0.386450	0.307320	0.267446	0.213460	0.157478
0.702472	0.695168	0.614565	0.579292	0.518969	0.428064	0.398959	0.367253	0.285207	0.235881	0.159275
0.751739	0.784980	0.666667	0.666667	0.666667	0.485085	0.438491	0.344157	0.310992	0.216038	0.152575
0.751377	0.716258	0.686292	0.568638	0.562555	0.453280	0.391699	0.368241	0.304907	0.230705	0.159439
0.698626	0.759822	0.666667	0.666667	0.666667	0.666667	0.666667	0.346740	0.283551	0.224212	0.157922
0.712875	0.619928	0.716408	0.587723	0.563057	0.458107	0.401868	0.361804	0.276142	0.225469	0.227675
0.789098	0.666667	0.666667	0.521201	0.467425	0.432193	0.370286	0.375837	0.282149	0.217446	0.156580
0.802641	0.654269	0.666667	0.604034	0.460480	0.426019	0.388532	0.339657	0.281318	0.223572	0.174968
0.811784	0.782530	0.655764	0.531015	0.484629	0.415087	0.386440	0.353704	0.292824	0.214468	0.155094
0.807676	0.670506	0.666396	0.614969	0.540446	0.460368	0.409931	0.363021	0.302249	0.218364	0.159098
0.752107	0.743185	0.666667	0.666667	0.666667	0.666667	0.666667	0.666667	0.666667	0.666667	0.158669
0.725268	0.666667	0.666667	0.666667	0.666667	0.666667	0.666667	0.342595	0.300775	0.233945	0.156140
0.705575	0.666667	0.666667	0.666667	0.666667	0.666667	0.666667	0.324717	0.284902	0.230119	0.154669
0.751403	0.698468	0.666667	0.619998	0.515857	0.511851	0.412425	0.367170	0.278275	0.224387	0.158439
0.788175	0.787159	0.711663	0.666667	0.666667	0.666667	0.666667	0.582766	0.666667	0.223415	0.159861
0.764041	0.666788	0.697854	0.666667	0.666667	0.666667	0.666667	0.666667	0.666667	0.222660	0.156404
0.762726	0.666667	0.672172	0.666667	0.666667	0.666667	0.666667	0.666667	0.666667	0.222299	0.157403
0.698317	0.750405	0.666667	0.666667	0.666667	0.666667	0.666667	0.318054	0.306287	0.223818	0.159732
0.797405	0.666667	0.708477	0.666667	0.666667	0.666667	0.666667	0.666667	0.666667	0.666667	0.157462
0.808996	0.676235	0.694836	0.575720	0.525794	0.497799	0.391302	0.320027	0.295965	0.220645	0.154133
0.797196	0.661733	0.700855	0.597398	0.487666	0.465540	0.424412	0.332332	0.290810	0.254529	0.254529
0.658777	0.613914	0.666667	0.666667	0.666667	0.666667	0.450274	0.375996	0.296513	0.227363	0.161358
0.776834	0.666667	0.666667	0.666667	0.666667	0.475521	0.447250	0.323405	0.290938	0.234031	0.165714
0.790473	0.666667	0.666667	0.642994	0.569068	0.449607	0.433888	0.378442	0.270907	0.223326	0.159755
0.685328	0.645658	0.599249	0.588180	0.572758	0.420044	0.405616	0.332708	0.285156	0.325944	0.325944
0.715186	0.698939	0.666667	0.648047	0.559311	0.494329	0.400798	0.370957	0.299383	0.240981	0.164674
0.701206	0.753402	0.585261	0.569271	0.523176	0.486136	0.424507	0.335351	0.279618	0.227932	0.155542
0.777353	0.700664	0.675710	0.620590	0.536768	0.524637	0.452586	0.371671	0.283583	0.218317	0.154360
0.670391	0.667799	0.666667	0.666667	0.666667	0.666667	0.397394	0.339917	0.268515	0.222798	0.150109
0.776692	0.757676	0.666667	0.666667	0.666667	0.666667	0.666667	0.338318	0.294518	0.220851	0.305446
0.802214	0.694905	0.666667	0.666667	0.666667	0.502621	0.418900	0.313126	0.277389	0.220857	0.153864
0.751750	0.666667	0.675286	0.575611	0.520648	0.444988	0.366081	0.331602	0.276431	0.213753	0.159132
0.839868	0.666667	0.666667	0.666667	0.666667	0.666667	0.666667	0.666667	0.280527	0.215373	0.157631
0.747126	0.666667	0.666667	0.666667	0.666667	0.666667	0.389958	0.345249	0.287053	0.225646	0.156345
0.847636	0.616559	0.690129	0.544428	0.545210	0.501901	0.382662	0.337836	0.277674	0.226934	0.164040
0.656994	0.666667	0.666667	0.666667	0.476448	0.423815	0.439251	0.369692	0.284991	0.228125	0.156806
0.759779	0.666667	0.666667	0.666667	0.541780	0.496626	0.393793	0.341135	0.304146	0.242335	0.236392
0.682596	0.666667	0.666667	0.666667	0.666667	0.666667	0.666667	0.666667	0.666667	0.666667	0.159701
0.674380	0.705604	0.666667	0.666667	0.666667	0.666667	0.666667	0.666667	0.666667	0.214940	0.160137
0.692729	0.707297	0.666667	0.562108	0.550676	0.463365	0.411864	0.383792	0.299374	0.234601	0.160129
0.753091	0.666667	0.666667	0.666667	0.666667	0.666667	0.666667	0.666667	0.666667	0.217675	0.149077
0.751421	0.735629	0.701518	0.542565	0.533630	0.502051	0.373405	0.318777	0.269281	0.220749	0.156799
0.807316	0.755010	0.651178	0.609686	0.466874	0.442708	0.404046	0.335313	0.277058	0.214109	0.154403
0.783512	0.712667	0.666667	0.666667	0.666667	0.497520	0.399172	0.338745	0.282111	0.215672	0.163083
0.776540	0.763157	0.700564	0.666667	0.666667	0.666667	0.425061	0.336332	0.281600	0.221842	0.160956
0.675697	0.669199	0.666667	0.666667	0.666667	0.666667	0.435736	0.376063	0.270699	0.224831	0.159677
0.711709	0.758717	0.700237	0.666667	0.666667	0.666667	0.666667	0.666667	0.666667	0.223666	0.156731
0.804692	0.769716	0.707639	0.584208	0.560630	0.513525	0.410542	0.344857	0.292244	0.212900	0.154018
0.755728	0.666667	0.666667	0.666667	0.654269	0.666667	0.666667	0.666667	0.287532	0.225941	0.160086
0.709323	0.666667	0.711655	0.519640	0.505083	0.487215	0.378207	0.360284	0.311943	0.226319	0.163379
0.819736	0.679375	0.721897	0.666667	0.666667	0.666667	0.666667	0.666667	0.666667	0.216576	0.158512
0.850554	0.688060	0.668857	0.666667	0.666667	0.666667	0.666667	0.666667	0.277246	0.276092	0.276092
0.828060	0.666667	0.666667	0.666667	0.666667	0.654269	0.666667	0.666667	0.293869	0.215618	0.156615
0.757982	0.677524	0.666667	0.666667	0.666667	0.428640	0.446873	0.349815	0.268625	0.214945	0.157666
0.776327	0.666667	0.666667	0.666667	0.666667	0.666667	0.666667	0.666667	0.582766	0.666667	0.367669
0.684215	0.666667	0.710565	0.666667	0.666667	0.666667	0.666667	0.666667	0.273004	0.222050	0.159398
0.806713	0.666667	0.656890	0.562804	0.546310	0.513799	0.396699	0.331262	0.289653	0.233832	0.163353
0.791838	0.724111	0.585441	0.597816	0.537250	0.508613	0.449121	0.330471	0.296738	0.228274	0.158985
0.783691	0.678034	0.666667	0.666667	0.666667	0.666667	0.666667	0.666667	0.666667	0.224235	0.155056
0.724323	0.687466	0.621600	0.531730	0.527354	0.456552	0.413929	0.328585	0.296295	0.213353	0.182659
0.831390	0.705211	0.639558	0.537709	0.505224	0.449855	0.411419	0.316974	0.286643	0.221169	0.216053
0.680595	0.785886	0.666144	0.590347	0.534573	0.534573	0.534573	0.534573	0.534573	0.534573	0.453066
0.846357	0.666667	0.666667	0.666667	0.666667	0.666667	0.666667	0.666667	0.666667	0.226687	0.164063
0.691257	0.770019	0.689435	0.632971	0.534034	0.435087	0.434939	0.343867	0.262530	0.273654	0.273654
0.697883	0.748614	0.666667	0.666667	0.501535	0.446995	0.442756	0.333622	0.269732	0.214089	0.158942
0.685880	0.750306	0.582766	0.666667	0.654269	0.666667	0.380441	0.358035	0.272928	0.234893	0.165486
0.759925	0.758451	0.666667	0.666667	0.666667	0.441081	0.375748	0.321648	0.295672	0.232517	0.157742
0.760582	0.666667	0.647201	0.559480	0.510585	0.427208	0.442905	0.368732	0.280902	0.250054	0.202786
0.813348	0.746553	0.718096	0.666667	0.666667	0.666667	0.666667	0.666667	0.281590	0.236572	0.159545
0.792706	0.666667	0.699531	0.666667	0.666667	0.434092	0.382553	0.332831	0.282821	0.222906	0.158830
0.666768	0.723459	0.666667	0.666667	0.666667	0.666667	0.666667	0.666667	0.666667	0.223538	0.223030
0.690672	0.767563	0.666667	0.666667	0.666667	0.666667	0.666667	0.338655	0.264559	0.219370	0.158628
0.802694	0.773083	0.567311	0.521302	0.477338	0.434692	0.406367	0.336076	0.268755	0.220965	0.153903
0.693455	0.697432	0.690399	0.666667	0.666667	0.666667	0.666667	0.666667	0.666667	0.666667	0.183398
0.713513	0.666667	0.666667	0.666667	0.477068	0.439753	0.435076	0.367815	0.270659	0.289650	0.289650
0.655875	0.666667	0.666667	0.666667	0.666667	0.666667	0.654269	0.666667	0.666667	0.222117	0.160806
0.767434	0.763403	0.666667	0.666667	0.474059	0.501818	0.452374	0.343975	0.290071	0.225924	0.162813
0.787307	0.666667	0.621568	0.565232	0.551573	0.491388	0.410626	0.337059	0.293331	0.211983	0.156060
0.720179	0.728713	0.561090	0.529266	0.463199	0.506353	0.420677	0.319537	0.279638	0.227114	0.157230
0.836254	0.757238	0.699967	0.666667	0.582766	0.666667	0.366059	0.325640	0.292946	0.221685	0.153708
0.707329	0.666667	0.666667	0.599573	0.573020	0.469968	0.438345	0.350790	0.292542	0.267168	0.267168
0.693109	0.692748	0.666667	0.666667	0.488623	0.539361	0.534573	0.457849	0.453066	0.534573	0.534573
0.722987	0.740812	0.583166	0.597532	0.586130	0.452426	0.390149	0.357772	0.280547	0.224446	0.161789
0.724417	0.666667	0.563946	0.666667	0.666667	0.666667	0.666667	0.361174	0.296952	0.229081	0.161553
0.798004	0.611653	0.659860	0.592679	0.551807	0.436622	0.407973	0.368359	0.278779	0.234911	0.165846
0.764235	0.666667	0.713306	0.666667	0.502084	0.470033	0.435050	0.314381	0.285202	0.367669	0.216136
0.669793	0.720048	0.582766	0.666667	0.666667	0.666667	0.372337	0.322983	0.272181	0.215104	0.156692
0.673221	0.698614	0.666667	0.666667	0.666667	0.666667	0.423300	0.331498	0.280228	0.217854	0.156489
0.761587	0.735356	0.659317	0.546500	0.589504	0.451621	0.428506	0.347030	0.289166	0.230415	0.209180
0.687521	0.666667	0.688312	0.608233	0.476838	0.428943	0.377738	0.352466	0.276647	0.235836	0.159030
0.838486	0.762663	0.673835	0.666667	0.477550	0.494151	0.404852	0.343913	0.282341	0.222456	0.157790
0.763034	0.782689	0.666667	0.666667	0.551178	0.415833	0.440236	0.356895	0.277251	0.222376	0.159851
0.654269	0.674312	0.654269	0.666667	0.666667	0.666667	0.666667	0.666667	0.306015	0.223706	0.160537
0.762191	0.611731	0.666667	0.630223	0.509171	0.485685	0.397649	0.331316	0.313884	0.242079	0.161276
0.704291	0.666667	0.666667	0.666667	0.666667	0.456482	0.387969	0.356072	0.290452	0.225478	0.157198
0.706038	0.745103	0.669396	0.666667	0.666667	0.477760	0.378402	0.366865	0.277326	0.219361	0.157687
0.742932	0.666667	0.666667	0.666667	0.666667	0.666667	0.666667	0.666667	0.666667	0.217809	0.157686
0.847566	0.619508	0.654269	0.654269	0.666667	0.666667	0.409501	0.357919	0.301054	0.239509	0.168272
0.780168	0.708227	0.666667	0.582766	0.539772	0.443033	0.409404	0.361088	0.285497	0.225294	0.154444
0.826891	0.666667	0.666667	0.666667	0.666667	0.666667	0.666667	0.666667	0.666667	0.220020	0.194835
0.845112	0.743008	0.584055	0.529412	0.573438	0.483623	0.394156	0.351371	0.283811	0.225713	0.164437
0.673803	0.666667	0.558113	0.575464	0.506385	0.461810	0.421976	0.332620	0.292817	0.238295	0.238295
0.739275	0.686900	0.690323	0.666667	0.539387	0.508105	0.435672	0.372425	0.284837	0.212151	0.156731
0.700584	0.773260	0.666667	0.666667	0.666667	0.666667	0.654269	0.666667	0.666667	0.666667	0.155509
0.731016	0.775685	0.666667	0.666667	0.666667	0.666667	0.436259	0.329483	0.299496	0.224746	0.158812
0.769905	0.743701	0.680228	0.666667	0.666667	0.666667	0.666667	0.354177	0.287874	0.229995	0.156205
0.711685	0.635379	0.643930	0.522945	0.477996	0.450496	0.378609	0.356012	0.349354	0.310009	0.297473
0.672754	0.666667	0.666667	0.666667	0.576358	0.490109	0.434521	0.336691	0.288997	0.216343	0.156869
0.779652	0.666667	0.666667	0.666667	0.666667	0.666667	0.434969	0.359362	0.311536	0.234744	0.161924
0.843429	0.711894	0.666667	0.654269	0.666667	0.666667	0.666667	0.666667	0.539361	0.457849	0.534573
0.748173	0.736420	0.666667	0.573559	0.530718	0.428062	0.430268	0.325745	0.309233	0.225455	0.159186
0.808058	0.724258	0.666667	0.666667	0.666667	0.582766	0.666667	0.666667	0.281521	0.228524	0.159936
0.708382	0.756317	0.666667	0.666667	0.666667	0.666667	0.666667	0.666667	0.275590	0.224654	0.161519
0.779905	0.726764	0.666667	0.666667	0.666667	0.666667	0.666667	0.320274	0.282450	0.214691	0.158028
0.711480	0.711763	0.714336	0.666667	0.666667	0.666667	0.666667	0.374731	0.280224	0.223457	0.158772
0.845618	0.708072	0.671959	0.538007	0.495030	0.520999	0.445719	0.375163	0.296725	0.215145	0.154439
0.754124	0.744449	0.682033	0.648882	0.557400	0.446154	0.376022	0.360291	0.273679	0.240702	0.159083
0.764445	0.702735	0.680873	0.517001	0.571911	0.495989	0.413355	0.317093	0.269898	0.224299	0.157929
0.770653	0.666667	0.666667	0.666667	0.666667	0.582766	0.369581	0.327178	0.275417	0.213343	0.160663
0.666667	0.783933	0.604668	0.603850	0.567319	0.467779	0.409921	0.353005	0.299021	0.218788	0.155152
0.818724	0.696194	0.666667	0.666667	0.666667	0.666667	0.666667	0.666667	0.666667	0.666667	0.153204
0.686802	0.699671	0.654269	0.666667	0.666667	0.666667	0.666667	0.666667	0.666667	0.225051	0.161709
0.703921	0.666667	0.666667	0.666667	0.666667	0.666667	0.666667	0.666667	0.666667	0.666667	0.305415
0.668270	0.781242	0.666667	0.666667	0.666667	0.666667	0.666667	0.666667	0.666667	0.666667	0.163748
0.691589	0.765160	0.691600	0.577588	0.517211	0.456733	0.384873	0.349457	0.279500	0.223601	0.160108
0.751602	0.674577	0.666667	0.544783	0.506397	0.447847	0.427846	0.337377	0.282831	0.229049	0.156733
0.746898	0.667076	0.666667	0.624905	0.564897	0.470198	0.413733	0.368751	0.280578	0.217486	0.155692
0.735984	0.666667	0.666667	0.559868	0.551949	0.482922	0.412785	0.337709	0.300377	0.278977	0.278977
0.790012	0.738148	0.666667	0.666667	0.666667	0.666667	0.666667	0.316229	0.274276	0.219099	0.161383
0.724000	0.716919	0.666667	0.666667	0.666667	0.654269	0.666667	0.335075	0.293938	0.226361	0.158447
0.847346	0.610014	0.706476	0.666667	0.508033	0.478691	0.429459	0.353626	0.269589	0.226099	0.155424
0.675088	0.707953	0.666667	0.666667	0.666667	0.666667	0.405221	0.362448	0.290964	0.219305	0.158283
0.712568	0.666667	0.561633	0.532914	0.569707	0.512250	0.367432	0.341039	0.293680	0.225176	0.159951
0.790028	0.672253	0.666667	0.666667	0.666667	0.654269	0.666667	0.666667	0.666667	0.666667	0.154550
0.721544	0.666667	0.696455	0.666667	0.666667	0.666667	0.666667	0.666667	0.666667	0.666667	0.154740
0.661935	0.675665	0.667142	0.666667	0.666667	0.666667	0.666667	0.666667	0.666667	0.283864	0.264220
0.671269	0.655537	0.672204	0.580564	0.467323	0.422694	0.384583	0.322878	0.299254	0.214612	0.152740
0.694785	0.776444	0.666667	0.666667	0.666667	0.666667	0.666667	0.324703	0.264735	0.216006	0.156100
0.786535	0.769983	0.666667	0.666667	0.577750	0.507212	0.419765	0.341968	0.290993	0.222805	0.153317
0.655235	0.776539	0.679361	0.666667	0.550467	0.446366	0.386343	0.353785	0.278644	0.209063	0.155582
0.839719	0.666667	0.677948	0.666667	0.666667	0.666667	0.666667	0.666667	0.278777	0.219216	0.160420
0.715747	0.666667	0.666667	0.666667	0.666667	0.666667	0.666667	0.666667	0.666667	0.666667	0.163004
0.847962	0.768713	0.666667	0.666667	0.473392	0.476672	0.395644	0.362969	0.268965	0.215647	0.158840
0.711506	0.618342	0.704773	0.666667	0.476419	0.431403	0.389412	0.320916	0.300393	0.230109	0.157323
0.813567	0.762432	0.681189	0.666667	0.666667	0.666667	0.666667	0.666667	0.666667	0.220256	0.154158
0.769403	0.666667	0.666667	0.666667	0.666667	0.666667	0.666667	0.666667	0.666667	0.227831	0.202786
0.787662	0.666667	0.666667	0.616195	0.575491	0.473208	0.387414	0.352871	0.275892	0.227652	0.157867
0.694837	0.767152	0.692469	0.666667	0.666667	0.666667	0.654269	0.321479	0.666667	0.666667	0.194835
0.674369	0.703428	0.666667	0.666667	0.666667	0.666667	0.666667	0.379688	0.287086	0.216400	0.152701
0.755930	0.673375	0.666667	0.623001	0.478544	0.448108	0.361775	0.371190	0.263277	0.253334	0.156449
0.825409	0.778333	0.689222	0.666667	0.666667	0.510048	0.421402	0.326824	0.274268	0.220110	0.159567
0.666212	0.666667	0.666667	0.666667	0.517110	0.432300	0.378576	0.345608	0.286256	0.223623	0.202786
0.648773	0.732125	0.693155	0.666667	0.666667	0.666667	0.666667	0.666667	0.265614	0.228029	0.161862
0.666667	0.724464	0.666667	0.666667	0.654269	0.666667	0.666667	0.666667	0.666667	0.666667	0.158614
0.703908	0.763769	0.666667	0.666667	0.576925	0.455300	0.402979	0.369722	0.311586	0.231198	0.220806
0.829513	0.694037	0.666667	0.666667	0.494384	0.457566	0.448915	0.343365	0.275501	0.241331	0.157474
0.674109	0.666667	0.666667	0.654269	0.666667	0.666667	0.422702	0.335688	0.282302	0.223474	0.158588
0.782747	0.720562	0.666667	0.666667	0.666667	0.666667	0.366663	0.360356	0.278727	0.220174	0.187451
0.778489	0.682007	0.654269	0.666667	0.666667	0.666667	0.666667	0.666667	0.666667	0.666667	0.453066
0.695565	0.666667	0.666667	0.666667	0.666667	0.666667	0.666667	0.310317	0.278982	0.216055	0.157659
0.695317	0.670482	0.666667	0.666667	0.666667	0.666667	0.666667	0.666667	0.666667	0.225670	0.157726
0.787878	0.701920	0.654269	0.666667	0.551042	0.490567	0.393652	0.339250	0.286724	0.226124	0.164081
0.781737	0.737404	0.666667	0.666667	0.666667	0.666667	0.666667	0.666667	0.266656	0.211714	0.156119
0.706427	0.666667	0.681782	0.666667	0.582766	0.666667	0.666667	0.349900	0.293027	0.224729	0.155270
0.717848	0.691321	0.710461	0.604758	0.555235	0.434124	0.425707	0.366935	0.296163	0.223499	0.161318
0.731364	0.661723	0.662695	0.556519	0.522152	0.435104	0.428968	0.354396	0.281607	0.212005	0.157432
0.708252	0.773077	0.634800	0.635843	0.518050	0.447876	0.383087	0.361978	0.280762	0.227763	0.161011
0.807011	0.707493	0.666667	0.666667	0.666667	0.666667	0.666667	0.666667	0.666667	0.222502	0.166158
0.694700	0.666667	0.713237	0.666667	0.578705	0.423381	0.421009	0.325523	0.284293	0.216971	0.157989
0.698732	0.776800	0.666667	0.666667	0.666667	0.582766	0.666667	0.666667	0.278059	0.224442	0.158122
0.818444	0.658939	0.602399	0.571595	0.558935	0.488282	0.397808	0.356381	0.301194	0.221838	0.162006
0.749290	0.666667	0.715174	0.666667	0.666667	0.666667	0.666667	0.378731	0.304110	0.220642	0.152372
0.707186	0.657518	0.577046	0.611390	0.485647	0.445186	0.427888	0.325907	0.276128	0.221657	0.160219
0.751526	0.671425	0.666667	0.666667	0.666667	0.666667	0.666667	0.320304	0.288110	0.219353	0.153902
0.708395	0.666667	0.676140	0.666667	0.666667	0.666667	0.666667	0.666667	0.300834	0.295307	0.300834
0.764224	0.767543	0.693663	0.666667	0.475402	0.666667	0.666667	0.378676	0.299665	0.218642	0.159799
0.670734	0.717153	0.666667	0.666667	0.666667	0.666667	0.666667	0.666667	0.666667	0.231499	0.164184
0.717259	0.744898	0.666667	0.582766	0.666667	0.666667	0.666667	0.350036	0.285977	0.216659	0.156515
0.746055	0.667980	0.666667	0.533048	0.499408	0.500740	0.379428	0.351890	0.283271	0.218942	0.155369
0.790320	0.737919	0.567999	0.666667	0.666667	0.666667	0.666667	0.666667	0.666667	0.666667	0.159458
0.742735	0.785845	0.666667	0.533081	0.547485	0.432461	0.421456	0.360536	0.291357	0.224763	0.161442
0.694280	0.616822	0.666667	0.666667	0.666667	0.666667	0.666667	0.666667	0.290565	0.276092	0.208277
0.704235	0.739844	0.666667	0.666667	0.477923	0.434377	0.400645	0.347167	0.278469	0.219108	0.150371
0.664124	0.666667	0.666667	0.666667	0.666667	0.666667	0.666667	0.349292	0.349292	0.349292	0.212374
0.701639	0.666667	0.652547	0.558972	0.462212	0.421742	0.436895	0.369079	0.267737	0.227780	0.176625
0.791780	0.777122	0.666667	0.625229	0.472219	0.485700	0.445074	0.355226	0.301738	0.253611	0.251703
0.784306	0.666667	0.688914	0.666667	0.666667	0.666667	0.666667	0.539361	0.539361	0.457849	0.457849
0.657425	0.715419	0.717293	0.666667	0.666667	0.666667	0.377486	0.666667	0.666667	0.666667	0.178759
0.758058	0.726633	0.666667	0.666667	0.666667	0.666667	0.377524	0.346941	0.279406	0.226644	0.158845
0.779068	0.666667	0.666667	0.666667	0.666667	0.666667	0.371891	0.666667	0.666667	0.283126	0.158336
0.844720	0.654269	0.693144	0.666667	0.666667	0.539361	0.539361	0.539361	0.539361	0.457849	0.453066
0.750655	0.666667	0.666667	0.666667	0.666667	0.445507	0.421155	0.334565	0.282557	0.224450	0.192690
0.810887	0.620552	0.666667	0.666667	0.666667	0.666667	0.666667	0.370729	0.297286	0.238365	0.156636
0.695442	0.755385	0.697998	0.538516	0.489945	0.457849	0.457849	0.457849	0.453066	0.320787	0.320787
0.692782	0.769034	0.666667	0.666667	0.666667	0.666667	0.666667	0.666667	0.267256	0.218891	0.151940
0.834018	0.686376	0.716944	0.654269	0.666667	0.666667	0.666667	0.666667	0.666667	0.215586	0.153827
0.734514	0.666667	0.666667	0.666667	0.666667	0.666667	0.666667	0.666667	0.297321	0.250054	0.159948
0.807345	0.739051	0.666667	0.666667	0.582766	0.666667	0.666667	0.654269	0.258620	0.224234	0.153809
0.712099	0.727817	0.666667	0.666667	0.666667	0.666667	0.666667	0.666667	0.276773	0.225250	0.159870
0.748939	0.716315	0.681426	0.666667	0.666667	0.467598	0.373430	0.345237	0.290919	0.232701	0.159294
0.666520	0.678590	0.666667	0.666667	0.666667	0.666667	0.393383	0.370893	0.311838	0.227121	0.187451
0.689440	0.666667	0.685615	0.535733	0.516369	0.451499	0.440647	0.361122	0.265975	0.222501	0.153899
0.660735	0.667733	0.667150	0.666667	0.666667	0.500606	0.439616	0.339875	0.287935	0.219217	0.160381
0.786320	0.666667	0.666667	0.581216	0.550845	0.427615	0.410651	0.340436	0.292493	0.222920	0.153213
0.848173	0.675092	0.687208	0.570329	0.546032	0.451653	0.449670	0.332434	0.281521	0.232979	0.158459
0.652249	0.745573	0.704575	0.538590	0.530734	0.456290	0.428450	0.348999	0.279268	0.226145	0.156887
0.746284	0.666667	0.666667	0.666667	0.666667	0.666667	0.666667	0.666667	0.666667	0.223990	0.159339
0.764645	0.666667	0.666667	0.666667	0.666667	0.666667	0.666667	0.666667	0.282334	0.211310	0.215454
0.724746	0.703146	0.570278	0.579223	0.570012	0.456004	0.381762	0.368191	0.303278	0.215828	0.153428
0.708129	0.611035	0.666667	0.666667	0.666667	0.666667	0.666667	0.666667	0.666667	0.216373	0.155828
0.844991	0.695485	0.678407	0.582766	0.666667	0.666667	0.666667	0.582766	0.269691	0.218820	0.157557
0.792771	0.666667	0.666667	0.663267	0.519906	0.493976	0.404407	0.318864	0.292969	0.210899	0.152836
0.747401	0.694293	0.666667	0.666667	0.582766	0.666667	0.666667	0.534573	0.539361	0.534573	0.453066
0.666667	0.666667	0.666667	0.513631	0.666667	0.666667	0.666667	0.316563	0.302158	0.245447	0.173688
0.832221	0.759206	0.676953	0.666667	0.666667	0.461724	0.413786	0.349095	0.298493	0.221978	0.158259
0.805306	0.672923	0.666667	0.666667	0.475222	0.433783	0.446328	0.343367	0.313144	0.240002	0.405653
0.702338	0.672228	0.666667	0.625584	0.571351	0.450260	0.409079	0.368959	0.288486	0.220957	0.160939
0.784175	0.666667	0.672937	0.666667	0.666667	0.666667	0.401722	0.338591	0.283418	0.228899	0.160455
0.687322	0.666667	0.666667	0.666667	0.535567	0.494235	0.425362	0.354462	0.293999	0.232382	0.160428
0.788618	0.666667	0.716958	0.666667	0.510988	0.509477	0.453566	0.334198	0.281128	0.228331	0.161306
0.730223	0.687006	0.666667	0.666667	0.666667	0.654269	0.666667	0.326717	0.276956	0.240217	0.163927
0.841055	0.666667	0.666667	0.666667	0.666667	0.500460	0.418307	0.354091	0.284354	0.230610	0.158225
0.700363	0.672515	0.666667	0.666667	0.666667	0.411286	0.409813	0.324310	0.280325	0.286852	0.212371
0.783509	0.666667	0.709246	0.666667	0.666667	0.666667	0.666667	0.666667	0.274342	0.222695	0.212371
0.803409	0.666667	0.565395	0.522687	0.554491	0.446713	0.368169	0.376548	0.306591	0.216937	0.161421
0.666667	0.711424	0.666667	0.574857	0.544598	0.431009	0.412005	0.366340	0.275366	0.239633	0.163094
0.716688	0.678963	0.666667	0.666667	0.666667	0.666667	0.666667	0.666667	0.272677	0.221827	0.156145
0.693245	0.706688	0.666667	0.666667	0.666667	0.666667	0.666667	0.666667	0.666667	0.666667	0.161236
0.674338	0.712927	0.689439	0.666667	0.666667	0.514643	0.440328	0.338022	0.307073	0.215523	0.159261
0.799447	0.666667	0.666667	0.666667	0.514184	0.472010	0.374424	0.345924	0.277456	0.228632	0.159587
0.666667	0.671792	0.709477	0.666667	0.666667	0.496882	0.421016	0.327172	0.277029	0.271224	0.158409
0.677404	0.606977	0.666667	0.666667	0.666667	0.462151	0.440997	0.328358	0.283455	0.208337	0.156338
0.803189	0.654269	0.666667	0.666667	0.666667	0.666667	0.666667	0.356221	0.285840	0.234052	0.159874
0.745748	0.605323	0.608197	0.550812	0.490621	0.507344	0.386614	0.341207	0.273772	0.225889	0.155995
0.807401	0.779879	0.677269	0.612654	0.519934	0.434709	0.402946	0.351066	0.287241	0.229053	0.164276
0.843559	0.666667	0.654269	0.666667	0.666667	0.666667	0.666667	0.666667	0.666667	0.666667	0.156526
0.708813	0.692725	0.674607	0.666667	0.550432	0.457988	0.445376	0.351376	0.311147	0.227325	0.160069
0.816322	0.708683	0.666667	0.666667	0.666667	0.666667	0.666667	0.666667	0.297172	0.214019	0.157067
0.718434	0.685370	0.720587	0.666667	0.666667	0.666667	0.666667	0.321566	0.285266	0.222114	0.154992
0.823750	0.767019	0.715711	0.524300	0.581556	0.413524	0.439568	0.348072	0.297991	0.225587	0.150667
0.651377	0.666667	0.564334	0.582766	0.574770	0.502619	0.385132	0.343305	0.296305	0.223657	0.160412
0.837343	0.666667	0.666667	0.666667	0.565139	0.453087	0.380964	0.366120	0.302956	0.217415	0.154029
0.743412	0.666667	0.666667	0.525268	0.481432	0.424472	0.434978	0.332899	0.289337	0.233757	0.160190
0.747898	0.688427	0.666667	0.666667	0.666667	0.462952	0.390279	0.338096	0.281714	0.219121	0.160370
0.786330	0.741879	0.712685	0.666667	0.666667	0.666667	0.430215	0.369471	0.279899	0.226295	0.163047
0.675501	0.666667	0.654269	0.666667	0.666667	0.666667	0.666667	0.666667	0.666667	0.666667	0.155961
0.738013	0.780028	0.560670	0.533825	0.580910	0.447322	0.372222	0.323943	0.274135	0.215012	0.154827
0.721317	0.726424	0.666901	0.666667	0.582766	0.666667	0.385710	0.318412	0.274054	0.215792	0.159757
0.691169	0.666667	0.677314	0.666667	0.666667	0.666667	0.666667	0.666667	0.265723	0.216058	0.211152
0.787969	0.666667	0.666667	0.666667	0.582766	0.460177	0.400894	0.334121	0.289868	0.215133	0.160296
0.672890	0.666667	0.669843	0.666667	0.450908	0.418435	0.384351	0.343953	0.305650	0.225413	0.159701
0.685138	0.746730	0.686503	0.600207	0.536947	0.423886	0.387598	0.359490	0.273813	0.218464	0.155772
0.688216	0.737178	0.682488	0.666667	0.666667	0.497952	0.399624	0.348576	0.311371	0.231932	0.159334
0.772780	0.709980	0.666667	0.666667	0.666667	0.666667	0.666667	0.666667	0.666667	0.222493	0.157962
0.804706	0.666667	0.719049	0.666667	0.666667	0.666667	0.666667	0.340008	0.582766	0.222371	0.194835
0.666667	0.621624	0.634886	0.602378	0.474570	0.477099	0.405733	0.334083	0.303674	0.227291	0.158268
0.713188	0.709623	0.687682	0.582766	0.666667	0.666667	0.666667	0.666667	0.666667	0.226548	0.256031
0.783360	0.667716	0.666667	0.666667	0.666667	0.666667	0.394665	0.345041	0.265066	0.214040	0.153666
0.728693	0.666667	0.721648	0.666667	0.666667	0.666667	0.666667	0.666667	0.654269	0.250054	0.215454
0.808968	0.741852	0.647860	0.610908	0.550837	0.461591	0.397048	0.364132	0.267479	0.230256	0.187451
0.722457	0.754708	0.622250	0.558333	0.499190	0.479193	0.386171	0.354790	0.266853	0.257833	0.157977
0.848391	0.699457	0.705982	0.570426	0.573012	0.463021	0.415017	0.350207	0.286628	0.221259	0.187451
0.849131	0.716471	0.590455	0.559416	0.478492	0.428375	0.408674	0.378038	0.309414	0.221339	0.165575
0.696507	0.780650	0.686559	0.572148	0.502547	0.490360	0.405830	0.362910	0.298374	0.252786	0.250054
0.681424	0.756785	0.666667	0.569299	0.574213	0.440376	0.416653	0.354319	0.278611	0.215371	0.158755
0.714126	0.669786	0.666667	0.529310	0.576292	0.488582	0.383650	0.334126	0.273620	0.232337	0.158869
0.841552	0.687710	0.666667	0.524785	0.666667	0.582766	0.666667	0.666667	0.666667	0.233962	0.250054
0.841879	0.771000	0.663646	0.627945	0.524916	0.446341	0.413899	0.379039	0.276172	0.217516	0.279702
0.659769	0.603352	0.666667	0.666667	0.666667	0.666667	0.377498	0.351339	0.291722	0.217693	0.152553
0.815747	0.751247	0.666667	0.654269	0.666667	0.491489	0.376113	0.342461	0.285831	0.226279	0.162905
0.731070	0.666667	0.673925	0.666667	0.666667	0.666667	0.421098	0.327781	0.284706	0.222295	0.153372
0.743413	0.666667	0.696881	0.666667	0.666667	0.666667	0.407030	0.320625	0.302245	0.309256	0.309256
0.675524	0.721459	0.631337	0.582598	0.551004	0.481942	0.379607	0.334996	0.290229	0.226882	0.161553
0.768375	0.666667	0.666667	0.666667	0.666667	0.666667	0.666667	0.666667	0.666667	0.236160	0.160933
0.801116	0.688284	0.666667	0.666667	0.666667	0.666667	0.446091	0.361319	0.298967	0.222721	0.162827
0.772890	0.666667	0.666667	0.666667	0.532931	0.464155	0.369445	0.355294	0.295109	0.222823	0.167636
0.715156	0.666667	0.654269	0.581514	0.568880	0.514941	0.374121	0.326027	0.289051	0.223038	0.161220
0.849630	0.667950	0.582766	0.512148	0.666667	0.666667	0.666667	0.666667	0.285206	0.219948	0.157639
0.681690	0.666667	0.666667	0.666667	0.666667	0.666667	0.666667	0.666667	0.666667	0.285014	0.285014
0.779420	0.698163	0.666667	0.621692	0.530903	0.449142	0.415742	0.326516	0.294751	0.213335	0.160941
0.712437	0.748439	0.582766	0.666667	0.666667	0.666667	0.666667	0.666667	0.666667	0.233078	0.155744
0.721951	0.756579	0.666667	0.666667	0.666667	0.666667	0.666667	0.666667	0.298879	0.225894	0.163983
0.732492	0.774994	0.710781	0.666667	0.666667	0.666667	0.666667	0.666667	0.666667	0.666667	0.157934
0.844555	0.672071	0.676056	0.666667	0.666667	0.666667	0.666667	0.666667	0.654269	0.231219	0.158526
0.799387	0.751698	0.690479	0.666667	0.666667	0.666667	0.666667	0.666667	0.288104	0.224855	0.158578
0.730198	0.696636	0.675064	0.666667	0.666667	0.666667	0.666667	0.666667	0.666667	0.221408	0.157656
0.751970	0.679582	0.666667	0.666667	0.666667	0.666667	0.429982	0.340723	0.276590	0.225164	0.162122
0.665656	0.680494	0.666667	0.666667	0.666667	0.666667	0.666667	0.666667	0.267374	0.220453	0.152718
0.789621	0.760426	0.566737	0.625645	0.524129	0.438173	0.446374	0.318884	0.302601	0.216930	0.158719
0.745525	0.754281	0.620490	0.549336	0.488015	0.435201	0.441387	0.336450	0.284183	0.217028	0.158021
0.700353	0.694295	0.666667	0.666667	0.666667	0.666667	0.666667	0.666667	0.289770	0.246277	0.156265
0.668854	0.697696	0.675480	0.563186	0.474353	0.459424	0.396973	0.363566	0.273585	0.230120	0.164935
0.747543	0.667652	0.683670	0.666667	0.666667	0.666667	0.666667	0.666667	0.296874	0.304792	0.304792
0.715989	0.666667	0.680517	0.666667	0.666667	0.455059	0.390351	0.359662	0.274005	0.223383	0.157335
0.796633	0.785761	0.666667	0.666667	0.666667	0.666667	0.666667	0.666667	0.666667	0.666667	0.165573
0.848564	0.666667	0.666667	0.666667	0.666667	0.666667	0.666667	0.666667	0.269191	0.217512	0.160007
0.797263	0.741681	0.688983	0.666667	0.666667	0.666667	0.666667	0.666667	0.666667	0.237611	0.158319
0.835136	0.702255	0.666667	0.666667	0.666667	0.488536	0.425079	0.345593	0.286065	0.221900	0.161052
0.790962	0.640530	0.600810	0.569609	0.575352	0.478394	0.421939	0.342048	0.280800	0.221081	0.155011
0.666667	0.683731	0.666667	0.666667	0.666667	0.666667	0.373226	0.666667	0.666667	0.230383	0.159967
0.667444	0.685520	0.669905	0.524080	0.468867	0.489783	0.396014	0.366646	0.297990	0.232929	0.160060
0.786322	0.666667	0.666667	0.654269	0.666667	0.666667	0.666667	0.666667	0.666667	0.217428	0.166964
0.816894	0.603893	0.566658	0.515419	0.548657	0.459440	0.397826	0.312760	0.292134	0.220795	0.164253
0.765056	0.767298	0.658774	0.553806	0.530697	0.490953	0.410938	0.341782	0.303556	0.229107	0.157134
0.747719	0.603848	0.666667	0.666667	0.473683	0.666667	0.438688	0.323273	0.277717	0.229696	0.160398
0.721778	0.741606	0.666667	0.666667	0.666667	0.666667	0.666667	0.666667	0.457849	0.539361	0.539361
0.774735	0.666667	0.666667	0.524632	0.473040	0.485627	0.404240	0.357698	0.301383	0.225923	0.161394
0.730711	0.680614	0.601468	0.600985	0.501621	0.453170	0.402358	0.374073	0.301116	0.226258	0.163443
0.799244	0.701431	0.666667	0.666667	0.666667	0.440745	0.434445	0.332894	0.305242	0.254377	0.190519
0.780374	0.666667	0.666667	0.582766	0.666667	0.462560	0.394379	0.374227	0.266861	0.218074	0.155298
0.674337	0.737483	0.666667	0.666667	0.666667	0.666667	0.666667	0.666667	0.294549	0.214267	0.155654
0.717501	0.714399	0.674172	0.550964	0.512158	0.493040	0.379137	0.370782	0.278605	0.223338	0.187451
0.689871	0.669733	0.666667	0.666667	0.666667	0.666667	0.666667	0.327569	0.276033	0.211004	0.155511
0.801885	0.746667	0.670677	0.596687	0.536544	0.502450	0.377011	0.339301	0.274492	0.226250	0.187451
0.746785	0.750777	0.716516	0.666667	0.666667	0.423734	0.381198	0.337526	0.285190	0.232864	0.159754
0.717286	0.759368	0.666667	0.666667	0.666667	0.666667	0.666667	0.316718	0.302877	0.232416	0.161395
0.820149	0.666667	0.666667	0.666667	0.666667	0.413979	0.390897	0.326605	0.282725	0.215578	0.156408
0.710252	0.666667	0.665147	0.539118	0.487542	0.463736	0.401117	0.344020	0.271841	0.228786	0.152601
0.847110	0.675362	0.666667	0.666667	0.666667	0.666667	0.666667	0.666667	0.666667	0.226851	0.156908
0.736471	0.666667	0.672649	0.666667	0.666667	0.666667	0.666667	0.666667	0.666667	0.231031	0.159545
0.796495	0.719426	0.666667	0.545973	0.523362	0.461567	0.399649	0.354239	0.285356	0.215518	0.160555
0.657819	0.688937	0.672368	0.582240	0.474889	0.479951	0.412677	0.337513	0.291851	0.229642	0.154197
0.732147	0.728540	0.666667	0.666667	0.666667	0.666667	0.666667	0.666667	0.666667	0.666667	0.155384
0.666854	0.697693	0.666667	0.666667	0.666667	0.666667	0.666667	0.666667	0.272978	0.226902	0.158833
0.731292	0.703947	0.666667	0.571429	0.568125	0.497980	0.424725	0.360196	0.285096	0.232253	0.184086
0.728769	0.680358	0.666667	0.666667	0.666667	0.479531	0.413957	0.365364	0.283593	0.220022	0.159594
0.678382	0.741307	0.707823	0.666667	0.666667	0.666667	0.365862	0.335163	0.291896	0.215022	0.156958
0.730418	0.743714	0.666667	0.666667	0.666667	0.666667	0.666667	0.666667	0.666667	0.654269	0.159975
0.736251	0.666667	0.666667	0.666667	0.666667	0.431459	0.407441	0.349846	0.295747	0.221526	0.267374
0.739187	0.728763	0.559845	0.666667	0.666667	0.464523	0.386738	0.332312	0.265983	0.219781	0.155594
0.661883	0.666667	0.666667	0.666667	0.666667	0.666667	0.430149	0.343986	0.294652	0.226200	0.158375
0.782215	0.666667	0.666667	0.666667	0.666667	0.439786	0.425212	0.364197	0.283600	0.227861	0.162031
0.803624	0.609580	0.666667	0.606913	0.540208	0.438227	0.431462	0.351923	0.278679	0.223495	0.164110
0.743298	0.701625	0.666667	0.666667	0.666667	0.666667	0.666667	0.325885	0.285849	0.238981	0.236767
0.780857	0.666667	0.666667	0.515405	0.666667	0.666667	0.666667	0.666667	0.666667	0.220654	0.162887
0.712726	0.666667	0.666667	0.666667	0.666667	0.666667	0.666667	0.666667	0.666667	0.235503	0.173907
0.788502	0.740922	0.582766	0.666667	0.666667	0.666667	0.666667	0.666667	0.666667	0.666667	0.160212
0.664613	0.719160	0.666667	0.666667	0.666667	0.436759	0.388028	0.335467	0.292691	0.292691	0.292691
0.666667	0.679775	0.666667	0.666667	0.666667	0.480592	0.418249	0.326776	0.290818	0.207776	0.154525
0.842344	0.701689	0.582766	0.666667	0.666667	0.666667	0.369033	0.343125	0.301803	0.226237	0.156048
0.739555	0.698249	0.666667	0.521280	0.495553	0.492444	0.370986	0.376324	0.305087	0.305890	0.305087
0.722335	0.668001	0.718497	0.666667	0.666667	0.666667	0.666667	0.666667	0.279584	0.225006	0.160762
0.779557	0.769960	0.680010	0.559044	0.521975	0.489790	0.373575	0.314360	0.297026	0.230617	0.152058
0.836388	0.674002	0.666667	0.666667	0.666667	0.666667	0.666667	0.666667	0.261179	0.216762	0.151432
0.736985	0.666667	0.666667	0.666667	0.666667	0.666667	0.407838	0.354360	0.285491	0.217276	0.162755
0.791551	0.770360	0.688322	0.622860	0.464958	0.451975	0.431958	0.334548	0.268360	0.225683	0.187451
0.718602	0.666667	0.712674	0.666667	0.666667	0.666667	0.666667	0.666667	0.294130	0.218341	0.155557
0.714160	0.666667	0.666667	0.666667	0.567916	0.503637	0.400713	0.334509	0.289214	0.216531	0.164756
0.783530	0.666667	0.666667	0.666667	0.666667	0.666667	0.397820	0.362413	0.265059	0.226085	0.160149
0.812097	0.660080	0.693414	0.530759	0.495124	0.444047	0.369711	0.335353	0.297989	0.227704	0.158716
0.834038	0.713024	0.666667	0.666667	0.666667	0.666667	0.666667	0.654269	0.666667	0.222808	0.157429
0.773309	0.696855	0.666667	0.666667	0.666667	0.666667	0.666667	0.666667	0.666667	0.226924	0.157545
0.814926	0.622384	0.715658	0.552024	0.534119	0.438266	0.430861	0.315991	0.274043	0.222170	0.160745
0.730512	0.648720	0.609265	0.602430	0.489425	0.509282	0.388452	0.349692	0.296786	0.224430	0.170268
0.779571	0.758288	0.666667	0.666667	0.666667	0.582766	0.413349	0.323482	0.264072	0.229641	0.157284
0.749200	0.666667	0.666667	0.666667	0.666667	0.666667	0.582766	0.353330	0.287272	0.226425	0.158854
0.681394	0.666667	0.666667	0.666667	0.666667	0.666667	0.666667	0.666667	0.273664	0.217527	0.156100
0.684683	0.666667	0.666667	0.666667	0.666667	0.666667	0.666667	0.582766	0.284489	0.218307	0.150975
0.810095	0.645962	0.565718	0.521070	0.549417	0.451793	0.424946	0.338510	0.312660	0.231463	0.168530
0.747806	0.770367	0.666667	0.666667	0.666667	0.458232	0.407248	0.327418	0.327418	0.327418	0.327418
0.766173	0.666667	0.566868	0.635604	0.544555	0.494498	0.399707	0.320371	0.297468	0.221187	0.155900
0.751493	0.729123	0.666667	0.666667	0.666667	0.654269	0.666667	0.666667	0.539361	0.539361	0.539361
0.713666	0.744439	0.702291	0.666667	0.666667	0.666667	0.373520	0.666667	0.666667	0.666667	0.160332
0.795596	0.732356	0.666667	0.666667	0.508047	0.507983	0.447486	0.332863	0.275494	0.216627	0.157303
0.709746	0.669916	0.666667	0.564338	0.575051	0.462601	0.391431	0.339656	0.273701	0.218752	0.222780
0.765020	0.710084	0.715019	0.666667	0.666667	0.666667	0.666667	0.666667	0.666667	0.218039	0.183442
0.671053	0.766728	0.666667	0.666667	0.666667	0.666667	0.366500	0.334229	0.284589	0.215496	0.152891
0.795631	0.695930	0.654269	0.666667	0.472328	0.666667	0.666667	0.666667	0.666667	0.221484	0.187451
0.665085	0.666667	0.666667	0.666667	0.666667	0.666667	0.409859	0.369282	0.292857	0.221437	0.162298
0.697009	0.666667	0.666667	0.666667	0.666667	0.436474	0.435037	0.315656	0.293745	0.228102	0.157416
0.723666	0.773753	0.704619	0.666667	0.565354	0.523324	0.402256	0.367449	0.294281	0.225804	0.158050
0.794848	0.666667	0.666667	0.666667	0.666667	0.500187	0.410511	0.352297	0.310682	0.227520	0.187148
0.714910	0.722187	0.725701	0.666667	0.666667	0.666667	0.666667	0.365916	0.269002	0.218179	0.157701
0.806997	0.677143	0.666667	0.666667	0.509736	0.433329	0.438657	0.366182	0.283037	0.225999	0.164517
0.741114	0.644319	0.679272	0.643469	0.490639	0.488470	0.367605	0.332978	0.271824	0.228953	0.154859
0.682202	0.732709	0.690290	0.536675	0.585388	0.512762	0.439327	0.366378	0.268183	0.215130	0.153554
0.847935	0.666667	0.666667	0.666667	0.666667	0.666667	0.666667	0.666667	0.666667	0.666667	0.183573
0.765255	0.666667	0.582766	0.666667	0.471928	0.666667	0.666667	0.666667	0.666667	0.666667	0.159277
0.830170	0.666667	0.691325	0.666667	0.666667	0.421726	0.666667	0.666667	0.310298	0.230475	0.162982
0.850540	0.716734	0.654269	0.666667	0.666667	0.666667	0.666667	0.326799	0.294131	0.250054	0.155165
0.794752	0.738243	0.666667	0.666667	0.666667	0.666667	0.666667	0.666667	0.266578	0.250054	0.159406
0.668629	0.713572	0.683035	0.666667	0.666667	0.666667	0.666667	0.666667	0.285289	0.253610	0.259004
0.761978	0.739216	0.682014	0.666667	0.467433	0.666667	0.666667	0.666667	0.666667	0.666667	0.152863
0.802893	0.623417	0.623101	0.544492	0.499192	0.420897	0.423026	0.338251	0.296872	0.211292	0.155103
0.775855	0.757292	0.666667	0.666667	0.666667	0.666667	0.666667	0.666667	0.666667	0.666667	0.151390
0.824500	0.666667	0.687500	0.666667	0.666667	0.444967	0.412288	0.325817	0.275467	0.211132	0.188716
0.749311	0.654269	0.666667	0.666667	0.666667	0.666667	0.408518	0.315567	0.284782	0.214143	0.154282
0.699089	0.666667	0.666667	0.666667	0.666667	0.666667	0.666667	0.666667	0.666667	0.666667	0.250054
0.744450	0.788940	0.688442	0.666667	0.666667	0.666667	0.666667	0.666667	0.278696	0.260217	0.275215
0.736328	0.666667	0.687213	0.614828	0.557042	0.413863	0.382963	0.319205	0.281882	0.222650	0.154064
0.666667	0.666667	0.666667	0.634647	0.489480	0.419069	0.402877	0.363126	0.277120	0.235161	0.163473
0.664106	0.670638	0.581469	0.559895	0.574551	0.502955	0.382201	0.327706	0.274584	0.230994	0.164822
0.686099	0.772853	0.714281	0.666667	0.666667	0.666667	0.666667	0.347653	0.270264	0.228759	0.160218
0.704680	0.736694	0.709604	0.597585	0.528681	0.484035	0.384872	0.337950	0.280605	0.221101	0.159341
0.777394	0.602702	0.623103	0.623048	0.505738	0.515032	0.419305	0.354067	0.294899	0.221502	0.154653
0.796286	0.696074	0.666667	0.666667	0.666667	0.441029	0.366677	0.325531	0.290045	0.222697	0.155707
0.809044	0.769702	0.603121	0.585929	0.471135	0.454482	0.381440	0.320622	0.262886	0.223186	0.159887
0.817213	0.666667	0.666667	0.666667	0.666667	0.666667	0.666667	0.326236	0.282220	0.216096	0.153764
0.769607	0.669208	0.600333	0.630784	0.480409	0.437598	0.370728	0.331464	0.262702	0.226420	0.151553
0.847479	0.610219	0.654269	0.606370	0.567298	0.491738	0.369862	0.371712	0.288917	0.219664	0.158625
0.656655	0.697488	0.666667	0.666667	0.666667	0.417734	0.369105	0.350231	0.291745	0.225934	0.159343
0.845434	0.666667	0.666667	0.666667	0.666667	0.654269	0.666667	0.666667	0.666667	0.666667	0.160169
0.806286	0.713294	0.666667	0.646688	0.576127	0.477798	0.376899	0.368980	0.270073	0.233957	0.160296
0.686169	0.666667	0.666667	0.666667	0.666667	0.666667	0.666667	0.666667	0.289019	0.211394	0.157291
0.712883	0.705333	0.666667	0.581375	0.465241	0.488758	0.376402	0.363091	0.297926	0.228943	0.198651
0.798103	0.765720	0.666667	0.576920	0.496553	0.467776	0.442420	0.343214	0.266277	0.214207	0.155320
0.717539	0.764050	0.666667	0.609249	0.580105	0.451523	0.412221	0.342902	0.275513	0.214847	0.154451
0.692499	0.696618	0.678076	0.666667	0.666667	0.471534	0.435634	0.374453	0.305318	0.221439	0.158881
0.701487	0.717369	0.610643	0.530564	0.579365	0.493053	0.394121	0.326095	0.299602	0.233699	0.160938
0.675889	0.691022	0.579829	0.608184	0.505156	0.490283	0.413436	0.333837	0.272723	0.225096	0.162856
0.770230	0.785573	0.620497	0.544080	0.545714	0.432072	0.391910	0.336419	0.273183	0.226169	0.209747
0.757803	0.730175	0.709224	0.666667	0.666667	0.666667	0.666667	0.353573	0.325944	0.246591	0.260739
0.713791	0.666667	0.666667	0.666667	0.666667	0.666667	0.666667	0.666667	0.666667	0.666667	0.162554
0.845704	0.626981	0.669798	0.639862	0.538750	0.437576	0.429376	0.346788	0.267591	0.233295	0.158419
0.763738	0.666667	0.713416	0.579475	0.537663	0.451692	0.426592	0.362630	0.286593	0.217294	0.162920
0.770063	0.715023	0.666667	0.666667	0.666667	0.666667	0.666667	0.666667	0.666667	0.666667	0.153516
0.666667	0.743543	0.666667	0.666667	0.556878	0.447757	0.411256	0.354641	0.268983	0.213930	0.152360
0.737378	0.666667	0.666667	0.666667	0.666667	0.477448	0.389133	0.357084	0.294107	0.216889	0.160044
0.773982	0.666667	0.666667	0.666667	0.666667	0.666667	0.666667	0.666667	0.297858	0.285228	0.223539
0.728464	0.721773	0.632670	0.557311	0.545846	0.510311	0.460330	0.390379	0.304928	0.221342	0.157989
0.836783	0.709107	0.713280	0.666667	0.666667	0.666667	0.666667	0.666667	0.288279	0.231967	0.163942
0.722176	0.693593	0.666667	0.666667	0.512718	0.430786	0.388321	0.359501	0.297599	0.231091	0.194835
0.753042	0.750517	0.666667	0.666667	0.582766	0.666667	0.389595	0.362432	0.290344	0.227221	0.159870
0.805317	0.687899	0.666667	0.666667	0.666667	0.666667	0.666667	0.666667	0.666667	0.219037	0.218673
0.717816	0.666667	0.666667	0.582766	0.666667	0.666667	0.582766	0.368193	0.294152	0.226619	0.161576
0.745759	0.774517	0.666667	0.666667	0.666667	0.666667	0.666667	0.666667	0.666667	0.212213	0.156851
0.713177	0.725953	0.666667	0.666667	0.666667	0.582766	0.415602	0.379863	0.302572	0.249322	0.249322
0.740527	0.752782	0.674459	0.528192	0.666667	0.427760	0.666667	0.666667	0.666667	0.225146	0.157563
0.697942	0.756168	0.716347	0.576357	0.536084	0.491891	0.428803	0.361098	0.300456	0.225280	0.161526
0.833291	0.718521	0.598066	0.601655	0.517707	0.493485	0.412925	0.341982	0.303537	0.229713	0.159445
0.803143	0.666667	0.666667	0.666667	0.666667	0.582766	0.363457	0.369819	0.279397	0.211404	0.153633
0.808567	0.698249	0.704717	0.666667	0.666667	0.666667	0.666667	0.666667	0.666667	0.666667	0.161702
0.690030	0.666667	0.668073	0.666667	0.666667	0.666667	0.582766	0.666667	0.666667	0.224826	0.161096
0.669982	0.666667	0.666667	0.526163	0.510030	0.437171	0.375697	0.355056	0.292006	0.238685	0.155464
0.682111	0.711836	0.575732	0.588278	0.508795	0.515015	0.457849	0.457849	0.457849	0.320787	0.320787
0.836647	0.724708	0.666667	0.666667	0.666667	0.666667	0.666667	0.666667	0.666667	0.223013	0.212371
0.658978	0.731119	0.709929	0.666667	0.666667	0.666667	0.666667	0.666667	0.666667	0.666667	0.157005
0.705350	0.666667	0.670262	0.666667	0.666667	0.666667	0.666667	0.582766	0.666667	0.666667	0.161478
0.679945	0.666667	0.705975	0.666667	0.666667	0.433691	0.413999	0.364813	0.291959	0.224113	0.159548
0.804158	0.765610	0.681213	0.666667	0.666667	0.666667	0.399224	0.338163	0.282057	0.223712	0.160913
0.839126	0.714093	0.684093	0.649759	0.507053	0.428741	0.408552	0.341534	0.298811	0.220418	0.159916
0.697870	0.776796	0.685266	0.566864	0.476281	0.457746	0.424215	0.364573	0.295455	0.235698	0.153788
0.796426	0.738220	0.663859	0.553021	0.487224	0.434996	0.412370	0.370057	0.271606	0.214479	0.158058
0.778602	0.666667	0.666667	0.666667	0.666667	0.582766	0.666667	0.666667	0.666667	0.234028	0.157511
0.821582	0.666667	0.709343	0.666667	0.666667	0.479562	0.389591	0.366149	0.298022	0.227799	0.153181
0.825208	0.737633	0.710231	0.580280	0.474925	0.489309	0.439776	0.342021	0.290171	0.217054	0.160830
0.763500	0.767960	0.666667	0.588797	0.570128	0.464744	0.393627	0.319440	0.266559	0.224706	0.158419
0.735525	0.693910	0.666667	0.666667	0.582766	0.503040	0.441953	0.332623	0.300788	0.222904	0.161722
0.666667	0.699626	0.666667	0.666667	0.666667	0.666667	0.666667	0.340920	0.288630	0.209901	0.152961
0.653914	0.691078	0.654269	0.666667	0.666667	0.666667	0.666667	0.370982	0.331900	0.331900	0.331900
0.709489	0.666667	0.601493	0.517975	0.498947	0.490103	0.395446	0.336311	0.274156	0.221527	0.153897
0.693818	0.669399	0.682320	0.666667	0.666667	0.518813	0.378383	0.338433	0.286914	0.215079	0.164810
0.763737	0.681815	0.666667	0.666667	0.666667	0.666667	0.666667	0.666667	0.666667	0.666667	0.165472
0.714467	0.731327	0.661970	0.628812	0.573350	0.491761	0.365805	0.326951	0.293097	0.221957	0.161302
0.693037	0.751183	0.703373	0.666667	0.465773	0.438814	0.413156	0.322267	0.296607	0.211648	0.160300
0.715162	0.710913	0.666667	0.666667	0.666667	0.666667	0.666667	0.666667	0.267374	0.267374	0.191654
0.703829	0.699572	0.666667	0.666667	0.666667	0.666667	0.383417	0.327317	0.288891	0.220791	0.177591
0.744863	0.666667	0.666667	0.666667	0.551224	0.498887	0.412619	0.367357	0.282202	0.231198	0.161289
0.787252	0.734042	0.666667	0.654269	0.666667	0.666667	0.365084	0.666667	0.666667	0.223126	0.158596
0.785746	0.666667	0.666667	0.516827	0.501306	0.486847	0.396902	0.318620	0.273958	0.244936	0.244936
0.722804	0.666667	0.666667	0.666667	0.666667	0.666667	0.666667	0.582766	0.666667	0.232353	0.232353
0.691067	0.731866	0.670436	0.666667	0.666667	0.666667	0.666667	0.666667	0.666667	0.666667	0.154776
0.818420	0.717850	0.726545	0.666667	0.666667	0.666667	0.666667	0.666667	0.666667	0.666667	0.191645
0.679581	0.685586	0.675165	0.647263	0.490962	0.489571	0.378184	0.341229	0.266522	0.223331	0.159272
0.673896	0.666667	0.666667	0.666667	0.666667	0.666667	0.666667	0.666667	0.666667	0.666667	0.160921
0.820192	0.616882	0.570452	0.557839	0.549432	0.507090	0.386150	0.371045	0.307347	0.227580	0.159218
0.691258	0.666667	0.651125	0.541924	0.465683	0.442380	0.396097	0.355760	0.291516	0.212442	0.156620
0.763199	0.772873	0.666667	0.666667	0.666667	0.666667	0.666667	0.666667	0.293826	0.240405	0.166960
0.670848	0.704606	0.601564	0.636480	0.464570	0.461742	0.391456	0.360407	0.267993	0.219679	0.203469
0.675924	0.715086	0.569865	0.586590	0.509823	0.475863	0.387459	0.342202	0.273106	0.225447	0.158620
0.704122	0.756797	0.667305	0.666667	0.666667	0.666667	0.582766	0.321841	0.269448	0.213771	0.154499
0.716833	0.774950	0.686590	0.666667	0.666667	0.666667	0.666667	0.666667	0.286495	0.213971	0.159801
0.818571	0.712425	0.578945	0.525569	0.491754	0.482106	0.418794	0.315589	0.266028	0.267168	0.267374
0.752446	0.783666	0.669420	0.625742	0.475269	0.432907	0.403140	0.345749	0.292712	0.219874	0.156840
0.789016	0.666667	0.666667	0.666667	0.582766	0.666667	0.666667	0.666667	0.654269	0.666667	0.157500
0.817620	0.666667	0.666667	0.666667	0.666667	0.666667	0.432654	0.337178	0.276738	0.224337	0.156324
0.697664	0.619582	0.654269	0.608649	0.534573	0.534573	0.534573	0.534573	0.534573	0.534573	0.534573
0.774578	0.774306	0.666667	0.666667	0.666667	0.534573	0.534573	0.534573	0.534573	0.534573	0.534573
0.843553	0.695232	0.606867	0.580790	0.498740	0.423130	0.387864	0.326052	0.275096	0.226789	0.159080
0.725480	0.666667	0.666667	0.666667	0.666667	0.666667	0.666667	0.666667	0.666667	0.219381	0.159743
0.813097	0.709062	0.667568	0.666667	0.666667	0.432185	0.419225	0.322676	0.288165	0.209616	0.153127
0.678444	0.666667	0.699024	0.666667	0.666667	0.654269	0.666667	0.323575	0.272572	0.267374	0.191756
0.835548	0.676449	0.582923	0.578945	0.468671	0.456324	0.363584	0.332352	0.264639	0.216077	0.212371
0.769407	0.670567	0.666667	0.666667	0.545019	0.499443	0.443108	0.369088	0.280158	0.224525	0.163568
0.683151	0.662006	0.652104	0.623280	0.499498	0.465893	0.395036	0.376392	0.289954	0.227917	0.187451
0.689653	0.661185	0.596934	0.595802	0.529615	0.460560	0.372152	0.368445	0.269007	0.212259	0.153299
0.714293	0.666667	0.654715	0.638530	0.524844	0.511931	0.409196	0.372088	0.280343	0.226795	0.157950
0.754302	0.666667	0.666667	0.666667	0.666667	0.420162	0.436974	0.345803	0.298045	0.237093	0.162759
0.740748	0.612662	0.707915	0.666667	0.666667	0.666667	0.379239	0.377378	0.298884	0.234918	0.161068
0.803257	0.713473	0.676335	0.646476	0.480102	0.534573	0.534573	0.453066	0.453066	0.453066	0.534573
0.711601	0.786888	0.650354	0.541284	0.478933	0.479575	0.390591	0.377130	0.268353	0.229533	0.157057
0.776245	0.749296	0.666667	0.666667	0.582766	0.666667	0.367430	0.363307	0.274220	0.227662	0.161885
0.755231	0.666667	0.666667	0.582737	0.509890	0.487213	0.360181	0.317522	0.277803	0.219969	0.161284
0.811292	0.670343	0.666667	0.666667	0.666667	0.666667	0.666667	0.666667	0.276032	0.218545	0.154023
0.833440	0.675472	0.679118	0.666667	0.666667	0.666667	0.666667	0.356396	0.278676	0.214032	0.162866
0.752438	0.760441	0.697849	0.600457	0.505130	0.470891	0.381430	0.344702	0.261342	0.229305	0.158383
0.774298	0.783718	0.666667	0.666667	0.666667	0.666667	0.666667	0.328804	0.266151	0.217399	0.156395
0.731171	0.666667	0.666667	0.666667	0.666667	0.427738	0.416899	0.327675	0.303843	0.234316	0.155865
0.794110	0.666667	0.666667	0.666667	0.666667	0.666667	0.666667	0.666667	0.269699	0.227275	0.158462
0.726868	0.668729	0.689985	0.521889	0.666667	0.666667	0.666667	0.666667	0.666667	0.230515	0.160160
0.674698	0.730804	0.666667	0.666667	0.666667	0.666667	0.378337	0.666667	0.666667	0.666667	0.155140
0.813357	0.668842	0.669775	0.666667	0.666667	0.472749	0.372688	0.353268	0.274496	0.222262	0.156896
0.825712	0.657951	0.653719	0.560426	0.566432	0.485750	0.393094	0.338337	0.272406	0.228577	0.162873
0.827106	0.753900	0.672816	0.529790	0.537869	0.467122	0.380740	0.327827	0.293371	0.220710	0.197174
0.725426	0.703117	0.615555	0.640032	0.473421	0.463356	0.410706	0.316967	0.296740	0.211493	0.160121
0.768626	0.723946	0.685958	0.666667	0.543829	0.423095	0.423419	0.345010	0.295945	0.222769	0.155525
0.702777	0.738253	0.691459	0.666667	0.666667	0.666667	0.666667	0.582766	0.666667	0.267374	0.157964
0.758960	0.668022	0.667011	0.666667	0.666667	0.472712	0.434342	0.332856	0.293772	0.235082	0.196412
0.776040	0.666667	0.666667	0.666667	0.666667	0.666667	0.666667	0.666667	0.279549	0.234810	0.157484
0.777245	0.729291	0.666667	0.666667	0.666667	0.666667	0.666667	0.322472	0.302774	0.224020	0.156031
0.790389	0.666667	0.666667	0.666667	0.666667	0.666667	0.666667	0.318558	0.313119	0.230137	0.159213
0.669525	0.677166	0.705002	0.666667	0.666667	0.666667	0.666667	0.666667	0.666667	0.666667	0.292691
0.800737	0.688307	0.666667	0.666667	0.666667	0.666667	0.666667	0.666667	0.272321	0.228159	0.158910
0.655460	0.666667	0.666667	0.536468	0.589997	0.488055	0.378491	0.330137	0.277418	0.261733	0.261733
0.680099	0.666667	0.666667	0.666667	0.666667	0.666667	0.425108	0.328111	0.289728	0.215008	0.163713
0.742852	0.666667	0.668559	0.666667	0.666667	0.666667	0.666667	0.666667	0.666667	0.666667	0.152220
0.674676	0.666667	0.666667	0.666667	0.666667	0.666667	0.666667	0.666667	0.666667	0.666667	0.151204
0.684625	0.666892	0.666667	0.666667	0.666667	0.666667	0.666667	0.331594	0.298175	0.250054	0.159318
0.693224	0.666667	0.617757	0.662535	0.557402	0.498992	0.404169	0.362398	0.280316	0.232309	0.160514
0.724594	0.718354	0.666667	0.666667	0.666667	0.666667	0.666667	0.666667	0.296526	0.217573	0.159523
0.717917	0.632413	0.676886	0.625013	0.571266	0.454240	0.382529	0.341941	0.272845	0.222678	0.159872
0.691983	0.771846	0.677904	0.666667	0.666667	0.666667	0.666667	0.666667	0.666667	0.224316	0.162273
0.747960	0.731169	0.554233	0.666667	0.582766	0.666667	0.666667	0.364367	0.275292	0.215315	0.162917
0.783241	0.664951	0.673622	0.526342	0.496162	0.467940	0.427477	0.362394	0.276354	0.215041	0.153159
0.805737	0.666667	0.666667	0.666667	0.582766	0.666667	0.666667	0.351639	0.274460	0.223137	0.161135
0.812904	0.729062	0.666667	0.666667	0.666667	0.666667	0.654269	0.666667	0.282586	0.233602	0.457849
0.676334	0.666667	0.666667	0.666667	0.666667	0.666667	0.666667	0.365203	0.274185	0.251332	0.164511
0.672826	0.607294	0.666667	0.666667	0.501735	0.472869	0.429935	0.351360	0.302961	0.222799	0.157768
0.737287	0.670581	0.666667	0.666667	0.666667	0.666667	0.666667	0.666667	0.666667	0.666667	0.162503
0.774568	0.609809	0.666667	0.666667	0.666667	0.454044	0.425567	0.330119	0.270827	0.212970	0.195579
0.761006	0.677010	0.583853	0.578587	0.490432	0.515001	0.411690	0.347714	0.283353	0.218495	0.157491
0.737962	0.682869	0.609045	0.538349	0.569265	0.482881	0.445205	0.344073	0.299732	0.219489	0.153646
0.748187	0.666667	0.666667	0.666667	0.666667	0.493103	0.446280	0.318369	0.276151	0.232547	0.229103
0.789099	0.666667	0.712317	0.666667	0.666667	0.666667	0.666667	0.666667	0.666667	0.666667	0.310368
0.706469	0.668986	0.666667	0.529581	0.513640	0.470502	0.384392	0.362890	0.272963	0.228870	0.212371
0.798976	0.669963	0.666667	0.666667	0.666667	0.654269	0.666667	0.320130	0.304003	0.230179	0.158474
0.754705	0.712039	0.694307	0.666667	0.666667	0.425530	0.666667	0.339860	0.263070	0.295744	0.161226
0.822801	0.684051	0.599759	0.520467	0.505312	0.419882	0.421408	0.330059	0.270291	0.218077	0.153035
0.775097	0.666667	0.666667	0.514595	0.481685	0.455900	0.395340	0.357599	0.270049	0.220223	0.158075
0.804037	0.702040	0.688126	0.666667	0.666667	0.666667	0.377102	0.329781	0.287002	0.225296	0.160483
0.729998	0.659193	0.585045	0.523012	0.540540	0.449303	0.390597	0.335825	0.300229	0.242676	0.164547
0.727373	0.666667	0.610511	0.558674	0.516501	0.429512	0.372245	0.336802	0.305233	0.228720	0.152314
0.811930	0.728721	0.632191	0.635337	0.488195	0.490149	0.445030	0.364323	0.282185	0.222700	0.159483
0.721958	0.634371	0.569000	0.533666	0.526039	0.457037	0.427041	0.352429	0.301317	0.229285	0.165073
0.719901	0.722081	0.666667	0.599666	0.491284	0.484333	0.381561	0.348093	0.281711	0.219409	0.157385
0.676738	0.666667	0.666667	0.666667	0.666667	0.666667	0.666667	0.666667	0.666667	0.666667	0.157423
0.710287	0.691928	0.666667	0.666667	0.666667	0.666667	0.666667	0.666667	0.304726	0.216840	0.155642
0.672527	0.722436	0.666667	0.666667	0.666667	0.666667	0.666667	0.357201	0.291148	0.235096	0.159400
0.654261	0.667164	0.666667	0.666667	0.666667	0.666667	0.666667	0.666667	0.666667	0.666667	0.212374
0.764800	0.778466	0.589098	0.535686	0.483516	0.446296	0.438914	0.343438	0.279177	0.211032	0.171069
0.770287	0.666667	0.585049	0.636143	0.540310	0.517820	0.395274	0.329747	0.307149	0.223215	0.163546
0.658571	0.666667	0.666667	0.666667	0.457935	0.666667	0.666667	0.364102	0.267717	0.209658	0.152070
0.702715	0.612372	0.666667	0.559800	0.561787	0.440974	0.392304	0.384820	0.305462	0.232165	0.164742
0.654269	0.609961	0.666667	0.666667	0.666667	0.666667	0.666667	0.666667	0.666667	0.215655	0.157945
0.717361	0.623016	0.573839	0.520841	0.504450	0.461343	0.399493	0.321130	0.301935	0.222197	0.159555
0.728748	0.768715	0.666667	0.567426	0.568398	0.418772	0.377647	0.332874	0.276813	0.225050	0.166980
0.661749	0.755513	0.654790	0.567644	0.490595	0.461620	0.430505	0.352012	0.300147	0.218384	0.162553
0.677943	0.666667	0.666667	0.666667	0.666667	0.666667	0.666667	0.654269	0.666667	0.666667	0.162353
0.847656	0.694729	0.699566	0.666667	0.666667	0.666667	0.666667	0.331670	0.269238	0.221917	0.235713
0.843077	0.714010	0.672495	0.666667	0.666667	0.666667	0.666667	0.374995	0.284122	0.217515	0.156158
0.753786	0.602742	0.666667	0.666667	0.666667	0.666667	0.666667	0.666667	0.666667	0.666667	0.154286
0.697016	0.673975	0.666667	0.516063	0.486288	0.436929	0.382078	0.343116	0.311333	0.234611	0.162261
0.711928	0.666667	0.595949	0.639656	0.536999	0.415322	0.402715	0.366879	0.293585	0.227744	0.160787
0.672706	0.717275	0.666667	0.666667	0.666667	0.666667	0.666667	0.666667	0.303832	0.230918	0.230918
0.821676	0.666667	0.666667	0.666667	0.462661	0.666667	0.382596	0.361678	0.274241	0.225741	0.158315
0.677083	0.695953	0.666667	0.666667	0.666667	0.666667	0.666667	0.666667	0.286772	0.212769	0.148903
0.719189	0.763797	0.571302	0.666667	0.666667	0.666667	0.666667	0.666667	0.666667	0.230271	0.226456
0.695046	0.776836	0.637350	0.601667	0.570415	0.525790	0.398651	0.371052	0.265536	0.222671	0.158671
0.744615	0.742496	0.666667	0.633847	0.498332	0.504674	0.427612	0.337621	0.289100	0.220783	0.159130
0.834869	0.780173	0.567641	0.606672	0.473147	0.513051	0.390765	0.368450	0.276658	0.207505	0.152212
0.691746	0.745601	0.611792	0.524113	0.536456	0.482828	0.439464	0.368045	0.289387	0.228836	0.201281
0.806569	0.708864	0.694431	0.666667	0.582766	0.666667	0.666667	0.666667	0.279301	0.226779	0.157793
0.741190	0.741224	0.603907	0.647555	0.546644	0.481038	0.402976	0.344007	0.286035	0.221899	0.157797
0.809674	0.713109	0.666667	0.666667	0.666667	0.666667	0.666667	0.346609	0.290010	0.221842	0.158431
0.808670	0.700742	0.666667	0.666667	0.654269	0.582766	0.666667	0.362315	0.290129	0.222091	0.155303
0.734886	0.666667	0.666667	0.518306	0.666667	0.666667	0.582766	0.354836	0.286538	0.222655	0.162992
0.798546	0.666667	0.666667	0.666667	0.666667	0.666667	0.430322	0.340186	0.284373	0.226608	0.160471
0.770490	0.695914	0.677651	0.666667	0.666667	0.666667	0.666667	0.340982	0.291317	0.217051	0.153699
0.779141	0.669516	0.666667	0.666667	0.666667	0.434239	0.368717	0.341296	0.282925	0.223757	0.161510
0.725105	0.733900	0.666667	0.666667	0.666667	0.666667	0.391072	0.352140	0.263636	0.210398	0.157828
0.782870	0.754414	0.666667	0.601535	0.503766	0.469644	0.437695	0.330598	0.305572	0.254529	0.254529
0.722215	0.666667	0.666667	0.666667	0.475110	0.666667	0.435530	0.338611	0.284732	0.232372	0.160710
0.818055	0.696514	0.666667	0.666667	0.666667	0.472302	0.417513	0.328839	0.282606	0.216890	0.155327
0.712367	0.666667	0.696854	0.666667	0.579116	0.507943	0.396532	0.323569	0.269648	0.223543	0.158997
0.827682	0.717187	0.671620	0.666667	0.666667	0.477948	0.401606	0.321083	0.286606	0.217539	0.156423
0.815246	0.666667	0.683790	0.666667	0.588746	0.436500	0.435077	0.340448	0.268176	0.260739	0.259264
0.666667	0.666667	0.666667	0.666667	0.666667	0.666667	0.666667	0.666667	0.666667	0.224274	0.161036
0.792651	0.712453	0.666667	0.509527	0.666667	0.666667	0.666667	0.666667	0.666667	0.666667	0.161118
0.760835	0.742195	0.587814	0.537554	0.522835	0.481434	0.430788	0.320022	0.294442	0.220162	0.157981
0.666667	0.701973	0.666667	0.666667	0.666667	0.666667	0.666667	0.666667	0.666667	0.666667	0.162104
0.757014	0.656287	0.686388	0.560618	0.510236	0.440849	0.436815	0.316037	0.290302	0.205698	0.152095
0.820749	0.608023	0.666667	0.666667	0.666667	0.666667	0.391385	0.343675	0.285582	0.244776	0.155639
0.702616	0.722192	0.684824	0.628794	0.511963	0.482341	0.383801	0.320432	0.277830	0.223686	0.180804
0.843763	0.780480	0.666667	0.666667	0.666667	0.666667	0.666667	0.666667	0.666667	0.221610	0.210433
0.661804	0.669681	0.666667	0.666667	0.666667	0.666667	0.666667	0.666667	0.507455	0.453066	0.457849
0.847246	0.746042	0.666667	0.573458	0.487948	0.413779	0.396634	0.330128	0.295293	0.211313	0.148181
0.669673	0.654269	0.666667	0.666667	0.666667	0.666667	0.666667	0.666667	0.666667	0.666667	0.158676
0.763889	0.666667	0.666667	0.666667	0.666667	0.666667	0.666667	0.666667	0.666667	0.220902	0.158079
0.661590	0.718093	0.666667	0.559108	0.556812	0.454856	0.417875	0.366085	0.265833	0.216506	0.155099
0.795536	0.666667	0.666667	0.666667	0.666667	0.666667	0.666667	0.666667	0.666667	0.666667	0.162557
0.755380	0.692529	0.666667	0.666667	0.666667	0.666667	0.666667	0.666667	0.292126	0.221065	0.162347
0.773218	0.666667	0.690687	0.585883	0.561797	0.448726	0.437743	0.352582	0.278270	0.214186	0.154459
0.657113	0.734781	0.700780	0.666667	0.666667	0.666667	0.377847	0.359960	0.271115	0.222699	0.155109
0.808612	0.740903	0.583543	0.553186	0.476597	0.457708	0.427034	0.382327	0.297565	0.232406	0.164565
0.837271	0.764157	0.666667	0.666667	0.666667	0.666667	0.389148	0.356029	0.272057	0.214316	0.153479
0.726707	0.666667	0.666667	0.666667	0.544967	0.500516	0.400609	0.349149	0.300594	0.308141	0.291057
0.799029	0.727680	0.678129	0.666667	0.666667	0.666667	0.666667	0.666667	0.268598	0.218039	0.153381
0.822091	0.676301	0.676890	0.576534	0.521091	0.413429	0.366080	0.348868	0.283697	0.209774	0.152544
0.710403	0.703075	0.637729	0.577240	0.465403	0.481457	0.408866	0.346331	0.283807	0.222927	0.153263
0.702121	0.666667	0.666667	0.666667	0.666667	0.666667	0.666667	0.666667	0.666667	0.221947	0.160619
0.784595	0.666667	0.666667	0.666667	0.666667	0.666667	0.666667	0.666667	0.666667	0.221149	0.157269
0.779067	0.785634	0.666667	0.666667	0.666667	0.429087	0.398397	0.336067	0.273295	0.228989	0.159733
0.793504	0.650229	0.724017	0.634947	0.584808	0.438665	0.404721	0.374520	0.307653	0.218484	0.164334
0.753652	0.757239	0.603285	0.555460	0.499392	0.444061	0.382723	0.377953	0.272054	0.231203	0.175353
0.808065	0.666667	0.666667	0.666667	0.666667	0.666667	0.666667	0.318303	0.295645	0.227617	0.155837
0.806663	0.679610	0.575604	0.666667	0.666667	0.582766	0.666667	0.666667	0.666667	0.666667	0.539361
0.730244	0.712087	0.666667	0.533274	0.542412	0.469728	0.378755	0.364485	0.287909	0.214945	0.161949
0.674027	0.666667	0.666667	0.666667	0.666667	0.666667	0.379104	0.347613	0.266637	0.222885	0.156654
0.804377	0.666667	0.666667	0.553280	0.503558	0.424956	0.413514	0.334930	0.290950	0.220714	0.187451
0.732525	0.666667	0.654269	0.666667	0.666667	0.666667	0.666667	0.666667	0.666667	0.228381	0.156501
0.843290	0.680033	0.703882	0.666667	0.570368	0.478208	0.394884	0.364542	0.283151	0.220127	0.160307
0.672508	0.666667	0.666667	0.666667	0.666667	0.582766	0.666667	0.666667	0.270971	0.215623	0.154973
0.831558	0.666667	0.667948	0.627457	0.475974	0.429438	0.392857	0.344391	0.282341	0.230867	0.166185
0.751515	0.666667	0.666667	0.602234	0.493771	0.506741	0.429158	0.356382	0.343007	0.294611	0.294611
0.806499	0.666667	0.666667	0.582766	0.666667	0.666667	0.666667	0.315944	0.666667	0.666667	0.155726
0.746635	0.666667	0.684927	0.586630	0.528862	0.427428	0.443143	0.353120	0.288175	0.214515	0.154243
0.769333	0.666667	0.666667	0.666667	0.552675	0.496659	0.437412	0.361215	0.297704	0.221205	0.152661
0.789367	0.720093	0.688416	0.585600	0.552480	0.439735	0.374319	0.376830	0.307689	0.218495	0.152655
0.788274	0.666667	0.564088	0.560221	0.476659	0.453561	0.443948	0.328220	0.270413	0.226230	0.159914
0.680133	0.610451	0.666667	0.666667	0.666667	0.506006	0.419828	0.368714	0.294402	0.221649	0.159754
0.806273	0.703639	0.666667	0.666667	0.666667	0.666667	0.429117	0.355277	0.274064	0.225064	0.158255
```
