## Supplementary File 2 for "Novel Comparison of Evaluation Metrics for Gene Ontology Classifiers Reveals Drastic Performance Differences": max_Resnik_score_A.elab

```
# goa_pos:  data/uniprot.1000.genego.sc
# goa_neg:  data/uniprot.1000.genego.neg.sc
# obo_file: data/go.obo
# ic_file:  data/ic.ext.tab
# prop_par: F
# rot_pos:  T
# R:        3
# rseed:    1
# mode:     LIST=go,TH=th,SUMF1=mean,SUMF2=max,SF=score_A,SIMF=Resnik,MINCS=10,GOC=46316
0.000000	0.100416	0.200370	0.300324	0.400278	0.500231	0.600185	0.700139	0.800093	0.900046	1.000000
2.126966	2.153269	2.057077	1.428264	1.311036	1.311036	1.311036	1.627385	1.627385	1.627385	1.627385
2.263187	1.935718	1.970933	1.544504	1.447279	1.299731	1.353251	0.840379	0.722215	0.601026	0.539767
1.940141	1.879799	1.920382	1.742523	1.240729	1.436600	1.292751	1.164278	0.998026	0.616952	0.521853
2.432737	2.317380	1.584975	1.779978	1.197026	1.415773	0.911343	1.142095	1.090239	1.038171	0.894318
2.403283	2.267910	1.995034	1.555396	1.860614	1.868677	1.299731	1.023172	0.876534	0.995101	0.987038
2.276218	1.885598	1.726988	1.763143	1.310364	1.472070	1.311302	1.033047	0.795528	0.615507	0.389751
1.858955	2.447258	2.030125	1.795530	1.418534	1.332969	1.012486	0.821758	0.767471	0.499723	0.463112
2.505125	1.848179	1.745917	1.488564	1.276103	1.424494	1.491113	1.299731	1.299731	1.138935	0.371626
2.279750	2.329218	1.684477	1.850342	1.474152	1.099606	1.299731	1.299731	1.299731	1.299731	1.017489
2.382659	2.264269	1.546812	1.478343	1.601350	1.528320	0.972362	0.871106	0.758826	0.594015	0.358986
2.159503	1.826998	2.068201	1.488040	1.284638	1.299731	1.299731	1.299731	0.848496	1.053745	0.450456
1.937102	2.180019	1.652937	1.445535	1.658208	1.299731	0.973778	0.975895	0.662187	0.515639	0.434939
2.546137	2.264162	1.979776	1.630456	1.455714	1.117463	1.241907	0.776362	0.653029	0.751417	0.540492
2.660875	2.111593	2.077501	1.991571	1.310364	1.330085	0.903370	0.896020	0.724696	0.541802	0.525800
1.879806	2.121015	1.814837	1.684176	1.283377	1.299731	1.100865	1.299731	0.818739	0.851910	0.334261
2.305898	2.196824	1.566441	1.754609	1.615764	1.595156	1.240250	0.867459	0.839599	0.678506	0.440344
2.680291	1.804810	1.533250	1.825484	1.311036	1.216955	0.903136	1.169243	1.017489	1.017489	0.381855
2.115283	1.692605	2.065850	1.801568	1.286634	1.183436	1.141572	0.797135	0.642677	0.621955	1.252272
2.192274	1.826146	1.840553	1.658421	1.355161	1.299731	1.288377	0.890292	0.819419	0.574400	0.389792
1.892891	1.796828	1.702180	1.466693	1.645800	1.310364	1.299731	0.771930	0.629201	0.616800	0.355179
2.498271	1.659029	1.876541	1.572019	1.481040	1.426727	1.008498	0.877469	0.670922	0.584190	0.360736
2.377403	1.678194	1.637573	1.461015	1.415633	1.369748	1.042297	0.973846	0.984360	0.568952	0.359521
2.608038	2.170495	2.010340	1.461308	1.713890	1.089433	1.235740	1.235740	1.227735	0.812779	1.041630
1.849061	2.382871	1.585970	1.611623	1.717274	1.441076	1.395302	1.057946	0.950396	0.614361	0.380198
2.321930	2.439526	1.792412	1.735485	1.602154	1.299731	1.299731	1.299731	1.299731	1.258262	1.090057
2.030586	1.913923	1.891843	1.492083	1.798703	1.299731	1.299731	1.299731	1.299731	1.299731	0.373459
1.823635	1.776629	1.956965	1.568825	1.441026	1.498967	1.310364	1.299731	0.606718	0.501869	0.438020
2.662186	2.338836	1.767217	1.792888	1.385969	1.310364	1.310364	1.310364	1.627385	1.627385	1.627385
2.104081	1.699721	2.003767	2.011202	1.415425	1.486143	1.299731	0.917187	1.169872	0.539606	0.399046
2.217406	1.836513	2.165116	1.754404	1.518244	1.396780	1.034131	1.009154	1.009154	1.009154	1.299731
1.859483	1.823581	2.049502	1.446133	1.517788	1.606374	1.416990	1.234977	0.999924	0.660498	0.400968
2.112123	2.137084	1.633170	1.673468	1.320937	1.420250	1.161818	1.299731	1.299731	1.299731	0.379800
1.820386	2.141667	1.520089	1.466636	1.310364	1.161818	1.310364	1.310364	0.812075	0.558695	0.391908
2.000492	1.981343	1.550275	1.496212	1.351948	1.514856	1.299731	0.856011	0.779733	0.546481	0.364023
2.680351	1.781681	2.081863	1.468509	1.342786	1.299731	1.299731	1.299731	0.800759	0.483411	0.404701
1.991790	2.453610	1.626788	1.803060	1.372828	1.160895	1.279252	0.999924	0.999924	0.731681	0.491535
2.303564	1.859760	2.109107	1.590659	1.557952	1.419539	1.229801	1.174984	1.059184	0.532153	0.500717
1.998098	2.195776	1.747396	1.444987	1.443268	1.299731	1.299731	1.070544	0.773882	0.619332	0.503880
2.184614	1.751807	2.117811	1.816414	1.690258	1.323217	1.569344	1.569344	1.553116	1.553116	1.569344
1.896194	2.045562	1.687719	1.393138	1.657339	1.554468	1.012943	0.956644	0.752320	0.535818	0.353128
2.547271	2.439854	1.676183	1.540367	1.628367	1.572249	1.090057	1.090057	1.090057	1.362056	1.101243
1.923522	1.968268	1.921782	1.491196	1.457998	1.442698	1.170683	0.906620	0.784436	0.624920	0.421075
2.491339	1.949595	2.045718	1.440700	1.347081	1.325487	1.198533	0.870671	0.775908	0.781804	0.732965
2.343417	1.986961	2.146528	1.616539	1.744836	1.411353	1.505047	1.283377	0.808888	0.808888	0.576257
2.649876	2.239125	1.918013	1.888204	1.458936	1.319355	1.263059	1.032310	0.779019	0.507038	0.431048
2.227013	2.319525	1.809612	2.005674	1.413865	1.503905	1.185193	0.968998	0.811103	0.682216	0.675768
2.148728	2.433441	1.589876	1.478467	1.308955	1.352160	1.004115	0.807867	0.891435	0.915977	0.556938
1.937762	1.823275	1.523364	1.839540	1.552565	1.236986	1.255732	1.202689	1.041065	0.520478	0.406627
2.647417	2.404647	2.062331	1.991738	1.637598	1.365862	1.146817	1.192064	0.644895	0.612876	0.510185
1.895075	2.140034	1.570604	1.372156	1.642511	1.198371	1.171563	0.939547	0.797107	0.553561	0.382366
1.886456	1.897797	2.226889	1.580875	1.483943	1.550920	1.310364	1.310364	1.252272	1.299731	0.398576
2.008113	1.791818	2.263262	1.399204	1.576845	1.288692	1.045035	0.782678	0.911141	0.660498	0.517145
2.137651	2.053212	1.876578	1.534213	1.557368	1.394375	1.310364	1.310364	1.009154	1.299731	0.389226
2.671894	2.060529	1.874986	1.492509	1.523739	1.075199	1.042949	0.866755	1.024719	0.877792	0.381251
2.344838	2.342417	1.681626	1.357927	1.463556	1.191288	1.198204	0.985913	0.908160	0.920024	0.893345
1.905815	1.877690	1.537112	1.812541	1.443225	1.085260	1.196875	0.886137	0.951639	0.633974	0.349046
1.879672	2.125049	1.957226	1.567948	1.480300	1.299731	0.927574	1.062828	0.702929	0.544886	0.355155
2.352664	2.358015	1.530536	1.620560	1.444194	1.332113	1.046491	1.013881	1.009154	1.009154	1.009154
2.078021	1.674793	1.549655	1.473617	1.405351	1.311036	1.354386	1.299731	1.299731	0.646000	0.468124
2.003340	1.658533	1.848944	1.788239	1.286822	1.458452	1.100806	0.971289	0.840404	0.569996	0.428613
2.277159	1.821085	1.796706	1.804631	1.358716	1.380715	1.383848	1.311036	0.654495	0.660498	0.422993
2.495310	1.751214	1.761831	1.515661	1.597669	1.420043	1.218892	0.925528	0.771712	0.771712	0.681357
2.045783	2.148766	1.952604	1.696762	1.465281	1.373566	1.128487	0.983660	0.603010	0.605896	0.560256
2.430624	1.806829	2.079004	1.789533	1.323656	1.446832	1.079589	1.288563	0.952663	0.660498	0.507377
2.446509	1.879010	2.137075	1.983735	1.445146	1.434316	1.219031	0.973510	1.018271	1.006803	0.761187
2.465580	1.802136	1.909972	1.503499	1.586165	1.159072	1.299731	1.299731	1.299731	1.299731	0.568315
2.477624	2.070210	1.633683	1.680138	1.578951	1.458365	1.304379	0.904675	0.689488	0.647662	0.622479
2.095900	1.800169	1.726995	2.023089	1.395672	1.101750	1.091713	1.236465	0.790253	0.581612	0.542192
2.446966	2.193949	1.765088	2.060235	1.690598	1.627385	1.627385	1.627385	1.627385	1.627385	1.627385
1.909458	1.667932	2.074401	1.802335	1.548006	1.332868	1.332868	1.332868	1.332868	0.973766	1.008294
2.055005	2.242926	2.067514	1.950183	1.312037	1.288271	1.045300	0.857497	0.746344	0.492068	0.444019
2.403231	2.246747	1.962232	1.827820	1.375879	1.570528	1.383694	1.299731	1.299731	1.299731	0.369193
1.929001	1.793004	2.031368	1.741970	1.468291	1.168447	1.280278	1.025535	0.863325	0.526750	0.375705
1.917457	1.890530	1.810443	1.456463	1.312699	1.347068	1.021359	1.067071	0.829849	0.801029	0.736523
2.523249	1.694840	1.541336	1.592672	1.577661	1.385030	1.109306	0.794776	0.636020	0.555182	0.475294
2.202505	2.069813	2.234417	1.452725	1.397139	1.461288	1.311036	1.425495	1.310364	0.713198	0.567915
2.164729	2.198023	1.604626	1.720816	1.501221	1.454279	1.013810	1.083075	0.651367	0.643581	0.602763
1.934937	2.130434	1.892323	1.791004	1.700326	1.332320	1.355909	0.911057	0.635237	0.526496	0.366568
1.887312	1.928323	1.904063	1.692320	1.615606	1.411409	1.299731	1.299731	0.784977	0.609368	0.343365
1.843588	2.428947	1.756507	1.748166	1.476681	1.671198	1.297749	1.289971	1.685663	1.224204	1.224204
2.253912	1.689885	2.029662	1.804094	1.559796	1.416604	1.276193	1.095400	1.095400	0.605391	0.422760
2.577705	1.946570	1.746025	1.427968	1.518635	1.081464	1.346059	1.346059	1.346059	1.087970	0.473398
2.371797	1.622686	1.839033	1.988926	1.627938	1.380697	1.299731	1.299731	1.299731	0.652092	0.359765
2.195173	2.272778	2.091183	1.823910	1.532530	1.089288	1.162500	0.868475	0.825529	0.608245	0.369322
2.155162	1.710534	2.169001	1.973394	1.604474	1.321271	1.299731	1.299731	0.973669	0.558185	0.400126
2.027415	2.417841	2.203049	1.784845	1.310364	1.310364	1.165075	1.299731	1.299731	1.009154	1.299731
2.451584	1.758232	1.613845	1.382040	1.687909	1.198816	1.010538	0.793372	0.833747	0.575119	0.347968
2.300746	2.387900	1.716557	1.451545	1.663033	1.179603	1.028267	0.995335	1.009154	1.009154	1.009154
2.635237	2.220004	1.594635	1.739881	1.670685	1.421796	1.311036	0.900119	0.682913	0.631683	0.557375
1.806657	2.232730	1.801256	1.794233	1.350955	1.321279	0.948967	1.094980	0.937240	0.921676	0.535130
2.680793	1.722896	1.764403	1.782242	1.285426	1.548628	1.310364	1.310364	1.299731	0.608155	0.398622
2.399699	2.168219	1.654537	2.064490	1.618769	1.402861	1.299731	1.299731	1.299731	0.597940	0.489711
1.926617	1.753149	1.908098	1.542968	1.310364	1.315607	1.310364	1.310364	1.310364	1.310364	0.387500
2.624944	2.152309	1.925054	2.033099	1.700599	1.509012	1.376752	1.153221	0.657111	0.531513	0.409921
2.085030	1.992458	2.070762	1.496815	1.302429	1.154203	0.907782	1.000203	0.706092	0.785772	0.413795
2.361520	2.152866	2.206386	1.648848	1.603003	1.299731	1.043379	0.873368	0.928644	0.674849	0.629600
2.401087	1.856757	2.189639	1.997961	1.591007	1.548930	1.516318	1.280631	1.310364	0.779019	0.439248
2.322791	2.158018	2.152553	1.694637	1.569652	1.280982	1.223871	1.121227	0.961410	0.789508	0.426149
2.158415	1.747168	2.099976	1.896866	1.310364	1.492279	1.064614	0.795269	0.689823	0.583192	0.368384
2.169990	1.784191	1.926364	1.828846	1.493692	1.270340	1.165075	1.165075	1.165075	0.822166	1.009154
2.673280	2.021985	1.968656	1.414920	1.401829	1.459643	1.021655	1.070122	0.712248	0.501712	0.435118
2.187513	1.734919	2.128703	1.494668	1.527436	1.277159	0.984481	0.929002	0.737239	0.653087	0.373949
2.601697	1.678767	1.771453	1.668587	1.209663	1.165075	1.165075	1.165075	1.165075	1.165075	1.009154
2.290635	1.700770	2.173752	1.840652	1.310364	1.403635	1.311036	1.299731	0.850632	0.503465	0.370915
2.262124	2.006695	1.626460	1.731265	1.710655	1.446388	1.068182	1.024917	0.783010	0.702887	0.570619
1.850696	2.181229	1.775694	1.422521	1.705789	1.518890	1.310364	1.311036	1.299731	1.009154	1.299731
2.574415	1.721859	1.904916	1.971432	1.471082	1.168585	1.091004	0.988827	0.660208	0.520408	0.361852
1.911865	1.786293	1.992859	1.543120	1.645745	1.647839	1.300135	0.947765	0.862957	0.740740	0.417176
2.095442	2.401631	1.952633	1.523474	1.780506	1.299731	1.299731	1.035774	0.730876	0.818421	0.355949
2.330133	2.300144	1.916197	1.566980	1.175784	1.295786	1.124822	0.865361	0.716150	0.583446	0.549828
1.882024	2.040570	2.112365	1.534881	1.390501	1.402244	1.304235	1.299731	1.299731	0.650878	0.438650
2.294473	1.987051	1.922594	1.581095	1.630945	1.570266	1.168152	1.386663	1.241621	1.223622	0.773523
2.627856	2.337476	1.550796	1.559158	1.345175	1.178138	1.286723	0.830328	0.845826	0.578863	0.393908
2.042175	1.842597	1.924848	1.971151	1.304658	1.168839	1.189379	1.025660	0.737482	0.591886	0.409150
2.055367	1.964272	1.687784	1.851110	1.509438	1.207718	1.062572	0.769777	0.811719	0.575142	0.328470
2.472184	1.726332	2.024952	1.342179	1.260976	1.107797	1.215716	0.877792	0.660498	0.615576	0.492048
2.089091	2.457079	1.751273	1.640637	1.460929	1.299731	1.218372	1.037850	0.799574	0.563771	0.364786
2.415648	1.908762	1.759109	1.634620	1.499640	1.461267	1.299731	1.299731	1.299731	1.299731	0.383173
2.436389	2.042713	1.813552	1.596099	1.440018	1.299731	1.299731	1.048450	0.801766	0.787176	0.729783
1.817637	2.049792	2.104793	1.596101	1.595563	1.299731	1.299731	1.299731	1.299731	1.299731	0.536200
2.324783	1.774688	2.057445	1.702262	1.576888	1.056583	1.334449	1.105188	0.907173	0.706147	0.580212
2.218711	1.745057	2.142146	2.013221	1.781812	1.464559	1.299731	1.040835	0.874189	0.741957	0.518844
2.054535	1.830697	1.879030	1.630932	1.724164	1.520822	1.239012	1.073436	0.686810	0.511733	0.329315
1.953589	2.195661	1.773309	1.475665	1.415499	1.534353	1.299731	1.299731	1.299731	1.299731	0.389864
2.381630	1.992680	1.555743	1.809409	1.314481	1.299731	1.299731	0.874507	0.835862	0.562009	0.511899
1.885402	1.962145	1.734781	1.462250	1.369282	1.063366	1.193096	0.769889	0.669913	0.654607	0.458996
2.233068	2.067128	1.613942	1.588475	1.414096	1.371531	0.963588	0.885413	0.807621	0.614054	0.578897
2.412737	1.816414	1.598840	1.976307	1.555258	1.413146	1.302892	1.299731	0.732303	0.539035	0.392762
2.318075	2.463866	1.895669	1.496158	1.776448	1.329869	1.310364	1.299731	0.886095	0.679645	0.379518
2.389467	2.127685	1.615881	1.709139	1.553958	1.524415	1.107630	0.899418	0.846735	0.606007	0.404694
2.694709	2.114001	1.752652	1.426704	1.451129	1.311036	1.311036	0.956806	0.699989	0.589843	0.434531
2.470187	1.681238	2.223002	1.771599	1.682464	1.375404	1.158794	0.992618	0.792033	0.780215	0.379617
2.293611	2.094342	1.772514	1.869568	1.299731	1.448084	1.174275	0.864230	0.777207	0.616751	0.831841
2.200344	1.773650	1.633471	1.906469	1.854286	1.493889	1.584652	1.584652	1.302242	1.556273	1.584652
2.686410	2.097880	1.942837	1.650393	1.427525	1.534039	1.235478	0.895867	0.730959	0.502520	0.347716
2.536230	1.981965	2.014714	1.702086	1.305585	1.385021	1.141950	0.988824	0.650612	0.531637	0.415184
2.283996	1.899005	1.806103	1.422657	1.413677	1.516116	1.379917	1.299731	1.299731	1.299731	0.565819
2.029614	1.962971	1.745189	1.698479	1.464260	1.308065	1.299731	1.299731	1.299731	0.689808	0.511322
1.818179	1.715721	1.783495	2.005877	1.346722	1.347167	1.299731	0.892662	0.787586	0.542331	0.364360
2.410747	1.821703	1.731468	1.452596	1.544667	1.475877	1.525664	0.774459	0.800075	0.572502	0.330526
2.476049	2.031949	1.689439	1.980837	1.420433	1.299731	1.299731	1.299731	1.299731	1.299731	0.475676
2.163914	2.185521	1.815653	1.564463	1.743036	1.375728	1.279857	1.023158	0.725522	0.595608	0.429506
1.828279	2.319542	2.179161	1.909225	1.483512	1.311036	1.310364	1.310364	0.661003	0.527061	0.360803
2.085716	2.468375	2.096111	1.586140	1.799330	1.310364	0.962578	1.036898	0.824758	0.513848	0.418442
2.017003	1.921729	1.630417	1.869640	1.735773	1.725759	1.310364	1.311044	1.069014	0.729037	0.414113
2.594485	2.383735	1.633094	1.480305	1.335238	1.180848	1.185732	1.016598	0.759204	0.585843	0.464083
2.644345	1.711890	1.787970	1.523651	1.642947	1.538423	1.313574	0.831758	0.741487	0.673309	0.379847
2.110638	2.083384	2.074932	1.877691	1.213524	1.524454	1.240578	1.032728	0.683870	0.648669	0.648669
2.290360	1.972756	1.899541	1.659956	1.702441	1.338814	1.074142	0.903560	0.954311	0.954311	0.954311
2.190372	1.714504	1.857357	1.695061	1.439765	1.193107	1.288284	1.283621	0.729528	0.680918	0.679841
1.879442	2.153159	2.117341	1.517550	1.617839	1.272368	1.457634	0.801285	0.808643	0.597492	0.368274
2.390893	1.702940	1.652440	1.379933	1.310364	1.391989	1.273072	1.045187	0.745704	0.593657	0.604700
1.857086	2.060304	1.835436	1.711879	1.744962	1.310364	1.165075	1.214177	1.214177	1.009154	1.009154
1.919050	2.333002	2.070068	1.490780	1.639115	1.509040	1.301163	0.982313	0.726432	1.089891	0.356547
2.156373	2.230244	2.086195	1.885769	1.299731	1.268040	1.148082	1.009154	1.299731	1.299731	1.009154
2.185066	2.140412	1.956323	1.655576	1.446649	1.417532	1.080181	1.063325	0.812666	0.551033	0.438169
2.598131	1.814659	1.964174	1.779989	1.642273	1.328696	1.370858	1.265151	1.207851	0.878540	0.369186
2.000541	2.180015	1.866336	1.918850	1.505955	1.625877	1.299731	1.299731	1.299731	1.299731	0.377206
1.852192	1.942438	1.943563	1.762677	1.750896	1.156174	1.255603	0.890038	0.727856	0.564882	0.341515
2.445256	1.950412	1.802295	1.779606	1.511434	1.364275	1.109517	0.990263	0.986463	0.823504	0.418360
2.218579	2.158817	1.768347	1.784506	1.605020	1.422584	1.066528	1.096192	0.735979	0.640790	0.414686
2.008120	1.868802	2.191267	1.603219	1.747849	1.567157	1.289543	1.088699	1.108886	0.824525	0.620679
2.448235	2.087669	1.587409	1.780476	1.386582	1.349908	1.184637	1.083030	0.876356	0.520725	0.379325
1.835113	1.834880	2.147383	1.585416	1.419415	1.353547	1.143709	1.029984	0.852418	0.680711	0.598267
2.090536	1.927930	2.259169	1.390309	1.542364	1.480195	1.202185	1.165703	0.662911	0.629357	0.353703
2.145476	2.256577	2.048209	1.466187	1.344540	1.399035	1.289359	1.017077	0.694943	0.690226	0.359095
2.347632	1.779260	2.137691	2.033041	1.515696	1.326836	1.429463	1.418617	1.286634	0.853317	0.574501
1.798102	2.243562	1.939621	1.921312	1.379830	1.519292	1.276763	0.978246	0.672292	0.746977	0.381559
2.050132	1.883682	1.795727	1.958928	1.611323	1.208201	1.038379	0.868732	0.744987	0.510629	0.376173
2.516800	1.895567	1.547065	1.768195	1.741686	1.311123	1.262934	0.852902	0.684371	0.499043	0.347176
2.319214	2.243904	1.714281	1.839158	1.702664	1.323083	1.515170	1.327708	1.158087	0.557122	0.392661
1.984096	1.891643	1.642035	1.322834	1.599555	1.311036	1.310364	1.324856	1.165075	1.310364	0.543513
1.860916	2.440429	1.662634	1.930460	1.882828	1.564318	1.328587	1.169200	0.936574	0.779019	0.439931
1.838542	2.344982	1.972784	1.748016	1.463011	1.299731	1.299731	1.299731	1.299731	0.849158	0.620098
2.481667	1.913520	1.733453	1.420468	1.585281	1.530151	1.258534	1.142352	0.757326	0.480282	0.387683
2.520357	2.362049	1.897861	1.740524	1.433788	1.418223	1.299731	1.299731	1.299731	0.534576	0.396929
2.053670	2.076112	1.627344	1.777961	1.563080	1.111179	1.166314	0.749727	0.757690	0.599724	0.319988
2.366044	1.962309	2.018742	1.983632	1.304904	1.309758	1.059527	0.853787	0.634178	0.492671	0.419877
2.580439	2.046367	1.881934	1.674420	1.424413	1.125033	1.087527	0.861652	1.033291	1.078192	0.528574
1.869872	1.844380	1.992477	1.792149	1.523490	1.324856	1.207435	0.838071	0.746240	0.617586	0.617586
2.451556	1.878270	1.647456	1.821574	1.544485	1.190155	1.275775	0.936942	0.853936	0.619549	0.391387
2.175438	2.314973	1.827810	1.669725	1.437021	1.425795	0.943461	0.813774	0.765620	0.720052	0.386673
2.546373	2.175962	1.883021	1.711514	1.317291	1.310364	1.311036	1.311036	1.310364	0.747985	0.590922
1.923759	2.134870	1.646239	1.856040	1.641520	1.436597	1.224673	0.991337	0.813513	0.813513	0.606712
1.925442	1.922169	1.675594	1.590893	1.229804	1.222070	1.260865	0.781817	0.755455	0.532156	0.396839
2.349829	1.976460	1.797169	1.583120	1.447065	1.169243	1.169243	1.169243	1.169243	1.017489	1.017489
2.584059	1.869608	1.574097	1.394938	1.786275	1.435549	1.321976	0.953742	1.197526	0.506535	0.515278
2.148559	2.126756	1.568107	1.799334	1.582068	1.681398	1.337720	0.996333	1.014554	0.918272	0.485317
2.434281	2.421226	1.520205	1.968684	1.384814	1.285638	0.964661	1.048886	0.719272	0.610206	0.360525
2.101735	1.733018	1.632063	1.965815	1.632989	1.397915	1.101091	0.900651	0.823504	0.823504	0.359647
1.888265	1.941093	1.618769	1.958312	1.517297	1.285975	1.284398	1.058271	0.817929	1.058590	0.568594
2.159037	2.262272	2.043785	1.987875	1.338133	1.310364	1.351913	1.142173	0.850966	0.551463	0.444686
2.293055	1.688785	2.218310	1.697360	1.343166	1.515636	1.064728	1.081331	0.710253	0.588416	0.464576
1.979516	1.680173	1.677002	1.565602	1.698407	1.542031	1.307322	1.344616	1.275594	0.882067	0.468190
1.913051	1.717709	1.973288	1.580556	1.433176	1.252272	1.127365	0.865748	0.756608	0.600571	0.451872
2.397901	2.230188	1.598591	1.476006	1.599852	1.458751	1.126031	0.863773	0.625059	0.565145	0.340150
1.885846	2.402512	1.721575	1.821412	1.365324	1.506603	1.350718	0.994827	0.841498	0.771712	0.366951
2.483481	1.905594	1.858495	1.964692	1.350509	1.236462	1.223099	0.911349	1.081669	0.596092	0.596092
2.483356	2.331091	1.737498	1.592944	1.310364	1.491211	1.221356	1.165075	1.165075	1.165075	1.009154
2.053035	2.221474	1.680302	1.681347	1.586725	1.376173	1.329161	1.311036	1.299731	1.011523	1.009154
2.650442	1.738993	1.749104	1.810919	1.327361	1.235431	1.562036	1.505837	1.299731	1.627385	1.627385
1.823475	1.904871	1.579846	1.397793	1.715210	1.170373	1.226893	0.866386	0.761155	0.563650	0.359803
2.109992	1.787989	1.868396	1.576820	1.386883	1.501883	1.299731	1.299731	1.299731	1.299731	0.456796
2.676063	2.359824	1.883655	1.840108	1.486388	1.394460	1.367353	0.934553	0.863349	0.652876	0.499757
2.207267	1.754039	1.883291	1.390318	1.274599	1.120638	0.988395	0.991712	0.660373	0.513160	0.324926
2.571529	1.810384	1.609355	1.727971	1.587943	1.352369	1.411617	1.114048	1.090080	0.666522	0.504381
2.210813	1.996463	1.964688	1.509863	1.510207	1.377505	1.336193	1.299731	1.299731	1.252272	0.652660
2.500544	2.451575	1.643771	1.720181	1.525236	1.495551	1.299731	1.299731	1.299731	1.299731	0.497634
2.547278	2.501968	1.854924	1.765432	1.784831	1.098038	1.299731	0.820128	0.808286	0.514579	0.423909
2.260246	1.930251	1.924214	1.893594	1.339172	1.391370	1.437773	0.867768	1.073980	0.825040	0.806800
2.415917	1.691181	1.917865	1.829529	1.348133	1.262522	1.132941	1.068571	0.823504	0.823504	0.381633
1.929410	1.932127	1.612011	1.742143	1.299731	1.441992	1.299731	1.059951	0.783787	0.551527	0.406284
2.194515	1.925130	1.730424	1.597870	1.454197	1.090949	1.147093	1.052877	0.779019	0.779019	0.397204
2.443500	1.859170	2.108988	1.515047	1.697766	1.489172	1.351431	0.880005	0.924473	0.593342	0.332155
2.528074	2.215592	1.602806	1.626627	1.482073	1.050749	1.255860	0.870266	0.660488	0.509118	0.380226
2.381654	1.820782	2.241100	1.817763	1.294826	1.327405	1.303337	0.970672	1.150725	0.943610	0.386583
1.972008	1.917345	2.172478	1.827976	1.311036	1.311036	1.311036	1.324856	1.324856	1.451514	0.364326
2.066738	1.717221	1.548931	1.747993	1.297553	1.069955	1.239502	0.971111	0.941041	0.739575	0.768362
2.006043	2.201419	1.573195	1.438225	1.391899	1.508205	1.324886	1.005390	0.698241	0.490628	0.399063
2.117086	1.751113	1.641714	1.993690	1.504923	1.596890	1.299731	1.299731	1.299731	1.299731	0.347096
2.183120	1.928626	1.691037	1.877732	1.475681	1.503624	1.299731	1.299731	1.299731	1.009154	1.009154
2.094657	1.970719	1.984747	1.546068	1.714699	1.361028	1.299731	1.299731	1.034183	0.770278	0.601222
2.606646	1.855551	2.040692	1.616607	1.286634	1.310364	1.310364	1.310364	1.310364	0.660498	0.426264
2.396338	2.010501	2.173858	1.539739	1.385808	1.241107	1.177263	0.992758	0.724555	0.580294	0.494160
1.983125	1.871624	1.727510	1.861824	1.698548	1.299731	1.336464	1.299731	1.299731	0.563069	0.581092
2.534022	2.355364	1.535593	1.948223	1.368262	1.372270	1.299731	0.854686	0.839924	0.600089	0.459562
2.089534	2.419661	1.996990	1.549031	1.589472	1.311036	1.310364	1.311036	0.956806	0.942788	0.416206
2.613307	2.035628	1.802602	1.570891	1.310364	1.311036	1.071231	0.986463	0.855024	0.615454	0.378745
2.495710	2.048587	1.779006	1.866099	1.310364	1.310364	1.310364	1.310364	1.310364	1.299731	1.450860
2.451243	2.426574	2.046313	1.961618	1.728986	1.335568	1.131182	1.007377	0.688753	0.506356	0.481142
1.903059	1.908906	1.713647	1.949681	1.240330	1.179032	1.097282	1.057895	0.845188	1.101988	0.547901
1.993647	2.138220	2.285168	2.042416	1.616316	1.118684	1.073105	0.936645	0.779054	0.542130	0.601659
2.330245	2.180552	1.565390	1.655491	1.268650	1.300725	1.051503	0.956806	0.815083	0.814355	0.347802
2.572182	2.110925	2.062862	1.817383	1.301217	1.299731	1.299731	0.834801	0.647885	0.560497	0.460429
2.225138	2.497753	1.938306	1.570256	1.371348	1.317944	1.332915	0.945939	0.797484	0.740653	0.422980
2.348235	2.158326	1.869913	1.824439	1.225012	1.144097	1.020056	0.858815	0.973827	0.981093	0.799550
2.273863	2.434532	1.781228	1.808716	1.370183	1.479328	1.169243	1.350164	1.169243	1.017489	1.017489
2.234786	1.833562	2.203106	1.618269	1.683826	1.359223	1.285143	0.975442	0.779019	0.568666	0.394446
2.321276	1.935977	1.720201	1.367578	1.279273	1.033258	1.132117	1.016092	0.725476	0.563620	0.559977
2.080016	1.915135	1.936479	1.563837	1.310364	1.310364	1.299731	1.627385	1.627385	1.627385	1.627385
2.395139	1.731679	1.862878	1.493217	1.538054	1.299731	1.299731	1.252272	1.299731	1.299731	0.509261
2.411807	1.722339	1.876934	1.675300	1.367064	1.089192	1.144706	0.930778	0.753274	0.530556	0.372092
2.016354	2.169253	1.838251	1.495859	1.292106	1.399710	1.227791	0.999999	0.779116	0.465818	0.472910
2.223418	1.699654	2.302805	1.820029	1.792410	1.350378	0.993550	0.970053	0.856378	0.672309	0.487897
2.484595	1.692357	1.676607	1.576379	1.513743	1.379597	0.981690	0.980838	0.885263	0.627155	0.371770
2.279086	1.769518	1.651836	1.843262	1.508337	1.311036	1.311036	1.299731	0.759040	0.646632	0.347134
2.280545	1.925102	1.598395	1.597135	1.735723	1.404146	1.217920	0.893770	0.869907	0.600754	0.620463
1.898942	1.766703	2.195960	1.658053	1.522676	1.072096	1.234155	1.067103	0.866358	0.516618	0.346219
2.012701	1.679085	1.522541	1.622234	1.389018	1.299731	1.368677	1.102423	0.762055	0.511450	0.517080
2.449057	2.096119	1.551865	1.876060	1.299731	1.581915	1.361440	1.299731	1.299731	1.252272	0.511132
2.246938	2.225563	1.928094	1.474663	1.656735	1.381085	1.043901	0.949190	0.779019	0.639522	0.426406
2.676938	1.757374	1.762773	1.951980	1.219003	1.507285	1.346951	1.283377	1.299731	0.683213	0.356666
1.904052	1.758654	1.646999	1.583870	1.612153	1.188040	0.946957	1.093175	0.606458	0.690162	0.386424
2.384524	1.976101	2.105355	1.388314	1.475735	1.165075	1.310364	1.311036	1.310364	0.534091	0.442385
2.335094	1.931955	1.490887	1.565697	1.298782	1.147762	1.180660	0.859346	0.863302	0.577353	0.343910
2.483676	2.302772	1.631215	1.681077	1.278138	1.077584	1.214905	1.062555	0.779019	0.779019	0.377038
1.890960	1.917494	1.659188	1.927585	1.427180	1.242984	1.037906	1.021554	0.731618	0.587179	0.339416
2.073247	1.971690	1.879211	1.912849	1.363992	1.299731	1.299731	1.299731	0.771510	0.601455	0.396330
2.248131	1.974487	1.761735	1.629217	1.277601	1.303415	0.917551	0.860825	0.769729	0.519856	0.519856
2.423860	1.820636	1.662243	1.925178	1.310364	1.299731	1.299731	1.299731	0.638878	0.539206	0.532741
2.380133	1.944539	2.115179	1.520392	1.585166	1.097669	1.221331	1.023480	0.715564	0.622238	0.450115
2.576249	1.694210	2.056991	2.042859	1.351318	1.493880	0.992789	0.906393	0.820246	0.823504	0.588912
1.899365	1.641288	1.668054	1.733580	1.388721	1.320204	1.310364	1.310364	1.310364	0.771712	0.402198
1.986744	1.692270	1.540853	1.778975	1.372039	1.328277	1.094242	1.069267	0.969915	0.854734	0.375253
2.010086	1.828945	1.547643	1.387465	1.649462	1.279668	1.292644	0.960498	0.779019	0.688728	0.556312
2.290541	1.974719	2.217498	1.733693	1.713658	1.158580	1.200619	0.839561	0.780024	0.511988	0.348296
2.002256	1.769341	1.471964	1.483791	1.656278	1.209363	1.116564	1.032915	1.032915	1.032135	1.091395
1.902833	2.050754	1.496136	1.807806	1.512903	1.101157	1.170870	0.939240	0.816275	0.525887	0.422785
2.040892	2.214570	2.232766	1.491120	1.530907	1.494616	1.303344	1.109210	0.706057	0.533920	0.402134
2.421186	2.034327	2.069957	1.924440	1.310364	1.324279	1.310364	1.310364	0.653691	0.623999	0.396875
2.107378	1.702752	1.956033	1.712138	1.627385	1.627385	1.627385	1.627385	1.627385	1.627385	1.627385
1.928301	2.140018	1.823637	1.859432	1.736505	1.685663	1.685663	1.685663	1.685663	1.685663	1.685663
2.240109	2.278759	2.051987	1.815754	1.318248	1.061119	1.119764	0.893021	0.796108	0.509184	0.389718
2.363659	2.172015	1.691054	1.587431	1.347897	1.453621	0.938166	0.910572	0.831481	0.550665	0.338497
1.916800	1.883058	1.775931	1.747995	1.548339	1.407218	1.310364	1.299731	0.936792	0.575735	0.393518
2.257463	2.183152	1.713015	1.488536	1.438599	1.021786	1.021547	1.030227	0.640249	0.739528	0.588550
2.618372	1.999753	2.215718	1.980978	1.738488	1.299731	1.331084	1.299731	1.299731	1.299731	0.494563
1.817830	1.820169	1.882094	1.627385	1.627385	1.627385	1.627385	1.627385	1.627385	1.627385	1.627385
2.539944	1.708468	1.674502	1.747826	1.415940	1.412213	1.415269	1.239175	0.990005	0.929077	0.598209
2.257615	1.785848	1.823583	1.510519	1.462946	1.125074	1.314670	0.997214	0.990455	0.779413	0.410657
2.419932	2.209858	1.954526	1.572973	1.629088	1.532041	1.171745	0.848036	1.010731	0.828470	0.470537
2.453150	2.237947	1.826599	1.376633	1.340526	1.288204	1.175509	0.936855	0.898118	0.492458	0.365730
2.364226	2.192860	1.841198	1.800879	1.275562	1.299731	1.299731	1.299731	1.299731	0.902694	0.338402
2.431378	1.984614	1.734952	1.558862	1.647860	1.567729	1.112093	0.908750	0.820829	0.496581	0.425728
1.832267	2.306131	1.570765	1.798550	1.610940	1.330956	1.310355	1.299731	1.299731	0.616023	0.510959
1.858855	2.013469	1.800700	1.834397	1.454039	1.299731	1.417605	1.299731	1.299731	1.299731	0.427776
1.865102	2.319363	2.205368	1.987574	1.794008	1.221434	1.297117	1.090057	1.090057	1.090057	1.090057
1.894276	2.362116	1.881057	1.955234	1.513017	1.056902	1.311036	1.311036	1.310364	0.634215	0.364361
2.687688	2.237283	2.103188	2.003352	1.313889	1.109491	1.103247	0.825395	0.657241	0.660498	0.584955
2.028005	2.394135	1.791263	1.430585	1.363753	1.369550	1.328058	0.921476	0.663762	0.528458	0.369563
2.677958	2.390974	1.638070	1.656899	1.474335	1.500337	1.219628	1.027728	0.761682	0.501648	0.403678
2.142254	2.219719	2.232151	1.848475	1.362885	1.324856	1.299731	1.299731	1.299731	1.299731	1.090057
1.930633	2.415140	2.127923	1.832695	1.468226	1.160545	1.140069	1.074654	0.698477	0.863061	0.336476
2.531160	1.726545	2.277104	1.409712	1.799810	1.289003	1.164605	0.823504	0.823504	0.823504	0.365117
2.341096	2.107400	2.103134	1.597628	1.648671	1.417196	1.118045	0.986463	0.666252	0.748696	0.748696
2.354555	1.778372	2.061187	1.857164	1.418223	1.403858	1.299731	1.063236	0.890174	0.651659	0.357895
1.857808	2.416167	1.982882	1.696495	1.960065	1.437320	1.462236	1.052138	0.677783	0.713043	0.519749
1.821035	1.981104	2.099696	1.513912	1.412227	1.299731	1.299731	1.299731	0.705703	0.631235	0.560141
2.581837	1.961955	1.918286	1.480240	1.761466	1.299731	1.299731	1.299731	1.685663	0.502052	0.331591
2.668399	1.929463	1.726452	1.537352	1.648923	1.285434	1.144911	1.124144	0.817373	0.592852	0.412067
2.034977	2.011111	1.874966	1.433220	1.795671	1.477454	1.299731	1.056688	0.800183	0.481540	0.357050
1.910589	2.051517	2.029096	1.642819	1.585157	1.090057	1.450860	1.450860	1.450860	1.450860	1.450860
2.658164	2.423462	1.867068	1.649997	1.416594	1.299731	0.981306	1.036000	0.942577	0.756136	0.571690
2.326279	2.204067	2.073536	1.878147	1.829355	1.558194	1.299731	1.299731	1.299731	1.299731	0.396860
2.339213	1.930338	1.577662	1.964755	1.399891	1.387139	1.312181	0.896629	0.746672	0.664268	0.485790
2.403046	2.195859	1.901865	1.431456	1.464900	1.394762	1.311036	1.311036	0.956806	0.695000	0.554972
1.952684	2.199069	1.976355	1.943287	1.401475	1.431721	1.032037	1.090526	0.883771	0.737310	0.717474
1.911671	1.820171	2.156876	1.350146	1.465088	1.492519	1.070985	1.152342	0.737450	0.867886	0.503554
2.088948	1.847357	1.925261	1.422952	1.310364	1.402355	1.225948	1.277854	0.716721	1.152652	0.391840
2.451491	2.441398	1.514305	1.682868	1.727449	1.114469	1.308588	0.905342	0.844816	0.607330	0.493544
1.938377	2.254769	2.070279	1.900950	1.299731	1.299731	1.299731	1.299731	1.299731	1.299731	0.471328
1.935588	1.768755	1.860464	1.925116	1.655072	1.179350	1.093753	0.902204	0.820425	0.593886	0.593886
2.007089	1.677379	2.042381	1.794692	1.310364	1.310364	1.336337	1.310364	1.310364	0.823504	0.485907
1.915339	1.766373	2.067573	1.777415	1.616841	1.527516	1.022525	0.868303	0.786572	0.660498	0.453054
1.876385	1.999816	2.028925	2.021254	1.784680	1.223292	1.287084	0.972248	0.653967	0.543416	0.340777
2.638914	1.927121	1.681710	1.476421	1.686696	1.310364	1.311036	1.311036	1.311036	1.311036	0.347317
2.642020	1.954714	2.093346	1.642430	1.530688	1.393525	1.311036	0.831281	0.802310	0.522182	0.373834
2.365644	2.399379	2.000506	1.481653	1.667860	1.409106	1.569344	1.569344	1.569344	0.487335	1.569344
2.209020	1.787826	2.074659	1.700774	1.474516	1.485241	1.197063	0.989369	0.741544	0.587710	0.434939
2.332737	2.213341	1.783983	1.892979	1.567541	1.302182	1.089602	0.846205	0.747751	0.489286	0.306997
2.345419	2.243174	2.164043	1.893121	2.079307	1.889763	1.100989	0.930246	1.066800	0.628913	0.541435
2.405879	1.862210	2.038885	1.627261	1.486786	1.493317	1.326632	1.273713	0.763105	0.703786	0.663936
1.844914	2.223989	1.801344	1.403076	1.604208	1.299731	1.299731	1.299731	1.299731	1.299731	0.383024
1.952904	1.672937	1.669763	1.712221	1.396854	1.321386	1.311036	1.069107	1.040861	0.945112	0.428583
2.108049	1.757782	1.854222	1.475532	1.388712	1.310364	1.299731	1.299731	0.692230	0.570377	0.361317
2.346183	1.971965	1.881422	1.734295	1.501544	1.352799	1.205527	1.205527	1.090057	1.090057	1.090057
2.263823	2.397119	1.815321	1.601367	1.576469	1.427631	1.299731	1.299731	1.299731	0.537929	0.392069
1.914690	1.883001	2.132108	1.536955	1.533321	1.090944	1.196181	0.934899	0.741112	0.482401	0.531272
2.466022	1.914803	1.930121	1.435681	1.310364	1.311036	1.451362	0.860705	0.903687	0.854361	0.553748
2.586669	1.800068	2.032903	1.568893	1.480481	1.172153	1.278423	0.800449	0.950529	0.581817	0.367623
2.145534	2.117814	1.893328	1.912319	1.380156	1.462311	1.054429	1.066375	0.762313	0.498802	0.334217
1.895866	1.942948	1.665100	1.767802	1.542661	1.354356	1.111901	0.839046	0.667855	0.602143	0.602143
1.941848	1.740457	2.103202	1.858091	1.752998	1.444980	1.299731	1.299731	0.653317	0.534306	0.435099
2.057236	1.747538	1.970399	1.662614	1.299731	1.299731	1.060715	1.151880	0.961116	0.812636	0.961116
2.072533	1.698911	1.780984	1.728290	1.538315	1.685663	1.090057	1.685663	0.674654	1.685663	1.685663
2.318007	2.290216	1.878337	1.909208	1.708283	1.310364	1.310364	1.059833	0.776516	0.961160	0.383933
2.671085	1.871248	1.813597	1.698391	1.352358	1.403112	1.401853	1.299731	1.080137	0.914064	0.369053
2.607516	2.301877	1.920903	1.645719	1.394096	1.152241	1.310364	1.299731	1.299731	1.009154	0.437678
1.980907	1.977411	2.136512	1.789422	1.589349	1.310364	1.337459	1.310364	1.310364	0.589150	0.772508
2.193737	1.743400	1.724752	1.938323	1.764834	1.106690	1.299731	1.299731	1.299731	1.299731	0.583948
2.114092	2.246763	2.202635	1.997864	1.672994	1.473329	1.121928	1.026878	0.839707	0.579635	0.491093
2.085266	2.090217	1.901103	1.801757	1.380372	1.307028	1.058015	0.856908	0.786820	0.566013	0.410795
2.332935	1.975931	2.073747	1.988251	1.203464	1.367935	1.128097	0.807663	0.721311	0.506629	0.347805
1.879950	1.921387	1.921067	1.574923	1.606043	1.252272	1.310364	1.064684	0.956806	0.515959	0.454386
2.476137	1.750053	1.659638	1.770216	1.584686	1.312692	1.118044	1.032018	0.877792	0.877792	0.364283
2.463357	2.369617	2.113961	1.830986	1.355189	1.582169	0.937520	1.042317	0.779019	0.732104	0.406767
2.461845	1.781589	2.019450	1.452594	1.319189	1.389479	1.130026	0.924694	0.703250	0.558845	0.435709
2.444407	2.188994	1.575018	1.984530	1.353189	1.213080	1.215106	0.795697	0.724227	0.923674	0.418858
2.668207	2.406553	2.056509	1.824048	1.662377	1.495251	1.310364	1.310364	1.310364	0.602104	0.486428
1.842142	2.093407	1.902291	1.821196	1.524962	1.341881	1.446091	1.234373	0.688342	0.560146	0.341187
2.495630	1.871177	1.718588	1.762785	1.385415	1.328339	0.955841	0.892034	0.853386	0.681806	0.549800
1.997044	1.839060	1.818841	1.614507	1.521219	1.403389	1.299731	1.299731	1.299731	1.299731	0.448953
1.878153	2.436681	1.972944	1.926280	1.411282	1.226830	1.093747	0.921810	0.806066	0.576795	0.427523
1.991925	1.743204	1.819397	1.411173	1.415823	1.105404	0.883553	0.763562	0.667093	0.479619	0.400200
2.461888	1.772881	1.618858	1.512509	1.545847	1.106952	0.904093	1.040297	0.641584	0.624999	0.392451
2.613187	1.929696	1.550662	1.420644	1.406560	1.210192	1.122782	0.800660	1.269357	0.652637	0.652637
1.808572	2.124918	1.637003	1.748790	1.657643	1.742705	1.412052	1.111758	0.913165	0.918186	0.719352
2.085229	2.276001	2.032214	1.338989	1.592966	1.227030	1.057583	0.731891	0.551874	0.525949	0.372165
2.429669	2.054789	2.017174	1.416885	1.666525	1.371015	1.311036	1.310364	1.299731	0.530672	0.397717
2.273058	1.882907	2.122688	1.948527	1.627385	1.627385	1.627385	1.627385	1.627385	1.627385	1.627385
2.133381	2.034676	1.703891	1.558031	1.681567	1.387656	1.107347	1.027402	0.739354	0.542899	0.396665
1.828332	1.778204	1.531987	1.491914	1.551788	1.338765	0.984063	0.920425	0.652954	0.607308	0.516735
2.254065	1.707221	1.771722	1.416811	1.581278	1.482370	1.184587	0.824620	0.774502	0.593440	0.357892
2.682978	2.291650	1.564194	1.678796	1.198014	1.072896	0.962200	1.038026	0.690930	0.601868	0.533358
2.527281	1.819069	2.078115	1.590518	1.455372	1.233989	1.238822	1.130693	0.828933	0.553046	0.421837
2.439357	2.046246	2.066038	1.854798	1.499736	1.530512	1.024146	1.303959	0.945089	0.945089	0.714254
2.538250	2.274565	1.991889	1.905285	1.601122	1.568965	1.401348	1.114898	0.852349	0.532040	0.481302
1.915124	1.650474	1.952928	1.676065	1.764168	1.479575	1.183961	1.102103	1.079729	0.594038	0.552109
1.876085	1.899176	2.064883	1.983444	1.386318	1.116716	0.969228	0.921139	0.668324	0.590226	0.368805
2.099657	1.959808	2.053824	1.689015	1.469911	1.117988	1.208059	0.805574	0.744349	0.509485	0.398897
2.035694	2.080010	1.756905	1.657798	1.492294	1.089256	1.021154	0.986583	0.708429	0.663654	0.486312
2.272485	2.469546	1.696938	1.579563	1.794804	1.465065	1.291113	0.963079	0.889146	0.507910	0.493419
2.278256	2.162565	2.061072	1.615847	1.674276	1.257836	1.026577	1.070414	0.851080	0.710233	0.526849
2.008595	2.318553	1.837841	1.405887	1.310364	1.420778	1.310364	0.982905	0.743342	0.600558	0.388101
2.064515	1.718877	2.210888	1.699446	1.698153	1.322263	1.119063	1.090057	1.090057	1.090057	1.090057
2.432931	1.887413	1.671495	1.377800	1.193320	1.237368	0.972067	1.110344	0.713208	0.495077	0.477945
2.495278	1.728934	1.598185	1.792191	1.206038	1.168208	1.126621	1.022278	0.713170	0.578354	0.455274
2.529216	2.391718	1.930023	1.459116	1.312190	1.068582	1.027023	0.964699	0.811247	0.485899	0.326101
2.524555	1.951284	1.967228	1.825111	1.532536	1.254944	1.072781	0.986822	0.808743	0.495708	0.344438
2.263260	2.260179	1.771677	1.920595	1.735579	1.351603	1.310364	1.310364	1.311036	1.311036	0.345235
2.130415	1.877045	1.698341	1.662340	1.814586	1.426944	1.310364	0.955120	0.884285	0.823504	0.374165
2.027921	1.853948	1.861514	1.483784	1.380307	1.424394	1.310364	0.824082	0.835930	0.660498	0.390322
2.268258	2.062665	1.579860	1.828956	1.421453	1.486288	1.122414	1.049261	0.748685	0.748685	0.466837
2.438924	2.471694	2.212191	1.535369	1.724008	1.299731	1.299731	1.009154	1.299731	0.645988	0.383250
2.334287	1.937024	2.106604	1.500445	1.435356	1.408603	1.310364	1.299731	1.299731	0.573044	0.344222
2.318852	1.870086	2.037003	1.768862	1.299731	1.299731	1.299731	1.299731	1.299731	0.583398	0.397058
1.990359	2.313872	1.799296	1.557330	1.517213	1.310364	1.310364	0.892470	0.899992	0.656308	0.566173
2.459503	1.860382	2.160518	1.728723	1.322353	1.310364	1.310364	1.310364	1.310364	1.299731	0.546992
2.526081	1.988930	2.133258	1.656483	1.521800	1.456794	1.045041	0.852230	1.140839	1.058998	0.419500
2.462744	1.937133	2.179874	1.777116	1.313956	1.259768	1.214177	1.009154	1.009154	1.009154	1.009154
1.868099	1.673984	1.743169	1.639581	1.360417	1.436910	1.299388	1.102139	0.826161	0.604913	0.348504
2.391608	1.821978	1.684560	1.827002	1.738098	1.401151	1.356436	0.865114	0.806463	0.617497	0.459646
2.443015	1.820523	1.809890	1.970509	1.704735	1.255891	1.274493	1.123417	0.771712	0.579984	0.487923
1.954150	1.835352	1.698204	1.740722	1.698366	1.090057	1.150680	1.450860	1.090057	1.450860	1.450860
2.103286	2.109247	1.788295	2.008162	1.669181	1.471330	1.265982	1.190911	0.983923	0.967151	0.412909
2.019349	2.333189	1.639060	1.674385	1.562059	1.440025	1.266350	0.962129	0.842611	0.703661	0.461534
2.381195	2.104631	2.049083	1.877626	1.583753	1.562818	1.309531	1.045204	0.824391	0.525382	0.450163
1.876777	1.930848	1.673053	1.642786	1.416483	1.386355	1.078933	0.878277	0.635676	0.592579	0.377881
2.375725	2.346056	1.604994	1.906936	1.310364	1.423930	1.310364	1.017489	1.685663	1.017489	1.685663
2.487214	2.094727	1.685048	1.741841	1.601152	1.469702	1.268750	0.770642	0.738044	0.734217	0.407688
2.268100	1.746124	2.066347	1.698784	1.509920	1.200962	0.899612	0.910633	0.687740	0.490175	0.404753
2.663465	1.893860	1.578939	1.893682	1.667175	1.299731	1.299731	1.299731	0.727319	0.500554	0.368802
2.267331	1.743985	1.781332	1.485363	1.383449	1.299731	1.071177	0.948085	0.799685	0.702943	0.505889
2.679257	1.752377	2.121183	1.533855	1.666757	1.527472	1.044949	1.065999	0.915153	0.604705	0.370138
1.812389	1.755711	1.676503	1.614271	1.228201	1.055575	1.287540	1.107760	1.102392	0.981526	0.407671
2.322648	1.730410	2.004308	2.017904	1.623944	1.493312	1.033010	0.884183	0.827669	0.677163	0.648447
1.946751	1.748715	1.590548	1.594875	1.445366	1.598042	1.377010	1.299731	1.299731	1.299731	0.382675
1.885736	2.140159	1.766935	1.655160	1.581166	1.399323	1.468280	1.310364	1.310364	0.779019	0.354609
1.975095	2.153191	1.645245	1.632488	1.677971	1.281452	1.153657	1.126447	1.012329	0.905294	0.436307
2.271455	1.839070	1.926009	1.533511	1.455692	1.315825	1.310364	1.310364	1.310364	0.715820	0.429814
2.269852	2.207836	2.151567	1.567308	1.536056	1.477624	1.058964	0.825568	0.832919	0.893793	0.529821
2.518485	2.292868	1.923764	1.800643	1.224625	1.172386	1.128002	0.847336	0.671967	0.478333	0.388942
2.418712	2.134761	1.579837	1.743415	1.820969	1.522865	1.122535	1.086038	0.806853	0.521607	0.403756
2.386871	2.362099	2.111772	1.702815	1.301333	1.299731	1.305657	0.974021	0.746987	0.522760	0.461240
1.912880	1.952234	1.757870	1.899428	1.310364	1.310364	1.235693	1.054705	0.812858	0.553776	0.400070
2.094019	2.374165	2.153741	1.500521	1.681658	1.310364	1.310364	1.311036	1.299731	0.694161	0.408578
2.500976	2.392408	2.175898	1.742861	1.699013	1.570247	1.231890	1.138632	0.822767	0.533455	0.429398
2.300688	1.730210	1.674430	1.986213	1.312696	1.413457	1.310364	1.299731	0.982624	0.779955	0.424518
2.061372	1.868228	2.225542	1.451854	1.495837	1.442939	0.973799	1.005282	0.901105	0.524894	0.417466
2.571120	2.014984	2.201014	1.485063	1.739797	1.584754	1.310364	1.310364	1.310364	0.625487	0.439768
2.693048	2.034486	1.969759	1.823020	1.599330	1.375546	1.299731	1.299731	1.450860	1.450860	1.450860
2.601657	1.762958	1.788730	1.474196	1.299731	1.252272	1.299731	1.299731	1.017489	1.017489	1.017489
2.289822	1.988803	1.863542	1.831766	1.614374	1.098086	1.268074	0.947037	0.730281	0.779019	0.361073
2.385066	1.948223	1.617572	1.809702	1.460446	1.310364	1.299731	1.299731	1.009154	1.299731	1.009154
1.958153	1.843419	2.233140	1.880714	1.771066	1.299731	1.299731	1.299731	0.639914	0.542249	0.409506
2.512944	1.826864	1.956524	1.576469	1.551236	1.508941	1.075011	0.864777	0.778459	0.639573	0.389945
2.440625	2.168538	1.581855	1.729852	1.565510	1.517747	1.300503	0.890664	0.801250	0.597593	0.583785
2.406700	1.991213	1.978825	1.980389	1.693709	1.490913	1.299731	1.299731	1.299731	0.548316	0.569377
2.138198	2.021719	1.769440	1.402452	1.455301	1.388325	1.191960	0.799943	0.957669	0.490010	0.529607
2.621969	2.125405	1.898497	1.473022	1.408503	1.221839	1.135591	0.761255	0.853635	0.729347	0.604569
1.924093	2.444559	1.989542	1.741546	1.442176	1.299731	1.299731	1.299731	1.299731	1.299731	1.009154
2.679330	1.768889	1.652097	1.695599	1.737582	1.445255	1.301268	1.299731	1.299731	0.734017	0.536734
1.998392	2.387306	2.115521	1.882568	1.501571	1.128732	1.219448	1.214177	0.589002	1.009154	1.009154
1.985455	2.319610	1.991026	1.645865	1.386822	1.223801	1.296409	1.010149	0.675353	0.512592	0.382528
1.945251	2.286362	1.527042	1.848489	1.252272	1.299731	0.986882	1.107682	0.867052	0.672812	0.368047
2.297700	2.384101	1.786804	1.598778	1.499905	1.218188	0.970621	0.789090	0.833604	0.663246	0.537150
2.326929	1.865857	1.914306	1.570571	1.439875	1.086776	1.286261	1.050673	0.726642	0.601461	0.372092
2.551550	2.275992	2.173931	1.498053	1.564891	1.310364	1.421429	1.299731	0.735002	0.854735	0.370775
2.453886	1.924604	2.174440	1.585334	1.761179	1.413395	1.270483	1.093693	0.850233	0.668979	0.621121
1.869304	2.216557	2.054851	1.858216	1.371361	1.299731	1.299731	1.299731	1.299731	1.009154	1.009154
1.990901	2.358333	1.566467	1.420733	1.511012	1.467437	1.299731	1.131066	0.636050	0.601671	0.593776
2.495007	2.383593	1.504627	1.389823	1.257984	1.123955	1.134432	0.970335	0.779019	0.639154	0.731215
1.982964	2.092580	2.100391	1.690718	1.667508	1.396342	1.299731	1.299731	1.299731	1.299731	1.090057
2.098363	1.760296	1.680235	1.901173	1.279050	1.159507	1.242983	1.058995	0.674041	1.009154	1.009154
1.815317	1.823623	1.740278	1.648319	1.432475	1.311122	1.252272	1.299731	1.299731	0.578086	0.372855
2.328382	2.360674	1.569667	1.645635	1.274601	1.509777	1.380243	0.912351	0.779019	0.779019	0.422573
2.416271	1.704621	1.834589	1.610899	1.625059	1.494966	1.321855	0.998585	1.265353	0.609203	0.791806
2.120968	2.233834	1.492956	1.444000	1.204142	1.507354	1.189203	0.793308	0.711686	0.621999	0.339384
2.646650	2.341769	2.136384	1.891340	1.394447	1.310364	1.242602	1.140203	1.030738	0.948847	0.406433
2.067324	1.711607	1.583457	1.739137	1.713144	1.323330	1.303336	0.996262	0.844896	0.840399	0.512134
1.968300	2.082735	2.020833	1.461992	1.378195	1.299731	1.384480	1.009154	1.009154	1.299731	1.299731
2.146016	2.313335	1.653012	1.771634	1.788339	1.243274	1.017489	1.017489	1.017489	1.017489	1.017489
2.158452	1.778189	1.570706	1.604965	1.754209	1.833459	1.445989	1.060991	0.805048	0.664894	0.505585
2.468218	1.680508	1.983967	1.742649	1.650633	1.140550	1.112805	1.067678	0.861608	0.751315	0.498219
2.311968	1.853873	2.182903	1.945448	1.348373	1.283570	1.235166	0.885663	1.009154	1.009154	1.009154
1.869429	2.218213	1.528366	1.882482	1.599906	1.459172	1.110546	0.915085	0.965467	0.838925	0.527485
1.904135	2.118015	1.803160	1.958742	1.356869	1.311036	1.258964	0.877792	0.877792	0.528347	0.351068
2.299348	2.253684	1.996112	1.498212	1.879073	1.488410	1.659183	1.182416	1.090057	1.090057	1.090057
1.975916	1.891251	2.115887	1.819700	1.297399	1.143012	1.008415	0.992497	0.984730	1.172512	0.849929
2.644724	2.395272	2.037612	1.781289	1.269337	1.392733	1.120179	1.107397	0.913172	0.860331	0.690985
2.317898	2.485849	1.799656	1.759134	1.614042	1.106317	1.306802	0.974374	0.714545	0.552095	0.460900
1.836131	1.937535	1.517578	1.921781	1.494099	1.449224	1.310364	1.310364	0.951957	0.563966	0.632955
2.334226	1.641706	1.841426	1.900514	1.418913	1.362341	1.134451	1.030961	0.969494	0.877150	0.400366
2.021456	1.933605	1.565519	1.514196	1.643697	1.256535	1.021756	1.015236	0.800744	0.631949	0.400944
2.044999	2.268225	1.989608	1.458086	1.795633	1.747470	1.164196	1.193313	0.831110	0.581596	0.372124
2.210438	1.946693	1.961693	1.918300	1.431745	1.299731	1.299731	1.299731	1.299731	0.474396	0.344530
2.679885	1.703008	1.511294	1.425025	1.723736	1.479813	1.258438	1.045902	0.986788	0.871336	0.346102
2.395252	2.158229	2.014189	1.387753	1.571957	1.186080	1.198109	1.081954	0.825409	0.637381	0.548908
2.599579	1.732344	1.661153	1.381672	1.716238	1.389611	1.311036	1.299731	1.299731	0.622131	0.348716
2.675923	2.236595	1.592818	1.371355	1.662698	1.325187	0.968285	0.903257	0.755058	0.638881	0.467843
1.889909	1.745940	1.474359	1.677457	1.450860	1.450860	1.450860	1.450860	1.450860	1.450860	1.450860
2.221631	2.064636	2.156551	1.849467	1.678491	1.582243	1.498709	1.530966	0.930500	0.676351	0.701389
1.999849	2.414999	1.758327	1.825311	1.387486	1.299731	1.252272	1.299731	1.299731	1.299731	0.348562
2.171910	2.449364	1.900763	1.458628	1.797568	1.299731	1.317737	0.879282	0.838309	0.574954	0.392922
2.352815	2.312966	2.136410	2.107103	1.374492	1.310364	1.299731	0.992112	0.766317	0.655684	0.376737
2.075099	1.802805	1.906409	1.437684	1.380459	1.410349	1.009154	1.299731	1.299731	1.009154	1.299731
1.892298	1.858616	1.545586	1.585892	1.725368	1.414374	1.239643	0.888270	0.803258	0.770146	0.770146
2.386559	1.748049	1.820921	1.811269	1.625831	1.377055	1.308916	1.107865	1.122386	0.914004	0.339416
2.670190	2.152159	1.596377	1.413780	1.574267	1.310364	1.299731	1.299731	1.299731	1.009154	1.299731
2.250115	2.278842	1.718390	1.671175	1.623061	1.152980	1.245172	0.834786	0.904088	0.544694	0.357864
2.515170	2.232877	1.571167	1.974203	1.422450	1.161818	1.310364	1.299731	0.696352	0.573113	0.348737
2.048807	2.359096	1.890570	1.799163	1.477994	1.299731	1.299731	1.299731	0.667601	0.551728	0.605886
2.396593	2.193812	1.715940	1.798059	1.626058	1.299731	1.299731	0.806177	0.837656	0.571084	0.730182
2.050750	2.127694	2.190799	1.820588	1.338006	1.299731	1.299731	1.087616	0.708064	0.548012	0.396959
2.679303	2.138644	2.026771	1.524943	1.399841	1.592122	1.366625	1.130898	0.891736	0.547365	0.474070
2.287544	2.283451	2.066900	2.022216	1.688374	1.222971	0.986463	1.205082	0.919886	0.900937	0.644541
2.329827	2.147768	2.080204	1.375781	1.697322	1.438729	1.127917	0.774821	0.649998	0.617332	0.409660
2.363133	1.744295	1.795351	1.795495	1.299731	1.022456	0.949207	0.854797	0.766341	0.477883	0.347117
1.869560	2.469300	1.759727	1.804336	1.741344	1.383321	1.175051	1.023001	0.934042	0.658264	0.432580
2.566972	2.067607	1.704353	1.837581	1.302381	1.339702	1.299731	1.299731	1.299731	1.299731	0.400603
1.976311	2.101906	1.554113	1.568614	1.299731	1.422275	1.299731	1.299731	1.299731	0.544640	0.407960
2.029557	1.905366	1.894732	1.887483	1.739568	1.322022	1.312998	1.299731	1.299731	1.299731	1.685663
1.892674	2.455241	1.696058	1.773983	1.570504	1.299731	1.299731	1.299731	1.299731	1.299731	0.434939
1.962908	2.392246	2.121580	1.627683	1.465601	1.355740	1.030485	1.126615	0.897208	0.538069	0.618019
2.271885	1.976671	1.661033	1.555256	1.437922	1.245891	1.249021	0.923337	0.908565	1.236959	1.167002
2.238439	1.987679	1.729756	1.934607	1.701062	1.351180	1.183423	1.061749	0.817052	0.548586	0.448037
2.202785	1.749108	1.562900	1.571203	1.612307	1.388960	1.173433	1.009154	1.009154	1.009154	1.009154
2.444948	2.261460	1.864991	1.413823	1.299731	1.299731	1.299731	0.735008	0.638792	0.489033	0.381079
2.132437	2.181624	1.581672	1.629028	1.447496	1.252272	1.299731	0.858506	0.785766	0.531001	0.419188
2.679543	1.699703	2.225821	1.590441	1.451703	1.385744	1.275765	1.005512	0.655613	0.774251	0.439042
1.890024	2.142748	1.795289	1.708366	1.406381	1.464143	1.236937	1.104763	0.949591	0.681454	0.681454
2.092938	1.922312	1.495196	1.381673	1.627259	1.454832	0.873176	0.910515	0.784064	0.771712	0.483999
2.431400	1.981474	1.744057	1.857369	1.491923	1.252272	1.299731	1.299731	1.299731	1.299731	0.464981
2.117894	1.763557	2.120870	1.624828	1.481332	1.308312	1.359669	1.299731	1.299731	1.299731	0.482317
1.860588	1.936411	1.969803	1.808410	1.606340	1.505875	1.311036	1.311036	1.310364	1.627385	1.627385
1.895198	1.887540	2.071242	1.713473	1.404263	1.156026	1.404263	1.404263	1.404263	1.022411	0.711775
2.008943	2.399481	1.984700	1.529009	1.609719	1.506116	1.304434	0.860031	0.664288	0.599211	0.451984
2.426488	2.416185	1.789413	1.539810	1.799509	1.535610	1.197092	1.007224	0.802646	0.641691	0.396447
1.808920	2.454453	2.060427	1.645523	1.632935	1.193077	0.976540	0.990848	0.771238	0.470581	0.419859
2.657251	1.786409	2.053744	1.873233	1.573007	1.299731	1.299731	1.299731	0.760747	0.760747	0.580258
2.109715	1.894597	1.634211	1.990613	1.473288	1.523426	1.612480	1.299731	1.299731	1.299731	0.416829
2.681838	2.372981	1.530991	1.823003	1.415961	1.580810	1.264445	1.087385	0.861348	0.487941	0.330850
2.077086	1.705649	2.164751	1.507684	1.277409	1.146592	1.052779	0.865790	0.931099	0.663779	0.646260
2.547995	2.364976	2.070797	1.694493	1.503207	1.299731	1.299731	1.299731	1.299731	0.586220	0.381942
2.345033	1.889806	1.639262	1.554564	1.471763	1.310364	1.299731	1.299731	1.299731	0.641375	0.606287
2.432562	1.755702	1.663961	1.846525	1.707029	1.351859	1.007283	1.066196	0.668820	0.880689	0.372221
1.971490	2.392400	2.088219	1.778353	1.679960	1.311036	1.283377	0.823504	1.310364	1.310364	0.337095
1.905964	2.140214	1.744269	1.890160	1.596489	1.299731	1.299731	1.105770	0.766458	0.496773	0.429019
2.291747	2.013709	1.652973	1.928813	1.310622	1.366949	0.961022	1.091917	0.675327	1.091917	0.373563
2.591719	2.439520	2.096892	1.518397	1.472056	1.618427	1.260863	0.846496	0.770169	0.564340	0.564340
1.858857	1.814591	1.748204	1.727475	1.436312	1.121968	0.930971	0.875308	0.691777	0.507720	0.358697
1.796247	2.218857	2.050228	1.420586	1.339754	1.389123	1.310364	1.310364	0.597402	0.730456	0.432780
1.851067	2.186464	1.897541	1.790498	1.286634	1.436648	1.299731	1.299731	1.299731	1.450172	0.475894
2.030291	2.366995	1.628090	1.650543	1.754055	1.268166	1.110809	1.069918	1.079636	0.603897	0.430968
2.612389	2.069477	1.573238	1.964692	1.353885	1.304658	1.314158	1.090057	1.090057	1.090057	0.441027
1.913682	1.733023	1.881201	1.357196	1.718762	1.411172	1.194703	0.819981	0.687072	0.564084	0.363431
2.414960	2.194439	1.973434	1.825588	1.812910	1.640064	1.063591	1.423177	0.958687	0.511634	0.348931
2.395821	2.048954	1.537542	1.412584	1.488977	1.311036	1.311036	1.310364	1.310364	1.310364	1.009154
1.988298	1.696581	1.571897	1.682069	1.454893	1.458451	1.299731	0.744263	0.834675	0.716627	0.433949
1.988885	1.977693	1.832369	1.709893	1.364063	1.299731	1.299731	1.299731	1.299731	0.616283	0.389336
2.408676	2.097480	1.553430	1.774016	1.578921	1.370149	0.980290	0.832331	0.724920	0.539144	0.395098
2.407867	2.268465	1.626889	1.954974	1.360752	1.311036	1.311036	1.311036	0.779019	0.481245	0.349549
2.051714	1.710264	2.034572	1.507688	1.216548	1.460641	1.417940	0.936637	0.877792	0.877792	0.360771
2.122211	2.048996	2.194127	1.803270	1.662456	1.164032	1.209953	1.060532	0.982706	0.590023	0.435701
2.188170	1.900482	1.970490	1.546695	1.497333	1.125780	1.264255	0.940287	0.823504	0.823504	0.491575
2.063358	2.415629	1.877281	1.932389	1.531562	1.273544	1.046668	1.170566	0.792285	0.779019	0.406780
2.512356	2.112469	1.655825	1.640644	1.582167	1.334743	1.310364	1.310364	1.310364	0.582534	0.804433
2.000112	1.840149	2.234732	1.650652	1.805523	1.142034	1.192865	0.811329	0.804369	0.508494	0.337557
2.013018	2.457154	1.634032	1.686373	1.299731	1.069370	1.476624	1.299731	0.949895	0.675054	0.466837
2.571129	1.899017	1.724411	1.662275	1.665447	1.400407	1.113036	1.181960	1.172018	0.760763	0.437110
2.258250	1.765401	2.238606	1.593844	1.359531	1.299731	1.299731	1.114396	1.111429	0.548668	0.389534
2.053881	1.906983	1.589327	1.852275	1.349354	1.239796	1.271775	0.883740	0.804017	0.676402	0.370430
2.280752	1.927796	2.014005	1.922437	1.719937	1.335934	1.310364	0.765579	0.777814	0.746669	0.493170
2.053329	1.746609	2.074166	1.744599	1.645360	1.400505	1.299731	1.299731	1.009154	1.009154	1.009154
2.333792	2.411149	2.106785	1.661940	1.269448	1.511138	1.299731	1.122275	0.847211	0.539676	0.345114
1.887752	2.171654	1.956592	1.764443	1.583985	1.417477	1.311036	1.311036	1.299731	0.605719	0.350233
2.089321	2.330664	1.815692	1.436377	1.552479	1.506783	1.299731	0.985206	0.847501	0.484090	0.523756
2.232389	1.973416	1.957245	1.475640	1.426008	1.484544	1.018990	0.916426	0.877792	0.660498	0.468832
2.435805	2.278492	1.569354	1.862621	1.777222	1.571095	1.299731	1.299731	1.299731	1.299731	0.422565
2.216098	2.464508	1.964671	1.466719	1.606320	1.135085	1.165912	1.009257	0.764105	0.535864	0.392980
1.994865	1.679569	1.820330	1.653362	1.481977	1.343319	1.299731	1.299731	1.450860	1.450860	1.090057
2.052549	2.277372	1.934289	1.990545	1.450115	1.151844	1.117594	0.981609	0.775424	0.550636	0.441350
1.875872	1.774954	1.519810	1.948714	1.381011	1.337323	1.299731	1.685663	1.685663	1.685663	1.017489
2.023466	1.877870	1.959066	1.725771	1.382852	1.864872	1.889385	1.889385	1.889385	1.664694	1.664694
2.432549	2.438994	1.758822	1.878816	1.627385	1.627385	1.627385	1.627385	1.627385	1.627385	1.627385
2.429163	1.909971	2.082794	1.505270	1.667482	1.447824	1.299731	1.299731	1.299731	1.009154	1.009154
1.809150	2.174854	2.242915	1.584996	1.635548	1.299731	0.980660	1.299731	1.299731	1.299731	1.090057
2.303541	2.210867	1.914754	2.100180	1.850645	1.368325	1.014309	0.986463	0.700858	0.678175	0.365228
2.399797	1.798528	1.700538	1.391239	1.525313	1.493247	0.940707	1.549374	1.299731	0.962268	0.629736
2.675441	1.747690	2.076945	1.432144	1.711117	1.310364	1.310364	1.310364	1.310364	1.232259	1.009154
2.273424	1.897245	1.786219	1.799406	1.760076	1.290430	1.242657	0.952345	0.797106	0.613768	0.492633
2.520846	1.700016	1.726021	1.904950	1.482631	1.511710	1.299731	1.304124	1.260165	0.772686	0.606999
1.987984	2.344564	2.161291	1.481663	1.347211	1.211705	1.165075	1.009154	1.009154	1.009154	1.009154
1.997359	2.418254	1.793855	1.503787	1.340040	1.523593	1.311036	1.299731	0.664204	0.596741	0.339860
2.636789	2.051547	2.254869	1.409063	1.655859	1.460180	1.404159	1.310364	1.350767	0.640491	0.358745
2.208116	1.765684	1.645432	1.472653	1.336905	1.299731	1.299731	1.299731	1.194063	0.819346	0.587555
2.517253	2.255700	1.878031	1.689490	1.224119	1.544939	1.382986	1.252272	0.747737	0.686327	0.550473
2.067827	2.179663	1.782445	1.706711	1.299731	1.484445	1.299731	1.299731	0.763514	0.676507	0.363739
2.270914	2.191116	2.078307	1.422637	1.511627	1.255047	0.930626	0.888245	0.757705	0.624344	0.571709
1.868948	1.987104	1.626663	1.596353	1.628143	1.310364	1.038333	1.058024	0.867119	0.575438	0.420851
1.969975	1.640788	2.072241	1.440092	1.461392	1.197285	1.242171	1.025744	0.785400	0.617725	0.523344
1.833989	1.934774	1.984500	1.748158	1.336168	1.469152	1.288722	0.916959	0.775700	0.496308	0.347490
2.411590	1.812420	1.848832	1.673841	1.592202	1.120976	1.150198	0.889429	1.244920	0.914176	0.801469
2.683612	1.979187	2.121834	1.684323	1.683533	1.300310	1.369696	0.902581	0.713436	0.610839	0.348010
1.815674	2.310845	2.194172	1.488807	1.530114	1.264307	1.258825	0.995356	0.858432	0.590637	0.486010
2.244357	1.718571	1.694586	1.861331	1.716150	1.423268	1.299731	1.299731	1.299731	0.561698	0.323199
2.344784	1.781383	1.660445	1.757232	1.594123	1.412153	1.299731	1.299731	0.793819	0.753312	0.687435
2.144972	2.102542	1.567509	1.713283	1.784303	1.331917	1.048986	1.089483	0.904605	0.678256	0.460430
2.062542	1.699375	1.843745	1.597494	1.753050	1.310364	1.299731	1.299731	1.299731	0.490580	0.374425
2.677959	2.061011	2.066257	1.414024	1.793960	1.311036	1.299731	1.009154	0.663627	0.571357	0.383737
2.438143	1.828457	1.878402	2.006621	1.558017	1.418898	1.121001	0.790009	0.924294	0.546462	0.450840
2.237079	2.070276	1.973090	1.502450	1.158648	1.336524	1.299731	1.389230	1.299731	1.299731	1.009154
1.867079	1.756781	1.827692	1.366017	1.779830	1.467677	1.530698	1.159620	1.347742	0.804403	0.640558
2.626172	2.382545	2.063896	1.559588	1.409753	1.257353	1.153149	0.992598	0.815069	0.533173	0.348349
2.502198	1.959250	1.599683	1.811992	1.265025	1.147700	1.346167	1.165075	1.290690	1.009154	1.009154
2.035075	1.933656	1.733252	1.851030	1.682893	1.387678	1.189741	1.126755	0.961878	0.641388	0.411924
2.411530	1.801900	2.011285	1.866045	1.636142	1.299731	1.083404	0.844321	0.716084	0.601570	0.501712
1.958372	1.804375	1.647122	1.677536	1.564647	1.440144	1.217065	1.038597	1.038597	0.662038	0.484759
2.423985	1.821767	2.218157	1.615654	1.452349	1.501833	1.339838	0.827793	0.697104	0.571429	0.400877
2.160996	2.018245	1.838005	1.756291	1.408732	1.252272	1.299731	0.803373	0.686344	0.688675	0.401226
2.663862	1.770876	1.870651	1.588931	1.787723	1.473291	1.273193	1.090662	0.774449	0.660498	0.377875
1.997093	1.946510	1.648324	1.573102	1.310364	1.049157	1.286487	0.906600	1.010575	0.780271	0.521317
2.411002	1.875461	2.216769	1.428502	1.678017	1.310364	1.299731	1.299731	0.682400	0.637497	0.546922
2.485373	1.959040	1.570752	1.420056	1.611517	1.163448	0.884819	1.009428	0.778231	0.466734	0.350481
1.841464	2.136379	1.688566	1.651521	1.548493	1.134901	1.164537	1.034023	0.744500	0.877792	0.512670
2.090034	1.997658	1.608756	1.847256	1.395240	1.299731	1.320161	1.299731	0.707412	0.602029	0.374011
2.012060	2.073384	1.555613	1.588009	1.674828	1.402366	1.299731	1.299731	1.299731	1.299731	0.453990
1.923581	2.137906	2.084587	1.765904	1.310364	1.496269	1.285085	0.820992	0.854840	0.487529	0.441227
2.477644	1.757014	1.565227	1.915016	1.488721	1.498110	0.984343	1.022885	0.897465	0.822295	0.674319
1.868779	1.939596	2.154308	1.434697	1.311036	1.492907	1.297191	0.877792	0.984360	0.984360	0.351773
1.926292	1.720809	1.610596	1.833215	1.451086	1.294494	1.254764	0.829042	0.735987	0.449352	0.345601
2.504663	1.746432	1.952535	1.723049	1.393253	1.447399	1.299731	0.965868	0.702215	0.613588	0.416071
2.256081	1.669871	1.831592	1.555791	1.318441	1.497574	1.015214	0.892183	0.660793	0.619373	0.357930
2.518250	2.466864	2.084119	1.831197	1.467151	1.142755	1.147594	0.920905	0.795861	0.546863	0.428653
2.671543	1.907176	1.537797	1.846651	1.564289	1.299731	1.299731	1.299731	1.299731	1.299731	0.413720
2.068620	2.077032	2.083429	1.850487	1.642154	1.289177	1.345264	0.977427	0.871997	0.778173	0.630805
2.548099	2.111184	1.579478	1.393411	1.310364	1.425738	1.299731	1.299731	1.093125	0.842042	0.540941
2.105527	1.977250	2.234495	1.887018	1.710989	1.310364	1.310364	0.824790	0.789150	0.579621	0.326869
2.587874	2.362781	2.195985	1.425602	1.757955	1.062919	1.264722	0.927721	0.783614	0.568554	0.366827
1.816762	1.857837	1.541547	1.415929	1.743974	1.497627	1.112528	1.092665	1.039924	0.619120	0.540334
2.652098	1.903537	1.592067	1.457862	1.663635	1.255344	0.991421	1.022006	0.841133	0.506130	0.408915
2.237570	1.820659	1.904462	1.442170	1.362643	1.263062	1.555870	1.024083	0.826247	0.679250	0.396026
2.245730	2.053684	1.745247	1.750566	1.644542	1.317386	1.065612	1.312443	0.956806	0.779019	0.349011
2.425477	2.285812	2.213689	1.952828	1.665947	1.408158	1.220008	1.027767	0.669782	0.611045	0.351962
1.925255	1.900661	1.507513	1.520265	1.392311	1.311036	1.299731	1.299731	1.299731	1.299731	0.613035
2.194947	2.453427	1.498579	1.494830	1.781451	1.275696	0.990094	0.850943	0.722311	0.545094	0.512717
2.126590	2.208975	1.987410	1.707315	1.223231	1.493007	1.009563	0.880551	0.865513	0.535106	0.446386
2.005573	1.761746	2.069285	1.664768	1.360502	1.567653	1.311036	1.311036	0.878953	0.986463	0.591926
2.419156	1.833001	1.750710	2.094529	1.412567	1.321383	1.156109	0.910218	0.826460	0.518452	0.341577
1.909524	1.792853	1.944594	1.365700	1.136552	1.080312	1.042082	0.937377	0.860167	0.660498	0.500593
1.936837	2.278480	2.094887	1.806859	1.573985	1.104975	1.009186	1.201480	0.690403	0.765594	0.613684
1.953992	2.225109	2.021883	1.585630	1.639902	1.336497	1.009494	0.898587	0.829413	0.670246	0.670246
2.366769	2.117120	1.720445	1.672450	1.310364	1.350549	1.310364	1.310364	1.310364	0.578775	0.331317
2.503236	1.904992	2.207172	1.948006	1.791316	1.554740	1.299731	0.923075	1.009154	0.561845	0.352320
1.911806	1.704901	1.839686	1.736719	1.276285	1.375153	1.095889	0.825950	0.818887	0.509940	0.466837
2.098832	2.148930	2.121777	1.608845	1.331250	1.357829	1.310364	1.310364	1.299731	1.017489	1.017489
2.396144	1.967236	1.664841	1.807987	1.591808	1.299731	1.147287	1.026051	0.670762	0.776282	0.403275
2.171799	1.904602	2.231566	1.510989	1.623003	1.310364	1.676283	1.676283	1.252272	0.913368	0.913368
2.522837	2.260566	1.915813	1.790610	1.616148	1.322857	1.144013	1.147466	0.725362	0.688858	0.401717
2.133522	2.323764	1.799621	1.585772	1.375978	1.378905	1.019941	1.009154	0.630732	1.009154	0.341468
2.685493	2.082615	2.153966	1.687405	1.708275	1.311059	1.218642	1.016206	0.804276	0.564722	0.386853
2.688896	2.205962	1.702288	1.648550	1.294741	1.166660	1.154778	1.112108	0.980123	0.588675	0.418974
1.998807	2.419572	2.075056	1.750356	1.435952	1.521586	1.323339	1.224745	0.887359	0.823504	0.440378
1.953839	2.340196	1.574018	1.624180	1.705858	1.174731	1.176334	0.954910	0.735628	0.660498	0.367585
2.082852	1.901072	1.631732	1.465483	1.899505	1.681531	1.496465	0.957052	0.683895	0.623766	0.393055
2.666859	2.042075	1.831685	1.420751	1.605764	1.116337	1.310364	1.310364	1.310364	0.589032	0.387374
2.665377	2.446244	1.987686	1.904475	1.539436	1.216189	1.149698	1.133581	0.708685	0.520719	1.009154
1.855125	1.655307	1.799538	1.845101	1.659817	1.410705	0.967127	0.982783	0.956806	0.547563	0.381014
2.566182	2.333602	1.951224	1.413297	1.320557	1.396519	0.924777	0.958010	0.739165	0.554510	0.478918
2.160098	1.782899	2.028021	1.731600	1.409091	1.310364	1.217118	0.823504	0.910229	0.823504	0.414280
2.225574	1.828315	2.154831	1.970824	1.502306	1.299731	1.627385	1.627385	1.627385	1.627385	1.627385
1.895212	2.209100	1.841820	1.711860	1.635572	1.443799	1.005153	1.048750	1.280926	1.062274	0.788997
2.343700	1.733352	1.675909	1.447108	1.569389	1.539944	1.299731	1.299731	1.299731	0.640411	0.411390
2.479694	2.009876	1.822924	1.528154	1.521257	1.311036	1.420638	1.060264	0.868616	0.678248	0.376207
2.348251	1.923033	1.998845	1.437931	1.515336	1.250649	0.899832	0.904533	0.748520	0.553800	0.413279
2.103568	1.840564	1.529667	1.647212	1.690811	1.544054	0.955297	0.853531	0.948516	0.591158	0.398263
2.691547	1.965789	1.490862	1.358907	1.681124	1.449457	1.310364	1.310364	0.823504	0.823504	0.416406
1.974071	1.772521	1.648943	1.771450	1.783394	1.413560	1.310364	1.299731	1.299731	1.009154	1.009154
2.391532	2.098482	1.850039	1.865419	1.554249	1.247552	1.202945	0.823451	0.830298	0.554607	0.434987
2.089731	2.280915	1.547735	1.729880	1.504011	1.304585	1.299731	1.299731	1.299731	0.641180	0.557717
2.116160	2.370542	1.758048	1.524592	1.389744	1.423279	1.299731	1.299731	0.907758	0.694174	0.515501
2.161241	2.418979	2.190423	1.604307	1.726515	1.299731	1.358290	1.299731	1.299731	1.299731	0.388998
2.675165	1.922656	1.990350	1.903405	1.442264	1.310364	1.299731	1.299731	1.252272	0.600308	0.399256
2.479798	2.325379	2.100183	1.547800	1.550694	1.420648	1.299731	1.299731	0.782274	0.584824	0.403914
2.151432	2.115076	2.066030	2.061919	1.558022	1.299731	1.299731	1.299731	1.299731	0.557068	0.530379
2.270652	2.023345	1.889215	1.785513	1.649810	1.596081	1.285507	0.969254	0.757170	0.618599	0.364204
1.885317	1.996564	1.962679	1.763402	1.505691	1.551894	1.562226	1.311036	1.007169	1.029557	0.374262
2.431781	2.362038	1.534415	1.875270	1.499648	1.160314	1.324711	0.875428	1.163211	0.691789	0.475094
2.238095	2.352949	1.803311	1.543676	1.303094	1.149124	1.287522	0.886017	0.720645	0.472505	0.348499
1.995625	2.051434	1.896089	1.841612	1.409878	1.311036	1.398367	1.408893	1.232409	1.574903	1.225458
1.869043	2.111358	2.078030	1.660852	1.274672	1.281572	1.068795	1.018631	0.868580	0.614320	0.666831
2.260148	1.934362	2.115690	1.691843	1.683683	1.490756	1.299731	1.299731	1.009154	1.009154	1.009154
2.079816	1.715332	2.052579	1.747128	1.310364	1.253421	1.097757	1.105532	0.752615	0.586898	0.362662
2.474872	2.440166	1.809958	1.480109	1.815131	1.395713	1.584782	1.478534	1.299731	1.299731	0.503063
2.686481	1.723369	1.582561	1.819818	1.310364	1.316172	1.522858	1.299731	0.700306	0.500270	0.338065
2.460803	2.294293	2.086446	1.631590	1.525478	1.463766	1.299731	1.299731	1.299731	0.699353	0.408389
2.635276	2.107359	1.613316	1.755568	1.310364	1.433192	1.230572	0.944755	0.775360	0.551482	0.554324
2.443042	1.822421	1.681966	1.605832	1.699910	1.332978	1.146121	0.898599	0.740775	0.565575	0.559111
1.849659	1.994995	1.968176	1.915671	1.357389	1.446645	0.975032	1.310364	1.310364	0.771712	0.389473
1.878667	2.019114	2.033478	1.433868	1.288448	1.480048	1.109430	1.098292	0.898141	0.729669	0.459175
2.423037	1.842479	1.763470	1.327386	1.631892	1.419101	1.299731	1.299731	1.299731	0.661730	0.503229
2.561313	1.676687	1.568528	1.516880	1.604964	1.290697	1.087017	0.778742	0.918627	0.585965	0.414671
2.317180	2.392322	2.000735	1.591904	1.596522	1.689220	1.407381	1.058651	1.230330	0.832529	0.395008
2.259537	1.703467	1.722917	1.896555	1.370493	1.379338	1.367333	0.998306	0.920262	0.784635	0.725971
2.121388	2.276255	1.913898	1.649666	1.620210	1.310364	1.310364	1.310364	1.009154	1.299731	1.299731
2.376259	1.905043	1.784484	1.418217	1.279637	1.390087	1.165075	1.021521	1.009154	1.009154	0.748105
2.178196	2.022880	1.686345	1.774892	1.396987	1.232095	1.059001	1.165075	0.826258	0.577087	0.569703
2.481500	2.097029	1.869115	1.587962	1.311036	1.188133	1.232410	0.999924	1.059184	1.059184	0.524680
2.400195	1.817852	1.850542	1.433167	1.683327	1.267991	1.060951	1.271426	0.704744	0.670986	0.408823
1.913882	2.265313	1.814122	1.791413	1.608065	1.310364	1.299731	1.299731	0.822788	0.519617	0.350169
2.104392	2.144214	2.033979	1.518809	1.548252	1.486485	0.990319	1.091490	0.782927	0.787591	0.459921
1.981632	1.981890	1.925846	1.427112	1.624186	1.438415	1.310364	0.848418	0.743914	0.478168	0.369618
2.484529	2.277936	2.024981	1.781914	1.553351	1.437370	1.022501	0.932105	0.712844	0.587159	0.449963
2.247682	2.291326	2.169132	1.597422	1.756346	1.251967	1.077213	0.959580	0.850742	0.784633	0.489928
2.110696	2.377608	1.621148	1.894795	1.780492	1.436146	1.299731	0.786726	0.817400	0.614820	0.423206
2.582488	1.894586	1.734699	1.678964	1.602914	1.284905	1.198591	1.023388	1.069399	0.743120	0.641407
2.093571	1.741443	1.975410	1.474427	1.319086	1.338769	1.194323	1.026515	0.852027	1.032920	0.528104
2.678590	2.001094	1.757088	1.831160	1.683305	1.634855	1.299731	1.299731	1.299731	0.710271	0.414555
2.188737	1.819580	2.041511	1.509428	1.698040	1.310364	1.310364	1.310364	1.310364	0.909614	0.779386
2.466989	2.189624	1.772715	1.543170	1.522072	1.301552	1.101418	0.977221	0.758046	0.493658	0.378659
1.832367	2.044569	2.044249	1.679036	1.270179	1.408911	1.186889	0.908119	1.173217	1.004528	0.395064
2.196058	2.228945	1.600839	1.474586	1.529560	1.299731	1.299731	1.299731	1.299731	1.299731	0.451900
1.863325	2.092390	1.834310	1.741471	1.421111	1.310364	1.299731	1.299731	0.714361	0.562753	0.324121
2.179855	2.108843	1.578543	1.580334	1.645016	1.645016	1.645016	1.645016	1.645016	1.645016	1.572609
2.147355	2.009459	1.659317	1.647330	1.453529	1.424108	1.198812	1.090057	1.017489	0.591408	0.341335
1.907859	2.261447	2.117537	1.972135	1.332197	1.299731	0.912726	1.070268	0.989513	0.488407	0.392001
2.153267	2.255340	1.726025	1.704691	1.583572	1.545780	1.299731	1.299731	1.299731	1.252272	0.426380
2.216219	1.938386	1.694280	1.586416	1.431007	1.137464	1.155833	0.979462	0.787428	0.543630	0.358242
2.210123	2.224010	1.532357	1.669922	1.603455	1.373865	1.094011	0.982576	0.732558	0.735075	0.441983
1.836834	1.837150	1.675878	1.534240	1.413638	1.299731	1.314946	0.945164	0.915801	0.786380	0.786380
2.409082	1.769623	1.855651	1.664429	1.311390	1.205165	1.202807	1.016180	0.731570	0.607769	0.383843
2.507445	1.660326	1.646194	1.824769	1.586384	1.169001	1.227173	1.159722	0.884916	0.517485	0.479424
2.228022	2.084808	1.945974	1.985979	1.375804	1.475096	1.346762	1.009154	1.009154	1.009154	1.009154
2.401696	1.933178	1.958701	1.370946	1.504439	1.299731	1.299731	1.299731	1.299731	0.636017	0.482599
2.092694	1.897286	2.009276	2.009276	2.009276	2.009276	1.720144	1.720144	1.598998	1.365915	1.365915
2.436465	2.278553	1.623110	1.478344	1.672593	1.310364	1.310364	1.310364	1.310364	1.299731	0.361050
1.848678	2.211302	1.869313	2.005074	1.543555	1.627385	1.627385	1.627385	1.627385	1.627385	1.627385
1.854396	1.945022	1.601190	1.774134	1.524679	1.357208	1.135062	0.788100	0.770828	0.637879	0.571523
2.670694	2.096247	1.529879	1.525566	1.643342	1.299731	0.946116	0.949800	0.885538	0.810772	0.369169
2.190777	2.087109	1.689100	1.379783	1.627385	1.627385	0.996026	1.627385	1.627385	1.627385	1.627385
2.114598	1.938248	2.237086	1.869331	1.308739	1.408154	1.385089	1.299731	0.847469	0.681795	0.531246
2.392376	2.377003	2.016250	1.539868	1.458483	1.458233	0.940404	0.779282	0.826205	0.609930	0.369920
2.639087	1.953292	1.726459	1.401385	1.749371	1.494032	1.299731	1.299731	0.660746	0.543632	0.325537
2.184270	1.797093	1.859914	1.493521	1.460583	1.299731	1.153798	1.092302	0.843534	0.502767	0.456425
2.448061	2.420602	2.134240	1.879249	1.334906	1.323323	1.297279	0.895048	0.676477	0.630472	0.431835
2.122089	1.895396	2.190419	2.002232	1.573069	1.686523	1.299731	1.299731	1.000234	0.724478	0.457021
2.074788	1.762338	1.811800	1.562655	1.688220	1.514036	1.170078	0.903403	0.912298	0.663757	0.490646
2.398430	1.909314	1.638729	1.905531	1.465623	1.454530	1.059033	1.056240	0.804259	1.067029	0.518209
2.533775	1.867897	2.078384	1.443137	1.358744	1.216461	1.074784	1.004771	0.867211	0.598069	0.535894
2.630506	2.164299	1.959887	1.934858	1.515968	1.324871	1.311036	1.286634	1.299731	0.653756	0.511159
2.363566	2.090714	1.674752	1.893594	1.490606	1.299731	1.299731	1.299731	1.299731	0.656738	0.377500
2.547923	1.756348	2.237842	1.600194	1.586873	1.228927	1.288880	0.820434	0.834389	0.892742	0.682922
2.176013	1.816913	1.734213	1.769971	1.409531	1.536467	1.000645	0.878099	0.735592	0.637119	0.678950
2.401054	2.390665	1.583411	1.500853	1.497489	1.165075	1.237041	1.012489	0.964903	1.119902	0.377435
2.281443	1.859131	1.929525	1.859625	1.778462	1.299731	1.009154	1.013200	0.788073	0.686345	0.483009
1.935606	1.726039	1.685289	1.888101	1.348661	1.310364	1.310364	1.299731	0.650976	0.528284	0.390040
1.964426	1.757601	1.825510	1.647647	1.310364	1.530792	1.299731	1.009154	0.814074	0.557251	0.457917
2.527446	1.873597	1.526303	1.379163	1.590678	1.208521	1.165552	0.842433	1.098979	0.596469	0.517714
2.255950	2.396692	1.966511	1.849736	1.627230	1.285431	1.276906	1.056046	1.102646	1.009154	1.009154
2.320160	1.779563	1.536980	1.935609	1.590386	1.490282	1.145614	0.876781	0.899436	0.600997	0.778985
2.269313	2.234421	1.791026	1.438717	1.367959	1.280631	1.310364	1.310364	1.310364	1.310364	1.299731
2.091514	2.304182	2.182372	1.907087	1.536940	1.611058	1.128791	1.299731	1.299731	1.299731	0.553482
2.457374	2.245709	1.886442	1.403165	1.402921	1.488080	1.281919	0.874567	0.679199	0.528552	0.327424
2.071416	1.951067	1.624853	1.589685	1.713099	1.246551	0.986716	0.894696	0.719507	0.630922	0.615680
2.339263	2.141519	2.242022	1.934955	1.600684	1.400486	1.299731	1.299731	1.299731	0.808371	0.819046
1.895141	2.424039	1.860083	1.456874	1.505668	1.349555	0.974101	0.895413	0.788559	0.511518	0.407338
2.460399	2.054164	1.539212	2.019234	1.430881	1.682355	1.452900	1.310364	1.310364	0.971498	0.609421
1.861435	1.869876	1.753316	1.925407	1.577949	1.311036	1.157232	1.068762	0.765334	0.528813	0.438788
2.016556	1.745845	1.978846	1.464389	1.595073	1.170431	1.345571	0.843461	0.798312	0.608804	0.608804
2.132464	2.404718	2.166811	1.639814	1.660669	1.546446	1.097285	1.028896	0.787111	0.787111	0.787111
2.464538	1.899014	1.807636	1.646020	1.561092	1.498306	1.178310	1.090057	1.090057	1.090057	1.090057
2.069353	2.174657	2.212116	1.916801	1.461269	1.451805	1.310364	1.107324	0.865095	0.577721	0.513758
2.505792	1.974018	1.667387	1.792986	1.387457	1.149765	1.229042	1.047428	0.680410	0.746583	0.466684
2.218363	1.857118	2.043231	1.929977	1.298957	1.430674	0.928870	0.994061	0.673713	0.660387	0.436985
1.924156	2.210728	2.094712	1.454410	1.746516	1.496601	1.239185	0.999052	0.844425	0.487322	0.369497
2.680251	1.849836	1.997096	1.691376	1.310364	1.480487	1.299731	1.299731	1.299731	1.299731	0.724364
2.343333	1.699430	1.546052	1.905893	1.228557	1.457675	1.310364	1.310364	1.310364	1.310364	0.372586
2.615873	1.736618	2.126034	1.846849	1.658654	1.255736	1.310364	1.310364	0.847098	0.574679	0.472666
2.693768	2.168794	1.529167	1.654315	1.447889	1.351412	1.310364	0.784095	0.823504	0.579693	0.513774
2.466922	2.231619	1.794061	1.659110	1.613953	1.299731	1.299731	1.299731	0.801672	0.859904	0.514431
1.855721	2.150104	2.054099	1.541767	1.646624	1.537114	1.299731	1.299731	1.172465	1.172465	1.220323
2.319132	2.261427	2.053446	1.427898	1.231459	1.528874	1.299731	1.299731	1.299731	1.299731	0.373932
2.501411	1.722705	1.787347	1.539875	1.373816	1.078577	1.216557	0.870632	0.969402	0.762585	0.591783
2.390066	2.352144	1.947474	1.772809	1.835390	1.597121	1.299731	1.299731	1.299731	1.299731	0.464680
2.582619	1.743790	2.066932	1.393330	1.596677	1.395540	1.292940	0.877792	0.755007	0.741333	0.730124
2.254552	1.706009	1.721939	1.982008	1.769553	1.310364	1.141698	0.842581	0.925301	0.620581	0.417791
2.018386	1.804643	1.642344	1.895595	1.389202	1.311036	1.531798	1.462315	1.310364	1.299731	0.723518
2.229602	2.472122	2.076399	1.961853	1.553270	1.569300	1.299731	1.299731	1.627385	1.627385	1.627385
2.177305	1.841222	2.126661	1.877116	1.673715	1.042363	1.028460	0.779037	0.750828	0.697971	0.382532
1.847126	1.720973	1.781256	1.930548	1.327747	1.081864	1.110630	1.007118	0.694109	0.637879	0.399657
1.843199	1.969770	1.596842	1.582915	1.743409	1.479889	0.984977	0.826762	0.706640	0.565393	0.419909
1.976262	2.445134	2.236912	1.910993	1.674153	1.299731	1.299731	0.943606	0.656467	0.601023	0.401091
2.050827	2.250806	2.184289	1.763827	1.515210	1.370844	1.090057	1.090057	1.090057	1.090057	0.383960
2.390789	1.649191	1.788900	1.839976	1.351235	1.512521	1.182046	0.949569	0.808412	0.637925	0.634593
2.456614	2.043964	1.729842	1.476242	1.310364	1.161810	1.003024	0.958480	0.825355	0.681495	0.457442
2.510834	2.403477	1.706365	1.709619	1.239783	1.262139	1.017489	1.017489	1.017489	1.017489	1.017489
2.561266	1.748880	1.808487	1.458330	1.549803	1.299731	1.299731	0.827320	0.741599	0.553788	0.388355
2.362254	1.943334	1.661582	1.872253	1.414351	1.345765	1.052749	1.112638	0.725317	0.894127	0.460408
2.681448	1.678513	1.505316	1.820035	1.697909	1.440102	0.936147	1.055377	0.748335	0.535041	0.388083
1.809893	2.056063	1.605825	1.563607	1.311036	1.043797	0.919170	0.965310	0.774643	0.606788	0.440728
2.677653	1.903322	1.873317	1.543925	1.558320	1.286634	1.323077	1.310364	1.310364	1.299731	0.550194
2.520846	2.164260	1.956466	1.995388	1.762639	1.381703	0.990164	1.067716	0.663191	0.660521	0.514701
1.993998	1.897503	1.950140	1.659635	1.820448	1.427026	1.368794	1.299731	0.836238	0.500217	0.347916
2.097440	2.099736	1.730971	1.774124	1.235047	1.502662	1.020548	1.223637	1.033791	0.647538	0.523910
2.469786	2.405239	2.039884	1.702877	1.394129	1.338345	1.248296	0.900244	0.696728	0.471202	0.352860
2.109458	2.398688	1.737429	1.833098	1.758851	1.260645	1.178531	1.037678	0.826933	0.512962	0.512962
1.987913	2.068814	2.035421	1.886164	1.549214	1.355147	1.283687	1.231230	0.854219	0.566923	0.389511
2.015025	2.199209	1.810750	1.495289	1.817844	1.537387	1.081272	1.427370	1.256347	0.661083	0.426124
1.911275	2.044897	1.573223	1.800245	1.408227	1.416288	1.101151	0.802296	0.615440	0.560139	0.360643
2.342729	2.447016	1.776618	1.467328	1.551753	1.085018	1.002732	0.812083	0.620487	0.512994	0.482802
2.302481	2.210033	2.173448	1.523015	1.606225	1.299731	1.299731	1.082401	1.450860	1.017489	1.090057
2.100342	1.776900	1.688492	1.761133	1.656657	1.323503	1.361906	1.310364	1.310364	1.310364	0.566242
2.677629	1.731062	2.015584	1.957871	1.543457	1.126858	1.197973	0.905007	0.628895	0.602758	0.448116
2.311478	1.959384	2.198147	1.708059	1.597703	1.309727	1.255934	1.010367	0.871709	0.628997	0.360825
2.360867	2.148294	1.947181	1.474184	1.416646	1.310364	1.310364	1.310364	1.299731	1.299731	0.423192
1.875829	2.297729	1.905219	1.924188	1.658198	1.251369	1.169958	0.998946	0.722845	0.482468	0.426310
2.211014	1.880674	1.871314	1.446931	1.571721	1.384935	1.027487	0.957840	0.786568	0.660498	0.367141
2.375293	1.729233	1.601392	1.439884	1.654380	1.299731	1.299731	1.299731	1.685663	1.685663	1.685663
2.171642	2.211007	1.878509	1.602345	1.658246	1.602761	1.451413	1.244068	1.071054	0.720890	0.649698
2.640310	2.171075	2.238354	1.889996	1.569135	1.299731	1.299731	1.299731	0.889116	0.579292	0.378824
2.128276	2.064885	1.652226	1.463963	1.404314	1.097167	0.990241	1.030301	0.771295	0.625312	0.364700
2.276335	2.330352	1.997020	1.966243	1.494543	1.615065	1.394768	1.423857	0.922710	0.660498	0.356013
2.515543	2.059530	1.622520	1.641040	1.857474	1.727552	1.357914	1.451216	1.411094	0.898950	1.010473
2.094619	1.829530	1.754879	1.362227	1.310364	1.310364	1.165075	1.196205	0.797450	0.693407	0.357378
2.242943	2.441207	1.663166	1.651014	1.715454	1.400182	1.310364	1.310364	1.310364	0.526444	0.365302
2.087108	2.218497	1.803320	1.740470	1.757407	1.110034	1.685663	1.685663	1.685663	1.685663	1.685663
2.227372	2.320571	2.027906	1.427191	1.374135	1.096486	1.299731	1.299731	1.299731	0.548834	0.396693
2.008291	2.304332	2.235229	1.701026	1.584230	1.468899	1.282020	1.102264	1.036633	0.629747	0.397070
2.621606	2.190630	1.677520	1.844110	1.480716	1.426116	1.130720	0.900738	0.797279	0.773113	0.711735
2.517093	1.888812	1.814156	1.524642	1.430315	1.020694	0.865833	1.009937	0.712229	0.468757	0.385058
2.516860	2.059120	2.131633	1.393789	1.690824	1.468961	1.310364	1.299731	1.299731	1.299731	0.355182
1.982060	1.803138	1.991150	1.404128	1.674243	1.402027	1.009154	1.299731	1.299731	0.585722	0.372698
1.891710	1.904020	1.686743	1.416945	1.497637	1.243234	0.961167	0.973926	0.752552	0.643738	0.373365
1.929936	2.148229	1.586995	1.766604	1.565544	1.574270	1.185596	1.249348	1.185596	1.185596	1.185596
2.643171	2.179994	1.915827	1.801056	1.305347	1.299731	1.299731	1.299731	1.299731	0.512264	0.343212
1.845528	2.219887	2.202596	1.559527	1.494664	1.310364	1.310364	1.390290	1.299731	1.299731	0.385345
2.039720	1.791977	2.091034	1.882122	1.829065	1.403954	1.299731	1.009154	1.299731	1.299731	0.541142
1.920081	1.843106	2.240381	2.060745	1.624975	1.230758	1.218843	1.068256	0.840617	0.624914	0.673532
2.495454	2.381129	2.066403	1.590774	1.634661	1.299731	1.091332	0.911235	0.715847	0.546037	0.438047
2.654879	2.146518	2.050226	1.957607	1.357475	1.095391	1.165008	0.911267	0.877792	0.877792	0.355907
1.999749	2.456305	2.094778	1.687898	1.308790	1.287735	1.253661	1.106592	0.830272	0.691975	0.488825
2.459806	2.294695	2.018028	1.577688	1.331543	1.174360	1.160955	1.064305	0.655548	0.730024	0.589048
2.374473	1.972368	1.802924	1.729790	1.516141	1.382683	1.348718	1.487605	1.348718	1.054362	1.095496
2.580683	1.913370	2.176258	1.610366	1.762828	1.358980	1.055363	1.051425	0.782187	0.660498	0.486394
2.602285	2.252425	2.206331	1.748602	1.282647	1.488849	1.318865	1.058736	0.783648	0.676747	0.364198
2.340845	2.353698	1.561425	1.739371	1.722976	1.358036	1.191685	0.808154	0.688029	0.599134	0.372245
2.202542	2.053093	1.735425	1.687243	1.234808	1.511714	1.329850	0.974508	0.889329	0.536759	0.433517
1.857556	2.039117	1.988310	1.775189	1.701131	1.470473	1.299731	0.940876	1.083477	0.683814	0.460937
1.803111	2.057037	1.553371	1.718215	1.575542	1.504287	1.310364	1.310364	1.310364	1.310364	1.299731
2.056295	1.736751	1.724546	1.438053	1.422381	1.467633	1.058128	0.867273	0.659157	0.533662	0.398729
1.996652	1.936124	2.093246	1.754724	1.565246	1.562623	1.065788	1.071385	0.950249	0.696613	1.167874
2.321667	1.979556	1.733139	1.853162	1.368706	1.299731	1.299731	1.299731	1.299731	1.299731	0.485917
2.134570	2.219710	1.984532	1.924878	1.760385	1.492255	0.977882	0.956806	0.817598	0.550173	0.481882
1.971115	2.318098	2.135110	1.906785	1.178367	1.158406	1.137544	0.803576	0.879658	0.721117	0.442974
2.096744	2.134732	1.728569	2.052027	1.378270	1.310364	1.310364	1.310364	0.760730	0.754026	0.439142
2.050973	2.056969	1.933202	1.711455	1.545417	1.310364	0.976412	0.817070	0.759417	0.530943	0.559049
2.217865	1.776674	1.958973	1.572699	1.551280	1.416944	1.260062	1.136770	0.926837	1.107730	0.652856
2.426249	2.216939	1.956307	1.375415	1.445098	1.428485	0.894004	1.299731	1.299731	0.533382	0.393853
2.427417	1.705473	1.846884	1.553116	1.627385	1.627385	1.627385	1.627385	1.627385	1.627385	1.627385
2.142197	1.897292	2.017212	1.832230	1.594881	1.347067	1.299731	1.009154	1.299731	1.090057	1.090057
1.966117	2.221822	2.032475	1.979365	1.310364	1.472777	1.310364	1.310364	1.299731	1.299731	0.511303
2.562582	2.206665	2.282476	1.681062	1.694739	1.441457	1.299731	1.299731	1.299731	1.299731	1.090057
1.930198	2.057959	2.059698	2.024509	1.355493	1.474074	0.994463	1.147297	0.781704	0.784439	0.478753
1.905782	1.793983	1.723866	1.528892	1.472652	1.344230	1.397695	1.299731	1.299731	1.299731	0.403571
2.571677	1.717702	1.625790	1.604980	1.633551	1.557820	1.071050	1.064610	0.912058	0.634630	0.401629
1.969327	1.721263	1.967486	1.520841	1.254089	1.198181	1.071025	0.971549	0.786071	0.578682	0.631522
2.305174	2.423813	1.993430	1.809934	1.669223	1.299731	1.299731	1.299731	0.748870	0.620140	0.418312
1.864464	2.091943	1.704998	1.914673	1.205527	1.271867	1.090057	1.090057	1.090057	1.090057	1.090057
1.907746	2.169041	1.547860	1.744147	1.442143	1.417027	1.019594	0.914569	0.655447	0.602467	0.335633
2.029676	2.344705	1.994132	1.478700	1.657113	1.384703	1.047981	0.882782	0.778002	0.575390	0.537397
2.073752	2.402712	2.081683	1.380644	1.327970	1.326938	1.299731	1.299731	0.774489	0.496721	0.335751
2.571829	2.142966	1.611566	1.419392	1.336170	1.388182	1.209601	0.813431	0.672804	0.667001	0.399720
2.279306	2.467159	1.997791	1.851996	1.227054	1.169243	1.169243	1.169243	1.169243	1.169243	1.017489
2.444962	1.861348	1.720364	1.761230	1.274544	1.512911	1.299731	1.299731	1.252272	1.299731	0.501400
2.564867	1.922913	1.599003	1.963943	1.699504	1.299731	1.223647	0.841603	0.670955	0.564139	0.516847
1.996134	1.684159	1.548101	1.796036	1.389463	1.522911	1.299731	1.299731	1.299731	1.299731	1.299731
2.387186	2.447252	1.832339	1.763870	1.680158	1.529802	1.299731	1.299731	1.299731	1.299731	1.299731
2.675384	2.073014	1.722023	1.682347	1.377259	1.127934	1.044753	0.942788	0.717122	0.586532	0.367654
2.125257	1.833749	1.779046	1.409351	1.671635	1.431263	1.310364	1.310364	1.310364	0.654495	0.336203
2.529139	2.110965	1.989523	1.690968	1.299731	1.115306	1.148212	0.787228	0.850691	0.560128	0.546046
1.908810	1.789621	2.180269	1.872974	1.838691	1.252272	1.463561	0.836332	0.772025	0.771685	0.535165
2.642214	1.964441	1.595821	1.730279	1.245032	1.344371	0.976258	0.911398	0.823504	0.810456	0.903950
2.347482	1.980620	1.815723	1.542179	1.544318	1.403811	1.235384	0.983414	0.681297	0.682184	0.471605
1.939158	1.895273	1.911261	1.858328	1.369077	1.266537	1.036757	1.093608	0.794591	0.598196	0.388670
1.958358	1.914454	1.689441	1.754211	1.530897	1.280731	0.974329	1.100545	0.823504	0.823504	0.433386
2.094771	1.908120	1.944917	1.930115	1.476353	1.523140	1.105017	1.025866	0.739343	0.575131	0.409342
2.275227	1.954120	1.776679	1.805118	1.576118	1.073846	1.211209	0.868255	0.770595	0.611723	0.387812
2.226732	1.680656	2.146126	1.464279	1.446604	1.311036	0.940204	1.043417	0.802563	0.633365	0.338463
2.494748	2.170745	2.046351	1.951668	1.284144	1.484402	1.477386	1.131822	1.009154	1.009154	1.299731
2.068057	2.457853	1.911882	1.485101	1.280678	1.361194	1.007992	1.021297	0.614757	0.665057	0.471118
2.383021	2.322334	1.922568	1.963388	1.251263	1.310364	0.928984	1.055988	0.730281	0.779019	0.397664
2.294756	1.800963	1.784603	1.688353	1.420911	1.399612	0.867741	0.861412	0.694932	0.558088	0.401334
2.533968	1.939089	1.632877	1.898724	1.749529	1.583386	1.565186	1.320507	1.057845	0.755594	0.376246
2.634689	2.002408	2.045970	1.879476	1.790939	1.506240	1.299731	1.031198	0.811491	0.608506	0.395498
2.266582	2.358941	2.119115	1.811532	1.429958	1.404456	1.064348	1.080879	0.627190	0.738544	0.738544
2.366294	2.452868	1.904472	1.811995	1.564818	1.376712	1.299731	0.838842	0.663707	0.486791	0.368959
2.176889	1.726257	1.599823	1.936242	1.502887	1.131990	1.201389	0.829059	0.839323	0.669792	0.476730
2.457462	1.935967	1.756110	2.018085	1.507141	1.310364	1.311036	1.311036	0.696231	0.628116	0.398908
2.143820	1.936206	2.102432	1.437087	1.740363	1.622939	1.299731	1.299731	1.299731	0.640831	0.487272
1.887878	2.217722	1.661317	2.009904	1.454152	1.310364	0.966517	1.310364	1.310364	1.310364	0.382485
2.544755	1.956018	2.048178	1.995192	1.772688	1.377542	0.959902	0.968471	0.656870	0.563790	0.432575
2.600702	1.919912	1.953237	1.680968	1.668957	1.574379	1.344847	1.148602	0.752166	1.044901	0.522009
2.602681	2.395333	2.033632	1.452880	1.548353	1.347682	1.040105	0.890500	0.833217	1.197198	1.073991
2.121289	2.156033	1.779211	1.978078	1.278945	1.297245	1.142196	0.771658	0.829678	0.482097	0.370354
2.351447	2.205632	2.147562	1.653763	1.605324	1.336491	1.225835	1.160988	0.849493	0.785131	0.515626
2.029300	2.238883	2.130108	2.020694	1.415361	1.442369	1.622086	1.029819	1.299731	0.574871	0.434212
2.286146	1.963571	2.026543	1.618635	1.653099	1.388171	1.304179	1.241145	1.241145	1.241145	1.090057
2.366210	1.755755	1.962626	1.915174	1.721008	1.494411	1.299731	1.299731	0.696265	0.770361	0.388238
2.388555	2.214246	1.730455	1.664771	1.648389	1.311036	1.310364	0.848537	0.994750	0.868669	0.424322
2.419735	1.923191	1.879749	1.905512	1.479049	1.374106	1.311036	0.956467	0.976965	0.676084	0.664021
1.888140	1.985745	2.169664	1.783464	1.683993	1.683993	1.683993	1.683993	1.361402	1.299731	1.627385
2.479136	2.062847	1.907519	1.806006	1.664233	1.373234	1.299731	1.299731	0.647190	0.730600	0.504413
1.812489	1.725721	1.894830	1.445549	1.772153	1.364275	0.917554	0.844425	0.847240	0.747221	0.747221
1.935013	1.874832	1.835848	1.906935	1.586337	1.441008	1.207637	0.875269	0.927133	0.528656	0.443860
2.228531	1.726039	1.990987	1.524384	1.468280	1.375711	1.310364	1.345210	1.299731	1.299731	0.383437
1.903560	1.828365	1.714580	1.693296	1.653380	1.311036	1.310364	1.310364	1.310364	1.299731	0.435631
1.954365	1.952062	2.003008	1.883814	1.594826	1.627101	1.299731	1.130859	1.147520	0.626588	0.511322
1.984675	1.935757	1.843791	2.011304	1.814650	1.766887	1.605625	1.582497	1.028854	0.752119	0.408251
2.147703	2.142339	1.586433	1.690738	1.670558	1.588328	1.621720	1.350660	1.235187	0.880773	0.554112
2.121984	1.783618	2.065893	1.908383	1.762797	1.271334	1.041143	0.926901	0.692137	0.670004	0.351321
1.977289	2.395688	2.049293	1.722246	1.575859	1.311036	1.299731	1.299731	1.299731	0.727420	0.434939
2.251475	2.205849	1.501419	1.668348	1.227898	1.406699	1.299731	1.026830	0.702287	0.502277	0.368949
2.394187	1.968361	2.053957	1.432409	1.368431	1.313975	1.201383	1.043621	0.779019	0.519328	0.399019
2.524586	1.754637	1.638250	1.803783	1.244790	1.299731	1.299731	0.949206	0.705513	0.606299	0.403897
2.533789	2.201856	1.912633	1.797302	1.703802	1.493504	1.252272	1.299731	0.689461	0.588752	1.009154
1.936969	1.728018	1.734256	1.699087	1.456213	1.815201	1.751656	1.459806	1.052331	1.327349	0.887161
1.887253	1.674483	1.623852	1.856853	1.321496	1.283919	1.203522	0.978074	0.907851	0.606818	0.520495
2.210846	1.968151	1.558138	1.678501	1.299731	1.299731	1.299731	1.299731	1.299731	1.299731	0.422480
2.374919	1.669332	1.921058	1.466864	1.577175	1.241646	1.185275	1.017489	1.017489	1.017489	1.017489
2.299891	1.975177	1.600915	1.615197	1.293689	1.439414	1.109668	0.915806	0.738629	0.660498	0.391200
2.200294	2.009177	1.750110	1.492584	1.694302	1.355207	1.290898	0.928006	0.821341	0.578314	0.381902
2.258548	1.911536	1.627692	1.967130	1.742827	1.685663	1.685663	1.685663	1.090057	1.685663	1.685663
2.427212	1.765952	2.181259	1.775271	1.492554	1.532915	1.311036	1.299731	1.299731	1.299731	1.009154
2.057741	1.953575	1.739668	1.428207	1.448766	1.367148	1.003273	1.191210	0.756702	0.995953	0.426769
2.470810	1.949402	1.904117	1.895035	1.653689	1.252272	1.299731	0.759976	0.783704	0.596462	0.372124
2.279694	2.173696	2.126981	1.774557	1.637617	1.292550	1.562462	1.302002	0.722964	0.998668	0.814319
2.594089	2.013028	1.652640	1.381058	1.434003	1.101248	1.195617	0.864685	0.779019	0.534621	0.358976
2.365583	1.881246	1.743564	1.361476	1.247779	1.227271	1.042269	0.987828	0.641417	0.543159	0.492048
2.488259	2.118355	2.136944	1.712504	1.631338	1.310364	0.999279	0.827627	0.779019	0.779019	0.451755
2.186963	1.857193	1.562293	1.468123	1.572183	1.251042	1.181105	1.036863	1.085268	1.123775	0.664091
2.159153	1.885151	1.781370	1.705331	1.541620	1.172854	0.978040	1.180829	1.082017	0.973774	0.350541
2.535228	2.203351	1.876618	1.914704	1.322795	1.412705	1.293850	1.049194	0.706691	0.557735	0.529419
2.136273	1.784664	1.568344	1.499453	1.605073	1.381364	1.304264	0.978020	1.047964	0.928837	0.375466
2.103164	2.206890	1.627118	1.718469	1.341405	1.362401	0.963776	0.934667	0.697958	0.511250	0.511066
1.910233	1.803563	1.736027	1.930427	1.399357	1.391926	1.299731	1.299731	1.299731	1.299731	0.407050
2.059472	2.021149	1.928805	1.827657	1.630731	1.388837	1.310364	1.310364	0.819370	0.481519	0.451822
1.884053	2.198587	1.679590	1.605773	1.340735	1.555086	1.299731	1.021455	0.785137	0.654762	0.349023
1.806368	1.922914	1.920642	1.630700	1.615859	1.497259	1.299731	1.299731	1.299731	1.299731	1.017489
2.342795	2.475792	1.690911	1.512242	1.331758	1.227426	1.298016	0.945934	0.736306	0.546012	0.604127
2.347663	1.902979	1.635118	1.955234	1.696376	1.520625	1.040164	0.817050	0.868509	0.537707	0.417510
1.827887	1.718554	1.893402	1.577806	1.245409	1.399819	1.311036	1.314325	0.705361	0.576003	0.481006
2.007534	1.687028	1.995138	1.584634	1.710448	1.247856	1.074003	1.142828	0.839908	0.596244	0.409595
1.795687	1.687188	1.591857	1.834040	1.449896	1.362679	1.559066	1.462118	1.311036	0.863773	0.396858
2.123877	1.740997	1.573601	1.408854	1.394637	1.298752	1.096942	0.851357	0.801247	0.554865	0.424118
2.166028	2.388238	1.993858	1.630024	1.717655	1.193525	1.102216	0.941113	0.894026	0.568886	0.549585
1.865881	2.342506	1.969963	1.692857	1.345922	1.317647	1.253136	0.970822	0.957929	0.599656	0.498580
1.929045	1.961639	1.679161	1.962726	1.710662	1.496034	1.311036	1.286634	1.311036	1.299731	0.426975
2.681254	2.063564	2.156818	1.664386	1.370870	1.397752	1.326022	0.878278	0.889053	0.671567	0.671567
2.670524	2.171617	2.054841	1.975452	1.409158	1.310364	1.299731	1.121488	0.792125	0.526993	0.385709
2.262581	1.620464	1.588016	1.747370	1.510557	1.364750	1.299731	1.299731	1.299731	1.299731	0.418331
2.015389	1.965309	1.709883	1.370157	1.345597	1.176860	1.013566	0.907383	1.078372	1.023332	0.522151
2.073752	1.821398	1.721555	1.971517	1.576796	1.069606	1.159157	1.033980	0.792148	0.589933	0.373799
1.859498	2.171232	1.703256	1.773298	1.667174	1.299731	1.299731	1.299731	1.090057	1.090057	1.090057
2.580945	1.716289	1.976892	1.582236	1.214156	1.310364	1.036921	1.026962	0.956806	0.956806	0.399151
1.910933	2.096064	1.703090	1.840054	1.790446	1.528564	1.299731	1.299731	0.750672	0.649833	0.390596
2.103034	2.381598	1.527741	1.467707	1.336652	1.299731	1.299731	1.299731	1.299731	0.762930	0.602152
1.979696	2.424530	1.849324	1.728290	1.687774	1.575910	1.103307	1.090476	0.629155	0.559600	0.586069
2.254595	2.303922	1.813138	1.937221	1.375887	1.406726	1.159844	0.912984	0.803865	0.660498	0.421026
2.636659	2.434215	1.518189	1.795926	1.249440	1.525009	1.109914	1.109914	1.109914	1.109914	0.895664
1.993231	2.271486	1.736635	1.396023	1.517714	1.362313	1.226061	1.010630	0.983277	0.751836	0.554553
2.504671	2.119276	2.136724	1.526572	1.371334	1.299731	1.327752	1.299731	0.832175	1.060833	0.577092
2.211019	2.289584	1.733949	1.985236	1.570796	1.356535	1.128649	0.961094	0.745329	0.585145	0.373072
2.523471	2.143226	1.748092	1.831658	1.354062	1.387191	1.367626	1.155914	0.800077	0.598504	0.493832
2.519318	2.106472	1.722777	1.618063	1.286634	1.161818	1.299731	1.009942	1.009942	0.560027	0.466988
2.177507	1.821794	1.672042	1.366068	1.567107	1.547973	1.141820	0.992407	0.857834	0.675381	0.586093
2.467766	1.734826	1.820416	1.529412	1.636811	1.521646	1.306243	0.941596	0.791434	0.660498	0.502689
2.355946	2.093244	2.018757	1.670414	1.677955	1.299731	1.299731	0.869460	0.794585	0.490672	0.426831
2.392285	1.934765	1.880134	1.954917	1.417000	1.142985	0.912592	0.868184	0.700691	0.610562	0.545611
2.142477	2.207919	1.776748	1.630809	1.610111	1.545061	1.046275	0.943553	0.660498	0.559401	0.433001
2.406205	2.342020	2.022199	1.798877	1.482195	1.517389	1.461283	1.009154	1.078735	1.021928	1.251543
2.133523	1.882096	1.726694	1.436532	1.215012	1.299731	1.144009	0.858411	0.712007	0.592512	0.337704
2.569129	2.123134	1.899523	1.531227	1.370100	1.390095	1.385591	0.836680	0.709444	0.525686	0.447244
2.075570	1.721282	2.139811	1.825180	1.690383	1.468713	1.039129	0.774706	0.592414	0.531421	0.403727
2.606596	2.141541	2.026719	1.826271	1.317785	1.384019	1.110446	0.817119	0.823504	0.823504	0.349278
2.549421	1.900464	2.105577	1.994515	1.837938	1.175132	1.450860	1.082401	1.082401	1.090057	1.082401
1.884459	1.878224	1.805182	1.786583	1.508448	1.351716	1.310364	1.310364	1.310364	0.557781	0.375859
2.453087	2.141759	1.702990	1.458771	1.662362	1.299731	1.299731	1.299731	1.299731	1.299731	0.590606
2.291234	2.246851	1.649928	1.572163	1.512596	1.395216	1.220432	0.770795	0.820392	0.691140	0.574287
1.869666	2.062983	1.892839	1.860201	1.434402	1.311036	1.299731	1.299731	1.299731	1.299731	0.349620
2.282841	1.855014	2.091866	1.570504	1.491913	1.306201	1.305942	0.885758	1.040383	0.588211	0.445825
2.575330	1.659737	1.882220	1.664608	1.453589	1.310364	1.024914	0.974918	0.779019	0.779019	0.372400
2.066726	2.204018	2.122681	1.928308	1.479015	1.409218	0.998092	0.770414	0.687880	0.599579	0.598487
2.676854	2.462859	1.848606	1.651032	1.637663	1.329469	1.299731	1.299731	1.299731	0.538511	0.607954
1.842023	1.963593	1.771839	1.659498	1.299731	1.465594	1.299731	1.299731	1.009154	1.009154	1.009154
2.679135	2.219462	1.703810	1.631791	1.310695	1.052612	1.070268	0.969024	0.774931	0.491536	0.463676
1.879058	1.709156	1.764520	1.707215	1.310364	1.396775	1.311036	1.311036	1.311036	1.299731	0.381138
2.333987	1.733370	1.954626	1.698021	1.379035	1.299731	1.299731	1.299731	1.299731	0.571841	0.394307
1.844839	2.190871	1.990639	1.621844	1.697381	1.293389	1.272170	1.360355	0.675954	0.746131	0.838810
2.452280	1.777565	1.811530	1.882795	1.761909	1.330220	1.311036	1.299731	1.299731	1.299731	0.600373
2.282695	2.087439	1.801485	1.779502	1.777834	1.410600	1.299731	1.299731	0.798923	0.532710	0.444714
2.358985	1.838533	2.100139	1.733855	1.634736	1.172545	1.240043	0.941818	0.683944	0.558801	0.357549
1.834275	2.216837	2.159885	1.742036	1.608233	1.299731	0.954110	1.018136	0.657651	0.535805	0.391914
2.524258	2.259261	1.596681	1.501076	1.232040	1.202488	1.184670	1.230733	1.040370	0.760207	0.443635
2.642026	2.358717	1.723039	1.947430	1.299731	1.462789	1.003054	1.063314	0.661840	0.648016	0.520577
2.152929	1.780098	1.806959	1.535190	1.634363	1.473051	1.224430	1.042538	1.314219	1.314219	1.314219
2.480682	2.196504	2.015482	1.871721	1.310364	1.310364	1.310364	1.299731	0.635610	0.527952	0.477945
2.578350	1.979249	2.024534	1.642326	1.456884	1.030766	0.883672	0.956806	0.956806	0.956806	0.370395
2.082115	2.111911	1.909969	1.702179	1.210959	1.504082	1.377159	1.117164	0.994430	0.570082	0.371095
2.048170	1.767548	1.667191	1.794169	1.422447	1.311036	1.468981	1.310364	1.311036	0.542568	0.358270
2.409287	1.840752	1.759858	1.659513	1.558702	1.320053	1.299731	1.299731	1.299731	0.990847	0.491864
2.381941	2.459550	1.760293	1.412220	1.492232	1.111283	1.042554	0.845146	0.650535	0.586283	0.350316
2.458806	1.836459	2.214925	1.928821	1.721449	1.406790	1.501890	1.501890	1.501890	1.090057	0.848587
2.282121	2.362533	1.719257	1.544520	1.413603	1.196597	0.998488	1.266028	0.663799	0.750939	0.543044
2.521306	1.706652	1.538514	1.364486	1.654702	1.541943	1.312959	0.811146	1.106579	1.106579	0.773720
2.504301	2.020269	1.563257	1.438813	1.511590	1.197987	1.310364	1.310364	1.299731	1.299731	1.299731
2.183379	2.137750	1.942961	1.447211	1.517392	1.328433	1.167985	1.277203	0.980875	0.565840	0.390181
1.925879	1.696628	1.677971	1.820926	1.400973	1.490422	0.997239	0.961314	0.625574	0.591623	0.508304
2.505272	1.846442	1.908865	1.647305	1.387935	1.085516	1.553577	1.213530	0.986463	0.546131	0.378592
2.159671	1.895763	1.499027	1.949639	1.344554	1.299731	1.299731	1.299731	1.299731	0.663096	0.634991
2.671967	2.018138	2.172747	1.671116	1.736234	1.407851	1.141015	1.093136	0.794813	0.586491	0.437285
1.887983	1.825504	1.692429	1.744715	1.588810	1.250650	1.299731	1.299731	0.857267	0.690607	0.637851
2.616979	1.854385	1.990947	1.991575	1.418157	1.455212	1.171038	0.931245	0.864704	0.799676	0.435065
2.276522	1.842477	1.603807	1.772337	1.341378	1.553116	1.553116	1.553116	1.553116	1.553116	1.553116
2.507399	1.910452	1.656501	1.354903	1.551985	1.399716	1.299731	0.845464	1.299731	1.299731	0.471665
2.242708	1.769633	2.071312	1.730601	1.585837	1.190135	1.429198	1.197473	1.022225	0.664760	0.393265
2.351142	1.836844	1.586852	1.790599	1.633638	1.435668	1.329731	1.219377	0.803444	0.719520	0.378417
2.434530	2.191766	2.113597	1.713993	1.657668	1.144674	0.957953	1.135898	1.049403	0.761478	0.576276
2.427297	1.699250	1.542609	1.570613	1.319290	1.440952	1.301292	0.846842	0.667817	0.600656	0.357215
1.932118	1.679477	1.709704	1.906273	1.613093	1.600692	1.434210	1.336154	0.904966	0.626856	0.438394
2.515839	2.124863	1.676554	1.787287	1.444896	1.427848	1.260239	0.976658	0.714566	0.617882	0.451978
```
