## Supplementary File 2 for "Novel Comparison of Evaluation Metrics for Gene Ontology Classifiers Reveals Drastic Performance Differences": max_Resnik_score_B.elab

```
# goa_pos:  data/uniprot.1000.genego.sc
# goa_neg:  data/uniprot.1000.genego.neg.sc
# obo_file: data/go.obo
# ic_file:  data/ic.ext.tab
# prop_par: F
# rot_pos:  T
# R:        3
# rseed:    1
# mode:     LIST=go,TH=th,SUMF1=mean,SUMF2=max,SF=score_B,SIMF=Resnik,MINCS=10,GOC=46316
0.000000	0.100416	0.200370	0.300324	0.400278	0.500231	0.600185	0.700139	0.800093	0.900046	1.000000
4.920038	5.104547	5.006261	3.624389	3.325361	3.441962	2.782299	2.600035	1.876666	1.721870	1.627385
5.169752	4.560012	4.688990	3.852149	3.671511	3.122832	3.543305	2.296900	2.042633	1.678470	1.167966
4.475193	4.443400	4.350812	4.296746	3.234505	3.598673	3.188291	2.595282	2.310976	1.639281	1.079374
5.567349	5.398375	3.870173	4.332052	3.166386	3.762551	2.514764	2.441897	1.792609	1.471043	1.088518
5.482215	5.405811	4.810775	3.859697	3.311559	3.288698	3.261411	2.748918	2.221248	1.814400	1.154152
5.226795	4.475962	4.116413	4.128450	3.210173	3.617801	3.257684	2.833161	2.222172	1.738891	1.169131
4.294609	5.668888	4.785553	4.432759	3.684930	3.487072	2.705540	2.291340	2.227088	1.569803	1.197989
5.726752	4.401024	4.224554	3.648139	3.200101	3.447734	3.225903	2.387534	2.263510	1.758800	1.134341
5.268924	5.435396	3.997018	4.542392	3.713968	2.849681	2.522902	2.808819	2.151498	1.659420	1.160401
5.417524	5.278813	3.722550	3.566770	4.055309	3.920568	2.626566	2.378849	1.994603	1.541247	1.116731
4.947332	4.360699	4.917487	3.495281	3.165116	3.010143	3.210969	2.752179	1.894712	1.717226	1.134926
4.449692	5.118274	3.904917	3.583116	4.186815	3.326194	2.606371	2.590452	1.900267	1.558369	1.207483
5.817370	5.384181	4.881905	4.088218	3.773166	3.052828	3.356001	2.259895	1.868186	1.615568	1.195452
6.079609	4.918141	4.863107	4.473625	3.153146	3.201178	2.509467	2.364272	2.010234	1.490714	1.149563
4.385905	4.960019	4.337580	4.150212	3.068966	2.854834	2.428010	2.421973	1.917961	1.637767	1.076732
5.237966	5.107925	3.780548	4.218299	3.964967	4.008181	3.092783	2.407267	2.380680	1.833574	1.218544
6.140622	4.268625	3.744711	4.573813	3.387244	3.062528	2.505693	2.929916	2.048047	1.728804	1.143942
4.865423	3.998313	5.017685	4.537816	3.155534	3.083170	3.062713	2.216580	1.872443	1.747660	1.252272
5.036966	4.348353	4.277640	4.111421	3.316776	3.401376	3.387290	2.434224	2.307927	1.755754	1.184476
4.380162	4.277735	4.168291	3.627878	4.076232	3.354444	2.623793	2.216042	1.823433	1.787758	1.118427
5.716171	3.986365	4.516064	4.025154	3.953248	3.841740	2.805979	2.519203	1.912196	1.824590	1.199478
5.410086	3.987879	3.982070	3.553571	3.532151	3.600792	2.769680	2.302897	2.160914	1.737816	1.182974
5.950675	5.071462	4.801686	3.503772	4.241095	2.820548	2.821133	2.446038	2.146206	1.434034	1.107765
4.302491	5.625994	3.939760	3.971312	4.384227	3.349289	3.086873	2.428788	2.025690	1.619811	1.137982
5.273282	5.653011	4.383654	4.237653	3.947451	3.313954	2.853151	2.324335	2.387983	1.791885	1.098222
4.723859	4.537146	4.515940	3.588994	4.344516	3.170344	3.089931	2.629775	2.386548	1.656524	1.198733
4.218883	4.157187	4.687102	3.850753	3.650347	3.954503	2.954728	2.648858	1.812099	1.569545	1.192828
6.075438	5.433132	4.286821	4.334003	3.460859	3.106377	2.839508	3.016429	2.080225	1.627385	1.627385
4.864705	3.982461	4.813557	4.902441	3.448200	3.720632	2.611934	2.490642	2.333927	1.698371	1.121091
5.078239	4.339522	5.167294	4.248232	3.814343	3.506805	2.788692	2.272842	2.006708	1.689884	1.299731
4.218470	4.326822	4.935911	3.495475	3.648162	3.896062	3.404566	3.013042	2.426017	1.616260	1.197293
4.881423	5.074106	3.933607	4.057848	3.317449	3.641084	2.588063	3.013905	2.364799	1.848728	1.196585
4.178770	5.003023	3.692674	3.721629	3.196604	2.829266	2.961933	2.570597	1.853126	1.708083	1.128058
4.615035	4.703260	3.811623	3.823690	3.560100	3.663583	2.592630	2.382748	1.872740	1.683587	1.099751
6.138537	4.183217	4.977868	3.771773	3.465815	2.968163	3.224345	2.281025	2.256418	1.498744	1.238478
4.634394	5.747634	3.890647	4.398690	3.463715	2.987260	2.897513	2.513400	2.385494	1.660926	1.099875
5.252249	4.429058	5.046851	3.918841	3.898762	3.615042	2.561048	2.195474	2.292738	1.633080	1.073116
4.624655	5.093680	4.297083	3.637456	3.642013	3.004226	3.091207	2.828148	2.017068	1.611571	1.238848
5.050693	4.181107	5.100437	4.496923	4.314428	3.411066	3.009339	3.022186	1.902800	1.572775	1.569344
4.328260	4.788570	4.078347	3.482238	4.108079	3.881249	2.787610	2.639957	2.231221	1.586827	1.145776
5.826623	5.695699	4.060419	3.838232	4.017098	3.945865	2.911162	2.643955	1.867558	1.708730	1.250894
4.417552	4.586601	4.535426	3.688546	3.576668	3.579033	3.134681	2.527663	2.226492	1.738554	1.150105
5.725493	4.619875	4.949484	3.601612	3.456139	3.434839	3.242257	2.371275	1.925396	1.752722	1.164839
5.346645	4.629079	5.125453	3.932428	4.173627	3.210442	3.276346	2.160895	2.067048	1.603134	1.134001
6.044226	5.367763	4.724926	4.702873	3.774303	3.444660	3.346303	2.835642	2.036430	1.505763	1.164736
5.131596	5.423368	4.328335	4.930352	3.584230	3.918203	3.113515	2.760659	2.283765	1.637106	1.176639
4.955359	5.700014	3.922522	3.719475	3.380317	3.523615	2.806860	2.244674	1.962005	1.682451	1.111560
4.436020	4.301533	3.736827	4.499227	3.906135	3.096953	3.060714	2.901491	2.388688	1.433301	1.096076
6.041581	5.702131	5.023996	4.875418	4.126327	3.451671	2.880654	2.804697	1.887279	1.737543	1.244350
4.424565	5.010720	3.765776	3.444061	4.233207	3.219962	3.145769	2.664132	2.312097	1.710979	1.188902
4.355609	4.535861	5.285046	3.848326	3.656973	4.040800	2.893814	2.394395	1.872471	1.793459	1.119957
4.646812	4.212887	5.377710	3.379471	3.950782	3.342446	2.781277	2.157525	2.354243	1.508638	1.156868
4.902327	4.835233	4.533280	3.812868	4.050344	3.770859	3.369927	2.647886	1.949391	1.819859	1.219043
6.098977	4.827949	4.491094	3.734695	3.863267	2.837016	2.751480	2.321025	2.005539	1.572519	1.156505
5.364695	5.485903	4.007282	3.398136	3.858068	3.210814	3.235727	2.766116	2.037100	1.781235	1.082545
4.396557	4.398806	3.687881	4.439153	3.548359	2.796138	3.069272	2.423509	2.193170	1.542412	1.142617
4.337872	4.955936	4.761251	3.935486	3.696295	3.181478	2.624022	2.814044	1.969958	1.729295	1.089425
5.376013	5.561253	3.723098	3.963012	3.510942	3.079390	2.705000	2.505339	2.284719	1.813050	1.207833
4.726258	4.043449	3.804635	3.718965	3.657539	3.366881	3.296992	2.625825	1.933635	1.498961	1.181300
4.663645	3.989512	4.403550	4.417933	3.305447	3.817745	2.967736	2.699095	2.338824	1.747279	1.084995
5.209296	4.333857	4.325734	4.336887	3.356348	3.480108	3.387789	2.428227	1.853202	1.706241	1.193668
5.736823	4.106747	4.207544	3.789626	3.925423	3.601923	2.711385	2.235237	1.943094	1.513112	1.168912
4.729610	5.000115	4.626200	4.090893	3.466168	3.187609	2.862986	2.500490	1.769647	1.574153	1.212373
5.536326	4.272652	5.006462	3.917812	3.258426	3.204667	2.474668	2.804663	2.077106	1.559232	1.120134
5.603370	4.402327	5.141443	4.811996	3.641470	3.787823	3.360910	2.540785	2.382162	1.447978	1.063670
5.650772	4.305469	4.612016	3.754303	4.010843	2.810354	3.055581	2.317719	2.188450	1.566974	1.189988
5.676453	4.908894	4.081019	4.269859	4.058688	3.570913	3.203942	2.562184	1.983768	1.840568	1.079935
4.832895	4.364795	4.180094	4.903997	3.510829	2.846063	2.948653	2.805940	2.217695	1.653201	1.235464
5.573816	5.080442	4.143216	4.883498	4.187021	3.206572	3.410282	2.345397	2.396858	1.627385	1.627385
4.382431	3.983320	4.965250	4.424504	3.903715	2.986020	2.661770	2.996606	2.191822	1.504186	1.159809
4.714135	5.233276	5.004541	4.787805	3.391282	3.351232	2.861032	2.390711	2.122669	1.499407	1.200668
5.490560	5.233024	4.741397	4.474686	3.442376	4.004584	3.094843	2.684208	1.880230	1.543828	1.161144
4.385773	4.306101	4.960047	4.353104	3.689781	3.109184	3.481061	2.874224	2.395099	1.616439	1.117322
4.421392	4.440724	4.495571	3.794858	3.500074	3.535630	2.718149	2.919716	2.330132	1.725384	1.209573
5.784997	3.981725	3.790993	3.970868	3.942323	3.601924	2.889046	2.329773	1.990650	1.717740	1.136429
5.049280	4.902317	5.286671	3.525378	3.356335	3.426733	2.968494	2.948284	1.986171	1.517680	1.182799
4.992950	5.141285	3.739465	3.968312	3.665574	3.298564	2.560908	2.934140	1.880463	1.791577	1.113690
4.479010	4.995750	4.427773	4.368746	4.264320	3.553435	3.442546	2.466337	1.869386	1.591341	1.150206
4.320167	4.509551	4.488625	4.192440	3.608657	3.404757	2.875745	2.499948	2.251515	1.655020	1.126328
4.262265	5.765823	4.294644	4.324656	3.212174	3.846005	2.732866	2.784032	2.007173	1.677172	1.224204
5.114820	4.072038	4.845138	4.414263	3.924328	3.673421	3.297743	2.688729	2.253919	1.734429	1.144115
5.887030	4.631312	4.204399	3.543160	3.695317	2.832523	3.134362	2.844931	2.461210	1.854340	1.156563
5.422899	3.960450	4.408054	4.807315	4.126299	3.629781	3.073751	2.281856	2.365742	1.787627	1.128888
5.042747	5.395558	5.064343	4.466444	3.776208	2.891195	3.075467	2.460316	2.267145	1.725868	1.189484
4.979266	4.026983	5.137137	4.859642	4.016771	3.303665	2.522009	2.590138	2.253730	1.664050	1.175716
4.673677	5.635808	5.212103	4.383294	3.182429	2.986972	2.517842	2.342620	1.832019	1.592716	1.299731
5.610382	4.134749	3.927007	3.495114	4.424840	3.214563	2.810230	2.246382	2.058664	1.715121	1.095217
5.247992	5.534102	4.051118	3.567975	4.109276	3.080054	2.730325	2.663802	2.417491	1.919684	1.225242
6.020778	5.138553	3.835887	4.289253	4.109489	3.501251	3.060913	2.203219	1.961765	1.671334	1.228095
4.241934	5.162477	4.332133	4.362589	3.288891	3.509105	2.617702	2.897142	2.469271	1.660781	1.190957
6.139191	4.104465	4.198745	4.094749	3.149453	3.705368	2.918184	2.681973	2.183979	1.823381	1.201925
5.501564	4.994715	3.885001	4.957827	3.906003	3.453497	2.885272	2.437950	1.946126	1.741856	1.144475
4.419869	4.126264	4.615561	3.985662	3.210460	3.205889	2.885022	2.321286	2.332176	1.599493	1.182047
6.004969	5.011733	4.303281	4.782773	3.709058	3.568196	3.484055	2.982220	1.882379	1.512081	1.087987
4.819964	4.697538	4.894334	3.639011	3.276068	3.038885	2.552447	2.648455	1.990402	1.769444	1.128911
5.351430	4.952693	5.199483	3.903213	3.907503	3.106184	2.853699	2.256958	2.374118	1.824333	1.169190
5.482917	4.303122	5.187372	4.878217	3.937874	3.737908	3.174098	2.161696	1.823383	1.743181	1.095380
5.325559	4.988846	5.089716	4.153824	3.780765	3.161728	3.129941	2.682362	2.252579	1.661201	1.179364
4.963166	3.964592	5.126899	4.775187	3.211333	3.998747	2.920642	2.345673	2.083042	1.772858	1.179835
4.919311	4.194469	4.672493	4.519266	3.821253	3.379738	2.957582	2.462534	2.034711	1.463696	1.164587
6.101945	4.760313	4.801712	3.631247	3.737374	3.919640	2.826673	2.981924	2.056079	1.553381	1.132449
4.993423	4.086914	5.078540	3.690348	3.882446	3.305651	2.606395	2.418818	1.959604	1.809626	1.183854
5.920174	3.942217	4.266577	3.904324	3.114781	2.840356	3.079972	2.691003	2.048240	1.612030	1.147794
5.251426	4.013719	5.230556	4.507458	3.273593	3.619281	2.985921	2.284554	2.358861	1.542290	1.132671
5.200896	4.734531	3.892925	4.234474	4.198048	3.607953	2.857285	2.817848	2.195803	1.619232	1.130897
4.257674	5.138511	4.327411	3.586387	4.299733	3.945117	2.588410	2.480877	2.345696	1.531578	1.299731
5.872795	4.009152	4.520482	4.754643	3.613196	2.908413	2.608510	2.589960	1.913296	1.611018	1.172226
4.402562	4.295128	4.857614	3.875788	3.928216	3.786285	3.350969	2.643458	2.352610	1.711051	1.179124
4.809491	5.600113	4.557934	3.780102	4.379777	2.882759	2.819824	2.672846	1.915035	1.611645	1.133874
5.310267	5.453087	4.626667	3.959132	3.139443	3.406152	2.960066	2.453122	2.124305	1.543871	1.145222
4.384635	4.759756	5.108251	3.873445	3.541377	3.641898	3.443964	2.396456	2.010837	1.764738	1.149924
5.236753	4.808846	4.657301	3.850564	3.821000	3.655016	2.569000	2.593427	2.052630	1.654945	1.144803
5.995977	5.437891	3.689652	3.824043	3.258098	3.075937	3.393940	2.439077	1.949123	1.661536	1.126278
4.680482	4.314208	4.495550	4.831220	3.300559	3.087857	3.256958	2.923578	2.170284	1.723556	1.237139
4.711588	4.615687	4.161199	4.554101	3.821268	3.163805	2.867291	2.238592	2.196019	1.633762	1.075826
5.673651	4.130173	4.855824	3.419793	3.330906	3.033734	3.290180	2.392642	1.863606	1.658756	1.181064
4.788898	5.693753	4.192016	4.047974	3.693399	3.030730	3.303034	2.874806	2.243376	1.666187	1.105786
5.522191	4.616665	4.229797	4.195049	3.857997	3.870760	3.257125	2.386387	1.899625	1.786648	1.156084
5.566978	4.833184	4.183701	3.963873	3.304892	2.937406	2.805476	2.845838	2.112828	1.838795	1.205623
4.214483	4.804963	5.015925	3.910294	3.974841	3.219169	3.022974	2.325154	1.921759	1.810512	1.134265
5.317456	4.181326	4.926555	4.090109	3.937643	2.784216	3.472517	2.929785	2.107758	1.577432	1.202282
5.088580	4.164297	5.073507	4.862543	4.371218	3.601063	2.722242	2.378319	1.966306	1.472915	1.179993
4.751286	4.290114	4.469965	3.989015	4.249569	3.838728	3.156978	2.831827	1.877111	1.568641	1.083811
4.492672	5.080932	4.275108	3.642256	3.538637	3.895772	2.978120	2.542145	2.153949	1.666324	1.183492
5.443521	4.653983	3.717245	4.363805	3.362901	3.156152	2.805635	2.330684	1.977721	1.541697	1.158531
4.326293	4.620773	4.218406	3.663921	3.593697	2.933982	3.251806	2.192284	1.950589	1.687700	1.165232
5.134722	4.816446	3.969851	3.900403	3.649394	3.643213	2.686299	2.490682	1.979876	1.843199	1.206847
5.509020	4.193233	3.682304	4.761628	3.854649	3.562028	3.140513	2.936600	1.894373	1.588474	1.202493
5.314712	5.749036	4.417699	3.672828	4.064490	3.227032	2.646661	2.376003	2.332871	1.560915	1.149573
5.454988	4.994688	3.925429	4.216724	3.926179	3.973435	2.894566	2.234780	2.253205	1.776494	1.103520
6.172179	4.944807	4.114898	3.506459	3.755809	3.189918	2.728439	2.507421	1.994786	1.639792	1.163780
5.662237	3.984146	5.300578	4.305274	4.256741	3.481062	2.982198	2.634063	2.193816	1.656026	1.191719
5.225786	4.943428	4.262658	4.602579	3.298151	3.739358	3.111500	2.392107	1.859581	1.632748	1.250678
5.079130	4.182582	3.920007	4.618943	4.537094	3.629158	3.086047	2.727804	1.926017	1.556273	1.584652
6.154954	4.859865	4.554942	3.965830	3.620124	3.903043	3.185880	2.476995	2.184077	1.553806	1.120171
5.807451	4.703645	4.962205	4.306346	3.502139	3.833337	3.219045	2.935905	2.025472	1.763095	1.163503
5.191533	4.512552	4.361978	3.555642	3.594580	3.804154	2.942501	2.268032	1.960929	1.613915	1.191690
4.701943	4.591211	4.195112	4.192334	3.804942	3.403782	2.570264	2.555505	1.909578	1.787884	1.142122
4.270508	4.058060	4.263444	4.849042	3.385618	3.432552	3.242001	2.450265	2.223022	1.584522	1.124003
5.452571	4.265524	4.083321	3.571527	3.427378	3.275369	3.000101	2.232728	2.379893	1.695645	1.134527
5.667717	4.849287	4.156687	4.876521	3.569787	2.935433	3.031496	2.726836	1.996752	1.718262	1.189234
4.983725	5.065940	4.344904	3.851598	4.463257	3.438121	3.452179	2.512091	2.047396	1.624717	1.077145
4.287238	5.431671	5.236115	4.629934	3.738199	3.025405	3.064173	2.842036	1.914486	1.589666	1.083625
4.816668	5.708356	4.855470	3.856858	4.395144	2.922177	2.517164	2.728495	2.377344	1.518061	1.182501
4.632185	4.515250	3.852140	4.269048	3.734864	3.496491	2.702734	2.501044	2.181827	1.567223	1.119528
5.913820	5.562205	3.982640	3.673949	3.337034	3.062085	3.078716	2.775174	2.104372	1.637183	1.192860
6.044761	4.000602	4.229723	3.823757	4.168281	3.964514	3.457577	2.228843	2.112502	1.803850	1.217746
4.897162	4.863926	4.987436	4.599769	3.156472	3.903881	3.223876	2.834584	1.970717	1.756485	1.141842
5.226146	4.717483	4.564464	3.842979	4.292360	3.428551	2.867455	2.224713	2.340598	1.585797	1.173727
5.021063	4.115990	4.485765	4.123373	3.656873	3.175161	2.909296	2.861955	2.036375	1.684893	1.138587
4.322300	4.946660	5.007793	3.590512	3.486423	2.839856	3.029536	2.179948	2.022410	1.776340	1.159177
5.451132	4.068790	4.034987	3.498324	3.163021	3.237738	3.408603	2.943915	1.824412	1.699388	1.171944
4.347135	4.771440	4.303446	4.135060	4.260200	3.047289	2.667741	2.459510	1.994514	1.791093	1.185579
4.407665	5.458854	4.972769	3.641727	4.030371	3.690462	3.411295	2.473856	1.939901	1.707764	1.093314
4.945553	5.198332	4.900013	4.532761	3.160103	3.236114	3.008527	2.549082	2.265897	1.611087	1.128097
4.997375	4.995377	4.662838	4.038018	3.668130	3.606290	2.564575	2.945567	2.121714	1.666091	1.072572
5.922153	4.286849	4.601728	4.334204	4.162779	3.216179	2.944954	2.510855	2.211886	1.598383	1.070823
4.637552	5.068976	4.528222	4.714881	3.689496	3.944983	2.913213	2.575956	2.028027	1.726767	1.195456
4.311939	4.559072	4.609806	4.352781	4.351016	3.014687	3.247261	2.387013	1.914397	1.500496	1.088013
5.637840	4.530959	4.267188	4.212247	3.513944	3.376580	2.855666	2.299234	2.130748	1.769613	1.228269
5.089076	4.949365	4.237677	4.399468	3.926986	3.663983	2.808325	2.817237	1.935055	1.791603	1.161258
4.640277	4.372128	5.207860	3.837023	4.382782	3.993415	3.339895	2.512369	2.396971	1.868329	1.173234
5.583803	4.932870	3.865528	4.397893	3.490120	3.460093	2.943059	2.837187	2.364927	1.584782	1.189176
4.298601	4.301512	5.144292	4.035856	3.697413	3.505021	3.016905	2.826979	2.244899	1.798813	1.228080
4.830290	4.560919	5.329868	3.475549	3.862278	3.846229	3.226909	2.669529	1.947769	1.779367	1.156321
4.984574	5.318584	4.979663	3.684207	3.320611	3.528713	3.345214	2.466649	1.937850	1.733977	1.087858
5.350442	4.094740	5.042330	4.682842	3.296733	3.085519	3.170688	2.878209	1.874539	1.772947	1.188532
4.209570	5.225316	4.672831	4.722229	3.520685	3.901868	3.110789	2.687752	1.932119	1.834206	1.197060
4.760171	4.488844	4.297909	4.736224	3.995572	3.124726	2.764829	2.352537	2.111607	1.549571	1.160857
5.790666	4.434573	3.681859	4.193223	4.222443	3.234617	3.226142	2.269468	1.923287	1.496838	1.102102
5.327270	5.265610	4.235039	4.550538	4.254060	3.004687	3.246179	2.951133	2.409537	1.541320	1.131309
4.577991	4.492634	4.039626	3.398191	4.170629	3.268591	2.661772	2.950906	1.921768	1.588715	1.177269
4.323126	5.750176	3.899184	4.388895	4.410975	3.499500	2.645040	2.571395	2.015213	1.804095	1.155799
4.308292	5.476505	4.641984	4.260317	3.664940	3.181611	2.980783	2.731841	2.324352	1.668732	1.224455
5.713289	4.558518	4.235601	3.546068	4.058482	3.969082	3.181683	2.460970	2.231286	1.546674	1.130196
5.788679	5.472377	4.521878	4.268828	3.610423	3.601738	3.164512	2.459261	1.937388	1.590806	1.158696
4.749067	4.864808	3.987468	4.409256	4.096166	2.982541	3.278336	2.202001	2.246528	1.797533	1.088492
5.356778	4.563919	4.845874	4.847745	3.289476	3.403693	2.785604	2.293671	1.853806	1.513613	1.252763
5.875333	4.728108	4.375675	3.996475	3.475321	2.851619	2.774155	2.244182	1.945800	1.781331	1.212824
4.282521	4.382383	4.750627	4.452993	3.765387	3.111021	3.063746	2.251243	1.805231	1.514261	1.148430
5.601727	4.397292	3.782285	4.380981	3.832653	2.898817	3.142766	2.312488	2.122973	1.608534	1.139113
5.022579	5.402468	4.323962	4.084343	3.659263	3.714322	2.595487	2.279217	2.115229	1.622878	1.128642
5.821834	5.167433	4.566712	4.270237	3.326710	2.869862	2.814893	2.555728	2.039693	1.645293	1.093600
4.426659	5.051096	4.106475	4.664130	4.279798	3.850450	3.321405	2.832505	2.426211	1.674155	1.152392
4.463079	4.568354	4.035520	3.933266	3.214549	3.228557	3.222557	2.238589	2.332434	1.698774	1.188358
5.378161	4.602610	4.388232	3.876413	3.649541	2.964941	2.828349	2.783009	2.146802	1.601680	1.162978
5.874842	4.422461	3.845425	3.474086	4.456094	3.544043	3.186727	2.512328	2.327348	1.491645	1.124958
4.943337	4.983477	3.718736	4.276679	3.547649	3.829250	2.875883	2.254761	2.148782	1.542898	1.113411
5.559998	5.718892	3.719643	4.893678	3.606101	3.426320	2.595032	2.791401	1.974930	1.728314	1.083360
4.841830	4.098133	3.909643	4.866827	4.171332	3.619124	3.010184	2.525871	1.868616	1.696626	1.131858
4.405078	4.578876	3.834274	4.871461	3.793771	3.235087	3.261787	2.633759	1.994656	1.696354	1.083100
4.970148	5.305768	4.878698	4.885778	3.394722	3.162444	3.470298	2.963003	2.389539	1.515632	1.219407
5.230160	3.971261	5.187274	4.067637	3.320956	3.935781	2.830213	2.906788	2.022903	1.484228	1.164094
4.611350	4.025275	4.055043	3.870933	4.212957	3.930921	3.266393	2.910333	2.290422	1.511083	1.193690
4.380294	4.100141	4.799836	3.962786	3.622287	2.903787	2.918343	2.340500	1.910815	1.439366	1.113556
5.458522	5.214803	3.875554	3.634286	4.021295	3.741042	3.050631	2.325321	1.943293	1.707230	1.099001
4.364169	5.570947	4.083077	4.306736	3.288978	3.378470	3.283583	2.532305	1.974677	1.595520	1.184446
5.690334	4.544069	4.447215	4.782319	3.398002	3.201929	3.151698	2.490940	2.343479	1.611079	1.178038
5.668437	5.428401	4.198323	3.944304	3.229168	3.590171	2.567542	2.743366	2.403451	1.599791	1.164779
4.756653	5.163167	3.966482	3.994403	3.766149	3.299074	3.228246	2.485802	1.929600	1.669196	1.150020
6.051787	4.105076	4.249610	4.371078	3.249670	2.839802	3.229433	2.943960	2.101492	1.627385	1.627385
4.211512	4.457473	3.807151	3.393946	4.231390	3.023463	3.244379	2.429228	2.129292	1.738244	1.173508
4.853980	4.223669	4.457496	3.783510	3.470237	3.848621	2.972826	2.466773	2.152458	1.680645	1.088335
6.119323	5.491474	4.378365	4.375267	3.549081	3.454548	3.467375	2.500924	2.234944	1.530607	1.179192
5.079210	4.074171	4.621543	3.516232	3.245723	2.936957	2.628150	2.793655	1.880758	1.547732	1.056609
5.864222	4.331203	3.824763	4.013046	3.599129	2.960090	3.082967	2.449842	2.335883	1.624086	1.131470
5.072986	4.681739	4.726262	3.834797	3.855417	3.536955	3.492507	2.443955	2.043145	1.505148	1.218409
5.741034	5.717779	3.847332	4.038815	3.720047	3.754375	2.672806	2.899471	1.928288	1.778825	1.073297
5.811366	5.779010	4.393871	4.245728	4.369482	2.810537	2.894823	2.294337	2.298897	1.536968	1.152279
5.204571	4.599701	4.682008	4.715699	3.435140	3.447442	3.349283	2.271869	1.925531	1.635422	1.211955
5.523309	3.964547	4.478107	4.496301	3.515900	2.916757	3.106359	2.777876	2.167256	1.698589	1.114765
4.462754	4.593182	3.960665	4.261803	3.219670	3.796632	2.842972	2.761599	2.031128	1.516547	1.155814
5.016810	4.637173	4.277774	3.934512	3.616809	2.864733	3.043582	2.899568	2.002392	1.855882	1.191727
5.600348	4.409924	5.063265	3.753040	3.951813	3.831676	3.549380	2.421191	2.373349	1.482271	1.083347
5.778050	5.143885	3.889414	4.039042	3.697165	2.804633	3.336857	2.483504	1.930490	1.548997	1.161255
5.447079	4.333990	5.384490	4.539552	3.376153	3.480438	3.249688	2.283048	2.470071	1.857776	1.190264
4.567302	4.592766	5.311685	4.618359	3.542068	3.217085	3.218274	2.807881	2.368620	1.705904	1.086139
4.766643	3.950433	3.732370	4.338416	3.348888	2.886988	3.290685	2.533773	2.144425	1.827412	1.109678
4.672928	5.092972	3.796454	3.529358	3.449683	3.773909	3.257789	2.767679	2.045812	1.572589	1.123973
4.831238	4.152501	4.003446	4.877040	3.433276	3.703132	2.815512	2.406095	1.982262	1.613806	1.057147
5.005600	4.551979	4.082822	4.641153	3.729846	3.860267	2.940285	2.739303	2.444717	1.785480	1.149069
4.840173	4.701540	4.873373	3.945998	4.322444	3.648533	2.817501	2.534322	2.246297	1.539024	1.192959
5.959790	4.286771	4.840547	3.920786	3.198873	3.360323	2.881363	2.742312	2.191164	1.720024	1.186640
5.468293	4.715354	5.183361	3.756826	3.460833	3.158104	3.011955	2.652875	2.037416	1.677786	1.132251
4.583850	4.415397	4.145562	4.552687	4.233291	3.083840	3.501641	2.579760	2.209439	1.547653	1.243696
5.786584	5.445974	3.716216	4.733303	3.471713	3.532206	2.790219	2.394540	2.393820	1.768721	1.163161
4.842884	5.610560	4.674630	3.696295	3.846404	3.062106	2.636352	2.467923	2.361692	1.551959	1.231618
5.969517	4.757367	4.416886	3.991201	3.266393	3.323800	2.807345	2.420656	2.105174	1.663143	1.178322
5.740154	4.844062	4.335242	4.643066	3.372922	3.015418	2.774752	2.988361	1.863679	1.639523	1.450860
5.588863	5.734890	4.895961	4.813965	4.321159	3.384963	2.970587	2.788975	2.060592	1.577453	1.104027
4.441402	4.477929	4.237836	4.842856	3.192105	3.092301	2.954024	2.294314	2.090829	1.813678	1.154752
4.581629	4.963998	5.270999	4.817286	3.904056	2.962046	2.966837	2.639686	2.330725	1.471125	1.182824
5.337515	5.128234	3.861165	4.135800	3.243067	3.510611	2.858784	2.481527	2.109212	1.814983	1.130108
5.875137	4.981651	5.054012	4.500191	3.284702	3.166402	2.606170	2.377514	1.880250	1.749409	1.215100
5.115164	5.829872	4.580360	3.840871	3.154869	3.427480	3.514224	2.508974	2.104704	1.616050	1.157911
5.359690	5.124333	4.542239	4.628054	3.262028	2.995841	2.695747	2.184810	2.115096	1.538524	1.133616
5.197704	5.774416	4.339662	4.566758	3.186765	3.509062	2.729916	2.890644	1.826973	1.512179	1.139350
5.114031	4.367971	5.245521	3.973503	4.228913	3.547747	3.384156	2.687669	2.204140	1.661561	1.069674
5.317504	4.550239	4.195115	3.487716	3.470207	2.849929	3.071663	2.817879	2.092033	1.638011	1.120643
4.799439	4.568537	4.652645	3.929232	3.263651	2.855864	3.111656	2.495227	1.871190	1.819120	1.627385
5.445849	4.021388	4.436947	3.670768	3.766346	3.038687	3.143603	2.196174	2.265888	1.675869	1.219937
5.490061	4.008896	4.516489	4.172989	3.501659	3.013983	3.128581	2.688733	2.150412	1.550943	1.108055
4.645504	5.093299	4.431332	3.754343	3.253813	3.473300	2.986907	2.208035	1.939518	1.476676	1.152265
5.120851	3.963063	5.343697	4.244523	4.306974	3.395149	2.614898	2.556130	2.267093	1.642794	1.097208
5.696959	4.041153	4.069474	3.920253	3.777371	3.507732	2.628762	2.739989	2.445725	1.815953	1.211202
5.229935	4.134821	3.932564	4.462632	3.795573	3.416227	3.092251	2.933791	2.207451	1.740055	1.099187
5.227417	4.566187	3.804516	3.808270	4.320345	3.600700	2.983778	2.374687	2.343066	1.613865	1.203825
4.399751	4.092978	5.206105	3.761957	3.865816	2.843550	3.303547	2.904129	2.232176	1.552693	1.093027
4.640586	4.037330	3.748181	4.026567	3.468141	3.230717	3.409563	2.831882	2.028974	1.465815	1.173189
5.601528	4.851208	3.809388	4.591157	3.258485	3.988300	3.242783	3.039359	1.912734	1.490657	1.163183
5.119007	5.259556	4.674651	3.666761	4.200695	3.619058	2.843944	2.643669	2.185320	1.854210	1.189836
6.113952	4.169356	4.258820	4.776483	3.153636	3.761345	3.218549	2.233822	2.200845	1.790234	1.121220
4.377514	4.143178	4.012806	3.852318	3.905960	2.841674	2.547608	2.775141	1.839863	1.554193	1.160114
5.426859	4.559476	5.077270	3.495231	3.717079	2.880124	2.664576	2.510266	1.908934	1.515396	1.241609
5.342701	4.649831	3.700197	3.932097	3.253091	3.043716	3.286042	2.473111	2.419866	1.743837	1.129518
5.706348	5.380367	4.053347	4.236839	3.225059	2.859325	3.242929	2.880276	2.094207	1.676203	1.159111
4.344421	4.511258	4.009457	4.667766	3.591266	3.306323	2.858190	2.831829	2.000173	1.700460	1.107441
4.803091	4.580250	4.452288	4.639743	3.454957	3.162978	3.148657	2.763290	2.079828	1.683831	1.187416
5.159940	4.645583	4.263261	3.812863	3.213819	3.431081	2.476611	2.458760	2.276711	1.487521	1.200532
5.503855	4.314414	4.023301	4.718511	3.243312	2.983962	3.350427	2.416901	1.871053	1.620919	1.130375
5.446620	4.576383	5.104092	3.805144	4.080107	3.070641	3.364067	2.897464	1.870089	1.676945	1.149334
5.862225	3.960587	4.834747	4.955017	3.427499	3.884330	2.630565	2.173052	1.845582	1.682659	1.198904
4.394034	3.930553	3.995971	4.253396	3.321974	2.983357	2.546833	2.705348	2.072311	1.649472	1.195127
4.613856	3.972197	3.772348	4.491927	3.524804	3.509886	2.947649	2.897667	2.380950	1.706626	1.193903
4.564203	4.282556	3.759373	3.488561	4.193513	3.345755	3.377789	2.473120	2.017529	1.617811	1.080606
5.249054	4.554683	5.226661	4.106833	4.168824	2.979847	3.082462	2.340263	2.236331	1.588101	1.117463
4.667384	4.206754	3.657943	3.782242	4.259820	3.181534	2.853822	2.487439	2.194418	1.700551	1.223633
4.417692	4.768139	3.689835	4.463743	3.801458	2.941028	3.096616	2.281180	2.133100	1.585131	1.213903
4.690969	5.113808	5.336205	3.623047	3.879981	3.795228	3.394160	2.700436	1.898120	1.512695	1.206131
5.505078	4.680751	4.832178	4.653509	3.158806	3.393737	2.616491	2.774599	1.852440	1.644030	1.146186
4.860885	4.023744	4.630354	4.130409	4.010343	3.293893	2.889840	2.855473	2.186126	1.733064	1.627385
4.414563	5.006823	4.484476	4.590686	4.351929	3.101934	2.673208	2.513519	2.259778	1.765102	1.685663
5.138028	5.334337	4.971116	4.480914	3.404840	2.872099	3.021125	2.474761	2.216219	1.531640	1.222960
5.409492	4.992332	4.118782	4.019529	3.515097	3.916881	2.593608	2.560836	2.358707	1.634800	1.092804
4.425984	4.440532	4.268051	4.267651	3.956100	3.637279	2.639651	2.910947	2.396352	1.632072	1.181403
5.196130	5.157176	4.156397	3.770060	3.741219	2.849107	2.835179	2.747492	1.968799	1.724755	1.122972
5.979325	4.635290	5.284079	4.782943	4.374382	3.276591	3.310015	2.841363	1.928705	1.527772	1.189724
4.211411	4.311894	4.615580	3.602286	3.402573	3.110414	2.934240	2.366344	2.270851	1.754577	1.627385
5.809248	4.111624	4.083298	4.300524	3.511486	3.419075	2.987025	2.817658	2.128490	1.779851	1.184150
5.199894	4.246748	4.423687	3.763851	3.661846	2.944785	3.438018	2.609334	2.283399	1.626854	1.180750
5.547718	5.140423	4.656360	3.851911	4.036756	3.951960	3.092197	2.381865	2.416132	1.537792	1.152603
5.598471	5.325637	4.463812	3.484105	3.444357	3.314687	3.016725	2.365959	2.361134	1.498745	1.109686
5.415317	5.134177	4.424915	4.453806	3.192829	3.129809	2.863061	2.631867	2.383274	1.804759	1.145927
5.606443	4.631925	4.193313	3.765855	4.107911	3.888394	2.880271	2.198820	2.077740	1.456480	1.133860
4.230599	5.365516	3.759694	4.327589	3.949639	3.400193	3.373819	2.378806	2.047963	1.789046	1.129116
4.241797	4.731257	4.240088	4.399635	3.264788	3.006259	3.178627	2.852162	1.876593	1.610240	1.179371
4.297701	5.355073	5.291217	4.887141	4.481666	3.198491	3.360538	2.695962	2.091385	1.755866	1.110629
4.385683	5.572437	4.597834	4.783577	3.844709	2.851370	2.848407	2.346489	1.935508	1.730422	1.208332
6.153952	5.187022	4.997986	4.884647	3.314086	2.936880	2.957316	2.336733	1.799411	1.673859	1.192147
4.656917	5.661913	4.406192	3.662307	3.529241	3.644870	3.470537	2.556671	1.959867	1.563182	1.143209
6.137704	5.574778	3.993749	3.909398	3.822977	3.791848	3.268541	2.393221	1.975399	1.449753	1.069115
4.903717	5.135456	5.319771	4.569034	3.489159	3.124590	3.280288	2.766968	2.124817	1.605229	1.090057
4.474251	5.639009	5.109476	4.573170	3.713277	3.070708	2.953329	2.638944	1.996432	1.689953	1.094015
5.794415	3.998974	5.385242	3.462801	4.493041	3.185354	2.906962	2.271245	2.120371	1.864779	1.184176
5.331907	4.890012	5.066576	3.913715	4.077230	3.597974	2.943651	2.474075	1.980045	1.779636	1.189336
5.362581	4.204916	4.991868	4.518297	3.531914	3.430633	2.685045	2.560247	2.084748	1.785748	1.127220
4.309964	5.732036	4.739400	3.800162	4.204465	2.940198	3.396754	2.781664	1.986595	1.835203	1.071678
4.207402	4.669986	5.101043	3.869548	3.698509	3.152431	2.852954	2.559336	1.973372	1.448609	1.221437
5.918061	4.622388	4.578770	3.618280	4.461835	3.199321	2.843269	2.637133	2.135700	1.604976	1.118702
6.087131	4.589748	4.155255	3.875859	4.238877	3.446713	3.137734	2.788557	2.310823	1.782023	1.121433
4.687029	4.662452	4.406053	3.508096	4.360973	3.771154	3.353632	2.830877	2.269403	1.496843	1.087658
4.382574	4.833603	4.922921	4.067595	4.147803	2.910346	2.866772	2.801528	1.909098	1.804891	1.450860
6.076907	5.680644	4.583758	4.213000	3.605353	3.150056	2.631090	2.475444	2.427302	1.632966	1.135340
5.319394	5.127161	4.886340	4.467012	4.429884	3.665142	2.800200	2.716875	2.086432	1.588041	1.093106
5.356273	4.527153	3.768036	4.817175	3.553481	3.598779	3.425718	2.389142	1.966461	1.656928	1.179404
5.476425	5.116074	4.532841	3.543315	3.637149	3.574934	3.423750	2.847215	2.297894	1.486607	1.152978
4.530875	5.178922	4.806305	4.813824	3.554933	3.692433	2.752352	2.950047	2.208598	1.618265	1.140530
4.415667	4.334104	5.232366	3.377900	3.674827	3.788400	2.771460	2.820663	1.899813	1.837520	1.145370
4.793197	4.336902	4.594129	3.556231	3.276372	3.740182	3.325391	2.815858	1.967607	1.830168	1.107082
5.587063	5.664066	3.746813	4.193445	4.408973	3.024102	3.477744	2.486991	2.404436	1.746827	1.203072
4.487027	5.333217	5.134323	4.850055	3.289299	2.995177	3.376325	2.477029	2.162286	1.866687	1.250748
4.471114	4.171491	4.428022	4.633895	3.990512	2.926918	2.856645	2.207270	1.898042	1.663291	1.237292
4.629329	4.024332	4.952222	4.475585	3.214540	3.076241	3.574676	2.631030	2.270582	1.713912	1.149163
4.445706	4.143169	4.986166	4.357137	4.084874	3.991695	2.847072	2.504780	2.130743	1.727191	1.192365
4.277721	4.762746	4.802811	4.798644	4.294676	3.137663	2.903452	2.371511	1.935282	1.612994	1.113396
6.032621	4.575596	4.064897	3.717766	4.215630	2.973330	2.811973	2.724240	2.091901	1.589153	1.121414
6.033703	4.634620	5.061295	4.067108	3.948657	3.666016	2.718828	2.184493	2.292728	1.618516	1.164797
5.378657	5.643248	4.813655	3.707991	4.212919	3.749591	3.075618	2.548869	2.064145	1.536150	1.569344
5.044739	4.251047	4.981757	4.157394	3.635364	3.840572	3.117113	2.679862	2.078523	1.695294	1.211399
5.352982	5.110859	4.292813	4.711718	4.097771	3.448827	3.034093	2.395674	2.157765	1.539075	1.069049
5.366564	5.341381	5.207499	4.137914	4.331232	3.640594	2.666024	2.397426	2.328562	1.580203	1.178229
5.484007	4.404255	4.911822	3.953056	3.738376	3.885663	3.540802	2.995728	1.952071	1.601222	1.109203
4.288479	5.271258	4.324713	3.516715	4.067245	2.983494	2.802858	2.634992	1.952577	1.480700	1.189512
4.535657	3.969665	3.940239	4.005674	3.194152	3.462149	3.464773	2.857983	2.298203	1.746913	1.115703
4.846954	4.053776	4.401432	3.669627	3.557151	3.269819	2.674549	2.422280	1.947840	1.635034	1.150719
5.365907	4.684316	4.518197	4.314023	3.754764	3.498936	2.824690	2.803818	2.222010	1.738101	1.174161
5.181264	5.631192	4.348181	3.621668	3.946432	3.511819	2.573611	2.507341	1.864021	1.451354	1.057557
4.434858	4.514094	5.273595	3.973602	4.094575	3.068002	2.913581	2.540628	2.115413	1.490757	1.189467
5.674753	4.520450	4.652392	3.596172	3.253766	3.177388	3.394307	2.342546	2.170128	1.554476	1.204952
5.905883	4.278175	4.889143	3.854625	3.769825	3.096016	3.359812	2.242701	2.402086	1.654934	1.169311
4.960732	4.984356	4.593408	4.676339	3.457962	3.726894	2.627948	2.801040	1.996931	1.491937	1.131547
4.351252	4.632027	4.067437	4.307870	3.866635	3.415806	2.959129	2.456939	2.049117	1.813445	1.134098
4.447293	4.105648	5.081456	4.596300	4.396537	3.702210	3.116163	2.258257	1.926290	1.638520	1.170698
4.785676	4.146714	4.692728	3.906386	3.192777	2.990230	2.692497	2.642757	2.152164	1.507959	1.173679
4.770384	3.956462	4.254439	4.176042	3.788411	3.229654	2.817515	2.666517	1.959269	1.732451	1.685663
5.319763	5.405773	4.543369	4.767629	4.376814	3.565461	3.108334	2.818242	2.171767	1.826444	1.224177
6.112384	4.348933	4.287004	3.905162	3.201279	2.878811	2.648063	2.413861	2.247462	1.809185	1.180281
5.947395	5.404406	4.490140	3.893691	3.193884	2.830611	2.582133	2.357650	2.368702	1.491207	1.184789
4.569557	4.585143	5.029748	4.303162	3.802323	3.204435	3.487854	2.739419	2.153908	1.665676	1.167075
5.018920	4.121003	4.171020	4.716093	4.457747	2.919900	3.038282	2.545211	2.231439	1.527768	1.198751
4.864271	5.214324	5.172180	4.789863	4.138120	3.800872	3.078899	2.792120	2.385578	1.738731	1.204711
4.817671	4.890298	4.509474	4.378118	3.510263	3.428784	2.839103	2.356996	2.256076	1.707461	1.153510
5.334805	4.716637	5.079189	4.898024	3.190660	3.591408	3.091011	2.309702	2.065421	1.615673	1.157986
4.348301	4.456332	4.531825	3.861551	3.991296	2.779484	2.507548	2.852083	2.169633	1.546239	1.100208
5.650386	4.166863	4.038466	4.534794	4.124941	3.424073	2.982350	2.761236	2.026632	1.600387	1.142412
5.657596	5.539386	5.053576	4.496393	3.459450	3.905631	2.461917	2.863222	2.004566	1.657517	1.245598
5.629549	4.183872	4.932015	3.741108	3.487186	3.695623	3.069468	2.615456	2.134858	1.554560	1.188125
5.574010	5.081504	3.756544	4.739925	3.229135	3.030840	3.065011	2.229770	2.033262	1.821119	1.156095
6.093387	5.663430	5.001466	4.498820	4.176298	3.896055	2.764844	2.291762	1.970612	1.694807	1.197678
4.304428	4.902919	4.651380	4.487112	3.786553	3.419517	3.200671	2.926401	1.962678	1.547322	1.079019
5.723319	4.470782	4.143659	4.257175	3.494646	3.452927	2.600156	2.432678	2.133987	1.544551	1.109780
4.622832	4.387346	4.281806	3.840096	3.701725	3.466860	3.132453	2.375517	2.148117	1.531004	1.124152
4.366835	5.728131	4.736757	4.810152	3.249930	3.213392	2.842338	2.341357	2.241946	1.633297	1.158532
4.569369	4.144015	4.422935	3.655744	3.559025	3.123911	2.575422	2.330479	2.057121	1.552631	1.193804
5.636301	4.045706	3.815907	3.717376	3.906093	3.064299	2.511752	2.835787	1.918507	1.753427	1.155160
5.971402	4.533284	3.725750	3.527342	3.554277	3.136759	2.617894	2.125628	2.323831	1.731364	1.187882
4.134663	4.854039	3.847136	4.056740	3.771439	3.755245	3.059225	2.659397	1.927106	1.628052	1.189012
4.839720	5.305976	4.841527	3.439598	4.237226	3.430316	3.109469	2.263821	1.813237	1.598009	1.198999
5.542383	4.767127	4.741197	3.491442	4.069185	3.285307	3.145737	2.950147	2.001484	1.619860	1.127086
5.186674	4.511052	5.138856	4.823382	3.759115	3.230119	3.484565	2.842344	2.305396	1.814729	1.627385
4.919484	4.742273	4.062702	3.841698	4.100813	3.432963	2.905658	2.763811	2.134891	1.640120	1.099855
4.221739	4.271426	3.765440	3.654300	3.701273	3.493425	2.680313	2.433169	1.817705	1.664291	1.121001
5.177516	4.069927	4.317791	3.580874	4.127558	3.953301	3.233186	2.352437	1.995855	1.764371	1.097188
6.142616	5.371984	3.820546	4.171382	3.166578	2.961426	2.647036	2.933802	2.011080	1.785173	1.122599
5.811025	4.318157	4.962546	3.914215	3.649950	3.110935	3.203731	2.945981	2.368384	1.630088	1.202500
5.625376	4.757012	4.997831	4.601112	3.794100	3.738794	2.680936	2.826641	2.041965	1.769528	1.225565
5.787530	5.345765	4.813617	4.718277	3.722792	3.414633	3.153655	2.915529	2.096640	1.494615	1.152659
4.431874	3.929970	4.627757	4.087095	4.377348	3.777393	3.005638	2.306960	1.892735	1.611917	1.128991
4.353536	4.462914	4.926699	4.796092	3.402409	2.916537	2.693926	2.561801	1.977254	1.749889	1.142004
4.816316	4.634922	5.059509	4.243482	3.772510	2.942933	2.765893	2.142269	1.941288	1.610048	1.202720
4.704316	4.877111	4.311472	4.158940	3.725589	2.955489	2.964774	2.815312	2.045551	1.860290	1.255240
5.207431	5.765826	4.162041	3.934110	4.511411	3.667792	3.354996	2.565966	2.481485	1.563851	1.168298
5.194547	5.067147	5.013125	4.022064	4.201687	3.254219	2.754417	2.838376	2.336028	1.783274	1.103543
4.666417	5.465119	4.478566	3.525506	3.267359	3.594680	2.824369	2.521188	2.015316	1.607897	1.192731
4.791723	4.047630	5.281866	4.186525	4.227310	3.351573	2.962115	2.808327	1.985100	1.712589	1.096662
5.555559	4.394013	4.055200	3.465278	3.109538	3.001809	2.549658	2.953890	2.023774	1.509935	1.055846
5.729659	4.041555	3.835386	4.407396	3.088949	2.960885	2.825558	2.535982	2.145221	1.755211	1.105453
5.801448	5.757978	4.709124	3.655701	3.406558	2.846918	2.855736	2.715770	2.278946	1.517863	1.110936
5.752004	4.601056	4.787716	4.482094	3.924223	3.352289	3.061069	2.875086	2.431186	1.620154	1.149444
5.195004	5.369955	4.334841	4.744640	4.338874	3.082790	2.709581	2.238419	2.065072	1.581505	1.084756
4.925997	4.399054	3.941052	3.940497	4.349573	3.527913	2.775989	2.421929	2.346845	1.571331	1.146496
4.712020	4.397590	4.470624	3.652767	3.536894	3.655078	3.405290	2.308628	2.143641	1.794531	1.155992
5.178361	4.901133	3.936139	4.532568	3.668581	3.944139	3.114180	2.922821	2.077447	1.707074	1.128650
5.537854	5.773378	5.266980	3.639979	4.238943	3.020613	2.966041	2.312373	2.110870	1.675700	1.126412
5.307010	4.532245	5.094060	3.764025	3.617784	3.668461	3.234429	2.326448	2.250817	1.603954	1.160046
5.304727	4.430808	4.876773	4.435658	3.357857	2.954134	2.835669	2.325402	1.908993	1.747621	1.158005
4.623101	5.453786	4.362151	3.635879	3.536739	2.933606	3.221456	2.174400	2.418267	1.697747	1.205764
5.645984	4.371626	5.216894	4.256040	3.396869	3.297831	3.250529	2.892054	1.997453	1.744392	1.075397
5.793568	4.642815	5.094921	4.088953	3.811868	3.753110	2.860987	2.260155	2.318604	1.721887	1.177457
5.670475	4.458123	5.137226	4.262606	3.309703	3.310461	3.143244	2.344459	2.228605	1.708490	1.126851
4.283741	4.005835	4.153704	4.015932	3.427041	3.799245	3.472024	2.896945	2.203722	1.734602	1.164276
5.435808	4.331117	4.123878	4.467094	4.246002	3.474384	3.452976	2.254561	2.241563	1.794509	1.274270
5.573346	4.291733	4.359881	4.789741	4.285915	3.226767	3.303756	2.971233	1.859665	1.613142	1.240517
4.497490	4.328905	4.089597	4.181167	4.292175	2.885211	3.005251	2.369246	2.081588	1.670467	1.450860
4.817095	4.875077	4.225655	4.845459	4.217527	3.720696	2.965228	2.929213	2.294796	1.902824	1.136885
4.684137	5.424861	3.889845	4.036446	3.785058	3.668867	3.216644	2.454873	2.066087	1.847461	1.214837
5.434677	4.888406	4.874768	4.535450	3.846967	3.999685	3.449990	2.822898	2.088083	1.487317	1.180614
4.367112	4.617898	4.064113	4.124583	3.581962	3.569127	2.910555	2.483147	1.933469	1.753161	1.147023
5.418354	5.452476	3.936657	4.774557	3.336572	3.156979	3.154096	2.472070	2.205127	1.642686	1.685663
5.713570	4.880688	4.126343	4.357677	4.123074	3.865256	3.205787	2.203619	2.089249	1.732459	1.056193
5.187801	4.108306	4.893031	4.093131	3.761633	3.167045	2.493738	2.397088	1.977595	1.495232	1.091078
6.079648	4.519742	3.845264	4.719106	4.168059	3.085652	2.730018	2.641693	2.069516	1.553139	1.141562
5.167375	4.135851	4.247302	3.691207	3.552184	3.193577	2.867732	2.647299	2.241778	1.774666	1.201189
6.137658	4.045881	4.991863	3.728471	4.018396	3.825830	2.639960	2.456105	1.949726	1.614082	1.163187
4.255729	4.139713	4.059699	4.064707	3.204627	2.848476	3.448519	2.894998	2.168412	1.793195	1.213422
5.295671	4.069836	4.768078	4.832668	3.936704	3.758320	2.781846	2.427846	2.351782	1.906961	1.177139
4.466195	4.104466	3.798319	3.909624	3.569740	3.746944	3.307319	2.398882	2.240711	1.773605	1.160197
4.379971	4.982037	4.132389	3.803279	3.828578	3.505039	3.290381	2.315310	1.918969	1.536151	1.131838
4.604580	4.976144	3.944808	3.939393	4.034890	3.340325	3.013198	2.960122	2.242283	1.817886	1.221091
5.215314	4.311536	4.486888	3.734181	3.431110	3.343222	2.891277	2.316958	1.976617	1.704907	1.179225
5.184317	5.271265	5.219563	3.753069	3.899329	3.785159	2.499846	2.211783	1.883590	1.664867	1.106409
5.760458	5.451613	4.640747	4.399969	3.087275	3.079291	2.958764	2.430670	2.024973	1.518319	1.093696
5.501353	5.046098	3.811166	4.154748	4.470486	3.801366	2.904380	2.520968	2.065631	1.499191	1.130283
5.436107	5.510396	5.104873	4.163722	3.288407	3.290886	3.255127	2.406224	2.084144	1.493556	1.135487
4.409498	4.625301	4.248794	4.785138	3.344866	3.107334	3.402798	2.934351	1.849940	1.549818	1.191906
4.817097	5.504913	5.149532	3.741019	4.291404	2.966892	2.711502	2.569412	2.105974	1.648764	1.174544
5.738686	5.606619	5.234007	4.234405	4.245648	3.942855	3.001324	2.534682	2.258872	1.537188	1.118990
5.233190	4.107999	4.121510	4.926372	3.184726	3.259542	2.609967	2.512223	2.137312	1.758313	1.127672
4.757248	4.347531	5.248859	3.469174	3.551644	3.589396	2.566835	2.649517	2.433824	1.557565	1.272948
5.876163	4.707966	5.317270	3.535704	3.587558	3.646645	3.000476	2.523481	2.298650	1.534643	1.149328
6.170348	4.755692	4.743906	4.373159	3.527942	3.552313	2.915756	2.560857	1.950592	1.711353	1.450860
5.959673	4.145151	4.287766	3.660312	3.286972	2.831390	3.480172	2.959677	2.254617	1.608524	1.157902
5.247338	4.658204	4.401751	4.375088	4.016622	2.860674	3.410156	2.536719	1.837429	1.489751	1.117706
5.431903	4.571710	3.951298	4.438363	3.715835	3.062161	3.102673	2.591939	1.886981	1.701938	1.072751
4.496856	4.304295	5.242111	3.989462	4.058390	3.217578	2.722973	2.926765	1.944550	1.648516	1.074930
5.750420	4.393571	4.676334	3.904459	4.010784	3.944226	2.920841	2.390843	2.199729	1.840843	1.202616
5.608538	5.117035	4.004496	4.323320	3.913597	3.838002	3.425384	2.301115	2.240903	1.699848	1.098727
5.504316	4.641349	4.696170	4.858085	4.346521	3.843893	3.483531	2.782593	2.438193	1.745806	1.190104
4.954468	4.785609	4.302285	3.607050	3.794831	3.243958	3.061080	2.273482	2.283171	1.507732	1.197702
5.980970	4.957122	4.514634	3.661339	3.563903	3.268982	3.103521	2.189055	2.145175	1.615778	1.197952
4.476299	5.753814	4.836106	4.301120	3.654639	3.312326	2.668082	2.544207	1.972390	1.611529	1.097394
6.126649	4.176445	4.021341	4.200702	4.391969	3.632702	3.369416	2.383174	2.286519	1.747480	1.223733
4.585808	5.614674	5.091794	4.732136	3.884406	3.033889	3.364883	2.575158	1.862164	1.559666	1.101235
4.658247	5.402211	4.791757	4.093958	3.543062	3.188961	3.449200	2.448476	1.888195	1.477649	1.142902
4.491130	5.426088	3.744812	4.625838	3.213475	3.248918	2.669301	2.729758	1.925580	1.874624	1.109676
5.270302	5.486710	4.276113	3.857666	3.696813	3.147911	2.640754	2.252410	2.287153	1.851950	1.151898
5.302463	4.413118	4.576644	3.910444	3.638682	2.946552	3.388400	2.846607	2.095187	1.645653	1.119338
5.821072	5.337392	5.262240	3.630625	3.848717	2.949641	3.252114	2.716589	2.142693	1.820237	1.125002
5.617496	4.553960	5.196880	3.762032	4.166033	3.010836	2.723958	2.368369	2.077343	1.687950	1.226829
4.310463	5.124426	4.795682	4.567525	3.440666	3.027608	2.489457	2.636638	1.825393	1.635412	1.105423
4.590591	5.589240	3.836172	3.531995	3.553794	3.390936	3.028902	2.520793	1.872966	1.648877	1.175063
5.722467	5.646033	3.744203	3.466113	3.236235	3.003719	3.002150	2.439521	1.877757	1.688434	1.216145
4.576808	4.907519	5.088493	4.157306	4.115072	3.396959	2.811351	2.699148	2.006927	1.804669	1.131435
4.842630	4.213924	4.079416	4.848883	3.323345	3.180822	3.466232	2.980159	1.942385	1.748397	1.187818
4.195186	4.232997	4.125133	3.928687	3.535858	3.380871	2.540958	2.396263	2.264531	1.650666	1.153982
5.335670	5.514640	3.790341	4.019509	3.110967	3.687879	3.410807	2.374920	2.028750	1.613726	1.200714
5.537219	4.017146	4.334095	3.955155	4.035490	3.637189	3.010203	2.415909	2.296673	1.492375	1.145140
4.884773	5.188167	3.703658	3.551391	3.096094	3.869335	3.219629	2.272929	2.103294	1.801818	1.111245
6.038356	5.479256	5.075261	4.320100	3.189404	2.858679	2.476562	2.330424	2.309239	1.685255	1.101492
4.786957	4.098854	3.900432	4.287084	4.276518	3.452191	3.424202	2.683355	2.264691	1.735952	1.109560
4.598847	4.841267	4.724482	3.608554	3.383671	3.066300	3.464893	2.254369	2.243903	1.831048	1.299731
4.926662	5.350389	3.977333	4.429564	4.538739	3.250075	2.835661	2.785408	1.984816	1.613942	1.137550
4.943322	4.155292	3.746858	3.673703	3.655682	3.934870	2.800531	2.738689	2.260098	1.794027	1.202064
5.678449	3.928923	4.706233	4.251999	4.041127	2.989142	2.985520	2.790167	1.904989	1.792512	1.153970
5.305366	4.333393	5.241261	4.855397	3.548110	3.444959	3.315753	2.180850	2.174256	1.419126	1.172923
4.359919	5.097961	3.704156	4.654986	4.020084	3.703623	2.659273	2.334597	2.000746	1.630597	1.129603
4.401512	4.892448	4.245884	4.739356	3.401518	3.412145	3.172383	2.421549	2.070961	1.551226	1.109243
5.280211	5.239554	4.701581	3.707331	4.437274	3.231792	3.223058	2.527602	2.165658	1.754540	1.133091
4.553427	4.507635	5.049552	4.414271	3.174811	2.938674	2.635374	2.637079	1.919952	1.843634	1.139000
6.039140	5.536002	4.879343	4.441559	3.286285	3.741830	3.045905	2.598274	2.171381	1.746516	1.159014
5.306373	5.703202	4.291106	4.367720	4.078688	2.858697	3.445052	2.739226	2.048592	1.679201	1.155995
4.221821	4.646416	3.672464	4.727650	3.679380	3.564128	3.348636	2.737591	2.353300	1.605848	1.115080
5.293988	3.948601	4.472329	4.650789	3.609230	3.564178	2.767111	2.273130	2.413550	1.878895	1.156649
4.692276	4.523098	3.835841	3.782427	4.172981	3.310084	2.769471	2.722275	2.271766	1.839460	1.143687
4.751374	5.448159	4.908123	3.595809	4.106461	3.538731	2.614935	2.817641	1.919459	1.557625	1.181826
5.104100	4.457574	4.686347	4.693179	3.607907	2.968173	3.432141	2.625648	1.930283	1.506358	1.104784
6.141459	4.055395	3.731371	3.501600	4.358054	3.638293	3.015266	2.713554	2.277705	1.760750	1.138097
5.463109	4.946370	4.784626	3.496651	4.003893	3.153417	3.152159	2.832763	2.141387	1.758673	1.141223
5.932656	4.042134	4.028633	3.522141	4.378602	2.942153	3.105808	2.835243	2.088862	1.729904	1.096663
6.118596	5.352775	3.936972	3.563356	4.313178	3.587036	2.818556	2.590829	2.029668	1.571053	1.240682
4.385134	4.241088	3.657024	4.151798	3.556906	3.320603	3.196461	2.402723	2.145864	1.728323	1.450860
5.080788	4.806529	5.083199	4.156241	3.977605	3.924583	3.335572	2.926788	2.167126	1.475865	1.227803
4.669943	5.622232	4.267820	4.469694	3.424407	2.984769	2.538659	2.882523	2.310929	1.536097	1.143696
4.985527	5.664039	4.569610	3.568244	4.403652	2.926435	3.434843	2.438846	2.376225	1.738102	1.131279
5.357103	5.374265	4.969838	4.986953	3.332885	2.970164	3.106553	2.612920	2.135627	1.784792	1.165412
4.759822	4.183563	4.550743	3.448190	3.217425	3.189262	2.555099	2.643329	2.109642	1.531614	1.299731
4.421751	4.458527	3.887893	3.984660	4.421666	3.748684	3.409374	2.512361	2.220071	1.531928	1.198168
5.462947	4.154123	4.332249	4.426275	4.093017	3.489575	3.303128	2.701879	2.442290	1.799183	1.092374
6.103573	4.985769	3.797190	3.477671	3.866012	3.126673	2.594790	2.227457	1.998025	1.597208	1.299731
5.145544	5.246139	4.101775	4.084595	3.870007	2.955395	3.266721	2.311912	2.403457	1.547241	1.093327
5.766291	5.182451	3.792061	4.873647	3.672755	2.827194	3.297600	2.638016	1.966135	1.686494	1.114204
4.754567	5.497612	4.329169	4.303382	3.570084	3.184573	2.984296	2.276556	1.938835	1.666106	1.228165
5.453688	5.189479	4.210483	4.450606	4.126767	3.200784	2.888744	2.273151	2.136403	1.530136	1.191307
4.779258	5.011367	5.270754	4.502690	3.456840	3.125422	2.598293	2.925148	2.033177	1.673074	1.181025
6.122937	4.989733	4.841818	3.668349	3.416792	3.962138	3.383745	2.863171	2.239814	1.512705	1.209345
5.216134	5.416094	4.940549	4.904494	4.189345	3.235609	2.673933	2.796246	1.805015	1.755476	1.172780
5.319398	4.912450	4.943443	3.434839	4.266062	3.726315	3.038215	2.157652	1.888605	1.762319	1.162670
5.382224	4.133687	4.308082	4.402447	3.154127	2.763176	2.561454	2.294830	2.022465	1.454015	1.100681
4.338475	5.734154	4.230784	4.460022	4.255796	3.427307	3.024207	2.687419	2.338506	1.565016	1.094350
5.867880	4.853923	4.185887	4.609905	3.389287	3.517124	2.962046	2.368242	2.391812	1.815745	1.102384
4.558561	4.904074	3.790738	3.893315	3.236341	3.690062	3.173320	2.858822	2.293001	1.687483	1.126010
4.699628	4.448283	4.260080	4.010551	4.349022	3.307151	3.449657	2.701914	2.327893	1.690704	1.685663
4.354156	5.676566	4.023814	4.253586	3.826043	3.033238	3.298851	2.840105	2.250254	1.523429	1.149734
4.577477	5.585175	5.080787	4.067907	3.672310	3.262014	2.666069	2.545739	2.071806	1.565930	1.220286
5.158451	4.671305	4.032901	3.788907	3.520093	3.098357	3.210632	2.360272	2.010511	1.726238	1.208361
5.143143	4.582721	4.134050	4.647566	4.271749	3.461862	3.063698	2.933083	2.075961	1.554636	1.170362
5.050618	4.129963	3.870281	3.892243	4.057944	3.547683	3.098408	2.476065	2.354191	1.599692	1.139158
5.582891	5.294354	4.541461	3.519257	3.202206	3.228046	3.253702	2.194067	1.938577	1.566039	1.218115
4.911007	5.042906	3.864735	4.025639	3.721330	2.873366	3.000577	2.428300	2.233060	1.601943	1.137491
6.137558	3.999157	5.232235	3.856408	3.621253	3.522750	3.228954	2.660320	1.889124	1.809216	1.088646
4.388909	5.005840	4.323889	4.193581	3.144181	3.700355	2.985600	2.741321	2.128591	1.555938	1.154655
4.823900	4.528538	3.697544	3.619097	4.251151	3.852036	2.438867	2.439212	2.175784	1.546162	1.148276
5.565259	4.660353	4.202381	4.598149	3.755131	2.824284	2.624864	2.629447	2.267816	1.635859	1.111029
4.909804	4.206389	5.080462	3.959602	3.696229	3.334893	3.521929	2.292810	1.962685	1.639817	1.211663
4.300761	4.679673	4.816411	4.455604	4.012434	3.889028	3.419754	2.557051	1.973384	1.627385	1.627385
4.377232	4.479861	4.908956	4.205969	3.248354	2.955530	2.842743	2.390045	2.440811	1.653253	1.064985
4.595394	5.651516	4.713073	3.838140	3.702260	3.614248	3.279149	2.352345	1.938351	1.716277	1.089611
5.516271	5.604630	4.275708	3.817257	4.418192	3.898491	3.139809	2.525723	2.279681	1.797386	1.172652
4.218216	5.661446	4.910582	4.023742	4.047451	3.133032	2.761314	2.660607	2.027569	1.461227	1.183825
6.063286	4.228571	4.852588	4.556691	3.901779	2.992969	3.462230	2.413763	2.135527	1.713254	1.087212
4.824706	4.422405	3.853588	4.598424	3.271809	3.251801	3.092937	2.440250	1.944913	1.636892	1.201777
6.144502	5.595572	3.813725	4.561617	3.171589	3.505155	2.874044	2.790667	1.925161	1.475983	1.090640
4.796438	4.045572	5.214548	3.776052	3.241689	2.995681	2.781335	2.257439	2.385944	1.793738	1.164839
5.826628	5.567401	4.996712	4.194995	3.897973	3.100356	2.995812	2.868916	1.967896	1.671536	1.164482
5.365697	4.496463	4.084729	3.926502	3.792105	2.980016	2.728600	2.325559	2.193863	1.727936	1.070049
5.546525	4.174946	4.050691	4.532162	4.345124	3.491852	2.737420	2.588772	1.924788	1.738381	1.148108
4.596171	5.638678	5.137677	4.582793	4.153383	3.206368	2.559464	2.231567	2.113194	1.644743	1.087404
4.409379	4.945841	4.216453	4.578454	4.040762	3.109044	3.148235	2.964684	2.160741	1.475549	1.167535
5.236308	4.694474	3.851541	4.656599	3.253525	3.186393	2.462294	2.890976	1.852294	1.806975	1.114390
5.918987	5.720346	5.068996	3.771649	3.432569	3.930941	3.226520	2.348135	2.047129	1.604511	1.112588
4.298896	4.203521	4.218275	4.256238	3.679077	2.962387	2.582514	2.510543	2.080541	1.623343	1.112515
4.184223	5.190590	5.024777	3.612523	3.530906	3.662451	2.541940	2.596151	1.842212	1.668990	1.184876
4.326049	5.087802	4.516849	4.422870	3.181271	3.726971	2.548220	2.497579	2.397421	1.495224	1.138585
4.698607	5.468927	3.798368	4.006313	4.293931	3.190151	2.844038	2.755815	2.408228	1.754553	1.114483
5.960321	4.833044	3.817484	4.799550	3.429592	3.254815	3.443830	2.463364	1.960795	1.651086	1.198219
4.407293	4.177414	4.548457	3.388717	4.305936	3.485612	3.133212	2.423275	2.062219	1.689926	1.186411
5.487287	5.132226	4.684927	3.932864	4.035008	3.238356	2.583709	2.837488	2.090427	1.662330	1.143757
5.453055	4.710740	3.703329	3.548860	3.784135	3.365947	3.071717	2.508241	2.339071	1.740085	1.199237
4.596409	4.129436	3.938425	4.195729	3.776420	3.879319	2.701832	2.171766	2.141601	1.615674	1.088904
4.605615	4.642815	4.355485	4.135878	3.495179	3.314052	3.033336	2.506514	2.065959	1.754188	1.171428
5.528701	4.876234	3.735932	4.437868	4.051337	3.664969	2.784484	2.387978	2.028358	1.575097	1.180648
5.475834	5.264785	3.906740	4.750060	3.372850	3.192190	3.094707	2.870323	2.026975	1.489639	1.075392
4.721131	4.072878	4.925011	3.789568	3.088886	3.725678	3.415108	2.500001	2.206170	1.699545	1.188368
4.859993	4.844909	5.290867	4.415904	4.114172	2.980455	3.242162	2.847340	2.309386	1.625680	1.148615
5.009290	4.461925	4.788865	3.935380	3.801550	3.032262	3.260124	2.673817	2.087451	1.463789	1.170314
4.763367	5.669689	4.523146	4.779181	3.783164	3.310170	2.881584	2.831461	2.136019	1.803152	1.130579
5.763565	5.018814	4.006577	3.910920	3.813291	3.326141	3.204344	2.354396	2.016861	1.508406	1.192584
4.600119	4.286001	5.274596	3.994113	4.362946	2.913846	3.181156	2.311640	2.178262	1.584855	1.092981
4.663704	5.714536	3.861950	4.180206	3.214629	2.830566	3.360120	2.230991	1.973842	1.630891	1.227032
5.865748	4.535230	4.090718	4.005235	4.156507	3.615139	2.889098	2.732368	2.394255	1.628807	1.112884
5.183581	4.163343	5.366190	3.861205	3.391163	2.996763	2.698672	2.992684	2.433278	1.609783	1.165199
4.745230	4.500219	3.884909	4.501882	3.378163	3.201047	3.309891	2.354395	2.155127	1.727905	1.098546
5.197615	4.614171	4.759105	4.797626	4.399715	3.456357	2.613909	2.228236	2.191477	1.608991	1.078027
4.750923	4.151722	4.956876	4.257658	4.130124	3.585163	3.088702	2.784400	2.198852	1.740114	1.155896
5.313651	5.502785	4.977430	4.022197	3.162416	3.717597	3.122999	2.871374	2.281240	1.549180	1.142950
4.364764	5.041340	4.623712	4.232357	3.912929	3.584016	3.020776	2.320719	1.914521	1.750856	1.152765
4.880017	5.364817	4.270590	3.398197	3.852566	3.746203	3.048358	2.613946	2.142411	1.568892	1.215718
5.154282	4.584011	4.705258	3.585804	3.534592	3.840137	2.659232	2.626041	2.135756	1.606484	1.141284
5.570930	5.304576	3.711301	4.398519	4.340394	3.845276	2.558037	2.757416	2.191494	1.750903	1.223384
5.107692	5.778177	4.650887	3.591676	3.995005	2.954471	3.168908	2.742835	2.226768	1.704296	1.196708
4.634119	4.008835	4.312103	4.086626	3.651801	3.294908	2.843863	2.767724	2.223873	1.638083	1.090057
4.716733	5.278767	4.583604	4.837607	3.231366	2.963295	2.971978	2.590813	2.087096	1.567290	1.213461
4.295595	4.321192	3.785776	4.872493	3.534083	3.262567	2.933748	2.416791	2.129237	1.685663	1.087634
4.677408	4.413225	4.670135	3.944283	3.109988	2.811780	3.349406	2.852631	1.926498	1.796787	1.664694
5.591796	5.673943	4.179496	4.541077	3.173841	3.579071	3.395497	2.604876	2.334182	1.664698	1.627385
5.502180	4.464570	5.028025	3.682666	4.173283	3.509981	2.934958	2.236229	1.863405	1.489053	1.195481
4.217139	5.042191	5.302037	3.833937	4.028251	2.925604	2.614627	2.249760	2.419416	1.674126	1.202448
5.234274	5.183618	4.616745	4.713545	4.264433	3.136199	2.591403	2.520788	2.028842	1.800376	1.120428
5.460187	4.188907	4.070547	3.462774	3.787175	3.773568	2.499348	2.864904	1.953744	1.482843	1.166542
6.111974	4.057951	5.055897	3.598786	4.344660	2.996975	3.079410	2.249343	2.052370	1.831875	1.132264
5.202684	4.494880	4.266226	4.326628	4.238035	3.201928	3.212825	2.468752	2.176033	1.731879	1.097613
5.790230	4.058972	4.181379	4.704677	3.461576	3.420818	2.762493	2.872538	2.296186	1.865460	1.214898
4.632554	5.477519	5.127589	3.696004	3.361929	3.145820	2.541186	2.201739	2.105158	1.645085	1.197713
4.592651	5.588785	4.330984	3.715360	3.452484	3.843403	2.721726	2.463780	1.882998	1.686553	1.103622
6.012892	4.758983	5.285681	3.434764	4.152833	3.275519	3.087463	2.329395	2.381546	1.545981	1.181048
5.050196	4.170513	4.023254	3.602730	3.323630	3.207078	2.731847	2.266326	2.276191	1.642815	1.227530
5.762176	5.325343	4.543423	4.184558	3.175975	3.453682	3.260728	2.144389	1.848575	1.739151	1.172977
4.795861	5.133849	4.336694	4.313925	3.345274	3.873494	3.086471	2.516116	1.943750	1.718396	1.137598
5.171795	5.037556	4.940785	3.528307	3.863619	3.350289	2.474634	2.419111	2.146660	1.774088	1.129231
4.332584	4.694480	3.962412	3.964366	4.072476	2.884572	2.773299	2.827136	2.466127	1.716209	1.243207
4.565822	4.040105	5.030150	3.633960	3.695916	3.224138	3.397262	2.759069	1.865807	1.639759	1.136507
4.265658	4.556027	4.748625	4.290904	3.435650	3.777043	3.354622	2.470742	2.110704	1.521112	1.097802
5.509988	4.308035	4.527662	4.120119	4.031593	2.950676	3.044958	2.501751	2.281153	1.771775	1.152069
6.146559	4.624212	4.958369	3.945117	3.943673	3.159171	3.444337	2.283136	2.014319	1.840554	1.122188
4.207081	5.395162	5.164393	3.660967	3.813431	3.280543	3.264308	2.602227	2.027152	1.729879	1.211631
5.157063	4.061914	4.120465	4.436584	4.211347	3.589470	3.259264	2.466830	2.327501	1.698200	1.068942
5.339494	4.140549	3.915321	4.215163	3.932923	3.605921	3.113129	2.439141	2.169736	1.609243	1.080360
4.944184	4.937856	3.783245	4.154668	4.338717	3.236912	2.627888	2.756467	2.361734	1.526562	1.123525
4.728430	3.975766	4.482377	3.968298	4.437248	3.393823	2.612730	2.498520	2.180224	1.499183	1.191593
6.120423	4.839807	4.909610	3.447091	4.441437	3.093777	2.925947	2.251143	1.928232	1.685129	1.192304
5.580271	4.308379	4.508832	4.905772	3.641756	3.672362	2.930261	2.200560	2.273004	1.485295	1.167775
5.156142	4.831352	4.740854	3.792067	3.146679	3.461002	2.609864	2.745648	1.949440	1.851055	1.102236
4.342704	4.172817	4.399834	3.429433	4.140475	3.148363	3.117539	2.210916	2.102202	1.720316	1.222213
5.984961	5.527844	4.908607	3.869015	3.576103	3.322650	3.094648	2.622878	2.310196	1.618488	1.129843
5.741902	4.650142	3.860229	4.411133	3.179017	3.004019	3.427387	2.525360	2.482782	1.796633	1.135659
4.686193	4.654150	4.225714	4.634251	4.325287	3.225030	3.046375	2.898869	2.203690	1.602499	1.203210
5.521309	4.214864	4.854837	4.552126	4.144127	3.117572	2.927646	2.387153	2.058351	1.754850	1.116681
4.501461	4.236598	3.919892	4.048758	3.899386	3.723357	3.220686	2.645956	2.210391	1.709532	1.205620
5.554460	4.283801	5.205533	3.888267	3.522379	3.796938	3.456311	2.304564	2.011344	1.702500	1.187362
4.988276	4.802778	4.432544	4.295770	3.601094	2.881473	3.168787	2.286327	1.909182	1.892650	1.131244
6.082883	4.144794	4.449182	3.967227	4.412481	3.744041	3.148541	2.705477	2.135195	1.740631	1.166157
4.659464	4.617605	3.980801	3.907888	3.226315	2.813768	3.138383	2.300364	2.102128	1.513389	1.165395
5.509770	4.423326	5.243704	3.557600	4.067779	2.945486	3.043253	2.504159	1.968802	1.692301	1.190886
5.731159	4.603739	3.742449	3.498965	4.155326	3.166935	2.483000	2.853185	2.334854	1.462055	1.153931
4.305419	5.027856	4.131900	4.067382	3.970405	2.969566	3.034318	2.789510	1.894700	1.851127	1.172350
4.843932	4.737157	3.911241	4.666264	3.570685	3.156077	3.471612	2.760427	2.048348	1.822178	1.205860
4.589114	4.944423	3.749487	3.892065	4.183339	3.476752	3.011985	2.267226	2.216361	1.538895	1.128765
4.393426	4.982957	4.969078	4.355074	3.339088	3.927365	3.353688	2.412428	2.384260	1.510457	1.149239
5.680969	4.196398	3.829701	4.700762	3.688992	3.496038	2.587929	2.551294	1.943313	1.742618	1.175925
4.312974	4.606860	5.189632	3.635357	3.330556	3.756928	3.135959	2.319357	2.047351	1.680780	1.097294
4.434849	4.002462	3.866695	4.485011	3.671607	3.335171	3.377749	2.365881	2.154378	1.463077	1.118830
5.717044	4.063933	4.569838	4.171374	3.352427	3.577519	3.108511	2.595245	2.018107	1.666090	1.200110
5.128920	3.894426	4.223334	3.772301	3.353657	3.819071	2.724845	2.455455	1.965324	1.778338	1.157414
5.758643	5.674366	4.940499	4.492272	3.729791	3.019731	2.926461	2.596827	2.050443	1.695251	1.130887
6.106319	4.360650	3.728377	4.439994	3.904368	2.891224	2.725353	2.262805	2.099986	1.688410	1.164232
4.734204	4.847154	4.829548	4.317232	4.008456	3.278769	3.427832	2.570867	2.441336	1.656077	1.136916
5.853230	4.937142	3.800361	3.497923	3.255938	3.738090	3.289510	2.395064	2.314078	1.575420	1.166541
4.860867	4.737295	5.323339	4.627113	4.262831	3.219565	2.922617	2.217503	2.127708	1.693018	1.100052
5.916618	5.564171	5.256644	3.546637	4.451033	2.863968	3.438788	2.650079	2.330292	1.755542	1.195129
4.165526	4.351957	3.703618	3.489576	4.299184	3.801119	2.784087	2.559094	2.353350	1.764798	1.140784
6.037491	4.494605	3.815633	3.583923	4.224207	3.176737	2.603305	2.733646	2.294865	1.498954	1.135059
5.118912	4.249047	4.487268	3.517582	3.305948	2.946452	3.292798	2.340332	2.182558	1.847640	1.105396
5.167746	4.757848	4.150068	4.181887	4.017328	3.383637	2.804822	2.501410	2.024076	1.622989	1.101672
5.533977	5.304897	5.230197	4.856491	4.280564	3.644768	3.200600	2.798965	1.984457	1.711494	1.131235
4.398934	4.533428	3.681405	3.795336	3.530923	3.309237	2.861276	2.230995	2.264189	1.541684	1.189291
5.062796	5.722892	3.702758	3.630762	4.379267	3.228125	2.617078	2.314974	2.003587	1.610444	1.226832
4.911807	5.186229	4.830624	4.216401	3.125586	3.868673	2.725600	2.168786	1.873737	1.597480	1.140589
4.577646	4.186922	4.930963	4.076976	3.359365	3.863134	2.705044	2.428989	1.839563	1.596885	1.189389
5.542541	4.319265	4.142795	4.939298	3.203105	3.312201	2.915748	2.401108	2.304517	1.509909	1.085899
4.400928	4.285624	4.853654	3.533000	3.041386	2.905632	2.771279	2.556830	2.384623	1.666096	1.223353
4.488482	5.414227	5.103287	4.418199	3.997229	3.009494	2.826384	2.825270	2.001195	1.596524	1.142801
4.542558	5.327839	4.943948	4.098784	4.390122	3.790039	2.928552	2.592293	2.471189	1.743089	1.150594
5.391246	4.974621	4.110462	4.121551	3.274064	3.475717	2.701305	2.282086	2.142390	1.776788	1.065369
5.733611	4.508551	5.311620	4.831267	4.416785	3.828465	2.978840	2.473861	2.217294	1.634496	1.138063
4.353630	4.097815	4.456283	4.297513	3.200894	3.451245	2.911186	2.375819	2.358778	1.632320	1.213845
4.820533	4.997380	5.023272	3.454430	3.293877	3.289852	2.667581	2.545844	1.938699	1.683431	1.070154
5.492595	4.609753	4.054530	4.491353	4.169596	3.411939	2.966901	2.633327	1.894028	1.579957	1.136013
4.955954	4.432337	5.309430	3.715370	4.117468	2.912485	2.977118	2.810251	1.814385	1.494812	1.102419
5.776659	5.333588	4.609352	4.532662	4.100800	3.393247	2.913866	2.812501	1.845191	1.821042	1.107179
4.920177	5.456324	4.388208	3.941910	3.553174	3.579560	2.777348	2.707001	1.840050	1.589784	1.106144
6.146763	4.886336	5.176111	4.063931	4.334286	3.372902	3.088954	2.641449	2.234601	1.658256	1.159488
6.156591	5.099980	4.017360	3.915034	3.242443	2.981328	3.041638	2.954969	2.341712	1.540823	1.129020
4.626091	5.724803	5.004475	4.002515	3.563639	3.660768	2.988410	2.743410	2.360166	1.752768	1.119816
4.483313	5.426418	3.781958	3.923107	4.212191	3.023836	3.070972	2.631084	2.055140	1.506476	1.118315
4.848554	4.587706	4.076668	3.562171	4.336037	3.620663	2.714869	2.437365	1.947021	1.812038	1.183226
6.087310	4.776400	4.376566	3.496379	3.695327	2.885391	3.540160	2.583203	2.360453	1.819688	1.079246
6.090070	5.649441	4.823242	4.702072	3.845411	3.187735	3.066706	2.971034	2.048171	1.586459	1.138923
4.287649	3.933356	4.341004	4.684356	4.314279	3.783015	2.719123	2.641407	2.254379	1.647143	1.171690
5.833878	5.360639	4.663856	3.506637	3.396388	3.630870	2.537891	2.475490	2.116407	1.692066	1.129548
4.986310	4.186877	4.884733	4.301330	3.497886	2.911507	3.189058	2.331217	2.216195	1.773082	1.181646
5.112886	4.342846	5.179830	4.818966	3.820962	2.984359	3.038713	2.257941	2.419768	1.627385	1.627385
4.399898	5.169280	4.459348	4.199064	4.119768	3.613564	2.726277	2.510526	2.248637	1.697113	1.264092
5.377020	4.170511	4.090034	3.630623	3.906607	3.883570	2.571730	2.685909	1.983626	1.888816	1.200662
5.688697	4.804413	4.345338	3.799834	3.851376	3.127112	3.437444	2.772542	2.353786	1.748143	1.161288
5.389890	4.516001	4.787787	3.592815	3.928504	3.389959	2.522935	2.635544	2.185193	1.607983	1.122369
4.814140	4.361288	3.791978	4.157094	4.363310	3.978860	2.582545	2.296669	2.123599	1.576998	1.105103
6.155826	4.544001	3.711933	3.369391	4.180246	3.771585	3.229283	2.793467	2.137868	1.598198	1.175918
4.500248	4.125405	4.070831	4.341161	4.456872	3.631861	3.200075	2.382778	1.923800	1.762220	1.148385
5.464165	4.890701	4.481941	4.607950	3.887332	3.211775	3.170809	2.328489	2.354119	1.497064	1.085944
4.811513	5.368731	3.757056	4.279456	3.808832	3.334834	3.131453	2.347431	2.358139	1.837547	1.166295
4.917089	5.536394	4.197173	3.631012	3.448839	3.339362	2.615001	2.388414	2.354011	1.787531	1.080184
4.984591	5.704199	5.253995	3.944236	4.423795	3.263974	3.299518	2.470947	2.098175	1.606667	1.190004
6.111771	4.646896	4.894885	4.831406	3.779568	3.177554	2.898519	2.868870	1.886771	1.729800	1.204218
5.673932	5.387549	4.993781	3.774355	3.549932	3.687247	3.019257	2.994188	2.164686	1.715939	1.202223
4.957858	4.920985	4.964488	4.922336	3.806318	3.238774	3.083052	2.611198	2.092217	1.599555	1.118303
5.208437	4.698380	4.488776	4.216243	4.028611	3.950532	3.294069	2.514389	2.047579	1.585846	1.162105
4.329384	4.709983	4.722547	4.360344	3.761569	3.642055	3.105393	2.493439	1.808887	1.722228	1.089805
5.571247	5.507996	3.726806	4.611990	3.796749	3.050301	3.450708	2.178675	2.385875	1.583147	1.082914
5.122347	5.452863	4.319421	3.782739	3.354525	3.007617	3.399990	2.422934	2.061752	1.479487	1.141562
4.652617	4.811503	4.562497	4.163526	3.551425	3.265578	3.213455	2.965547	2.312778	1.768445	1.225458
4.353532	4.921787	4.972591	4.011639	3.203218	3.292261	2.883653	2.780091	1.940960	1.742104	1.208014
5.154215	4.547590	4.923843	3.981679	3.992115	3.689899	3.020578	2.747519	2.179916	1.656440	1.073506
4.834241	4.087919	4.942391	4.361584	3.282846	3.306430	2.869369	2.776991	2.063947	1.761114	1.086273
5.624670	5.764095	4.321751	3.691159	4.351970	3.037411	3.122269	2.706955	2.179933	1.765319	1.156171
6.149904	4.042146	3.851828	4.499802	3.313593	3.299156	3.558565	2.687696	1.905420	1.515182	1.109095
5.651685	5.365424	5.033888	4.089772	3.925065	3.795202	2.622622	2.823284	2.382431	1.868782	1.181856
6.011837	4.942854	3.870206	4.298534	3.229573	3.666377	3.266333	2.592725	2.184551	1.618253	1.143308
5.573550	4.287100	4.111796	3.987800	4.310916	3.506837	3.145411	2.571849	2.178068	1.730593	1.220086
4.327305	4.743508	4.746631	4.701594	3.482182	3.604627	2.568153	2.609412	2.436303	1.741886	1.107464
4.366569	4.764332	4.831760	3.512936	3.179461	3.681172	2.889410	2.843920	2.373258	1.816527	1.161852
5.530968	4.427851	4.454600	3.416657	4.235477	3.760027	2.578201	2.319069	2.042878	1.568193	1.098987
5.855022	3.967242	3.849730	3.492883	4.165582	3.430520	2.992994	2.211839	2.250600	1.707506	1.130653
5.308401	5.626801	4.723556	3.900283	3.870871	3.681309	3.015973	2.435256	2.363175	1.774317	1.242497
5.173369	3.932202	4.019115	4.474335	3.175844	3.501733	3.375367	2.230349	1.957786	1.736585	1.235563
4.910582	5.342452	4.488486	3.949865	3.558974	3.041234	2.589547	2.260878	2.230711	1.663779	1.299731
5.417329	4.479886	4.211799	3.481903	3.209025	3.654380	2.594043	2.697474	2.360446	1.760885	1.108184
4.982210	4.701681	4.087284	4.288300	3.449990	3.197931	2.875375	2.914055	2.321015	1.649704	1.164668
5.670857	4.932788	4.518184	3.926438	3.389567	3.122758	3.351656	2.368266	2.385892	1.598503	1.071581
5.465294	4.227895	4.431173	3.510597	4.254617	3.345431	2.787686	2.917238	1.844959	1.570527	1.095322
4.409150	5.295427	4.324128	4.324025	3.907813	3.035330	3.009066	2.374405	2.234066	1.538135	1.116964
4.845834	5.036602	4.906158	3.838749	3.692112	3.798980	2.730120	2.980448	2.164964	1.762924	1.171064
4.567240	4.643146	4.544460	3.543393	4.151579	3.183228	3.053671	2.392439	2.024857	1.453666	1.182085
5.694197	5.356618	4.799792	4.265115	3.858557	3.816251	2.675657	2.498939	1.930543	1.694529	1.226246
5.146486	5.422719	5.312715	3.857454	4.401747	2.826682	2.574783	2.309932	2.012038	1.736200	1.197566
4.884048	5.538578	3.897413	4.630786	4.380330	3.650631	3.307914	2.194254	2.375321	1.788975	1.232815
5.894817	4.536429	4.219010	4.158367	4.175130	2.872909	2.869375	2.291730	2.174487	1.588707	1.069432
4.796301	4.064684	4.715436	3.667365	3.328644	3.392017	2.936726	2.600098	1.978627	1.787458	1.138114
6.137101	4.601770	4.149362	4.281985	3.725707	3.838714	2.874790	2.406557	2.019763	1.701403	1.095625
5.050653	4.259014	4.837922	3.714725	4.170586	2.968782	2.937333	2.799709	2.273353	1.755191	1.152461
5.651734	5.043990	4.159717	3.732730	3.749479	3.320177	2.852242	2.589214	2.045878	1.481837	1.161041
4.250480	4.847430	4.848258	4.149103	3.230531	3.623531	3.125774	2.514770	2.293359	1.814809	1.170395
5.004235	5.179736	3.893525	3.705818	3.943085	3.245880	3.267458	2.496858	2.083459	1.677955	1.124791
4.324799	4.901490	4.414352	4.228324	3.599922	3.027883	3.391288	2.698663	1.950746	1.782739	1.093102
4.997227	4.954286	3.853863	4.000790	4.186589	3.752486	3.254321	2.761204	2.159369	1.866632	1.572609
4.971657	4.696394	3.995471	4.076649	3.653623	3.575769	3.106342	2.849594	2.122948	1.535437	1.074059
4.451447	5.314865	5.186627	4.863926	3.401839	2.861315	2.468672	2.391431	2.150410	1.478612	1.162961
4.979390	5.320897	4.201370	4.225037	3.981246	3.934124	2.766971	2.779665	1.976823	1.515700	1.140437
5.063817	4.482873	3.994156	3.853412	3.647620	2.946744	2.994912	2.632370	2.225068	1.605286	1.080172
5.077647	5.174319	3.652222	4.045891	4.037220	3.472318	2.790695	2.535268	1.949868	1.673496	1.204185
4.297321	4.334281	4.036252	3.776352	3.522743	2.896950	3.282589	2.549810	2.186273	1.667824	1.192564
5.497180	4.160847	4.495184	4.109614	3.309798	3.110517	3.263586	2.807980	2.122208	1.750004	1.161242
5.715572	4.031426	4.029380	4.515092	3.995579	3.104123	3.301851	2.679562	2.020014	1.590339	1.210339
5.130102	4.869506	4.665313	4.857611	3.502071	3.765881	3.543202	2.221942	2.092151	1.881765	1.221730
5.462101	4.531684	4.706674	3.416312	3.802423	2.914578	3.083316	2.269333	2.180663	1.564310	1.085268
4.844784	4.454867	4.601368	4.732147	4.393955	3.234190	3.442221	2.612833	1.912824	1.823623	1.365915
5.542342	5.356533	3.707859	3.630185	4.203762	3.240726	3.110138	2.604663	1.902391	1.520798	1.155687
4.295804	5.090897	4.492185	4.906333	3.747862	3.027314	2.750748	2.423534	1.926330	1.737077	1.627385
4.309530	4.700646	3.970622	4.330757	3.656409	3.520139	3.113504	2.347142	2.261462	1.462184	1.226947
6.091060	4.897841	3.717239	3.733895	4.061817	2.965317	2.522147	2.478117	2.370699	1.738419	1.122100
5.088798	4.892406	4.107614	3.482984	3.427814	3.662049	2.545021	2.956226	2.225930	1.627385	1.627385
4.920791	4.603486	5.297508	4.609014	3.276235	3.487762	3.010666	2.507139	2.095495	1.741209	1.129613
5.453136	5.596988	4.948297	3.849783	3.742821	3.675089	2.556783	2.176970	2.341754	1.825825	1.174373
6.032879	4.652576	4.193069	3.557141	4.358676	3.806051	3.280483	2.477625	1.870138	1.641442	1.051551
5.047788	4.200691	4.397321	3.594335	3.671605	3.064983	3.038353	2.720269	2.205848	1.547823	1.158145
5.589266	5.646513	5.079533	4.666517	3.139500	3.277983	3.302253	2.407285	1.848543	1.703570	1.214897
4.837886	4.493337	5.266072	4.542689	3.533486	3.594118	2.924855	2.535234	2.211703	1.609931	1.148900
4.812534	4.152023	4.341612	3.877210	4.259465	3.783503	2.846184	2.323619	2.108551	1.487949	1.116187
5.502348	4.533237	3.871418	4.721992	3.689427	3.695596	2.855516	2.742079	1.839250	1.769167	1.157747
5.816877	4.472371	5.029030	3.543481	3.411013	3.124013	2.511388	2.410908	2.274260	1.704424	1.173888
6.006892	5.026938	4.611233	4.792896	3.781367	3.214550	3.076234	2.224657	2.100390	1.741843	1.164620
5.412785	4.831316	4.030756	4.762481	3.937154	3.428072	3.392766	2.497734	2.216157	1.820990	1.135171
5.822816	4.090788	5.364016	3.948164	3.961467	3.083384	3.381835	2.198511	1.966606	1.690464	1.128223
4.998689	4.395037	4.228037	4.360409	3.364047	3.838623	2.673307	2.529674	2.180477	1.568577	1.150249
5.478889	5.513026	3.837796	3.724192	3.789327	2.864479	3.173974	2.293417	1.863062	1.868253	1.107664
5.170527	4.357501	4.513284	4.486875	4.328386	3.130227	2.577634	2.677890	2.153849	1.762502	1.189462
4.464980	4.137410	4.058332	4.613283	3.228164	3.036998	2.869645	2.640711	1.927851	1.608447	1.200953
4.517815	4.149320	4.398014	4.126898	3.325039	3.915917	2.946413	2.275100	2.200369	1.673296	1.171295
5.796053	4.430338	3.741556	3.507186	3.994637	3.206842	3.114312	2.391402	2.440220	1.796423	1.182385
5.132659	5.601681	4.724786	4.564289	4.097729	3.314900	2.998135	2.234536	2.368340	1.493528	1.156387
5.326777	4.186723	3.726807	4.770822	4.032750	3.782964	2.968424	2.221059	2.314032	1.697019	1.142695
5.195266	5.212474	4.287900	3.572166	3.479241	2.826172	3.224499	2.399141	2.216442	1.583997	1.299731
4.786055	5.329222	5.145073	4.593120	3.762274	3.660510	2.557286	2.527503	2.117732	1.756872	1.152931
5.636830	5.256578	4.510255	3.495869	3.646361	3.891937	3.479695	2.346883	1.892405	1.534386	1.046802
4.758715	4.635075	3.898506	3.976815	4.312896	3.297067	2.720739	2.363380	1.849324	1.483529	1.093840
5.320778	4.993461	5.290986	4.737476	3.920875	3.555289	2.581508	2.841893	2.378688	1.490628	1.139007
4.364539	5.597892	4.339473	3.488372	3.636233	3.244210	2.497704	2.428513	2.164837	1.525196	1.205683
5.608270	4.879543	3.768382	4.832382	3.175462	3.675657	3.513440	2.324920	2.334177	1.674073	1.223846
4.298768	4.466157	4.240339	4.736755	4.033725	3.243297	3.095226	2.910968	2.316687	1.720727	1.130289
4.611331	4.116172	4.662276	3.722340	4.010493	3.024760	3.369674	2.171117	2.270315	1.774000	1.195007
4.936989	5.604790	5.126196	4.042678	4.206653	3.984423	2.900583	2.848409	2.288642	1.697088	1.169913
5.648989	4.476349	4.360335	4.000686	3.899927	3.805544	3.058788	2.679423	2.527193	1.794742	1.100770
4.838764	5.083149	5.345303	4.722265	3.729829	3.741216	2.727444	2.863873	1.931183	1.557962	1.123565
5.749873	4.710227	4.027149	4.459097	3.573228	2.905976	3.293318	2.728342	1.977404	1.648295	1.191820
5.115424	4.351305	4.878071	4.768290	3.367676	3.636390	2.514950	2.428564	1.893914	1.820890	1.202773
4.474475	5.202190	5.052565	3.628630	4.396369	3.893198	3.300303	2.774389	1.860031	1.522990	1.186355
6.144580	4.342402	4.819726	4.168553	3.284668	3.875221	3.014219	2.580052	1.942033	1.664917	1.229371
5.323587	4.062653	3.732209	4.682681	3.109804	3.717347	3.064316	2.631034	2.281974	1.575713	1.092225
5.977692	4.114398	5.097800	4.358855	4.074420	2.873366	3.168874	2.728241	2.434719	1.718424	1.194299
6.170825	5.037274	3.749474	4.094865	3.697619	3.387187	3.209477	2.276516	2.303473	1.802438	1.130831
5.639516	5.289435	4.271580	3.909917	3.936931	2.992717	2.613076	2.421149	1.863272	1.628254	1.174219
4.327644	5.009572	4.942662	3.858123	4.095205	3.806452	2.676648	2.500770	2.098189	1.649217	1.220323
5.304618	5.286608	4.991459	3.564282	3.170987	3.887283	2.665083	2.729501	2.029407	1.472918	1.202771
5.716596	4.152393	4.372523	3.753458	3.559089	2.879816	3.164927	2.411003	2.296669	1.489499	1.213115
5.422077	5.512172	4.649573	4.313959	4.435820	3.945287	2.925322	2.895922	2.394360	1.546148	1.168835
5.914812	4.124802	4.983165	3.492974	3.829931	3.223150	3.052680	2.340063	2.042787	1.469521	1.200038
5.192649	4.033638	4.135645	4.897149	4.366117	3.038879	3.102140	2.190804	2.169422	1.587980	1.188527
4.620498	4.196817	3.978963	4.535830	3.550335	3.349860	3.169935	2.757275	2.202354	1.625094	1.127430
5.117740	5.772356	5.007964	4.819820	3.887799	3.410625	2.867411	2.533891	1.878648	1.805947	1.627385
5.018863	4.274504	4.993724	4.492974	4.185680	2.813279	2.747437	2.193695	2.072913	1.623085	1.204054
4.302095	4.089438	4.306973	4.748042	3.404501	2.919078	2.988456	2.825456	1.997188	1.832804	1.261401
4.304138	4.573614	3.868116	3.855662	4.282739	3.794063	2.682754	2.309252	1.937936	1.657286	1.244712
4.512415	5.664713	5.312936	4.646107	4.116263	3.033075	3.238119	2.628408	1.891339	1.804033	1.131336
4.716462	5.257617	5.302086	4.403544	3.904212	3.673435	2.744688	2.496658	2.008525	1.626061	1.183257
5.455382	3.929483	4.374002	4.543885	3.502692	3.894702	3.059990	2.604101	2.275852	1.681743	1.204614
5.629017	4.854018	4.231985	3.702074	3.324809	3.208354	2.594677	2.382121	2.271200	1.794875	1.109269
5.778289	5.593089	4.179449	4.242341	3.245915	3.301579	2.678615	2.255772	1.921747	1.725687	1.145015
5.851263	4.117430	4.261567	3.530502	3.857860	2.908099	2.628333	2.293275	2.148182	1.683869	1.173403
5.377887	4.594072	4.120265	4.732607	3.322547	3.158148	2.634587	2.432177	1.873580	1.813198	1.184729
6.141986	4.006581	3.709166	4.456060	4.291606	3.716095	2.535497	2.965330	2.196322	1.627621	1.129136
4.226458	4.852455	3.980801	4.037546	3.455282	2.867005	2.568442	2.686111	2.272470	1.770740	1.184080
6.122829	4.498387	4.465692	3.753900	3.889305	2.879013	3.473821	2.741495	2.034697	1.621477	1.092032
5.761379	5.033280	4.639048	4.820879	4.318050	3.467141	2.617935	2.817112	1.869466	1.807128	1.234366
4.515192	4.331344	4.566804	3.948200	4.308734	3.068308	3.468638	2.749460	2.263473	1.490422	1.090786
4.839400	4.929438	4.145596	4.152681	3.081278	3.653050	2.568828	2.758025	2.251957	1.763977	1.233706
5.661608	5.592446	4.807540	4.163440	3.526633	3.448541	3.440052	2.568604	1.866799	1.478993	1.148292
4.857069	5.561565	4.127405	4.439134	4.403781	3.270279	3.067144	2.576115	2.049171	1.511813	1.184335
4.597064	4.871527	4.948739	4.528652	3.602159	3.382876	3.252790	2.892327	2.337550	1.615683	1.177744
4.690584	5.042987	4.215333	3.576409	4.436675	3.788079	2.847509	2.297648	2.346308	1.793926	1.103825
4.396836	4.836280	3.845603	4.427916	3.526022	3.653740	3.009619	2.335669	1.871970	1.726431	1.130036
5.356181	5.767954	4.341021	3.726593	4.020675	2.911161	2.752464	2.396527	1.888550	1.535065	1.188054
5.243159	5.165194	5.233005	3.601380	4.021490	3.215325	3.402395	2.636045	2.365529	1.684834	1.116997
4.818525	4.198414	4.114157	4.006318	4.008660	3.226434	3.119434	2.919056	2.097876	1.536560	1.157743
6.119935	4.129909	4.828094	4.778032	3.889164	2.986802	3.221906	2.527126	1.846389	1.856108	1.158076
5.295588	4.575523	5.294092	4.120161	3.949896	3.254148	3.227384	2.738388	2.106105	1.525738	1.095915
5.394587	5.065754	4.794064	3.722662	3.571900	3.007768	2.867272	2.668887	2.344505	1.738191	1.212614
4.355500	5.320832	4.459090	4.617562	4.131784	3.225361	3.091802	2.734521	1.942813	1.526945	1.184156
5.063788	4.528818	4.534821	3.662448	3.883418	3.530982	2.730005	2.625619	2.236848	1.597627	1.107559
5.416796	4.131360	3.965020	3.560145	4.043026	3.195226	2.900241	2.531435	2.277957	1.685663	1.685663
4.980084	5.100602	4.381778	3.796852	4.003291	3.884194	3.568329	3.074670	2.384359	1.685010	1.180363
6.038630	4.985907	5.277827	4.614400	3.860906	3.185541	2.679309	2.639285	2.091230	1.753936	1.117877
4.904433	4.838137	4.035155	3.563996	3.616886	2.983579	2.691953	2.657561	2.224514	1.768647	1.131876
5.190815	5.427392	4.748988	4.653768	3.206801	3.545028	2.773886	2.825442	2.255574	1.728083	1.104163
5.745248	4.765476	3.828889	3.451887	4.408079	3.996187	3.100718	2.836583	2.176127	1.511904	1.201921
4.847513	4.264078	4.172941	3.432775	3.195623	2.928663	2.528196	2.823290	2.223479	1.706680	1.126040
5.146159	5.629811	4.079652	4.086346	4.271810	3.564322	2.596173	2.255433	2.222940	1.474092	1.193564
4.813613	5.164808	4.283527	4.217244	4.359171	2.906435	3.108120	3.016594	2.436349	1.727706	1.685663
5.061749	5.429055	4.850055	3.515035	3.492907	2.879710	3.103478	2.291575	2.429836	1.619908	1.209343
4.642960	5.420436	5.289922	4.038814	3.907279	3.675465	3.267638	2.774256	2.272602	1.569997	1.219604
6.005630	5.096608	4.103564	4.360387	3.771560	3.713633	3.045696	2.522278	2.365013	1.756440	1.107581
5.720750	4.485903	4.300439	3.868565	3.730294	2.799732	2.538481	2.966058	2.076498	1.489680	1.190952
5.766242	4.886711	5.152918	3.562046	4.255588	3.832888	2.731576	2.510522	2.332027	1.550990	1.144777
4.573285	4.376220	4.857898	3.604573	4.306532	3.463295	2.491261	2.705867	1.910074	1.727830	1.178883
4.380552	4.458587	3.979503	3.485620	3.651191	3.082434	2.638869	2.725361	2.227415	1.865242	1.182704
4.453336	5.037166	3.784472	4.185690	3.582267	3.931274	2.929695	2.777980	2.175390	1.840009	1.185596
6.035920	5.120344	4.667116	4.433846	3.337798	3.368373	3.224723	2.398567	2.055258	1.620759	1.167529
4.259702	5.168227	5.181379	3.793361	3.843631	3.057807	2.860966	3.044647	2.256176	1.766559	1.119785
4.731278	4.161120	4.874142	4.532036	4.527446	3.508676	3.101053	2.295966	2.008797	1.770567	1.154167
4.447207	4.240858	5.138674	4.796763	3.911983	3.017890	3.124246	2.838499	2.254844	1.694396	1.231077
5.736464	5.560884	4.946555	3.929612	4.110792	2.997747	2.953978	2.486156	2.050999	1.656753	1.074531
6.063235	5.016262	4.970679	4.865538	3.642598	2.963890	2.998182	2.504177	2.257644	1.599182	1.113925
4.654481	5.668859	4.978440	3.996634	3.242954	3.330664	3.252955	2.830804	2.278799	1.894568	1.189377
5.635474	5.351063	4.799155	3.924121	3.402846	3.107037	3.122333	2.903057	1.956574	1.576049	1.070685
5.435554	4.574192	4.334590	3.434265	3.735335	2.834581	2.603664	2.263530	2.186656	1.813102	1.220663
5.888593	4.514085	5.164871	3.921661	4.465235	3.474040	2.693699	2.763365	2.252203	1.733822	1.191690
5.927162	5.298547	5.246921	4.123958	3.224285	3.647039	3.351668	2.516611	2.188948	1.573104	1.124439
5.314261	5.649790	3.840363	4.243916	4.330514	3.473620	2.930702	2.263614	1.912568	1.775469	1.144130
5.036214	4.835933	4.233529	4.115413	3.203828	3.844414	3.382850	2.405543	2.364535	1.565966	1.184999
4.292802	4.808976	4.711712	4.277078	4.196295	3.711483	3.489951	2.552811	2.253675	1.523144	1.188592
4.200056	4.828384	3.689138	4.191587	4.033541	3.841642	3.155065	2.901182	1.883148	1.508660	1.299731
4.754754	4.071888	4.039847	3.432112	3.463156	3.673993	2.767797	2.386899	1.941358	1.622075	1.178571
4.606575	4.589492	5.014376	4.372585	4.048566	4.051046	2.656692	2.517310	2.147500	1.603301	1.167874
5.307625	4.749393	4.242110	4.591174	3.553213	3.079890	2.710378	2.899441	2.126304	1.767493	1.174137
4.840607	5.157417	4.730881	4.621089	4.304839	3.699308	2.532310	2.365917	2.273398	1.600372	1.138829
4.585573	5.472719	5.230336	4.722499	3.134110	3.097838	3.078488	2.336916	2.369652	1.492450	1.123447
4.843770	5.008548	4.134073	4.869855	3.433252	3.133156	3.209544	2.365802	1.862418	1.616737	1.135826
4.736268	4.810283	4.533165	4.192147	3.922437	2.947961	2.687254	2.285611	2.184827	1.672262	1.137061
5.140283	4.306248	4.741640	3.964446	4.000975	3.770206	3.012710	2.782710	2.013459	1.850221	1.148432
5.553571	5.209396	4.685786	3.376332	3.590345	3.513963	2.471592	2.383517	2.030094	1.636043	1.222077
5.532301	4.037339	4.328661	3.416664	3.504953	3.599988	2.890775	2.228084	2.023208	1.627385	1.627385
4.951906	4.506391	4.837024	4.591513	4.163544	3.609510	2.817354	2.242697	1.945250	1.784389	1.182939
4.571132	5.218551	4.833599	4.775451	3.277996	3.805167	2.822031	2.901817	2.219504	1.620941	1.132515
5.863537	5.097745	5.394950	4.157589	4.218981	3.758143	3.074224	2.391037	2.065836	1.669858	1.156860
4.469145	4.768670	4.894900	4.846553	3.462735	3.723615	2.625077	2.479920	1.882627	1.648832	1.181640
4.396495	4.348240	4.188016	3.864150	3.791033	3.509845	3.365882	2.498519	2.337896	1.740154	1.082129
5.880906	4.056077	3.815109	3.903697	3.976549	3.768009	2.613689	2.804951	2.412889	1.756949	1.245705
4.589809	4.045722	4.641465	3.697645	3.142329	3.150853	2.915240	2.728683	2.313940	1.500994	1.136127
5.266977	5.608040	4.709373	4.430907	4.252055	3.085175	2.867915	2.830827	2.186913	1.875920	1.230242
4.353277	4.940065	4.143530	4.717522	3.130860	3.375784	2.834517	2.795371	1.906645	1.657856	1.122204
4.407836	5.049863	3.734922	4.177974	3.603243	3.420225	2.708007	2.510455	1.973513	1.734153	1.075653
4.691736	5.484159	4.779605	3.656136	4.177387	3.597471	2.455487	2.266946	1.904990	1.485496	1.130057
4.840815	5.660625	5.033447	3.465091	3.389489	3.423541	3.300634	2.679746	2.136509	1.601605	1.133107
5.855393	5.055509	3.952726	3.568328	3.524952	3.688729	3.262754	2.244139	1.882721	1.699848	1.168380
5.180882	5.739629	4.873306	4.646412	3.234468	2.999741	2.930354	2.547780	2.241837	1.710924	1.101969
5.550922	4.380024	4.086675	4.228398	3.183775	3.779314	2.654619	2.485077	1.805676	1.672175	1.094311
5.851876	4.544962	3.956385	4.891925	4.343195	3.116713	3.294881	2.441374	1.956658	1.657047	1.148216
4.625437	4.055036	3.752938	4.462540	3.530532	3.947308	2.750479	2.647061	2.138038	1.565016	1.299731
5.416180	5.638253	4.390419	4.256357	4.048724	3.800077	2.740082	2.235658	2.163743	1.666758	1.299731
6.104832	4.874209	4.167328	4.201992	3.522763	2.940545	2.794664	2.307455	1.958574	1.795010	1.114487
4.954622	4.241969	4.290116	3.543950	4.158159	3.659443	2.877495	2.224829	2.356234	1.520255	1.090809
5.812273	5.046740	4.871009	4.189251	3.330069	3.069948	3.211498	2.260551	2.220491	1.430489	1.174438
4.429219	4.233983	5.148659	4.287541	4.144592	2.864083	3.167886	2.180064	1.901772	1.737937	1.159465
6.021828	4.685407	3.942043	4.215766	3.251550	3.367031	2.511774	2.501082	1.868313	1.597421	1.079991
5.374620	4.592576	4.281912	3.790645	3.999246	3.764327	3.400534	2.820621	2.066181	1.652378	1.158409
4.480176	4.542047	4.655376	4.592580	3.553540	3.414127	2.860076	2.959833	2.192409	1.712904	1.212347
4.546057	4.446611	4.059231	4.339667	3.877999	3.389239	2.620762	2.890095	1.888149	1.475754	1.192495
4.803993	4.607044	4.705992	4.718057	3.736797	3.884892	3.015670	2.889834	2.087537	1.697477	1.115166
5.213682	4.554277	4.224189	4.351632	4.005438	2.825107	3.252205	2.447206	2.258723	1.887508	1.126525
5.066348	3.980617	5.180934	3.747744	3.671135	3.189711	2.557491	2.929302	2.315607	1.814719	1.089537
5.712130	5.093656	4.927844	4.855996	3.294716	3.745169	3.500828	2.253254	1.858342	1.497818	1.299731
4.776980	5.756519	4.597446	3.682174	3.256614	3.547836	2.800948	2.970433	1.881714	1.824614	1.128961
5.419069	5.444934	4.646119	4.805131	3.146385	3.156211	2.487935	2.763578	1.908788	1.627851	1.203491
5.242411	4.299499	4.289354	4.147524	3.604959	3.678426	2.471523	2.234313	2.065151	1.610553	1.184603
5.805713	4.622364	3.908224	4.537352	4.171562	3.416436	3.240304	2.784093	2.067914	1.607016	1.171361
6.007654	4.687238	4.893292	4.589038	4.470581	3.867234	3.078473	2.699425	1.974892	1.456762	1.112304
5.207403	5.528023	5.193896	4.437305	3.626953	3.532114	2.721473	2.585486	1.828800	1.778492	1.257536
5.407479	5.758422	4.516184	4.341802	3.820350	3.408825	2.837639	2.292254	1.801158	1.488840	1.183170
5.000661	4.054452	3.852905	4.672665	3.587053	2.919630	3.071672	2.291990	2.398149	1.823204	1.218790
5.632433	4.478533	4.214111	4.866432	3.796339	2.960651	3.021175	2.373732	1.900465	1.768351	1.132669
4.941932	4.620175	5.024543	3.475705	4.133113	3.358916	2.636057	2.617624	2.120744	1.778795	1.234546
4.414723	5.149414	3.966258	4.870874	3.640777	3.238697	2.562463	2.443227	2.299814	1.550107	1.059370
5.815727	4.602151	4.824812	4.848152	4.432810	3.487690	2.600207	2.651931	1.957827	1.651026	1.162411
5.939472	4.492930	4.659013	3.946991	4.251826	3.590872	2.815122	2.471550	1.914407	1.700238	1.176585
5.933897	5.471751	4.824242	3.576251	3.929204	3.445206	2.721138	2.369636	2.276411	1.558537	1.164636
4.922301	4.939995	4.310885	4.771620	3.226913	3.397426	3.093676	2.201317	2.330833	1.451810	1.083466
5.374098	5.131703	5.042011	3.990518	4.052686	2.910474	3.254826	2.604787	2.335132	1.727346	1.145253
4.686716	5.267218	5.039787	4.825467	3.502646	3.313162	3.158834	2.238571	2.062842	1.481412	1.145822
5.252346	4.584288	4.782581	3.942529	4.038800	3.485809	3.360703	2.456113	2.230682	1.822374	1.223142
5.419662	4.113065	4.584170	4.482678	4.154682	3.702674	2.760846	2.596326	1.982009	1.824591	1.203912
5.435131	5.226619	4.188022	4.110491	4.215629	3.206780	2.656954	2.216047	2.391356	1.717172	1.186154
5.569321	4.491016	4.506663	4.723905	3.773825	3.278165	2.753404	2.206867	2.413988	1.742971	1.189751
4.318759	4.645051	5.166519	4.191367	3.793526	3.236750	2.860083	2.994492	2.436438	1.726147	1.627385
5.698339	4.802975	4.487048	4.251934	4.100552	3.353897	2.879611	2.882541	1.970853	1.768697	1.163943
4.221319	4.057165	4.553813	3.607810	4.468931	3.578183	2.577842	2.261955	1.933561	1.825293	1.237210
4.479435	4.424814	4.377215	4.634751	3.952062	3.626707	3.163667	2.328479	2.198315	1.482151	1.082317
5.119748	4.119382	4.824706	3.832110	3.826205	3.698027	2.673864	2.688785	2.140220	1.536181	1.158634
4.408834	4.393028	4.210177	4.238120	4.245848	3.216266	3.028673	2.256290	2.073231	1.679593	1.159402
4.488158	4.637959	4.761343	4.608418	3.967982	3.966881	2.765824	2.456941	2.365383	1.476044	1.191024
4.597934	4.603546	4.230043	4.913653	4.052711	3.724882	2.963906	2.761875	2.016353	1.828195	1.148545
4.964496	5.104620	3.851835	3.951314	3.917482	3.497876	3.159310	2.598406	2.217701	1.501430	1.101465
4.875335	4.215716	4.876907	4.638839	4.367937	3.245822	2.677145	2.480471	1.899054	1.685887	1.099090
4.594819	5.641382	4.934655	4.257785	4.024808	3.122678	2.711031	2.651475	1.990427	1.586562	1.152215
5.163661	5.227298	3.705021	3.916763	3.167258	3.743707	2.978872	2.912790	2.063190	1.568404	1.111388
5.482810	4.574901	4.884036	3.540610	3.432532	3.383615	3.221095	2.815954	2.012053	1.488944	1.136531
5.756485	4.123242	3.996342	4.545068	3.223893	3.145520	3.350180	2.539654	1.957784	1.644631	1.225150
5.810307	5.157857	4.516815	4.296309	4.198875	3.867555	2.567160	2.623020	2.073329	1.838659	1.198652
4.445244	4.117954	4.120693	4.120386	3.261610	3.604508	3.401329	2.881117	2.082117	1.782785	1.186431
4.374814	3.926496	3.840008	4.560099	3.472648	3.434567	3.266619	2.643660	2.393170	1.671207	1.182075
5.055177	4.607405	3.807508	4.149980	3.208118	3.138974	2.812110	2.904644	2.113945	1.765436	1.103652
5.403003	3.968829	4.611536	3.623210	4.027917	3.280808	3.235229	2.338216	1.936092	1.490916	1.077758
5.275226	4.700207	3.927621	4.113254	3.394462	3.975085	3.104678	2.586421	2.067369	1.584583	1.160580
5.086974	4.755085	4.246588	3.712217	4.325472	3.576161	3.486373	2.603670	2.387465	1.654540	1.093564
5.166498	4.557763	4.038677	4.746505	4.287359	3.678490	3.430484	2.214672	1.934277	1.789210	1.685663
5.562025	4.152320	5.192709	4.246830	3.642251	3.789524	2.920276	2.302096	2.021120	1.582423	1.112861
4.743114	4.589395	4.121356	3.554400	3.670517	3.465018	2.727854	2.772000	1.880553	1.696466	1.145730
5.670846	4.583171	4.374903	4.595411	4.237267	2.906166	2.718413	2.254194	2.429319	1.839511	1.172963
5.224542	5.052977	5.083229	4.207738	3.900435	2.868402	3.311654	2.505496	1.831118	1.584721	1.206466
5.901481	4.747448	4.078028	3.499273	3.598362	2.870806	3.188260	2.398327	1.964326	1.629561	1.107422
5.405934	4.549211	4.298215	3.443709	3.342225	3.279924	2.911165	2.759254	1.964534	1.683352	1.074994
5.712638	4.928565	5.035973	4.054976	4.088874	2.952729	2.630469	2.319532	2.173440	1.649921	1.210739
4.997832	4.489617	3.910388	3.490997	3.899945	3.157816	2.742933	2.392482	2.303958	1.800657	1.081936
4.977064	4.420721	4.195264	3.849130	3.664366	2.921180	2.516440	2.452906	2.409408	1.776323	1.182040
5.801307	5.231603	4.498108	4.740221	3.374088	3.656113	3.434411	2.803878	2.100366	1.697182	1.096770
4.930444	4.171480	3.763663	3.579029	3.765650	3.265990	3.151601	2.543387	2.277996	1.685445	1.124079
4.851818	5.143590	4.022458	4.335456	3.412094	3.604044	2.661809	2.591379	2.049804	1.549455	1.216040
4.425721	4.263239	4.180573	4.722295	3.525912	3.659250	3.256662	2.845378	2.050633	1.649393	1.176999
4.792017	4.810162	4.639535	4.574954	3.981037	3.282785	3.270657	2.804606	2.444083	1.587065	1.183123
4.379980	5.131294	4.034147	3.845241	3.288007	3.881163	2.972076	2.765845	2.250116	1.829947	1.102646
4.217598	4.609910	4.612189	4.061632	4.036487	3.759878	2.855829	2.694318	2.021804	1.702924	1.121805
5.318540	5.675565	3.968153	3.684906	3.306117	3.185385	3.384086	2.526073	2.049535	1.483500	1.062970
5.368103	4.498382	3.852279	4.639026	3.856764	3.911346	2.738842	2.279432	2.386672	1.561495	1.133631
4.258336	4.054167	4.598982	4.015578	3.107704	3.161904	2.716046	2.849013	1.980668	1.487692	1.097195
4.667890	4.020439	4.807044	3.891627	4.141999	3.023468	2.666964	2.945246	2.312728	1.771545	1.235020
4.181533	3.986667	3.884304	4.485266	3.690529	3.275191	3.306141	2.729819	2.184970	1.506292	1.142008
4.883277	4.096696	3.773536	3.480719	3.576568	3.338016	2.886431	2.197052	2.317593	1.648982	1.132494
4.962340	5.602206	4.746166	4.024916	4.307617	2.899046	2.674866	2.449284	2.045152	1.596693	1.167786
4.290428	5.450407	4.599437	3.959334	3.362041	3.398405	3.358049	2.698759	2.364285	1.489409	1.209977
4.449232	4.577569	4.025525	4.782211	4.220723	3.805049	3.192652	2.225139	2.059455	1.551699	1.108211
6.143102	4.830124	5.115399	4.031732	3.391091	3.331812	3.378483	2.455337	1.915375	1.743705	1.077185
6.097110	5.054195	4.848511	4.779003	3.488717	3.038104	2.830850	2.891370	2.144132	1.543032	1.055575
5.200792	3.864514	3.870318	4.326576	3.776532	3.554125	2.600150	2.967399	2.387528	1.718575	1.194182
4.648461	4.667224	4.128502	3.451212	3.328099	3.022450	2.624536	2.512446	2.413078	1.785240	1.095417
4.788627	4.224670	4.076683	4.817820	3.948995	2.797501	2.929364	2.792606	2.271321	1.706214	1.115732
4.397726	5.076824	4.100939	4.140146	4.200884	3.133395	3.418846	2.414555	2.306892	1.710701	1.180233
5.883051	4.046393	4.791137	3.925208	3.169247	2.922127	2.754368	2.818218	2.032042	1.780123	1.146791
4.406216	4.881857	4.118760	4.418533	4.428916	3.943527	2.588232	2.612679	2.172738	1.588714	1.161283
4.889399	5.558427	3.750765	3.799926	3.489071	2.957502	2.879356	2.584766	1.870377	1.810518	1.098806
4.617036	5.644389	4.445025	4.298092	4.224353	3.983727	2.847106	2.951739	1.907361	1.687517	1.235850
5.119989	5.325012	4.194879	4.641885	3.464017	3.830895	3.235584	2.535904	2.211216	1.647351	1.161560
6.018803	5.760032	3.757969	4.432609	3.216076	3.981720	2.875980	2.937091	2.042411	1.433255	1.153635
4.570136	5.335199	4.201088	3.506489	3.852310	3.509435	3.272137	2.730401	2.088853	1.624657	1.083274
5.747634	4.988571	5.097109	3.766208	3.154875	3.246939	3.161486	2.572113	1.983813	1.734494	1.232519
5.112127	5.317646	4.123870	4.788454	4.034612	3.555681	2.933800	2.541480	2.100295	1.612774	1.163807
5.796341	5.032249	4.230649	4.522514	3.576240	3.383830	3.027498	2.577512	2.151408	1.661096	1.118754
5.764135	4.918752	4.050957	4.010430	3.208785	2.816135	2.756004	2.777461	2.289154	1.694191	1.099070
5.055763	4.259528	3.980781	3.438476	3.946547	4.019353	2.514828	2.671887	2.143953	1.632778	1.178259
5.671239	4.088686	4.315067	3.693042	3.952694	3.820540	3.278340	2.466862	2.084298	1.624706	1.199702
5.395945	4.868260	4.946963	4.129256	4.377191	2.911089	2.934865	2.564963	2.317505	1.602465	1.202437
5.473981	4.627475	4.526520	4.791505	3.577496	2.974177	2.471108	2.465627	2.050905	1.654357	1.082498
4.923607	5.212339	4.327251	4.015127	3.837684	3.797994	2.790136	2.636719	1.861049	1.486195	1.109274
5.478052	5.476494	4.789563	4.403402	3.632209	3.479416	3.453253	2.327197	2.471054	1.836030	1.251543
4.899834	4.434695	4.237931	3.612737	3.135633	3.478255	3.308314	2.421531	2.042451	1.738139	1.120766
5.865410	4.817819	4.511310	3.790041	3.422405	3.418237	3.037978	2.276167	2.037829	1.495032	1.168837
4.801544	4.099275	5.101206	4.588002	4.308476	3.810175	2.832689	2.227865	1.867829	1.699300	1.227501
5.943164	5.051477	4.858688	4.442697	3.401706	3.570400	2.951795	2.241302	2.224329	1.545613	1.158312
5.829079	4.451089	4.954314	4.804601	4.461508	2.995169	3.326858	2.506770	1.859366	1.522411	1.101662
4.348052	4.456291	4.299556	4.407272	3.863443	3.468662	3.404088	2.441593	2.355480	1.686545	1.120964
5.576515	5.031096	4.113020	3.358568	4.166523	3.043362	3.343849	2.344313	1.941053	1.716905	1.161891
5.268876	5.339685	4.028362	3.694980	3.784897	3.551572	3.268429	2.186932	2.244086	1.577443	1.187418
4.292671	4.904376	4.583794	4.497542	3.583309	3.237946	3.323326	2.302515	2.080327	1.799225	1.151599
5.231957	4.480456	5.020237	3.954188	3.614334	3.085628	3.341531	2.243478	2.307522	1.465276	1.163730
5.875787	3.967059	4.600982	4.140012	3.725978	3.085571	2.797226	2.505596	2.115680	1.891921	1.215843
4.719057	5.151747	5.034744	4.668498	3.710548	3.602846	2.746226	2.240253	2.036153	1.717081	1.202649
6.107909	5.706191	4.455734	4.101235	4.088729	3.385162	2.695754	2.306497	2.122194	1.699367	1.077946
4.277921	4.575564	4.260950	4.121032	3.249457	3.814098	2.767149	2.466545	2.238256	1.809652	1.079706
6.144629	5.404821	4.167349	4.177362	3.503136	2.875318	2.957194	2.467798	2.340665	1.533808	1.165025
4.346636	3.962229	4.285016	4.161519	3.353355	3.155168	2.896862	2.381917	2.031882	1.506363	1.118302
5.300552	4.058251	4.697530	4.222557	3.549072	3.363084	2.669282	2.253065	2.316475	1.572457	1.185842
4.263782	5.086264	4.696123	3.949714	4.223855	3.275592	3.139057	2.866843	1.934098	1.586863	1.216670
5.645908	4.153698	4.282826	4.597380	4.430465	3.431410	2.836160	2.710027	2.400092	1.710015	1.216998
5.232533	4.834643	4.263755	4.260238	4.349440	3.527619	3.071345	2.825464	2.194463	1.581762	1.245793
5.399103	4.303964	5.030985	4.218649	4.208613	3.162066	3.386445	2.677561	2.072357	1.588396	1.168250
4.271109	5.198200	5.114964	3.895113	3.551310	3.162711	2.536138	2.702371	1.857358	1.583460	1.208956
5.779173	5.298555	3.878741	3.744110	3.182035	3.233054	3.209374	2.960088	2.278961	1.826493	1.110923
6.037263	5.516258	4.185275	4.886823	3.149033	3.850117	2.833371	2.774601	1.985922	1.547246	1.212758
4.946044	4.164851	4.365819	3.775492	3.986953	3.791307	2.916643	2.572896	2.337847	1.693718	1.314219
5.666314	5.210533	4.982347	4.726958	3.202319	3.048447	2.719611	2.439013	1.837650	1.553104	1.191084
5.893909	4.648014	4.906937	4.103313	3.785106	2.792092	2.532601	2.711220	2.183413	1.549809	1.159972
4.808106	4.937666	4.538693	4.147832	3.147474	3.549622	3.023421	2.581122	2.125054	1.751045	1.047048
4.729908	4.127428	3.939601	3.997145	3.467958	3.116865	3.559099	2.370310	2.497229	1.608638	1.131241
5.503085	4.368037	4.237245	4.132283	3.950529	3.263534	2.812991	2.320306	2.039380	1.605047	1.198162
5.464483	5.731569	4.271930	3.523159	3.876642	2.971617	2.945718	2.418765	1.915739	1.702767	1.182487
5.599112	4.386106	5.367198	4.707726	4.451109	3.115912	2.972057	2.899333	2.420250	1.584277	1.109763
5.200068	5.484148	4.138885	3.899117	3.501190	3.156757	2.671697	2.929381	1.865144	1.726593	1.185882
5.768453	4.086420	3.790459	3.461072	4.198684	3.530647	3.251536	2.217200	2.377957	1.765639	1.179320
5.740373	4.671989	3.785566	3.515062	3.743889	2.787443	2.826401	2.611139	1.967450	1.566622	1.299731
4.979242	4.957762	4.633006	3.583944	3.945999	3.370251	2.618909	2.705342	2.104391	1.497635	1.118802
4.419986	4.053336	4.059772	4.356668	3.534900	3.548381	2.647352	2.607075	1.859386	1.746378	1.207002
5.737084	4.254972	4.487713	3.847346	3.558007	2.904852	3.088972	2.406723	2.156005	1.607229	1.112004
5.015317	4.452165	3.689601	4.807414	3.478820	3.075450	2.592684	2.363849	1.937953	1.776371	1.128468
6.102413	4.734637	5.195344	4.050977	4.314940	3.585266	2.861535	2.875541	2.116656	1.553797	1.157060
4.382711	4.319121	4.005646	3.962876	3.793743	2.856565	2.883153	2.261893	1.919335	1.586072	1.109007
5.990081	4.371772	4.817221	4.639556	3.180439	2.948427	2.775241	2.535614	2.047848	1.689587	1.139211
5.202358	4.370899	3.884789	4.338413	3.447562	3.873922	3.287901	2.779189	1.865292	1.740739	1.553116
5.756538	4.522273	4.123721	3.392786	3.828114	3.501396	2.570793	2.224350	2.036966	1.672117	1.223906
5.159115	4.208201	5.019747	4.209239	3.836091	2.942354	3.380588	2.694787	2.210798	1.661421	1.141272
5.370919	4.392620	3.872661	4.487628	4.075031	3.726798	3.400792	2.773144	2.313628	1.676572	1.057021
5.574502	5.100543	5.081371	4.214973	4.172690	3.146431	2.598532	2.961981	2.444695	1.548071	1.162527
5.550229	4.042404	3.669242	3.804037	3.210551	3.201120	3.409430	2.262681	1.905411	1.712481	1.127032
4.453671	3.972684	3.792362	4.438198	3.534989	3.932801	3.262386	2.907974	2.292920	1.699975	1.076912
5.763223	4.910778	3.959682	4.234142	3.531386	3.587909	3.231083	2.660874	1.958953	1.705805	1.112619
```
