## Supplementary File 2 for "Novel Comparison of Evaluation Metrics for Gene Ontology Classifiers Reveals Drastic Performance Differences": max_Resnik_score_C.elab

```
# goa_pos:  data/uniprot.1000.genego.sc
# goa_neg:  data/uniprot.1000.genego.neg.sc
# obo_file: data/go.obo
# ic_file:  data/ic.ext.tab
# prop_par: F
# rot_pos:  T
# R:        3
# rseed:    1
# mode:     LIST=go,TH=th,SUMF1=mean,SUMF2=max,SF=score_C,SIMF=Resnik,MINCS=10,GOC=46316
0.000000	0.100416	0.200370	0.300324	0.400278	0.500231	0.600185	0.700139	0.800093	0.900046	1.000000
7.022141	7.022141	7.022141	5.424796	7.022141	7.022141	7.022141	4.648562	3.254769	3.254769	3.254769
7.022141	7.022141	7.022141	7.022141	7.022141	2.727690	3.259934	1.988571	1.762195	1.574707	1.145525
6.783819	5.424796	5.424796	4.397597	4.125065	4.125065	4.125065	2.763918	2.440199	1.726307	1.116943
7.022141	7.022141	3.896518	4.322217	2.859568	4.322217	2.252628	4.322217	3.573696	2.502403	2.043206
7.022141	7.022141	7.022141	7.022141	5.424796	5.424796	3.364564	2.855879	2.836975	2.057248	1.807865
7.022141	7.022141	7.022141	7.022141	5.424796	3.990183	3.520212	2.653421	2.123978	1.636787	1.249520
5.377338	5.772543	4.857748	4.276877	3.422363	3.247192	2.333327	2.034698	1.944905	1.481924	1.380372
7.022141	7.022141	7.022141	5.424796	4.498832	4.768793	4.768793	4.768793	2.643272	2.297960	1.025883
7.022141	7.022141	5.424796	7.022141	3.710724	2.631912	2.599462	2.815198	2.599462	2.599462	2.034979
7.022141	7.022141	4.744312	4.362108	4.362108	3.789175	2.636622	2.242442	2.026073	1.554247	1.025010
7.022141	7.022141	7.022141	6.783819	2.924842	2.865876	4.272098	4.272098	2.019111	3.405610	1.238676
5.424796	7.022141	5.424796	5.424796	5.424796	3.118837	2.293788	2.364583	1.630968	1.526628	1.609467
7.022141	7.022141	5.074118	4.849065	4.140606	3.721667	4.140606	2.209485	1.839085	1.912253	1.383403
7.022141	7.022141	7.022141	7.022141	5.424796	5.424796	4.125065	4.125065	4.125065	1.740027	1.633818
5.424796	7.022141	7.022141	7.022141	5.351280	5.087729	4.894012	2.939808	2.113479	2.985735	1.817973
7.022141	7.022141	3.677409	4.564509	4.042968	4.050347	3.325031	2.155448	2.127167	1.816973	1.147800
7.022141	7.022141	4.659393	7.022141	7.022141	6.833980	5.917332	5.142555	2.034979	2.093866	1.157652
7.022141	5.377338	6.990502	6.990502	5.377338	4.451076	4.451076	1.947151	1.644501	1.681993	2.504545
7.022141	4.689612	4.949024	4.711650	4.440183	4.689612	3.823124	3.823124	3.823124	1.680033	1.142151
6.783819	7.022141	7.022141	7.022141	7.022141	5.424796	2.599462	1.923572	1.617023	1.612704	1.172815
7.022141	4.451076	4.451076	4.451076	4.001410	3.635155	2.714194	2.761976	2.130656	1.812876	1.195916
7.022141	6.558082	5.424796	5.424796	7.022141	6.155654	6.155654	5.917332	6.155654	1.925185	1.185280
7.022141	7.022141	7.022141	5.424796	6.313682	4.543048	6.313682	6.313682	4.362108	4.362108	2.203454
6.590101	5.802188	5.424796	5.424796	5.424796	5.424796	3.610759	2.686299	2.364257	1.814838	1.076532
7.022141	7.022141	5.424796	5.424796	3.789861	3.461559	3.031076	2.599462	3.165985	2.981306	2.180115
7.022141	7.022141	7.022141	5.424796	7.022141	4.430126	2.770384	2.599462	2.599462	2.599462	1.149818
5.086190	5.424796	5.424796	5.424796	5.424796	5.424796	5.424796	2.599462	1.604153	1.401263	1.263010
7.022141	7.022141	7.022141	5.424796	5.424796	5.424796	5.424796	5.424796	3.254769	3.254769	3.254769
7.022141	4.854884	7.022141	5.326362	4.430126	4.430126	2.930800	2.667001	2.942758	1.786594	1.421941
7.022141	7.022141	7.022141	6.828423	4.295721	4.295721	4.913228	4.512828	2.884181	2.884181	2.599462
4.399455	7.022141	7.022141	5.424796	6.155654	6.155654	6.155654	6.155654	6.155654	4.125065	1.243695
7.022141	5.424796	5.424796	5.424796	5.424796	5.424796	5.108162	2.681614	2.599462	2.599462	1.227978
6.720161	7.022141	4.584989	5.424796	5.424796	5.108162	5.424796	5.424796	1.723949	1.498405	1.195029
7.022141	7.022141	5.424796	7.022141	7.022141	4.689612	2.964904	4.040465	1.868248	1.520897	1.295670
7.022141	5.424796	4.893146	3.440864	3.174832	3.150638	3.150638	2.599462	2.039312	1.850907	1.850907
7.022141	6.155654	4.442053	6.155654	6.155654	4.385020	6.155654	6.155654	6.155654	4.125065	1.496709
7.022141	7.022141	7.022141	7.022141	7.022141	7.022141	6.590101	5.108162	6.313682	1.546766	1.232562
7.022141	5.254110	4.689945	3.624841	3.725722	2.844582	3.068110	2.908241	2.161016	1.761179	1.414958
7.022141	5.424796	7.201883	7.201883	7.201883	6.313682	5.694409	5.694409	5.630152	5.678180	3.537233
5.134220	4.857890	5.173307	3.475366	5.173307	4.306819	4.306819	4.306819	3.553895	1.585334	2.338259
7.022141	7.022141	7.022141	7.022141	6.882359	6.882359	4.366236	4.366236	2.595602	2.290079	2.180115
5.424796	7.022141	7.022141	4.768793	4.768793	4.768793	4.060334	4.060334	1.949615	1.755851	1.560644
7.022141	7.022141	7.022141	5.424796	7.022141	5.424796	3.010963	2.139441	1.975635	1.830792	1.405217
7.022141	7.022141	7.022141	7.022141	7.022141	5.424796	5.424796	5.351280	4.125065	4.125065	1.646160
7.022141	7.022141	7.022141	5.424796	5.424796	5.424796	4.362108	4.362108	4.362108	1.293063	1.220057
7.022141	7.022141	7.022141	7.022141	5.389333	4.740187	4.740187	4.740187	2.227893	2.001864	2.001864
7.022141	7.022141	4.590337	6.303938	6.303938	6.303938	3.787815	3.549493	3.787815	2.292146	1.452373
5.424796	7.022141	5.377338	6.155654	6.155654	6.155654	6.155654	6.155654	4.639548	2.607861	1.850907
7.022141	7.022141	6.372994	6.372994	6.372994	6.372994	2.870792	2.740241	1.656790	1.656790	1.708582
5.424796	5.302127	3.636510	3.176017	4.060895	2.966298	3.393233	2.375266	1.964911	1.448096	1.153828
5.424796	7.022141	7.022141	7.022141	7.022141	7.022141	5.424796	5.424796	2.504545	2.599462	1.151110
7.022141	5.917332	6.155654	4.353001	6.155654	6.155654	4.125065	4.125065	4.125065	4.125065	1.503580
7.022141	5.424796	5.424796	5.424796	5.424796	5.424796	5.424796	5.424796	2.018309	2.599462	1.084350
7.022141	7.022141	7.022141	7.022141	7.022141	4.342422	6.155654	4.442053	6.155654	6.155654	1.675854
7.022141	7.022141	7.022141	4.797851	6.313682	6.313682	6.313682	2.514114	2.326025	2.513151	2.132186
6.783819	5.424796	4.425018	5.424796	4.347492	3.957584	3.304088	2.398736	2.346443	1.339130	1.056497
5.134220	7.022141	7.022141	7.022141	5.424796	2.847336	2.212844	2.391133	1.706603	1.645874	1.252155
7.022141	7.022141	5.134220	4.768793	4.768793	4.575075	2.443793	2.785074	2.670047	2.734202	2.018309
7.022141	4.659393	6.783819	7.022141	7.022141	7.022141	5.424796	2.643699	2.599462	1.899075	1.856442
7.022141	3.728512	4.768793	4.328938	3.007703	3.486265	2.685798	2.430292	2.160822	1.575844	1.071054
7.022141	7.022141	7.022141	7.022141	5.424796	7.022141	7.022141	7.022141	4.077036	4.125065	1.391944
7.022141	4.533305	4.347492	4.347492	4.347492	4.347492	4.347492	4.347492	4.347492	4.347492	1.335628
7.022141	7.022141	7.022141	7.022141	7.022141	4.140606	4.140606	2.542527	1.614859	1.689027	1.574937
7.022141	7.022141	7.022141	7.022141	4.125065	4.125065	3.735157	4.125065	4.125065	4.125065	1.165356
7.022141	7.022141	7.022141	7.022141	6.155654	6.155654	6.155654	6.155654	4.125065	4.099007	1.867788
7.022141	7.022141	7.022141	7.022141	7.022141	5.086190	3.597994	3.051817	3.051817	3.051817	2.402671
7.022141	7.022141	7.022141	6.372994	6.372994	4.676905	4.676905	4.676905	1.906942	2.043908	2.043908
7.022141	4.537478	4.854913	5.144008	4.272098	2.637204	2.752619	3.229866	2.621180	2.156862	2.156862
7.022141	5.424796	5.424796	5.752449	5.752449	5.752449	5.752449	5.752449	3.254769	3.254769	3.254769
6.783819	3.804743	4.975706	4.210523	3.952460	2.633092	2.633092	3.278561	2.633092	1.914890	2.206116
7.022141	7.022141	7.022141	6.155654	4.385020	4.125065	4.125065	2.321812	2.083147	1.378055	1.110544
7.022141	7.022141	7.022141	7.022141	5.424796	4.944867	4.944867	2.599462	2.599462	2.599462	1.150182
5.424796	7.022141	7.022141	6.372994	6.372994	6.372994	6.372994	3.856871	3.856871	1.671745	1.671745
6.783819	7.022141	7.022141	7.022141	7.022141	6.372994	6.372994	4.039431	4.039431	4.039431	2.268798
7.022141	6.590101	5.424796	5.424796	5.424796	4.347492	4.347492	2.040143	1.653819	1.791763	1.140867
7.022141	7.022141	7.022141	6.783819	5.424796	7.022141	7.022141	5.424796	5.424796	1.850907	1.850907
7.022141	5.522701	4.070399	4.730608	3.994658	3.886694	2.712131	2.744491	1.980202	1.959630	1.893777
5.424796	5.254073	5.181212	4.905192	4.987846	3.299048	4.003443	2.291220	1.567684	1.457209	1.150964
6.783819	4.753330	5.171441	4.668248	4.512555	3.947431	3.099726	2.680162	2.433180	1.839709	1.335710
4.602361	5.753501	5.424796	5.424796	5.424796	4.688162	2.746269	3.653570	3.371327	3.042420	2.986495
7.022141	5.424796	7.022141	6.372994	6.372994	6.372994	6.372994	6.372994	6.372994	3.780979	1.304135
7.022141	7.022141	7.022141	3.268720	3.623585	2.583342	3.116970	3.116970	3.116970	2.165877	1.191341
7.022141	4.236057	4.506018	4.757619	4.506018	4.506018	4.506018	2.735384	4.506018	3.639531	1.014132
7.022141	7.022141	6.155654	4.651270	4.306819	4.068497	4.306819	4.306819	2.215394	1.934373	1.167144
7.022141	5.377338	5.048787	4.747159	4.088811	3.247393	2.599462	2.599462	2.242789	1.516101	1.269309
7.022141	7.022141	7.022141	7.022141	5.424796	5.424796	5.134220	2.599462	2.599462	2.018309	2.599462
7.022141	5.424796	6.783819	4.451076	4.319785	4.125065	4.125065	2.411137	2.145643	1.506210	1.136583
7.022141	5.666870	5.424796	4.451076	4.232147	2.765129	2.379875	2.352843	2.127463	2.018309	2.018309
7.022141	7.022141	6.783819	7.022141	7.022141	7.022141	7.022141	5.917332	4.083895	1.623270	1.875191
5.377338	6.372994	6.372994	6.372994	4.602361	6.372994	4.602361	6.372994	4.835001	4.835001	2.144086
7.022141	6.783819	5.424796	5.424796	4.451076	5.424796	5.424796	5.424796	2.599462	1.689258	1.215878
7.022141	7.022141	6.783819	7.022141	7.022141	7.022141	4.272098	4.272098	2.599462	1.926088	1.821028
5.424796	6.783819	7.022141	5.424796	5.424796	5.424796	5.424796	5.424796	5.424796	5.424796	1.222322
7.022141	7.022141	5.374647	5.407127	4.830912	4.390543	3.866808	3.080279	1.953803	1.483171	1.032694
7.022141	5.061373	4.797606	3.486611	3.093871	2.994053	2.421493	2.613569	2.212469	2.096244	1.260236
7.022141	7.022141	5.187047	4.272098	5.187047	4.272098	2.614075	2.174403	2.547894	1.789156	1.372424
7.022141	7.022141	7.022141	7.022141	5.424796	5.424796	5.424796	5.329308	5.424796	4.362108	1.752962
7.022141	5.424796	5.424796	4.347492	4.347492	4.347492	4.347492	4.347492	2.083213	1.644643	1.123441
7.022141	5.086190	5.424796	5.424796	5.424796	3.882313	3.090940	2.173118	1.952806	2.028114	1.730129
7.022141	5.424796	7.022141	6.828423	6.828423	6.828423	5.134220	5.134220	5.134220	4.347492	2.018309
7.022141	7.022141	7.022141	3.300505	4.272098	4.272098	3.405610	3.405610	3.405610	1.422764	1.210032
7.022141	6.590101	5.424796	5.424796	3.663440	3.259164	2.244441	2.201817	1.821946	1.629467	1.025962
7.022141	5.086190	7.022141	7.022141	4.584989	5.134220	5.134220	5.134220	5.134220	5.134220	2.018309
7.022141	5.134220	7.022141	7.022141	6.783819	7.022141	7.022141	2.659492	2.454987	1.487919	1.083435
7.022141	5.198137	4.451290	4.125677	4.038400	3.579292	2.904724	2.622397	2.153841	1.917162	1.569516
4.659393	7.022141	7.022141	6.783819	7.022141	7.022141	6.783819	7.022141	5.326051	2.590085	2.880661
7.022141	4.854884	6.155654	6.155654	4.125065	4.125065	4.125065	4.125065	1.612581	1.384066	1.105303
5.424796	5.424796	7.022141	5.424796	4.125065	4.118836	3.321347	2.515120	2.499568	2.049244	1.313195
7.022141	7.022141	7.022141	7.022141	5.123202	3.057876	4.564509	2.720306	1.841832	1.675066	1.013480
7.022141	5.392581	4.675504	3.989204	2.951738	3.982577	3.822091	2.363293	2.021376	1.592901	1.478427
6.783819	7.022141	5.060030	4.849065	3.329764	3.367136	3.035524	2.599462	2.599462	1.692819	1.370028
7.022141	7.022141	7.022141	6.155654	6.155654	6.155654	4.442053	6.155654	6.155654	6.155654	1.972397
7.022141	7.022141	4.797851	3.729942	3.170514	3.405610	3.469822	3.405610	3.405610	1.828475	1.212118
7.022141	6.155654	6.155654	6.155654	3.181024	2.877984	3.101643	2.747273	2.002213	1.619849	1.116886
7.022141	7.022141	7.022141	4.822454	3.933819	3.405610	3.405610	2.198849	3.405610	1.667445	1.004957
7.022141	6.783819	7.022141	5.134220	4.442053	5.917332	6.155654	6.155654	4.125065	2.118392	1.686266
7.022141	7.022141	7.022141	4.689612	4.041386	3.044940	3.166362	2.703919	2.389669	1.798544	1.185266
7.022141	7.022141	4.684840	4.272098	4.272098	4.272098	4.272098	2.599462	2.599462	2.599462	1.503440
7.022141	7.022141	7.022141	7.022141	6.783819	4.450256	2.599462	2.528214	1.823972	1.796218	1.704692
6.572729	7.022141	7.022141	7.022141	5.484148	5.187047	5.187047	2.672155	2.672155	3.117806	1.698435
7.022141	4.600081	6.313682	5.033865	5.033865	2.589923	3.894505	3.207644	2.840951	2.539133	2.539133
7.022141	5.424796	5.172304	5.107657	4.567377	4.272098	4.272098	2.474188	1.992500	1.825399	1.070156
7.022141	4.272489	4.483545	3.868084	3.959537	3.549548	2.888417	2.601156	1.639276	1.356092	0.993778
5.424796	7.022141	7.022141	3.606813	3.489935	3.979526	3.114232	2.599462	2.599462	2.599462	1.173407
7.022141	7.022141	5.086190	4.314271	3.484676	2.993212	2.757606	2.232523	2.205852	1.519167	1.211890
5.424796	4.878189	4.579151	3.559237	3.797559	2.586787	3.048080	1.942634	1.917848	1.606003	1.295451
7.022141	7.022141	5.424796	7.022141	6.213613	5.347126	5.347126	5.347126	5.347126	3.714318	3.714318
7.022141	6.783819	4.627374	7.022141	4.849065	4.849065	4.849065	4.849065	1.873139	1.525110	1.166410
7.022141	5.758313	5.424796	5.424796	5.424796	5.424796	5.424796	2.599462	2.109907	1.578302	1.059107
7.022141	7.022141	3.915743	5.326051	5.326051	5.326051	4.676905	2.143270	2.220854	1.906942	1.186292
7.022141	7.022141	7.022141	5.424796	7.022141	7.022141	7.022141	6.313682	3.797559	3.797559	1.174018
7.022141	6.734808	5.442454	4.196217	4.182185	3.400000	3.044595	2.609291	2.234530	1.859250	1.450369
7.022141	7.022141	5.389333	5.389333	2.998110	3.435651	2.829756	2.224312	1.943230	1.675854	2.025333
7.022141	3.998773	3.769822	5.018962	4.785284	4.201115	4.725887	4.725887	3.988230	4.301565	4.725887
7.022141	7.022141	6.155654	6.155654	4.125065	4.125065	4.125065	2.270076	2.007198	1.240907	1.075417
7.022141	7.022141	6.313682	6.313682	3.563639	3.563639	3.563639	3.563639	3.563639	1.491398	1.218225
7.022141	7.022141	4.506018	3.431021	3.428546	3.577177	3.052536	2.599462	2.599462	2.599462	1.490451
7.022141	5.506035	4.329766	4.260399	3.647290	3.384135	3.370805	3.370805	2.599462	2.427105	2.176918
5.108162	6.783819	7.022141	4.680093	3.193623	3.284559	3.106987	2.239206	2.096923	1.651029	1.102431
7.022141	4.331287	4.096308	3.775943	3.701240	3.833778	3.411248	2.061778	2.131428	1.826567	1.826567
7.022141	5.168681	4.689612	4.749388	3.629104	2.846033	3.006701	2.705768	2.599462	2.599462	1.242378
7.022141	5.307323	4.849065	4.849065	4.147935	3.606444	3.228338	2.650826	2.185824	1.851426	1.877623
6.752180	7.022141	7.022141	7.022141	7.022141	7.022141	5.424796	5.424796	4.125065	1.568562	1.349581
7.022141	7.022141	7.022141	7.022141	5.424796	5.424796	4.362108	4.362108	4.362108	1.321190	1.493195
7.022141	7.022141	5.424796	5.424796	5.424796	5.424796	5.424796	3.124225	2.478274	1.726692	1.486421
7.022141	7.022141	6.783819	5.424796	4.659393	4.659393	6.372994	6.372994	3.553895	1.745616	1.243251
7.022141	4.399455	7.022141	4.688578	4.066773	3.897534	3.822091	2.109235	2.226143	1.824175	1.096343
7.022141	7.022141	7.022141	7.022141	5.134220	4.744702	3.639531	3.639531	1.663754	1.560150	1.148973
7.022141	7.022141	5.424796	5.424796	4.232356	3.461744	2.814103	2.216152	2.175563	1.592268	1.592268
7.022141	4.103337	4.446568	3.996883	3.757841	2.745428	3.049269	2.868310	1.750239	1.423104	1.243602
5.424796	7.022141	6.155654	4.442053	6.155654	4.385020	6.155654	2.097579	2.296710	1.633501	1.222162
7.022141	5.424796	5.424796	5.424796	5.424796	5.424796	3.169544	2.834928	1.755141	1.633265	1.842038
5.424796	7.022141	7.022141	7.022141	7.022141	5.424796	5.134220	6.828423	6.828423	2.018309	2.018309
5.424796	7.022141	7.022141	5.424796	4.178810	4.125065	4.125065	4.125065	4.125065	4.125065	1.064138
7.022141	5.619273	4.946568	4.610999	2.937840	4.312300	3.044658	2.379311	2.599462	2.599462	2.018309
7.022141	5.120852	4.925815	4.214250	3.856871	3.411232	2.286557	2.654048	1.842829	1.472844	1.183222
7.022141	7.022141	7.022141	7.022141	6.313682	6.313682	6.313682	4.362108	4.362108	4.362108	0.956598
7.022141	5.414448	5.138585	5.138585	5.138585	5.138585	5.138585	2.883155	2.599462	2.599462	1.299731
5.377338	7.022141	4.803250	4.636471	4.411181	2.839762	4.119646	4.119646	2.349012	2.349012	1.223264
7.022141	7.022141	7.022141	7.022141	7.022141	6.303938	6.372994	4.659393	6.372994	4.451076	1.337563
7.022141	7.022141	7.022141	7.022141	5.424796	4.125065	4.125065	4.125065	4.125065	1.726217	1.158816
7.022141	4.373018	5.244086	3.714625	4.204956	3.807287	3.275843	2.806073	2.808382	2.095878	1.529323
7.022141	7.022141	5.424796	7.022141	3.563639	3.388305	3.040168	3.068599	2.307294	1.614059	1.376791
5.377338	7.022141	7.022141	7.022141	3.821593	3.304916	2.871613	2.714416	2.239395	1.820421	1.364192
7.022141	7.022141	5.453061	3.483953	3.916263	3.693288	3.405977	3.299146	1.991391	1.863414	1.652725
7.022141	7.022141	6.155654	6.155654	6.155654	4.125065	4.125065	2.647671	1.939519	1.906779	1.075516
7.022141	6.783819	7.022141	7.022141	5.424796	7.022141	7.022141	5.424796	5.377338	4.125065	1.324526
5.108162	7.022141	7.022141	7.022141	5.424796	5.424796	4.362108	2.893630	1.729248	2.115455	1.136854
7.022141	7.022141	5.424796	5.424796	3.888858	2.904404	2.555719	2.286923	2.010884	1.431192	1.234925
7.022141	6.313682	5.815421	6.313682	6.313682	3.797559	3.797559	3.559237	1.662933	1.365506	1.302827
7.022141	7.022141	4.430126	4.905174	4.044480	3.001942	3.323350	2.975128	2.950969	1.513974	1.305076
5.424796	7.022141	7.022141	4.399455	7.022141	7.022141	5.424796	7.022141	5.134220	5.424796	1.475128
6.783819	7.022141	6.075360	6.313682	6.313682	6.313682	6.075360	4.362108	4.362108	4.362108	1.143621
6.783819	7.022141	5.424796	5.424796	5.424796	3.335711	3.335711	3.335711	3.335711	2.739018	2.686565
7.022141	7.022141	4.524852	4.125065	4.126886	4.125065	4.125065	4.125065	4.125065	1.389874	1.105279
7.022141	5.559458	5.424796	4.323709	3.648350	3.798142	3.285995	2.599462	2.599462	1.683606	1.662329
7.022141	7.022141	4.768793	4.768793	3.898775	2.763496	2.804366	1.796069	1.865682	1.454311	1.028452
7.022141	7.022141	7.022141	6.313682	4.600081	4.362108	2.620446	2.139671	1.738177	1.305111	1.197706
7.022141	7.022141	7.022141	6.372994	6.372994	4.584989	4.451076	4.451076	4.451076	2.658822	1.598581
6.752180	7.022141	7.022141	7.022141	7.022141	7.022141	3.980119	2.383047	2.383047	1.633948	1.289481
7.022141	7.022141	5.424796	7.022141	4.420382	2.989941	3.746967	2.698579	3.553895	3.553895	1.187301
7.022141	7.022141	7.022141	7.022141	7.022141	7.022141	2.403022	2.335887	1.909650	1.679733	1.033003
7.022141	7.022141	7.022141	7.022141	7.022141	5.424796	7.022141	7.022141	6.821883	3.779861	2.266518
6.783819	5.424796	5.424796	5.424796	5.424796	4.362108	4.362108	4.362108	2.201778	1.603360	1.226935
5.424796	5.424796	4.362108	3.677464	2.945451	3.188037	3.094381	2.056774	1.984615	1.430528	1.254581
7.022141	7.022141	6.833980	6.833980	6.833980	5.142555	5.142555	5.142555	5.142555	2.034979	2.034979
7.022141	7.022141	5.424796	5.329308	5.424796	5.424796	5.424796	4.347492	3.928214	1.360118	2.976674
7.022141	7.022141	4.442053	6.155654	6.155654	6.155654	6.155654	4.125065	4.125065	4.125065	1.159064
7.022141	7.022141	5.134220	7.022141	4.768793	4.050590	2.387345	4.050590	4.119646	1.647830	1.392362
7.022141	5.424796	5.424796	7.022141	4.451076	4.451076	4.451076	4.451076	4.451076	4.451076	1.059535
6.783819	6.313682	4.600081	6.313682	3.862869	3.362530	3.277065	2.994816	1.916625	2.564135	1.640961
7.022141	7.022141	5.424796	5.424796	5.424796	5.424796	5.424796	4.362108	4.125065	1.572098	1.239225
7.022141	6.752180	5.212176	4.849065	3.326831	4.079416	2.922521	3.027454	2.234985	1.422508	1.135337
7.022141	5.424796	5.424796	4.451076	4.583714	4.566425	4.451076	4.566425	4.451076	2.004821	1.654574
5.424796	5.424796	5.424796	5.424796	3.504224	2.854814	2.975547	2.192065	2.075993	1.588705	1.536310
7.022141	7.022141	6.783819	6.783819	7.022141	7.022141	6.155654	5.917332	1.953802	1.708594	0.994715
6.783819	7.022141	7.022141	6.372994	4.602361	4.451076	4.451076	4.451076	4.347492	4.347492	1.210731
7.022141	7.022141	6.155654	4.609311	4.125065	4.125065	3.609815	3.609815	3.609815	3.609815	3.609815
7.022141	7.022141	7.022141	7.022141	5.424796	7.022141	5.412889	5.412889	5.412889	5.412889	2.662846
7.022141	7.022141	5.424796	7.022141	7.022141	7.022141	7.022141	7.022141	2.599462	4.078380	2.018309
7.022141	6.783819	7.022141	7.022141	6.783819	6.558082	5.424796	5.424796	2.599462	3.254769	3.254769
5.016962	6.155654	4.442053	4.367648	6.155654	3.553895	3.553895	2.128106	1.834128	1.625631	1.140830
7.022141	5.424796	5.424796	5.424796	3.154994	3.625783	2.872148	2.599462	2.599462	2.599462	1.228040
7.022141	5.629825	4.500115	4.444253	3.453699	3.338203	3.392815	2.461339	2.306770	1.671300	1.580931
7.022141	6.783819	6.303938	3.240204	3.027187	2.743803	2.408047	2.544157	2.005050	1.771129	1.895866
7.022141	7.022141	5.424796	6.313682	6.313682	4.600081	6.313682	6.313682	3.721667	3.980119	1.692620
7.022141	7.022141	7.022141	7.022141	7.022141	7.022141	4.272098	4.272098	2.599462	2.504545	1.246845
7.022141	5.780484	5.424796	5.424796	4.211583	3.915394	2.599462	2.887194	2.599462	2.599462	1.023108
7.022141	5.933884	4.810799	4.704280	4.292945	2.611540	2.765696	2.103978	2.497365	1.461123	1.572987
7.022141	7.022141	7.022141	7.022141	6.313682	6.313682	4.362108	4.362108	4.362108	2.704620	2.704620
7.022141	6.134672	7.022141	7.022141	5.424796	4.451076	4.451076	4.451076	4.451076	4.451076	1.055317
5.424796	5.424796	5.424796	4.244333	3.023038	3.705134	3.160244	2.936753	2.202332	1.736520	1.435577
7.022141	7.022141	6.313682	6.313682	6.313682	6.057988	4.362108	4.362108	4.362108	4.362108	1.224577
7.022141	7.022141	6.313682	6.313682	6.313682	4.131803	3.856050	3.856050	3.856050	3.617728	1.063333
7.022141	7.022141	5.424796	6.155654	6.155654	2.637965	3.563639	2.407623	1.680837	1.532670	1.235686
7.022141	7.022141	7.022141	7.022141	6.155654	6.155654	6.155654	4.442053	6.155654	1.677683	1.139184
7.022141	7.022141	7.022141	7.022141	7.022141	7.022141	7.022141	7.022141	7.022141	5.424796	1.631727
7.022141	6.720161	4.600081	6.313682	4.543048	4.543048	6.313682	4.060334	4.060334	1.862964	1.950556
7.022141	7.022141	3.675252	4.033776	4.272098	4.272098	4.272098	2.544342	1.672380	1.300578	1.094042
7.022141	4.032428	5.361451	5.599773	5.599773	5.599773	5.326051	5.326051	5.599773	3.291244	1.991513
7.022141	4.429981	3.928997	4.639771	3.601504	3.516783	2.813814	2.599462	2.599462	2.018309	2.018309
7.022141	5.639933	5.639933	5.639933	5.639933	5.639933	5.639933	3.351484	2.526861	1.812373	2.377764
7.022141	5.424796	7.022141	7.022141	5.377338	5.424796	5.424796	5.424796	5.424796	4.125065	1.657584
7.022141	7.022141	5.141225	3.541124	3.564592	3.335313	2.952675	2.605308	1.888986	1.810828	1.810828
7.022141	7.022141	7.022141	5.424796	5.424796	3.097969	3.225122	2.599462	2.599462	1.519746	1.269104
7.022141	5.489607	3.676727	4.849065	4.849065	4.849065	4.849065	2.036653	2.160581	2.014774	1.592384
7.022141	7.022141	7.022141	6.783819	7.022141	7.022141	5.424796	7.022141	6.313682	6.075360	1.541643
7.022141	7.022141	7.022141	7.022141	5.424796	7.022141	6.303938	6.372994	3.622951	3.622951	1.240321
7.022141	7.022141	7.022141	5.424796	5.424796	5.424796	5.424796	5.424796	5.424796	2.599462	2.901720
7.022141	7.022141	7.022141	7.022141	6.372994	6.372994	2.946836	2.642187	1.948045	1.468695	1.203112
5.424796	5.424796	5.134220	4.593126	4.061168	5.134220	4.451076	4.451076	4.451076	2.186280	1.378359
7.022141	7.022141	6.155654	4.904183	4.125065	2.795587	2.877524	2.407513	1.999166	1.159596	1.159596
7.022141	6.313682	4.543048	6.313682	4.543048	6.313682	6.313682	6.313682	3.563639	1.713711	1.095897
7.022141	7.022141	7.022141	7.022141	3.792434	5.506035	2.649749	3.711923	3.083975	1.572216	1.145254
7.022141	7.022141	7.022141	7.022141	6.330163	7.022141	6.155654	6.155654	4.125065	4.125065	1.365239
7.022141	5.238108	4.664669	4.681749	3.006403	2.751406	2.340184	1.954394	2.249002	2.006171	1.575316
7.022141	7.022141	6.833980	6.833980	5.142555	6.833980	5.142555	5.142555	5.142555	2.034979	2.034979
7.022141	7.022141	7.022141	7.022141	5.424796	4.125065	4.362108	4.362108	4.362108	1.817973	1.817973
7.022141	7.022141	7.022141	5.377338	4.125065	4.125065	4.125065	4.125065	4.125065	1.875332	1.462430
7.022141	7.022141	7.022141	7.022141	5.424796	5.424796	2.962638	3.254769	3.254769	3.254769	3.254769
7.022141	3.973465	4.724498	4.486176	3.616846	2.776440	2.841744	2.504545	2.599462	2.599462	1.349310
7.022141	4.602361	7.022141	6.303938	6.372994	6.303938	3.856871	3.856871	2.136561	1.773300	1.362140
7.022141	7.022141	7.022141	4.564509	3.039638	3.970046	2.894927	2.217846	1.905279	1.330229	1.156224
7.022141	5.377338	7.022141	5.187047	4.478588	4.478588	2.764987	2.336030	2.265765	1.863049	1.609467
7.022141	5.377338	6.155654	6.155654	6.155654	3.593477	3.167288	3.405610	3.405610	3.405610	1.130633
7.022141	6.783819	5.424796	7.022141	7.022141	7.022141	7.022141	4.689612	3.981153	3.981153	0.937441
7.022141	5.424796	4.026993	4.075716	4.418217	3.715960	3.148207	2.321003	2.536891	1.547585	1.297562
6.783819	5.424796	5.340800	5.326051	5.326051	2.903991	3.286390	2.857331	2.219093	1.817973	1.817973
7.022141	3.995373	3.738290	4.272098	4.272098	3.087799	3.279721	2.748708	2.389892	1.614690	1.380554
7.022141	7.022141	6.590101	4.581014	3.419346	4.564509	3.610603	3.510893	2.599462	2.504545	1.485524
7.022141	7.022141	7.022141	5.424796	6.313682	6.313682	4.362108	4.362108	4.362108	1.844246	1.378930
7.022141	5.424796	7.022141	7.022141	4.584989	5.424796	5.424796	5.351280	2.599462	1.932269	1.269634
5.424796	5.424796	6.155654	6.155654	6.155654	4.367648	3.663983	3.902305	3.619688	3.663983	1.234077
7.022141	7.022141	7.022141	6.752180	7.022141	5.134220	5.424796	7.022141	5.424796	1.424158	1.225448
7.022141	4.672667	3.434725	3.797559	2.970914	2.747817	2.895781	2.397102	2.580700	1.622138	1.012864
7.022141	7.022141	4.362108	4.362108	4.362108	4.362108	4.362108	4.362108	4.362108	4.362108	1.248651
5.424796	6.313682	6.313682	4.856313	3.774906	3.721667	3.721667	3.721667	1.951033	3.721667	1.060586
7.022141	4.849065	4.849065	4.849065	4.849065	4.849065	4.849065	4.849065	3.982577	3.982577	1.953530
7.022141	7.022141	7.022141	7.022141	6.075360	4.362108	2.186614	2.288796	2.288796	2.288796	2.288796
7.022141	7.022141	7.022141	7.022141	5.424796	3.683038	3.683038	2.599462	1.571133	1.704588	1.704588
7.022141	7.022141	7.022141	6.155654	6.155654	4.125065	4.125065	4.125065	1.592304	1.480932	1.419087
7.022141	4.642021	6.372994	6.372994	4.602361	4.451076	4.451076	4.061168	4.425018	4.451076	1.634861
6.783819	5.329308	5.424796	5.424796	5.424796	5.424796	5.424796	5.424796	5.424796	4.347492	1.898281
7.022141	4.987430	5.377338	4.474495	3.563639	3.563639	3.563639	2.730819	2.354754	1.875505	1.075972
6.783819	6.783819	6.075360	4.600081	6.313682	6.313682	6.313682	4.362108	4.362108	1.724625	1.096837
7.022141	7.022141	6.155654	6.155654	6.155654	5.917332	6.155654	2.386329	2.028229	1.415822	1.045465
7.022141	4.103516	3.453546	3.474910	3.957359	3.209648	2.991576	2.743118	2.892478	2.900774	2.482653
5.424796	6.155654	4.367648	6.155654	6.155654	2.769118	2.939710	2.073826	1.940972	1.548825	1.217080
7.022141	7.022141	6.155654	4.385020	4.139149	4.131767	3.548157	2.991461	1.888086	1.507145	1.310217
7.022141	7.022141	7.022141	7.022141	5.424796	5.424796	5.424796	5.424796	1.763091	1.691020	1.135538
7.022141	5.752449	7.240577	7.240577	5.752449	5.752449	5.752449	5.752449	3.254769	3.254769	3.254769
6.783819	7.022141	7.022141	7.022141	7.022141	5.810728	5.810728	5.810728	5.810728	5.810728	3.371327
7.022141	5.424796	5.424796	5.424796	4.125065	4.125065	4.125065	2.136086	1.882874	1.376796	1.060447
7.022141	7.022141	7.022141	7.022141	3.504108	4.181907	2.443305	2.488056	2.112731	1.428304	0.970544
5.424796	7.022141	7.022141	7.022141	7.022141	7.022141	5.424796	4.430126	3.721667	3.721667	1.253589
7.022141	5.195192	3.997695	3.981153	3.970046	2.613469	3.981153	3.981153	1.748452	1.829024	1.430364
7.022141	7.022141	7.022141	4.764271	4.384967	3.231195	3.641550	3.323212	2.599462	2.599462	1.704457
6.117300	7.240577	7.240577	5.752449	5.405483	3.254769	3.254769	3.254769	3.254769	3.254769	3.254769
7.022141	5.424796	4.676905	4.676905	4.676905	4.676905	4.676905	4.676905	2.346551	2.198910	1.906942
7.022141	5.424796	7.022141	7.022141	7.022141	4.125065	4.125065	4.125065	4.125065	4.125065	1.195558
7.022141	7.022141	7.022141	5.187047	4.775689	4.775689	2.819025	2.045982	2.254408	2.055118	1.609467
7.022141	7.022141	7.022141	5.016962	7.022141	6.155654	3.405610	2.356041	2.227992	1.460791	1.082957
7.022141	5.464437	4.950469	5.326051	3.230154	3.080890	2.903168	2.880661	2.880661	2.088056	1.222766
7.022141	7.022141	5.424796	3.714304	4.215734	4.061495	3.029149	2.330118	2.359832	1.496630	1.276416
5.016962	7.022141	6.134672	7.022141	4.689612	4.689612	4.689612	2.599462	2.599462	1.774594	1.444979
6.720161	7.022141	4.773866	4.689612	3.491954	2.970441	4.689612	4.689612	4.440183	2.599462	1.516540
5.134220	5.455039	5.283747	4.975298	4.690422	4.366236	4.132315	4.366236	2.180115	2.180115	2.180115
6.783819	7.022141	7.022141	7.022141	7.022141	4.602361	7.022141	7.022141	5.424796	3.797559	0.998797
7.022141	7.022141	6.155654	6.155654	4.442053	4.385020	6.155654	4.125065	4.099007	4.125065	1.689684
7.022141	7.022141	7.022141	4.442053	6.155654	6.155654	6.155654	6.155654	1.663897	1.329366	1.149778
7.022141	6.372994	4.602361	4.543160	3.954093	3.606432	3.028248	2.383182	2.012646	1.496603	1.157502
7.022141	7.022141	7.022141	7.022141	7.022141	7.022141	4.564509	4.564509	2.619839	2.599462	2.180115
6.783819	7.022141	7.022141	7.022141	6.313682	3.822012	4.060334	4.060334	2.289700	4.060334	1.225844
7.022141	5.329308	7.022141	4.987430	6.372994	6.372994	4.451076	4.451076	4.451076	4.451076	1.071054
7.022141	7.022141	7.022141	6.372994	6.372994	6.372994	6.372994	6.372994	4.119646	1.866112	1.665216
7.022141	5.424796	7.022141	7.022141	5.424796	5.424796	3.139267	2.825737	2.144337	2.057171	1.112344
5.424796	7.022141	7.022141	4.125065	4.767527	4.125065	4.125065	4.125065	3.267110	3.267110	3.222373
5.108162	7.022141	7.022141	3.853699	3.841164	3.418662	2.969784	2.605135	2.080612	1.795610	1.496030
7.022141	5.063098	4.435201	3.396138	4.231716	2.825274	2.599462	2.599462	3.371327	1.346726	0.958105
7.022141	6.303938	6.303938	6.303938	6.303938	4.347492	4.347492	4.347492	4.347492	1.613531	1.272681
7.022141	4.890608	5.007460	3.274840	4.430126	4.430126	4.430126	2.522056	2.150869	1.402406	1.160109
6.783819	7.022141	7.022141	7.122894	4.949817	2.995681	4.949817	4.949817	3.179184	4.949817	3.190196
7.022141	7.022141	5.187047	5.187047	5.187047	4.272098	2.640059	2.878472	3.451102	2.530333	1.329891
7.022141	7.022141	7.022141	4.822305	4.775754	3.965078	2.794925	2.755529	2.599462	2.599462	1.154819
7.022141	7.022141	5.424796	5.424796	4.125065	4.125065	4.125065	4.125065	4.125065	2.144816	1.850907
7.022141	7.022141	7.022141	5.424796	7.022141	7.022141	7.022141	7.022141	6.313682	4.241924	1.847249
5.424796	7.022141	7.022141	7.022141	7.022141	6.313682	4.362108	2.981611	2.274179	1.846080	1.381719
5.424796	6.313682	6.313682	4.511029	6.313682	6.313682	4.362108	4.362108	2.356428	2.184372	1.194650
7.022141	7.022141	7.022141	5.424796	5.424796	6.155654	4.240459	4.240459	4.240459	4.078380	1.253011
7.022141	7.022141	6.752180	4.477325	4.191609	2.807316	3.265300	2.518406	2.340139	1.737580	1.501107
5.424796	7.022141	7.022141	5.424796	3.172225	2.846169	3.082424	2.599462	2.599462	2.599462	1.443903
5.424796	5.917332	6.155654	6.155654	6.155654	4.442053	6.155654	4.125065	4.077036	2.686099	2.686099
7.022141	4.451076	5.424796	5.424796	5.424796	5.424796	5.424796	5.424796	5.424796	4.451076	1.440586
5.424796	5.424796	5.032629	4.263575	4.125065	4.125065	4.125065	4.125065	4.125065	4.125065	1.411077
6.752180	7.022141	7.022141	4.673661	4.230212	3.178213	3.248754	2.172482	1.646178	1.522429	1.128370
7.022141	7.022141	7.022141	7.022141	7.022141	6.783819	7.022141	7.022141	7.022141	7.022141	1.152475
7.022141	7.022141	7.022141	7.022141	7.022141	7.022141	7.022141	5.657393	3.622951	3.622951	1.080177
7.022141	7.022141	7.022141	5.424796	7.022141	4.768793	3.138688	3.138688	3.138688	1.295423	3.138688
7.022141	6.783819	7.022141	7.022141	6.313682	6.313682	6.313682	6.313682	1.966880	1.915541	1.649945
7.022141	5.114703	4.331966	4.488239	3.960649	3.265965	2.772964	2.094667	1.948957	1.424241	1.054225
7.022141	7.022141	5.907570	5.424796	5.818732	5.011392	3.249863	2.522289	2.841097	1.668377	1.685780
7.022141	6.372994	6.372994	6.372994	6.372994	5.325423	5.325423	5.325423	2.879719	2.879719	2.879719
5.377338	5.284850	4.506018	3.306687	4.506018	2.792417	2.662998	2.599462	2.599462	2.599462	1.351532
6.783819	5.086190	6.783819	7.022141	5.377338	7.022141	7.022141	4.125065	4.125065	2.128823	1.514102
7.022141	4.602361	7.022141	5.424796	5.424796	5.424796	2.599462	2.599462	1.887806	1.596259	1.188284
7.022141	5.424796	5.424796	5.424796	5.424796	5.215122	5.215122	5.215122	2.417638	2.417638	2.306037
7.022141	7.022141	7.022141	5.424796	7.022141	7.022141	4.451290	2.891144	2.599462	1.637841	1.233167
5.424796	7.022141	5.375006	4.564509	4.741412	4.480246	4.480246	3.856050	2.136112	1.611953	1.611953
7.022141	7.022141	7.022141	5.424796	6.783819	7.022141	5.424796	4.451076	4.451076	4.347492	1.834431
7.022141	6.783819	7.022141	5.424796	5.424796	4.125065	4.125065	1.979476	2.108949	1.720712	1.190122
7.022141	6.155654	6.155654	6.155654	3.449274	3.772502	2.722849	2.929207	2.137354	1.299589	0.994645
5.424796	5.424796	5.424796	5.424796	4.495673	4.032077	3.383433	2.721539	2.223892	2.223892	2.223892
5.424796	4.806389	5.268652	5.425161	5.044711	5.044711	3.171830	2.599462	2.244438	1.916770	1.916770
7.022141	3.961223	4.828849	4.689612	3.181336	3.050722	2.826437	2.753373	2.042556	1.450838	1.851753
7.022141	4.642021	5.424796	4.063103	3.610531	3.371327	2.462935	3.371327	1.873178	3.371327	3.371327
7.022141	5.424796	5.424796	5.424796	5.424796	5.424796	5.424796	2.929379	2.003027	2.539176	1.241224
7.022141	4.430126	4.988625	4.684190	3.360276	2.904404	3.104706	2.817163	2.858883	2.543433	1.501386
7.022141	7.022141	7.022141	7.022141	6.134672	4.399455	5.424796	2.599462	2.599462	2.018309	1.148643
6.783819	7.022141	5.424796	5.424796	5.424796	5.424796	5.424796	5.424796	5.424796	1.677825	1.697511
7.022141	5.424796	4.049781	4.797347	4.610354	2.975344	3.431391	3.431391	3.431391	2.599462	2.457671
7.022141	7.022141	5.058416	4.695058	4.451076	3.514397	2.897468	2.489503	2.447897	1.870146	1.641683
7.022141	7.022141	4.689612	4.332879	3.503327	3.332657	2.710890	2.309489	2.049584	1.485843	1.298921
7.022141	7.022141	7.022141	4.851328	2.921169	3.656156	3.168357	2.478081	1.927271	1.485265	1.161151
6.783819	7.022141	7.022141	7.022141	7.022141	5.016962	6.783819	6.313682	6.313682	2.011558	2.011558
7.022141	5.424796	7.022141	7.022141	7.022141	7.022141	6.155654	6.155654	6.155654	6.155654	2.899350
7.022141	6.313682	6.313682	4.854251	4.125065	4.362108	4.336050	4.362108	4.362108	4.125065	1.429380
7.022141	5.424796	7.022141	7.022141	7.022141	4.506018	2.771431	2.301850	1.809702	1.344984	1.340551
7.022141	7.022141	6.075360	6.313682	4.600081	4.362108	2.948266	2.056395	1.844823	1.880924	1.421265
7.022141	7.022141	7.022141	7.022141	5.424796	5.424796	5.424796	5.424796	5.424796	1.769191	1.567403
4.659393	7.022141	7.022141	5.424796	4.201873	4.006863	3.766129	3.404195	2.150133	1.809006	1.032134
7.022141	7.022141	4.849065	4.849065	4.849065	4.166870	2.521198	2.863594	2.858274	1.947443	1.517663
7.022141	7.022141	4.430126	3.714344	3.534358	3.314263	2.992671	2.599462	2.599462	2.599462	1.060333
5.424796	5.880552	4.957328	5.273114	3.443305	3.025360	2.524235	2.129841	2.605819	1.543127	1.255293
7.022141	5.424796	7.022141	7.022141	7.022141	4.060334	2.558482	2.369307	2.165860	1.412656	1.242142
7.022141	5.108162	5.424796	5.424796	4.125065	2.840089	2.209579	2.729956	1.792023	2.241299	1.455464
7.022141	7.022141	3.688295	3.383513	3.856050	3.981153	2.466979	1.892909	2.081953	1.687535	1.492895
6.117300	7.022141	5.424796	5.424796	5.424796	5.424796	3.683038	2.659740	2.620349	2.620349	2.620349
7.022141	7.022141	7.022141	5.377338	6.155654	6.155654	3.405610	1.887424	1.692009	1.299075	1.166323
7.022141	7.022141	7.022141	6.783819	7.022141	7.022141	7.022141	5.424796	2.599462	1.537730	1.121861
7.022141	7.240577	5.024430	4.663561	3.501016	3.254769	3.254769	3.254769	3.254769	3.254769	3.254769
7.022141	4.863999	4.564509	3.853207	4.119764	3.378412	3.032754	2.694882	2.251480	2.132597	2.023414
4.987430	4.329771	4.362108	4.125065	4.421197	4.362108	2.758377	2.571421	1.772010	1.584723	1.333847
7.022141	5.424796	7.022141	5.424796	4.126470	3.710433	3.563639	2.154198	3.563639	1.795249	1.140263
7.022141	7.022141	5.134220	7.022141	4.570341	4.602361	2.357952	3.871459	3.780979	1.581742	1.037894
7.022141	4.272098	4.841905	4.272098	3.625252	2.983289	3.036313	2.687786	2.174327	1.509966	1.357747
7.022141	7.022141	5.424796	5.424796	5.424796	5.424796	4.362108	4.362108	4.362108	4.362108	1.720796
7.022141	7.022141	6.313682	6.313682	4.415173	4.362108	4.362108	4.362108	2.051643	1.310074	1.477481
6.783819	6.734808	7.022141	7.022141	7.022141	6.372994	6.372994	6.134672	4.285838	2.579237	2.579237
6.783819	7.022141	5.424796	4.779822	4.125065	4.125065	4.125065	4.125065	4.125065	1.689621	1.212582
7.022141	4.992326	5.518607	4.161292	3.997658	2.950090	2.708831	1.953797	1.736367	1.670619	1.394524
7.022141	6.313682	6.313682	6.313682	6.313682	6.075360	4.362108	4.362108	1.796991	1.793826	1.426632
7.022141	7.022141	7.022141	7.022141	7.022141	4.362108	4.362108	4.362108	2.193479	1.328899	1.125642
7.022141	6.313682	6.313682	6.313682	6.313682	4.362108	2.511549	2.726179	2.118970	1.695652	1.354313
7.022141	7.022141	7.022141	5.424796	5.424796	7.022141	5.424796	2.547361	1.829172	1.437055	1.029428
7.022141	4.851786	6.882359	6.882359	5.215122	3.319827	2.997747	2.756523	2.180115	2.389788	2.180115
7.022141	7.022141	7.022141	3.536475	4.226526	4.680874	4.442552	4.680874	2.186143	1.970116	2.186143
7.022141	5.377338	5.424796	4.761724	4.314078	4.362108	2.845585	2.678655	2.351824	1.696016	1.300426
7.022141	5.840135	4.683653	4.125065	4.125065	2.530116	2.397953	2.410123	1.997277	1.223212	1.094061
7.022141	5.424796	4.719253	4.453665	3.663438	2.980510	2.725918	2.484138	2.023882	1.326927	1.005265
7.022141	7.022141	7.022141	7.022141	7.022141	7.022141	5.424796	5.424796	7.022141	7.022141	1.042040
7.022141	7.022141	5.424796	5.424796	5.424796	5.424796	5.424796	4.451076	4.451076	4.451076	1.010145
7.022141	7.022141	7.022141	5.424796	7.022141	5.424796	5.424796	4.125065	4.125065	4.125065	1.180779
7.022141	7.022141	5.424796	6.313682	6.313682	4.797576	4.797576	4.797576	4.797576	4.797576	2.087949
7.022141	7.022141	5.285493	4.451290	4.689612	2.825919	2.740280	2.122156	2.599462	1.626078	1.093332
7.022141	7.022141	7.022141	7.022141	7.022141	7.022141	5.424796	2.651544	2.651544	1.604662	1.030789
7.022141	7.022141	7.022141	4.688578	3.129487	2.917944	4.688578	2.599462	2.599462	1.561277	1.161459
7.022141	5.630606	5.424796	5.424796	5.424796	5.424796	5.424796	4.403047	4.362108	1.531390	1.497570
7.022141	7.022141	7.022141	7.022141	5.424796	5.424796	5.424796	5.424796	5.424796	2.599462	1.356425
7.022141	7.022141	5.483569	4.583368	4.362108	3.614053	2.766616	2.209566	3.497758	2.554083	1.212545
7.022141	6.828423	6.828423	6.828423	6.590101	6.828423	6.828423	5.310284	3.214493	3.214493	3.214493
6.590101	4.659393	7.022141	7.022141	7.022141	7.022141	3.981153	3.981153	1.953309	1.828286	1.108741
7.022141	7.022141	5.506035	5.506035	4.084056	3.400125	3.364185	2.152093	2.464019	1.850907	1.850907
7.022141	7.022141	7.022141	6.303938	6.303938	6.303938	6.303938	6.303938	4.347492	1.548855	1.411561
5.424796	4.424727	4.665262	4.424727	4.665262	2.950232	4.424727	4.665262	4.424727	4.665262	2.901720
7.022141	7.022141	7.022141	4.929879	4.366486	4.125065	3.390622	3.254622	2.447385	2.093653	1.254715
7.022141	7.022141	4.543048	6.313682	6.155654	6.313682	6.313682	4.125065	2.553984	2.199580	1.466439
7.022141	7.022141	5.548842	5.017416	4.197861	3.999175	3.609563	2.793137	2.096303	1.504535	1.481187
5.424796	7.022141	4.564509	4.689612	4.564509	4.689612	3.698022	3.823124	1.601415	1.609984	1.159642
7.022141	5.689704	5.424796	5.424796	5.424796	5.424796	5.424796	2.311580	3.371327	2.034979	3.891002
7.022141	7.022141	7.022141	7.022141	7.022141	6.155654	4.125065	2.193782	2.044490	1.974279	1.334068
7.022141	5.424796	7.022141	6.155654	6.155654	6.155654	4.367648	6.155654	4.125065	1.675854	1.675854
7.022141	5.424796	5.424796	5.424796	5.424796	3.140174	2.599462	2.677616	2.024329	1.399597	1.223801
7.022141	4.027173	4.689612	3.486890	4.489438	4.489438	3.622951	3.622951	3.622951	3.622951	1.169865
7.022141	5.134220	7.022141	4.600081	3.922484	3.646428	2.538013	2.470564	1.926898	1.610573	1.088784
6.720161	4.450256	4.688578	4.688578	3.026865	2.735220	3.980119	3.980119	3.980119	1.874312	1.323277
7.022141	5.424796	7.022141	5.742324	4.875836	3.476429	2.360349	2.205339	2.261280	2.261280	2.261280
5.424796	5.424796	3.707476	4.768793	4.768793	4.768793	4.768793	4.768793	4.768793	4.768793	1.202795
6.783819	7.022141	7.022141	7.022141	5.424796	5.424796	5.424796	5.424796	5.424796	4.362108	1.143950
7.022141	7.022141	5.424796	6.155654	4.280228	4.125065	4.125065	4.125065	4.125065	4.125065	1.132114
7.022141	6.783819	5.424796	5.424796	5.424796	5.424796	5.424796	5.424796	5.424796	2.377064	2.219036
7.022141	6.313682	6.313682	4.362108	4.362108	4.362108	4.362108	4.362108	4.362108	4.362108	1.611953
7.022141	5.752526	5.087074	4.467054	4.077036	4.125065	4.125065	4.125065	1.925659	1.462964	1.208768
7.022141	7.022141	5.424796	4.430126	4.430126	3.990214	3.563639	3.563639	3.563639	1.850038	1.373901
7.022141	5.424959	4.888455	4.331361	3.439681	3.469100	3.450266	2.485713	2.603540	2.176918	2.073333
6.783819	7.022141	7.022141	5.424796	5.424796	5.424796	4.125065	4.125065	4.077036	1.552333	1.166442
7.022141	7.022141	7.022141	7.022141	7.022141	6.783819	6.783819	7.022141	4.506018	3.797559	1.173752
7.022141	6.155654	6.155654	6.155654	6.155654	6.155654	6.155654	3.822091	3.822091	1.468076	1.303856
7.022141	5.424796	7.022141	7.022141	5.351280	7.022141	5.424796	4.689612	4.040465	4.040465	1.253379
7.022141	7.022141	6.303938	4.590337	3.792854	3.617888	2.564479	2.752830	2.282606	1.547674	1.292458
7.022141	5.424796	5.434113	5.424796	5.424796	5.424796	5.424796	5.424796	5.424796	1.469559	1.254775
7.022141	5.075884	4.815770	4.405803	3.442460	3.408166	2.850581	2.640417	2.901720	2.901720	2.901720
7.022141	5.424796	4.186864	3.419006	2.995837	2.504545	3.041044	2.880661	2.183289	2.034979	2.034979
7.022141	7.022141	7.022141	5.424796	5.424796	4.425018	4.362108	4.362108	3.972199	4.362108	1.737564
7.022141	7.022141	5.424796	7.022141	7.022141	5.424796	3.505070	2.599462	2.018309	2.599462	2.018309
5.424796	7.022141	5.874620	5.276326	5.173307	5.173307	5.389333	5.389333	1.588856	1.912896	1.912896
7.022141	7.022141	6.313682	4.107215	4.318415	3.788069	3.721667	3.721667	2.080103	1.693755	1.139855
7.022141	7.022141	6.155654	6.313682	4.125065	4.362108	3.426092	2.052802	1.989078	1.546673	1.082254
7.022141	7.022141	7.022141	5.138585	4.165345	3.570172	3.184020	2.599462	2.599462	1.711637	1.536774
7.022141	6.313682	6.313682	4.362108	4.362108	4.362108	4.362108	4.362108	4.362108	1.371735	1.470012
7.022141	7.022141	6.155654	5.917332	3.823124	3.823124	2.973730	2.332951	2.682417	2.175670	1.930852
5.424796	7.022141	7.022141	4.489438	5.106946	4.944867	2.775837	4.944867	4.489438	5.106946	2.018309
7.022141	6.783819	5.424796	4.724498	5.022494	4.724498	4.724498	4.724498	4.724498	3.858010	1.350652
7.022141	7.022141	6.828423	6.828423	6.828423	6.372994	6.828423	6.828423	1.457397	2.018309	2.018309
7.022141	5.524329	4.969349	4.039698	3.569507	3.304456	3.312175	2.582906	1.783597	1.522231	1.147534
5.424796	7.022141	3.998086	4.465922	4.160165	4.430126	2.382455	3.721667	2.274582	1.829751	1.536541
7.022141	7.022141	7.022141	7.022141	7.022141	3.563639	3.325317	1.982310	3.563639	1.987491	1.413614
7.022141	7.022141	6.372994	3.894202	3.856871	2.570419	3.856871	2.695736	1.864931	1.568504	1.362140
7.022141	5.643944	5.424796	5.424796	5.424796	5.424796	5.424796	2.910519	2.302953	2.401049	1.211694
7.022141	7.022141	7.022141	7.022141	7.022141	6.155654	6.155654	4.187093	4.187093	2.171243	1.788379
5.424796	5.424796	5.424796	5.424796	5.424796	2.709818	2.599462	2.599462	2.599462	2.018309	2.018309
7.022141	7.022141	5.424796	3.485116	4.430126	4.430126	4.430126	2.566054	1.720642	1.806817	1.528019
7.022141	7.022141	4.362108	4.362108	4.362108	4.362108	4.362108	4.362108	4.362108	2.125442	2.177720
7.022141	7.022141	7.022141	7.022141	7.022141	4.506018	4.506018	4.506018	2.792417	2.792417	2.652635
7.022141	4.450256	4.688578	5.077245	4.256538	2.891617	3.076960	2.661082	1.772091	2.018309	2.018309
6.330163	5.424796	7.022141	7.022141	7.022141	3.202611	2.504545	2.599462	2.599462	1.473916	1.020646
7.022141	7.022141	6.783819	7.022141	4.340142	4.362108	4.362108	4.362108	4.362108	4.362108	1.316283
7.022141	3.881467	4.631357	4.480246	3.960635	3.490239	3.012755	2.511685	2.766645	2.511685	2.766645
7.022141	6.155654	5.917332	4.442053	2.846935	3.639531	2.920533	1.959093	1.820857	1.501016	1.122996
7.022141	7.022141	7.022141	7.022141	5.134220	5.424796	4.627374	6.372994	3.856871	2.636396	1.155975
7.022141	5.424796	6.783819	6.372994	4.451076	4.450762	4.451076	4.450762	4.451076	2.178729	1.338902
7.022141	7.022141	4.954648	3.467338	4.256538	4.849065	4.849065	2.884713	4.655347	2.599462	2.599462
7.022141	6.833980	6.595658	5.142555	5.142555	5.142555	2.411889	2.384264	2.034979	2.034979	2.034979
7.022141	5.424796	3.785287	3.647396	5.506035	5.506035	5.506035	2.690341	2.195113	2.087949	2.087949
7.022141	6.102653	6.372994	6.372994	6.372994	4.659393	4.451076	4.451076	4.451076	1.804392	1.301218
7.022141	7.022141	7.022141	7.022141	6.828423	6.828423	6.828423	4.659393	2.018309	2.018309	2.018309
5.424796	7.022141	3.694108	4.837404	4.339914	3.934185	2.822493	2.618759	2.544303	2.226435	1.312883
5.424796	7.022141	7.022141	7.022141	6.783819	7.022141	6.155654	6.155654	6.155654	3.698022	1.243592
7.022141	6.882359	5.095974	3.445818	4.709282	4.548796	4.709282	3.081336	2.180115	2.180115	2.180115
5.424796	7.022141	6.313682	4.160007	2.729708	2.599405	2.229528	2.324600	1.657888	1.816097	1.657888
7.022141	5.613367	4.810292	4.768793	3.069621	4.050590	4.050590	4.050590	4.050590	4.050590	1.459598
7.022141	7.022141	5.424796	5.424796	4.362108	4.099007	4.362108	2.411832	1.830096	1.514246	1.317378
5.329308	7.022141	5.329308	5.424796	5.424796	5.424796	5.424796	5.424796	2.674940	1.631090	1.667462
7.022141	4.797851	5.424796	4.536519	4.125065	4.125065	4.125065	4.125065	2.520073	1.881629	1.176283
7.022141	7.022141	6.783819	7.022141	7.022141	4.451076	4.451076	4.451076	2.044759	1.623236	1.516512
7.022141	5.926613	5.484148	3.713514	5.484148	4.617661	2.847027	4.617661	2.128271	1.880273	1.818075
7.022141	7.022141	7.022141	5.424796	5.424796	2.664598	3.223287	2.724360	2.599462	1.620874	1.153742
7.022141	4.602361	5.351280	5.377338	5.424796	3.593848	2.892160	2.499182	2.272850	2.169099	1.049914
7.022141	7.022141	5.161220	3.681557	3.946698	2.925974	3.117214	2.788317	2.209483	1.883601	1.334284
7.022141	6.783819	7.022141	6.783819	7.022141	6.783819	7.022141	2.599462	2.599462	1.741565	1.428411
7.022141	7.022141	4.600081	6.075360	6.313682	6.313682	3.797559	4.060334	2.104152	1.598359	1.172041
5.424796	7.022141	5.885312	7.122894	7.122894	5.575925	3.303887	2.901720	2.901720	2.901720	2.901720
7.022141	5.424796	5.424796	5.424796	4.362108	4.362108	4.362108	4.362108	4.362108	1.481384	1.481384
7.022141	7.022141	7.022141	7.022141	7.022141	2.792417	4.002137	2.668224	2.599462	2.599462	1.081348
7.022141	7.022141	7.022141	5.424796	7.022141	3.055707	3.797559	3.797559	3.797559	3.797559	1.662329
7.022141	7.022141	7.022141	7.022141	5.424796	5.424796	2.876663	2.429209	1.946221	1.790382	1.105654
7.022141	6.590101	7.022141	5.086190	6.590101	6.828423	2.724227	4.688578	2.599462	2.018309	2.599462
5.424796	7.022141	5.424796	7.022141	6.155654	4.211208	4.077598	2.625890	2.408192	1.632732	1.384580
7.022141	5.424796	4.764608	4.498555	4.301351	3.698671	3.439629	2.801636	2.722111	2.007752	1.095156
7.022141	7.022141	6.783819	5.377338	5.424796	5.424796	2.651544	2.651544	2.599462	2.018309	2.651544
7.022141	7.022141	7.022141	6.155654	6.155654	4.125065	4.125065	4.125065	4.125065	1.613650	1.584529
7.022141	7.022141	5.424796	7.022141	7.022141	5.108162	5.424796	2.599462	1.860754	1.657336	1.150192
7.022141	5.660496	5.187047	5.187047	3.765597	3.061791	3.257546	2.672155	1.951409	1.572482	1.636923
7.022141	7.022141	7.022141	5.424796	4.219669	3.155394	2.902307	2.121911	2.688468	1.663883	1.511763
7.022141	7.022141	7.022141	5.424796	5.424796	2.838586	2.608875	2.630665	1.808426	1.523069	1.198113
7.022141	6.313682	6.313682	4.543048	4.600081	6.313682	6.313682	4.016039	4.016039	1.597574	1.483361
7.022141	7.022141	6.372994	6.372994	6.372994	6.372994	6.372994	6.372994	4.659393	4.451076	1.334740
7.022141	6.155654	6.155654	4.385020	6.155654	6.155654	6.155654	4.424681	1.824445	1.740978	1.309510
7.022141	5.424796	7.022141	4.446855	3.015228	3.998086	2.371343	2.071445	3.721667	1.951033	0.952732
5.424796	6.155654	6.155654	6.155654	6.155654	6.155654	2.829662	2.608484	2.365350	1.665722	1.173146
7.022141	7.022141	5.424796	4.482228	3.199057	3.241108	2.878844	2.599462	2.599462	2.599462	1.050463
5.424796	5.173307	4.903346	3.885220	2.978134	3.757175	3.060710	2.975585	2.975585	1.953590	1.737564
7.022141	7.022141	7.022141	7.022141	7.022141	5.173307	5.389333	5.389333	5.389333	5.389333	3.371327
5.424796	7.022141	7.022141	5.187047	5.187047	3.057525	2.977879	2.672155	2.672155	2.599462	1.751304
7.022141	7.022141	6.313682	4.042257	3.735945	3.376397	2.609364	2.723660	2.199799	1.423848	1.160339
7.022141	7.022141	7.022141	6.313682	6.313682	4.619991	3.360097	2.229751	2.049166	3.305085	2.745428
7.022141	5.026238	3.982196	4.639591	4.012066	3.111220	2.898911	2.962355	2.545957	1.794854	2.367692
7.022141	6.783819	6.783819	6.828423	4.078380	3.364158	2.974612	2.186299	2.023453	2.018309	2.018309
7.022141	7.022141	7.022141	6.783819	4.191804	2.880935	3.062832	1.871937	1.626497	1.273168	1.116257
7.022141	7.022141	5.424796	7.022141	5.424796	2.948650	2.785725	2.379375	2.201360	1.439270	1.077931
7.022141	6.558082	7.022141	7.022141	6.313682	6.313682	6.313682	3.980119	1.896518	1.727995	1.362634
6.783819	7.022141	7.022141	5.424796	5.424796	5.424796	4.442053	4.442053	2.381326	1.984421	1.984421
7.022141	7.022141	5.805678	4.590337	6.303938	4.451076	4.299463	4.347492	4.347492	4.347492	1.309842
7.022141	5.639933	4.506018	5.639933	5.639933	2.824886	5.401611	3.351484	3.351484	3.351484	1.388040
7.022141	5.424796	5.389333	5.173307	5.173307	5.173307	5.389333	3.402673	3.402673	2.651544	1.675854
4.602361	7.022141	7.022141	7.022141	7.022141	7.022141	7.022141	7.022141	5.424796	5.752449	3.832724
5.424796	6.372994	6.372994	6.372994	4.769771	4.451076	4.769771	4.769771	4.769771	2.253648	1.303709
6.783819	7.022141	7.022141	7.022141	7.022141	4.768793	4.768793	2.389475	2.186063	1.773016	1.427337
7.022141	7.022141	4.719367	4.430126	4.869592	4.344125	3.563639	3.563639	2.204885	1.719750	1.184713
6.102653	7.022141	7.022141	5.187047	3.925909	2.887833	2.858052	2.766644	2.398461	1.378425	1.411645
7.022141	6.783819	7.022141	7.022141	7.022141	4.090335	5.860969	5.860969	4.994481	4.994481	2.383307
7.022141	7.022141	5.424796	7.022141	6.783819	7.022141	7.022141	2.691956	2.599462	2.599462	1.313531
7.022141	7.022141	5.424796	7.022141	4.602361	4.016039	2.945895	3.162920	2.137013	1.374441	0.984346
7.022141	4.659393	7.022141	7.022141	4.543048	4.600081	6.313682	3.559237	2.446798	1.771106	1.491408
7.022141	7.022141	7.022141	5.424796	3.918933	2.946327	2.882926	2.604304	2.820017	1.953530	1.252591
7.022141	7.022141	7.022141	7.022141	7.022141	5.424796	4.506018	4.191804	4.430126	1.838907	1.171936
7.022141	5.424796	7.022141	4.498012	4.121852	3.504371	2.648094	3.199838	1.755568	1.887309	1.176334
7.022141	7.022141	7.022141	7.022141	7.022141	7.022141	5.351280	4.451076	5.424796	5.424796	1.141675
5.424796	7.022141	4.328090	4.581604	4.033800	3.003970	3.197810	2.671761	2.117102	1.343904	1.331184
7.022141	5.160511	4.191804	4.905120	3.384629	3.818107	2.214923	2.739681	1.649853	2.213407	1.155648
7.022141	7.022141	7.022141	7.022141	5.639933	4.990787	3.288979	2.377764	2.377764	2.377764	2.377764
5.377338	5.424796	5.424796	5.424796	4.451076	4.451076	4.451076	2.333602	1.891111	1.412065	1.110417
6.572729	7.022141	7.022141	5.424796	7.022141	5.424796	5.424796	5.424796	1.640400	1.666905	1.269328
5.424796	7.022141	7.022141	7.022141	6.752180	4.689612	2.918978	4.689612	4.689612	3.042433	1.816414
7.022141	7.022141	4.005382	4.689612	4.441560	3.971409	3.971409	3.971409	3.971409	1.834310	1.361652
7.022141	5.424796	5.424796	5.424796	5.142555	5.142555	5.215122	2.266163	2.180115	2.180115	1.184591
6.783819	5.424796	7.022141	3.607662	4.877976	4.430126	3.721667	3.721667	1.837568	1.577544	1.181896
7.022141	7.022141	7.022141	7.022141	5.424796	5.424796	4.061168	4.451076	2.423475	1.758367	1.129358
7.022141	7.022141	6.734808	5.424796	7.022141	7.022141	7.022141	5.424796	5.424796	5.424796	2.018309
7.022141	5.424796	5.424796	4.420382	4.420382	4.678505	4.678505	1.998322	3.970046	3.711923	1.438127
7.022141	7.022141	5.424796	3.967339	3.204901	3.196753	2.864461	2.599462	2.599462	1.884435	1.337584
7.022141	5.147939	3.569485	4.349466	3.881766	3.705016	2.614573	2.022791	1.877892	1.479922	1.202661
7.022141	7.022141	5.424796	7.022141	7.022141	7.022141	7.022141	7.022141	4.362108	1.440341	1.116780
7.022141	6.783819	7.022141	7.022141	4.797851	7.022141	7.022141	6.155654	6.155654	6.155654	1.351814
7.022141	7.022141	6.155654	6.155654	3.934492	2.656979	3.563639	3.563639	3.563639	3.563639	1.193204
7.022141	6.372994	6.372994	6.372994	6.372994	6.134672	6.372994	6.261538	6.261538	5.438244	3.728835
7.022141	7.022141	6.313682	6.313682	4.362108	4.362108	4.362108	4.362108	4.362108	4.362108	1.536774
7.022141	7.022141	5.424796	5.424796	5.424796	5.424796	5.424796	5.424796	5.424796	1.701625	2.300235
7.022141	5.424796	7.022141	7.022141	6.372994	4.533305	4.451076	1.994134	2.035423	1.467568	1.001842
7.022141	7.022141	6.783819	5.424796	3.150638	2.702197	3.319607	3.150638	2.028536	2.087949	2.087949
7.022141	6.313682	4.362108	4.406335	4.643959	4.362108	4.362108	2.933902	2.812858	2.361918	1.489315
7.022141	3.976409	5.342700	4.420382	4.182060	4.182060	2.599462	2.783688	2.424419	1.401146	1.294580
7.022141	6.313682	4.543048	6.313682	6.313682	6.313682	4.362108	4.362108	2.113561	1.789182	1.147580
7.022141	7.022141	7.022141	7.022141	7.022141	7.022141	6.783819	4.125065	4.125065	4.125065	1.873515
7.022141	6.783819	7.022141	7.022141	4.689612	3.311654	2.742243	2.599462	2.058741	2.018309	2.018309
7.022141	7.022141	7.022141	4.768793	2.900628	3.688952	3.060958	2.777596	2.122932	1.406470	1.049103
6.783819	7.022141	7.022141	7.022141	7.022141	7.022141	7.022141	7.022141	4.191804	3.563639	1.113264
7.022141	7.022141	7.022141	6.572729	5.506035	5.506035	5.506035	4.469746	2.242602	1.743218	2.073333
7.022141	7.022141	7.022141	5.917332	6.155654	6.155654	6.155654	6.155654	6.155654	4.125065	1.315261
7.022141	7.022141	3.551665	4.257938	4.072493	3.548602	2.599462	2.599462	2.599462	2.599462	1.670970
7.022141	7.022141	4.792658	3.569238	4.256319	2.827737	3.553895	3.622951	2.009056	1.521704	1.191371
7.022141	5.134220	7.022141	4.183089	3.877579	3.383697	2.701878	2.656617	2.901720	2.901720	2.180115
7.022141	7.022141	7.022141	5.424796	4.451076	4.362108	3.188438	2.696995	2.146936	1.579676	1.413322
6.752180	4.506018	3.515302	4.852744	4.506018	4.506018	4.506018	4.763306	3.371327	3.371327	2.034979
7.022141	7.022141	6.155654	6.155654	4.367648	6.471826	6.869009	6.869009	6.869009	5.020175	5.020175
7.022141	7.022141	7.022141	7.240577	5.704420	7.240577	7.240577	7.240577	7.240577	5.752449	3.254769
7.022141	7.022141	7.022141	5.424796	4.564509	4.564509	4.564509	2.793876	2.599462	2.018309	2.018309
6.558082	5.424796	5.424796	3.671325	4.019915	2.812301	2.348446	2.674641	2.674641	2.674641	2.464968
7.022141	7.022141	7.022141	7.022141	7.022141	7.022141	4.659393	6.372994	4.679304	4.679304	1.201146
7.022141	6.783819	5.424796	5.424796	5.424796	5.424796	4.061168	3.611798	2.599462	1.957925	1.557019
7.022141	5.377338	7.022141	5.424796	7.022141	5.424796	5.424796	5.424796	5.424796	5.134220	2.018309
7.022141	7.022141	7.022141	4.506208	4.506018	3.639531	3.694372	3.639531	2.401587	1.654939	1.021679
7.022141	4.659393	7.022141	7.022141	7.022141	4.688578	4.688578	3.980119	3.980119	1.894557	1.563631
7.022141	7.022141	6.828423	5.134220	5.134220	5.134220	5.134220	2.096675	2.039949	2.018309	2.018309
7.022141	7.022141	7.022141	7.022141	7.022141	7.022141	7.022141	5.106946	3.840058	1.717020	1.411815
7.022141	7.022141	7.022141	5.351280	5.424796	5.424796	5.424796	5.424796	5.424796	1.540914	1.210059
7.022141	5.424796	7.022141	5.424796	3.419835	3.049941	2.606009	2.599462	2.380221	1.955156	1.709390
7.022141	7.022141	5.210036	4.524395	3.110349	4.310621	4.121542	2.504545	2.256541	2.324893	1.458452
7.022141	5.195436	4.678505	4.689612	3.100030	4.689612	4.689612	4.689612	3.573696	3.823124	1.262124
7.022141	7.022141	7.022141	5.424796	5.221378	3.921647	3.429352	3.921647	3.921647	3.921647	3.921647
5.134220	7.022141	5.424796	5.424796	5.424796	5.424796	4.347492	2.582033	2.444302	1.607227	1.229648
7.022141	6.783819	6.155654	5.917332	4.166852	4.125065	4.125065	4.125065	3.735157	1.773429	1.496019
5.377338	7.022141	4.924792	4.669423	4.272098	3.811045	3.362768	2.799100	2.290938	1.485757	1.064668
7.022141	4.506018	4.606384	4.228049	4.022243	2.965590	3.204014	2.659249	2.964709	2.633965	1.899780
7.022141	5.299748	5.564438	4.601351	4.029421	3.140845	3.461703	2.253247	1.966618	1.611302	0.990941
4.570341	6.372994	5.080131	3.542657	3.795110	2.992633	3.118049	2.775705	1.957851	1.545180	1.373156
7.022141	6.783819	4.564509	4.612560	4.564509	4.564509	4.564509	2.599462	2.599462	1.695664	0.966572
7.022141	6.783819	6.783819	5.424796	5.424796	5.424796	3.093241	2.599462	2.033240	1.562926	1.485045
7.022141	7.022141	4.442053	6.155654	6.155654	6.155654	4.125065	4.125065	4.125065	4.125065	1.225035
7.022141	6.117300	7.022141	7.022141	5.424796	5.424796	2.599462	2.599462	2.599462	1.407414	1.246338
7.022141	7.022141	7.022141	5.134220	7.022141	7.022141	4.430126	2.018309	1.666168	1.536541	1.121250
7.022141	7.022141	7.022141	6.313682	6.313682	4.362108	4.362108	2.214830	2.576952	1.641128	1.458297
7.022141	7.022141	4.846902	4.689612	3.039442	4.689612	4.451290	4.689612	4.420382	2.599462	2.018309
5.424796	5.424796	7.022141	4.627374	7.022141	7.022141	7.022141	4.424681	6.313682	4.362108	2.065219
7.022141	7.022141	7.022141	7.022141	7.022141	6.313682	6.313682	3.981153	2.205982	1.320847	1.141403
7.022141	7.022141	5.424796	7.022141	5.874734	4.451076	5.134220	5.134220	5.134220	2.018309	2.018309
7.022141	7.022141	4.724498	4.539244	4.084628	3.858010	3.858010	3.858010	2.401676	1.664226	1.295286
7.022141	4.113912	4.891993	4.689612	4.689612	4.689612	3.823124	2.167255	1.924275	1.762684	1.689515
6.783819	5.424796	5.424796	4.232045	3.671698	3.574230	3.188784	2.577293	2.521127	1.619752	1.377654
7.022141	7.022141	7.022141	5.424796	4.377324	4.377324	4.377324	4.377324	2.123975	2.123975	2.123975
7.022141	7.022141	7.022141	7.022141	4.272098	2.769863	3.029992	2.224121	1.736253	1.976519	1.697150
7.022141	5.424796	7.022141	7.022141	7.022141	4.125065	4.125065	4.125065	4.125065	4.125065	1.254278
7.022141	7.022141	5.424796	7.022141	6.783819	6.048244	6.372994	4.602361	4.040465	3.802143	1.400722
7.022141	7.022141	7.022141	6.783819	7.022141	5.424796	4.272098	4.272098	1.705745	1.619817	1.439329
7.022141	7.022141	4.659393	4.385020	6.155654	6.155654	4.424681	6.155654	2.281589	1.450682	1.143014
6.783819	7.022141	7.022141	6.155654	6.155654	4.442053	6.155654	6.155654	4.182114	6.155654	1.700290
7.022141	5.424796	5.424796	4.577493	3.430672	3.042643	3.237004	2.701723	1.878547	1.762910	1.172789
7.022141	7.022141	3.782727	5.389333	5.389333	3.607263	3.279614	2.651544	2.975585	2.651544	2.001864
5.424796	5.424796	5.424796	5.424796	5.424796	4.362108	4.362108	4.362108	4.362108	1.953590	1.953590
7.022141	5.424796	5.424796	7.022141	3.901578	4.038709	3.325317	3.563639	2.131967	1.976017	1.579418
6.783819	7.022141	7.022141	7.022141	7.022141	6.155654	6.155654	6.155654	6.155654	6.155654	1.158921
5.424796	5.108162	5.424796	5.424796	5.424796	4.125065	4.125065	4.125065	1.876160	1.233138	1.010586
7.022141	3.879085	4.689612	4.689612	4.451290	4.689612	4.689612	2.412767	1.934093	1.837430	1.219865
7.022141	6.117300	6.155654	6.155654	3.823124	4.049837	2.583403	2.402980	1.690953	1.553373	1.279200
7.022141	5.812560	5.424796	4.467027	4.184427	4.125065	4.125065	4.125065	2.090611	1.694011	1.369657
7.022141	7.022141	5.329308	7.022141	5.424796	2.604112	2.599462	2.599462	2.599462	2.599462	1.210716
7.022141	7.022141	7.022141	7.022141	6.313682	6.313682	6.313682	6.313682	2.721117	2.160084	2.032459
7.022141	7.022141	5.424796	5.424796	5.424796	3.749034	3.280446	2.599462	2.377360	2.106624	1.471080
7.022141	7.022141	7.022141	7.022141	5.424796	5.424796	5.424796	1.885127	1.871397	1.663161	1.081753
7.022141	7.022141	6.155654	4.442053	5.037305	4.068497	4.306819	2.380526	2.229356	1.609985	1.579535
4.797851	7.022141	4.602361	5.134220	4.480930	4.478588	2.982737	3.022945	2.732857	1.787950	1.744394
7.022141	7.022141	5.424796	5.424796	4.244330	3.797559	2.464202	2.722161	2.348623	1.425285	1.177743
7.022141	5.424796	7.022141	4.659393	6.065616	3.154508	3.749190	2.494434	2.037366	1.748179	1.155383
7.022141	7.022141	7.022141	7.022141	7.022141	6.313682	6.313682	6.313682	6.313682	4.362108	1.817973
7.022141	7.022141	7.022141	7.022141	7.022141	7.022141	6.155654	6.155654	1.871820	1.619145	1.129149
6.783819	7.022141	6.492241	7.022141	7.022141	7.022141	2.782198	2.599462	2.599462	2.599462	1.353710
7.022141	7.022141	5.917332	4.442053	6.155654	4.722936	4.484614	3.009335	1.975988	1.543448	1.975988
7.022141	7.022141	5.424796	5.424796	2.917482	3.650255	2.505422	2.142380	2.177978	1.681876	1.306616
7.022141	5.424796	7.022141	7.022141	7.022141	7.022141	7.022141	7.022141	4.602361	6.372994	1.892253
7.022141	5.424796	5.424796	5.424796	5.134220	3.280325	2.995010	2.248070	2.168535	1.785480	1.048164
5.424796	5.424796	5.424796	5.424796	3.735157	4.125065	4.125065	4.125065	4.125065	4.125065	1.341442
6.783819	5.424796	5.045967	4.500313	4.248078	4.125065	4.125065	4.125065	4.125065	4.125065	1.717179
6.783819	7.022141	5.038818	3.833128	4.051006	3.436964	2.578869	2.337491	2.283349	1.858943	1.253431
7.022141	5.424796	5.424796	5.424796	5.424796	5.424796	5.424796	5.424796	5.424796	1.642873	0.996317
7.022141	7.022141	7.022141	5.424796	5.424796	3.790765	3.207513	2.264721	2.590085	1.803357	1.803357
5.424796	4.543048	6.313682	6.313682	4.543048	6.313682	6.313682	4.797576	2.173154	1.611953	2.087949
7.022141	7.022141	7.022141	5.134220	5.424796	7.022141	5.424796	5.424796	3.158000	2.425908	3.216121
7.022141	7.022141	4.506018	4.701703	4.912690	3.403404	3.324264	2.956009	2.010699	1.873737	1.021698
7.022141	7.022141	7.022141	7.022141	7.022141	6.783819	5.424796	5.424796	2.504545	1.653582	1.653582
7.022141	6.372994	4.524739	4.517133	4.451076	4.451076	4.451076	4.451076	1.909586	2.709318	1.211385
7.022141	6.828423	6.828423	4.236408	4.236408	4.236408	3.780979	4.236408	2.067378	2.018309	0.954417
7.022141	4.889410	5.229024	4.563295	4.451076	4.451076	4.451076	4.451076	2.076026	1.580240	1.217681
7.022141	5.292590	3.963725	3.764437	3.149457	2.741157	2.918781	2.734461	2.334078	1.655604	1.173111
7.022141	7.022141	5.555979	4.559476	4.451076	4.504766	4.451076	4.451076	4.451076	4.451076	1.453696
5.424796	7.022141	5.424796	4.125065	4.140566	4.125065	4.125065	4.125065	4.125065	4.125065	1.208838
7.022141	7.022141	7.022141	4.125065	4.796569	4.212755	4.125065	2.479916	1.847402	1.675262	1.273462
7.022141	5.424796	5.424796	4.451076	5.424796	4.744312	5.424796	5.424796	5.424796	2.123187	1.327041
7.022141	6.372994	4.827392	4.514067	3.771236	4.226665	4.226665	4.226665	1.876530	1.501823	2.018309
5.134220	4.642021	7.022141	7.022141	7.022141	7.022141	4.543048	6.313682	6.313682	1.899855	1.396232
7.022141	7.022141	4.748549	4.498832	3.516815	4.060334	2.616186	2.784180	2.241584	1.821497	1.397544
7.022141	5.424796	7.022141	7.022141	7.022141	6.783819	4.451076	4.451076	4.451076	4.451076	1.319156
7.022141	7.022141	7.022141	4.768793	4.430126	2.716525	4.987228	3.254769	4.987228	4.987228	3.254769
5.424796	7.022141	6.313682	4.362108	4.362108	4.362108	2.400367	2.237427	2.793014	2.281494	2.165562
7.022141	5.424796	7.022141	5.424796	4.420382	4.756667	2.599462	2.865195	2.599462	2.168600	1.319407
7.022141	7.022141	7.022141	7.022141	7.022141	7.022141	6.155654	6.155654	4.125065	4.125065	1.117330
7.022141	7.022141	5.343208	3.631928	4.459564	3.846201	2.577932	2.628454	2.271158	1.704986	1.580931
7.022141	7.022141	5.377338	6.155654	6.155654	6.155654	5.917332	4.125065	2.384138	1.583495	1.121441
7.022141	7.022141	5.134220	4.403047	5.424796	5.424796	5.424796	5.424796	4.451076	4.451076	1.175462
5.424796	5.424796	7.022141	7.022141	7.022141	5.424796	5.424796	2.599462	2.599462	2.018309	2.018309
7.022141	7.022141	7.022141	4.543271	4.125065	4.125065	2.857921	2.448866	2.146653	1.470880	1.483998
7.022141	7.022141	5.073996	5.506035	5.506035	5.506035	5.506035	3.735402	5.506035	2.338802	2.087949
7.022141	5.492464	4.193649	3.420836	3.596624	3.720446	2.729139	2.606923	2.721277	2.013909	1.469247
7.022141	7.022141	5.536644	4.849065	5.113763	3.229784	4.158615	2.599462	2.599462	2.599462	1.202971
7.022141	7.022141	7.022141	5.424796	5.424796	5.424796	2.715939	2.599462	2.504545	1.575555	1.187972
7.022141	5.733790	5.248194	3.717266	3.918733	3.724891	3.212053	2.964330	1.994282	1.499865	1.262020
7.022141	7.022141	5.424796	5.424796	5.424796	3.368734	3.210452	2.823724	2.599462	1.654386	1.345619
7.022141	7.022141	7.022141	5.424796	5.424796	3.734314	3.123411	2.343112	1.912043	1.528343	1.299731
5.134220	7.022141	7.022141	7.022141	7.022141	7.022141	7.022141	7.022141	4.659393	3.980119	1.185479
7.022141	6.155654	4.353001	6.155654	6.155654	6.155654	6.155654	4.424681	6.155654	4.125065	1.497005
7.022141	6.155654	6.155654	3.552018	2.991719	2.678235	3.123021	2.187298	1.860625	1.315242	1.057992
7.022141	7.022141	7.022141	7.022141	7.022141	7.022141	7.022141	7.022141	6.372994	5.058088	2.600457
6.783819	7.022141	6.372994	4.451076	4.451076	4.451076	4.451076	4.451076	4.451076	1.500006	1.316229
7.022141	7.022141	7.022141	7.022141	7.022141	7.022141	4.430126	4.430126	2.191108	2.018309	2.018309
7.022141	6.783819	5.424796	5.424796	5.424796	4.362108	4.362108	4.362108	1.985770	1.788708	1.117210
7.022141	7.022141	7.022141	6.182489	6.182489	6.182489	6.182489	6.182489	6.182489	4.165318	2.865587
7.022141	5.424796	6.783819	5.424796	5.424796	5.424796	5.424796	2.599462	1.588650	1.293525	0.928559
7.022141	7.022141	5.424796	5.424796	5.424796	3.731860	2.599462	2.629821	2.599462	1.848039	1.139827
7.022141	5.424796	5.424796	5.424796	5.424796	4.362108	4.362108	2.357430	2.488518	1.721172	1.279729
7.022141	4.282712	3.926481	3.990978	4.208823	3.823124	3.823124	3.823124	2.050901	1.678562	1.419781
5.424796	7.022141	7.022141	7.022141	7.022141	7.022141	4.451076	5.424796	5.424796	4.347492	1.063195
5.424796	7.022141	6.155654	4.442053	4.385020	6.155654	6.155654	6.155654	4.125065	2.135617	1.606858
7.022141	7.022141	5.424796	4.987430	5.424796	5.424796	3.117806	3.117806	3.117806	1.722535	2.055118
7.022141	4.602361	4.659393	6.134672	4.451076	3.192683	2.780367	1.964744	2.263401	1.723740	1.099841
7.022141	7.022141	6.313682	4.272807	4.230937	4.221508	4.060334	4.060334	3.282310	2.458327	1.524596
7.022141	5.086190	7.022141	7.022141	4.659393	7.022141	4.119646	2.481150	3.881324	2.188596	1.737462
7.022141	7.022141	7.022141	7.022141	7.022141	5.424796	5.424796	5.424796	2.391416	2.599462	2.599462
7.022141	7.022141	7.022141	6.134672	4.602361	6.372994	5.134220	3.771236	4.226665	4.226665	1.413175
7.022141	4.765360	5.134220	4.451076	5.134220	5.134220	4.451076	5.134220	4.451076	1.422483	1.422483
7.022141	7.022141	7.022141	7.022141	7.022141	6.313682	6.313682	6.155654	6.313682	6.313682	1.315329
7.022141	5.424796	7.022141	5.134220	7.022141	6.155654	4.125065	4.125065	1.711458	1.684334	1.188102
6.783819	7.022141	7.022141	7.022141	7.022141	5.424796	4.768793	4.530471	3.563639	1.355267	1.033005
7.022141	7.022141	7.022141	6.372994	6.372994	6.372994	3.856871	4.361935	3.856871	3.856871	1.463958
7.022141	5.424796	5.424796	5.424796	5.424796	5.424796	5.424796	4.125065	4.125065	1.391029	1.120562
7.022141	5.380443	5.097843	4.679304	4.177185	4.679304	2.536345	2.293105	1.825425	1.614437	1.910540
7.022141	7.022141	7.022141	3.818665	4.379205	2.687883	2.697541	2.528911	2.135185	2.165118	1.633387
7.022141	7.022141	5.424796	7.022141	4.150635	3.475346	3.243857	2.150794	2.223046	1.770645	1.432879
7.022141	5.424796	5.424796	5.424796	5.424796	4.125065	4.125065	2.491551	2.622875	2.079266	1.579332
7.022141	5.424796	6.313682	6.313682	6.075360	6.313682	4.362108	2.660346	2.062701	2.099327	1.306234
7.022141	7.022141	7.022141	7.022141	7.022141	4.272098	4.272098	4.272098	2.609672	2.267751	1.110794
7.022141	7.022141	7.022141	7.022141	7.022141	5.424796	5.424796	5.424796	5.424796	4.125065	2.205339
7.022141	7.022141	7.022141	6.313682	6.313682	6.313682	6.313682	6.313682	4.060334	1.317245	1.134788
6.102653	7.022141	6.155654	4.125065	2.920802	3.377177	2.846100	2.290896	2.829011	1.814129	1.137338
7.022141	7.022141	5.424796	3.462034	3.680961	3.085225	3.139848	2.599462	2.599462	2.599462	1.343176
6.590101	7.022141	5.424796	5.424796	5.424796	5.424796	3.254923	2.775879	1.906828	1.677121	1.187061
7.022141	7.022141	5.424796	6.155654	5.035573	5.035573	5.035573	5.035573	5.035573	5.035573	4.525373
7.022141	7.022141	6.783819	4.689612	3.345088	3.329014	2.855772	3.322180	2.091981	1.572576	1.144641
5.424796	5.356128	5.152203	4.759950	4.688578	2.974977	2.553123	3.822091	2.924475	1.796568	1.376428
7.022141	5.535148	5.424796	4.059862	3.846561	3.728282	2.599462	2.889778	2.599462	2.504545	1.290741
7.022141	7.022141	5.424796	4.689612	4.689612	2.682211	2.913523	2.426782	1.952254	1.504747	1.048992
7.022141	5.224427	4.285838	4.689612	5.173307	4.464848	4.236408	4.236408	2.522807	1.877414	1.588856
4.602361	4.272098	4.272098	4.272098	3.295272	2.746349	3.245497	2.311627	2.055966	1.573484	1.216899
7.022141	6.783819	7.022141	7.022141	5.424796	6.372994	4.040465	2.729382	2.046605	1.725581	1.386805
7.022141	5.108162	7.022141	4.468129	4.451076	4.451076	4.451076	4.451076	4.451076	1.698435	1.698435
7.022141	7.022141	5.424796	5.424796	5.424796	5.424796	3.424849	2.018309	2.018309	2.173891	2.018309
7.022141	5.424796	5.424796	4.061168	5.424796	2.981107	2.894607	2.599462	2.599462	2.247587	1.579332
7.022141	7.022141	6.890270	6.890270	6.890270	6.890270	5.115910	5.115910	4.893216	4.407451	4.407451
7.022141	7.022141	6.330163	5.424796	5.424796	5.424796	5.424796	5.424796	5.424796	2.599462	1.861201
5.134220	7.022141	7.022141	7.022141	5.424796	5.752449	5.752449	5.752449	5.752449	5.752449	3.759044
5.424796	7.022141	7.022141	7.022141	7.022141	6.313682	4.362108	2.005668	2.189759	1.617402	1.536774
7.022141	7.022141	6.330163	7.022141	7.022141	2.857297	2.425658	2.903300	3.166652	2.879275	1.732280
7.022141	7.022141	7.022141	3.559237	4.724454	4.724454	3.559237	4.724454	4.724454	3.254769	3.254769
7.022141	7.022141	7.022141	5.082880	3.114772	4.430126	4.430126	4.768793	2.055561	1.737847	1.465866
7.022141	6.155654	6.155654	6.155654	6.155654	6.155654	2.555242	2.059290	2.439673	2.263807	1.379249
7.022141	7.022141	7.022141	5.424796	7.022141	3.485891	2.942738	2.599462	1.670512	1.423446	1.042124
7.022141	5.424796	4.849065	4.610743	4.849065	4.450256	3.982577	3.982577	2.145747	1.483161	1.241934
7.022141	5.837191	5.306990	5.021376	3.791037	4.040465	4.177255	4.040465	2.200775	2.061289	1.468710
7.022141	7.022141	7.022141	7.022141	5.424796	5.424796	3.359813	2.599462	1.972184	1.443910	1.236869
7.022141	6.783819	5.484148	5.484148	4.775689	4.775689	4.775689	3.005055	4.775689	3.062088	2.055118
7.022141	7.022141	6.783819	5.138585	5.138585	5.138585	2.746796	2.964583	1.702392	2.274873	1.722343
7.022141	4.362108	5.207413	4.362108	4.362108	4.362108	4.362108	4.362108	2.465968	1.564590	1.405738
7.022141	7.022141	7.022141	7.022141	7.022141	7.022141	7.022141	5.377338	2.599462	1.634896	1.081591
7.022141	7.022141	7.022141	7.022141	5.326051	4.272098	5.326051	4.272098	5.326051	4.459564	1.316170
7.022141	4.590337	6.303938	6.168326	6.168326	5.235343	6.168326	5.601808	5.839619	6.168326	4.144074
7.022141	6.372994	6.303938	4.400360	3.553122	3.961382	2.370763	2.190668	2.045646	1.806956	1.457985
7.022141	7.022141	5.424796	7.022141	7.022141	5.134220	6.155654	4.385020	5.885312	3.902305	1.063340
7.022141	7.022141	7.022141	7.022141	7.022141	4.272098	2.364779	3.622951	2.068749	2.074106	1.731002
5.424796	6.783819	7.022141	7.022141	6.783819	5.424796	5.424796	2.616857	1.791499	1.556653	1.191028
5.424796	5.424796	7.022141	7.022141	5.424796	7.022141	4.768793	2.804441	3.902305	3.902305	1.344389
7.022141	4.362108	4.362108	4.362108	4.362108	4.362108	3.002845	2.215114	3.017859	1.821572	1.897232
7.022141	5.733162	4.786144	4.447676	3.892935	3.387884	3.072223	2.148752	2.149035	2.018309	2.018309
7.022141	5.424796	6.134672	6.372994	6.372994	6.372994	6.372994	4.584989	4.040465	1.620043	1.302093
7.022141	7.022141	7.022141	5.424796	7.022141	5.329308	5.424796	5.424796	5.424796	5.424796	2.599462
7.022141	7.022141	7.022141	7.022141	7.022141	4.849065	2.427113	4.849065	2.599462	2.599462	1.209269
7.022141	7.022141	7.022141	5.424796	6.372994	3.856871	3.856871	2.143270	2.143270	1.587656	1.025882
7.022141	4.696001	3.715405	4.166687	4.170280	3.049392	2.621454	2.534296	1.954622	1.713402	1.953942
7.022141	5.424796	5.169583	4.532141	3.780344	3.281951	2.599462	2.939798	2.919572	1.694663	1.727601
6.783819	7.022141	7.022141	3.694148	5.188705	5.188705	2.709612	4.480246	4.480246	1.611953	1.611953
7.022141	7.022141	5.351280	7.022141	4.451076	5.424796	5.424796	5.424796	5.424796	4.451076	1.732767
6.134672	7.022141	7.022141	7.022141	7.022141	7.022141	6.155654	3.405610	2.190608	1.705134	1.345008
7.022141	4.045927	5.816561	5.816561	3.977601	2.812903	4.000954	2.182926	2.316695	2.316695	2.316695
7.022141	7.022141	7.022141	7.022141	4.362108	4.362108	4.362108	2.587119	2.126682	1.695615	1.526723
7.022141	7.022141	5.187047	5.187047	3.682121	3.723430	2.804867	2.544864	2.627225	2.462482	2.462482
7.022141	7.022141	7.022141	7.022141	7.022141	5.424796	5.424796	4.451076	4.451076	1.597660	1.484297
7.022141	7.022141	7.022141	7.022141	6.313682	4.362108	4.362108	2.721602	1.731979	1.815220	1.226630
7.022141	6.313682	6.313682	6.313682	4.362108	4.362108	2.434692	2.622065	2.108209	2.186837	1.497961
5.424796	7.022141	6.303938	4.590337	6.303938	6.303938	6.303938	6.303938	4.533305	1.470036	1.158175
7.022141	7.022141	5.424796	5.424796	5.424796	3.682903	2.787884	2.599462	2.599462	2.599462	1.712909
7.022141	5.424796	5.134220	7.022141	4.584989	5.424796	5.424796	5.424796	5.424796	5.424796	1.333050
7.022141	5.424796	5.424796	5.424796	5.424796	4.403047	5.424796	5.424796	4.125065	1.606310	1.371727
7.022141	7.022141	6.752180	7.022141	7.022141	7.022141	5.424796	4.347492	4.451076	1.631212	1.480921
7.022141	7.022141	7.022141	7.022141	4.318712	3.052058	2.861490	2.707959	2.032387	2.005788	1.622040
5.424796	7.022141	7.022141	7.022141	4.430126	4.430126	4.191804	2.599462	2.043344	1.943979	2.326843
7.022141	5.424796	5.424796	5.424796	4.451076	3.724507	2.599462	2.599462	2.599462	2.599462	1.161269
7.022141	5.917332	6.155654	6.155654	6.155654	4.125065	4.279320	2.173766	2.163056	1.786208	1.742241
7.022141	5.583132	5.424796	5.424796	4.083312	3.587355	2.706951	2.699911	2.599462	2.599462	1.383042
7.022141	6.783819	7.022141	6.783819	7.022141	6.155654	6.155654	6.155654	3.405610	2.072835	1.592793
7.022141	6.752180	5.424796	5.424796	5.424796	5.424796	4.125065	4.125065	4.125065	1.594367	1.187187
7.022141	5.424796	6.783819	7.022141	7.022141	7.022141	7.022141	5.424796	5.424796	3.616426	2.709318
7.022141	7.022141	7.022141	7.022141	4.272098	4.272098	4.272098	4.272098	3.254769	3.254769	3.254769
7.022141	7.022141	7.022141	6.155654	4.843381	3.401209	3.639531	3.401209	3.639531	3.639531	1.229747
5.424796	5.424796	7.022141	5.125810	4.619991	3.170228	4.060334	4.619991	2.080969	1.892707	1.892707
4.602361	7.022141	4.600081	6.313682	6.313682	6.313682	4.600081	2.039196	1.764737	1.817973	1.166318
5.424796	5.707856	5.432313	4.892267	4.235301	2.678635	3.064843	2.194902	1.700547	2.271388	1.443918
7.022141	7.022141	5.394886	5.215122	5.215122	3.502901	2.420023	2.342330	2.180115	2.180115	1.536774
7.022141	3.703478	4.217824	4.542932	3.289891	3.793653	2.899522	2.795093	2.320270	1.498147	1.365623
7.022141	7.022141	5.424796	5.424796	5.424796	4.125065	2.388556	2.312860	2.029191	1.734838	1.349960
7.022141	5.707605	5.142555	5.142555	2.853493	3.112475	2.400402	2.130169	2.034979	2.079982	2.034979
7.022141	4.285691	4.506018	3.575921	4.506018	4.267696	2.792417	2.197869	1.965057	1.530744	1.135893
7.022141	6.155654	6.155654	6.155654	4.385020	6.155654	4.442053	3.858010	2.260339	3.858010	1.272397
7.022141	6.590101	6.720161	6.155654	6.155654	3.639531	2.185666	3.639531	1.893658	1.510791	1.209711
5.086190	7.022141	7.022141	7.022141	7.022141	5.885312	5.917332	3.553895	4.078380	1.991222	1.388472
7.022141	7.022141	7.022141	7.022141	7.022141	5.377338	5.424796	5.424796	5.424796	2.599462	1.772735
7.022141	7.022141	4.768793	4.611830	4.331665	3.902305	3.663983	3.902305	1.592653	1.761319	1.334932
5.424796	4.202461	4.604360	4.506018	4.506018	4.506018	3.548099	2.839560	2.342436	1.487139	1.097945
7.022141	5.306252	4.489438	4.124450	3.104562	3.721913	2.615788	2.948065	2.506452	1.975569	1.231932
7.022141	7.022141	7.022141	4.362108	3.444378	3.516659	3.347137	2.379841	1.697370	1.265317	1.132414
7.022141	7.022141	7.022141	6.155654	4.875109	4.773446	4.773446	4.773446	4.773446	2.051753	2.051753
7.022141	5.065322	5.079477	4.651042	4.506018	3.639531	2.941895	2.745588	2.132822	1.559136	1.180274
7.022141	7.022141	6.155654	4.442053	5.043521	4.802509	4.125065	4.557909	4.125065	1.512148	1.269309
5.424796	7.022141	3.757433	4.539245	3.797559	3.797559	3.797559	2.186498	1.664889	1.587959	1.143163
7.022141	5.804227	4.199918	4.130862	4.199918	2.724873	4.199918	1.929140	1.537032	1.455651	1.280091
7.022141	7.022141	7.022141	6.783819	7.022141	5.187047	3.150891	2.454825	2.901720	2.389914	2.462482
7.022141	5.424796	7.022141	7.022141	7.022141	7.022141	5.424796	5.424796	5.424796	5.424796	1.549150
7.022141	4.543048	6.313682	6.313682	6.313682	4.362108	3.169052	2.780119	1.844401	1.765865	1.268908
7.022141	7.022141	5.324108	4.530702	4.159871	3.823124	3.583247	2.631947	2.099111	1.602385	1.051936
7.022141	7.022141	7.022141	7.022141	5.424796	5.424796	5.424796	5.424796	2.635990	2.635990	1.986843
6.783819	5.484148	5.484148	5.484148	4.617661	4.617661	2.747328	2.406494	1.818075	1.652725	1.818075
7.022141	7.022141	7.022141	5.424796	7.022141	6.155654	4.125065	4.125065	4.125065	4.125065	1.131820
7.022141	6.783819	3.767681	3.397027	4.426423	3.050456	3.228629	2.753858	3.371327	3.371327	3.371327
7.022141	6.303938	4.555984	4.039431	5.211822	5.211822	5.211822	5.211822	5.211822	2.717090	2.709318
7.022141	7.022141	7.022141	7.022141	4.506018	4.430126	2.659492	4.430126	3.563639	1.559909	1.034735
7.022141	7.022141	7.022141	5.424796	3.350706	2.813543	2.590838	2.786643	2.382647	1.922397	1.070043
7.022141	7.022141	7.022141	5.424796	5.134220	5.424796	4.125065	4.125065	4.125065	4.125065	1.095686
7.022141	7.022141	6.783819	5.424796	5.424796	5.424796	3.164965	3.456988	2.801421	1.967297	1.895043
7.022141	6.783819	7.022141	4.797851	5.424796	6.783819	5.134220	4.125065	4.125065	1.768974	1.047175
7.022141	7.022141	5.424796	5.424796	5.424796	5.424796	5.424796	5.424796	5.424796	1.525442	1.293808
7.022141	5.300290	4.430126	4.430126	4.802858	2.668436	3.371327	3.371327	3.371327	3.371327	3.371327
7.022141	7.022141	7.022141	6.134672	7.022141	4.399455	4.768793	2.792417	2.599462	1.455389	1.320261
7.022141	7.022141	5.370713	4.106730	3.943927	3.660980	3.410796	2.889207	2.801667	1.731193	1.237471
7.022141	7.022141	6.155654	4.742931	4.442053	3.493087	2.954037	2.558497	2.558497	2.558497	2.364779
7.022141	7.022141	5.424796	5.424796	5.424796	2.524037	2.309179	2.832164	2.262971	1.244687	1.134949
7.022141	7.022141	7.022141	5.424796	5.424796	5.424796	5.424796	3.164057	2.599462	2.599462	1.121683
5.424796	7.022141	4.959157	3.832066	4.575597	3.730152	2.457879	2.635984	2.599462	1.654909	1.351096
5.424796	7.022141	5.424796	4.451076	3.619865	2.971368	2.376588	2.550040	2.036468	1.812494	1.285214
6.783819	7.022141	5.134220	5.134220	5.134220	5.134220	3.903564	3.903564	3.903564	3.903564	3.903564
7.022141	5.247599	4.689612	4.689612	4.440183	4.678505	4.689612	2.599462	2.599462	1.435969	1.120660
4.797851	7.022141	7.022141	7.022141	5.424796	5.424796	5.424796	5.424796	2.599462	2.599462	1.289360
7.022141	5.424796	7.022141	7.022141	7.022141	4.689612	4.689612	2.233981	2.599462	2.599462	1.213948
5.424796	5.424796	7.022141	5.044711	3.874293	2.906337	2.967116	2.719859	2.088210	1.713652	1.284991
7.022141	7.022141	7.022141	5.424796	5.424796	2.776148	2.916488	2.298945	2.071857	2.086984	1.844889
7.022141	7.022141	6.155654	6.155654	6.155654	5.917332	6.155654	6.155654	6.155654	6.155654	1.850907
7.022141	5.727928	5.187812	4.588882	3.251955	3.276547	3.515460	2.740972	2.251400	1.744184	1.343888
7.022141	5.473675	4.896456	3.919328	3.823124	3.698022	3.823124	3.823124	3.823124	3.823124	1.761440
7.022141	7.022141	7.022141	5.424796	3.963483	2.833975	2.728325	2.832381	2.670504	1.965894	1.965894
7.022141	7.022141	7.022141	5.424796	5.424796	4.125065	4.125065	4.125065	4.125065	4.125065	1.372424
7.022141	5.599336	5.426945	4.726180	4.347492	4.347492	4.347492	4.347492	4.347492	1.735235	1.152510
7.022141	7.022141	6.783819	6.313682	6.313682	4.140606	4.140606	2.015275	1.777028	1.590883	1.131646
7.022141	7.022141	7.022141	7.022141	2.839590	4.022423	4.022423	3.639531	2.269324	1.452732	1.285185
6.783819	7.022141	7.022141	7.022141	7.022141	7.022141	5.742324	4.875836	4.875836	3.563639	2.822214
6.330163	7.022141	5.329308	7.022141	5.424796	5.424796	5.424796	5.424796	5.424796	5.424796	2.599462
7.022141	6.783819	6.313682	4.283110	6.313682	3.980119	3.980119	3.980119	1.804825	1.633890	1.330694
7.022141	4.992279	5.156052	4.849065	4.849065	4.140606	2.508442	3.721667	4.140606	4.140606	2.524382
7.022141	7.022141	7.022141	7.022141	7.022141	4.430126	2.599462	2.667202	2.599462	2.599462	1.194131
7.022141	6.313682	6.313682	6.313682	6.313682	6.313682	6.075360	6.313682	4.362108	1.533939	1.149325
7.022141	5.572214	5.424796	5.424796	4.362108	4.362108	4.362108	2.027450	3.401130	2.263216	1.970116
7.022141	7.022141	5.424796	5.424796	5.424796	5.424796	5.424796	5.424796	1.906942	1.906942	1.906942
7.022141	7.022141	7.022141	5.424796	5.424796	5.424796	2.586494	2.228332	2.314357	2.043506	1.609467
7.022141	7.022141	5.173307	5.173307	4.680874	4.464848	4.464848	2.420171	2.620676	2.620676	2.404649
7.022141	7.022141	7.022141	6.492241	5.693204	5.693204	3.273424	4.689612	2.599462	1.621746	1.202256
7.022141	5.424796	5.424796	3.354730	3.578914	3.465460	3.254769	3.254769	3.254769	3.254769	3.254769
7.022141	4.527938	5.210163	4.711469	4.930866	4.325188	4.272098	3.840058	4.272098	4.132315	2.180115
7.022141	7.022141	7.022141	7.022141	6.783819	5.424796	5.424796	5.424796	2.599462	2.599462	1.461912
7.022141	7.022141	7.022141	7.022141	4.101267	3.640754	3.343335	2.599462	2.599462	2.599462	3.066046
5.424796	6.303938	6.303938	6.303938	6.303938	6.303938	4.347492	4.347492	4.347492	4.347492	1.137599
5.424796	7.022141	7.022141	4.768793	4.768793	4.768793	4.768793	4.768793	4.768793	4.768793	1.245227
7.022141	4.125065	4.125065	3.817233	3.944338	3.650494	2.577223	2.722150	2.496533	1.789409	1.584529
6.783819	5.424796	6.313682	3.598595	2.856990	2.959102	2.630230	2.559021	2.207632	1.730903	1.588856
7.022141	5.607507	5.138585	4.560635	4.374164	3.043709	2.785939	2.865224	2.131576	1.638476	1.334514
6.783819	7.022141	6.882359	6.882359	5.215122	4.366236	4.366236	2.704064	2.312614	2.312614	2.312614
5.424796	7.022141	3.534362	4.517466	4.151519	4.091071	3.797559	3.797559	3.797559	3.797559	0.990305
7.022141	7.022141	7.022141	7.022141	7.022141	5.484148	3.519797	2.847027	2.122138	1.818075	1.723801
7.022141	7.022141	7.022141	4.191804	3.346329	4.430126	4.430126	4.430126	3.563639	3.563639	1.057667
7.022141	6.303938	4.602361	3.378894	4.075141	4.075351	4.430038	3.837029	3.767973	1.546396	1.160495
7.022141	6.833980	6.833980	6.833980	5.142555	5.142555	5.142555	5.142555	5.142555	5.142555	2.034979
7.022141	7.022141	7.022141	4.689612	2.884870	3.766271	2.599462	2.708573	2.504545	2.599462	1.218552
7.022141	4.430140	3.892664	4.769758	4.261725	3.683038	2.949486	2.605734	1.768084	2.605734	2.605734
7.022141	6.590101	6.720161	7.022141	5.424796	5.424796	2.599462	2.599462	2.599462	2.599462	2.599462
7.022141	5.622350	4.602616	4.271020	3.922837	3.703696	2.599462	2.599462	2.599462	2.599462	2.599462
7.022141	6.313682	6.313682	6.313682	6.313682	4.600081	6.313682	6.075360	2.083958	1.608811	1.079602
7.022141	5.424796	7.022141	5.424796	7.022141	5.424796	5.424796	5.424796	5.424796	4.077036	1.025007
7.022141	7.022141	5.389333	4.489438	5.151011	2.849429	3.175760	1.929436	2.282950	1.737564	1.953590
5.424796	5.424796	5.604686	5.424796	4.954272	3.316629	4.038206	2.562443	2.224393	2.231613	1.587184
7.022141	7.022141	4.590337	6.372994	6.065616	6.372994	4.451076	4.451076	4.451076	1.739624	1.785159
7.022141	7.022141	4.768793	4.506018	3.964827	3.902305	3.902305	2.803631	2.177061	2.247343	1.434309
5.424796	6.372994	6.372994	6.372994	4.451076	4.451076	4.347492	2.711313	1.999402	1.530464	1.165302
5.424796	6.372994	6.372994	4.451076	4.451076	4.451076	4.451076	4.451076	4.451076	4.451076	1.352647
7.022141	7.022141	6.313682	4.637953	4.362108	3.682771	2.803792	2.755917	1.951569	1.543391	1.308166
7.022141	4.843780	4.341800	4.458883	3.865600	2.592671	3.022936	2.172919	1.967664	1.988696	1.182880
7.022141	6.102653	7.022141	7.022141	7.022141	7.022141	4.077036	3.014986	2.374574	1.904288	1.621484
7.022141	7.022141	7.022141	7.022141	5.134220	4.067779	4.122643	2.887739	2.295704	2.101605	2.599462
7.022141	5.770236	4.706250	4.125065	4.125065	3.440583	2.713332	2.810638	1.637467	1.894920	1.413327
7.022141	7.022141	7.022141	5.424796	5.134220	5.424796	4.314078	4.362108	3.972199	4.362108	1.197977
7.022141	7.022141	5.424796	4.064250	3.388867	3.698291	2.352423	2.127309	2.076222	2.051753	2.051753
7.022141	7.022141	6.783819	7.022141	7.022141	7.022141	7.022141	7.022141	6.303938	1.592296	1.073065
7.022141	7.022141	7.022141	7.022141	7.022141	7.022141	4.678505	3.981153	3.970046	2.210519	1.103211
7.022141	5.600741	5.424796	4.609949	4.125065	4.125065	4.125065	4.125065	1.645284	1.639405	1.401621
7.022141	7.022141	5.424796	5.424796	5.424796	5.424796	3.030798	2.483597	1.981068	1.337175	1.130364
7.022141	4.016521	3.635930	4.732166	4.028218	2.885180	3.388505	2.327693	2.498893	1.992276	1.491917
7.022141	7.022141	7.022141	7.022141	7.022141	6.783819	7.022141	7.022141	1.940223	1.983328	1.912857
7.022141	7.022141	7.022141	4.659393	4.625114	4.420382	2.706781	4.420382	2.599462	1.832684	1.494785
5.424796	7.022141	6.783819	7.022141	7.022141	5.424796	4.425018	5.424796	5.424796	5.424796	0.971233
7.022141	5.424796	5.424796	4.751313	4.161708	3.323892	2.500111	2.426710	2.055118	2.055118	1.818075
7.022141	6.313682	6.313682	4.664387	4.700228	4.715937	4.362108	3.153807	2.047878	2.179693	2.047878
7.022141	7.022141	7.022141	4.600081	4.984745	4.984745	3.981153	3.981153	3.981153	3.981153	2.394297
7.022141	5.038828	4.362108	4.707996	2.968223	3.202130	2.881030	1.886716	2.135529	1.263280	1.036836
7.022141	7.022141	7.022141	7.022141	4.085096	3.274828	3.057985	2.672818	2.267872	1.925756	1.419530
7.022141	7.022141	5.742324	4.757278	3.304772	3.470688	3.517989	2.276279	2.599462	1.434409	1.220590
7.022141	7.022141	7.022141	7.022141	7.022141	6.882359	6.882359	6.882359	6.882359	6.882359	2.180115
7.022141	5.424796	7.022141	7.022141	5.424796	3.676671	2.646428	2.927350	1.995701	1.817453	1.176768
7.022141	7.022141	7.022141	7.022141	7.022141	7.022141	5.424796	3.735157	4.125065	1.705923	1.136816
7.022141	7.022141	7.022141	7.022141	7.022141	7.022141	7.022141	4.543048	2.762083	1.785361	1.764921
6.590101	7.022141	5.424796	5.424796	5.424796	5.424796	5.424796	5.424796	2.748502	2.599462	3.254769
7.022141	7.022141	7.022141	7.022141	5.424796	3.562067	2.791125	2.796675	1.820959	2.076863	1.566113
5.108162	6.783819	7.022141	4.602361	6.372994	6.372994	4.533305	4.533305	4.347492	2.638747	2.638747
5.424796	7.022141	7.022141	7.022141	7.022141	4.272098	3.622951	2.170533	2.056232	1.413995	0.982060
7.022141	5.424796	7.022141	7.022141	5.424796	5.424796	5.424796	5.424796	2.599462	2.599462	1.513939
5.424796	7.022141	7.022141	7.022141	7.022141	7.022141	5.424796	5.424796	5.424796	2.599462	1.346019
5.424796	7.022141	7.022141	5.506035	5.506035	5.506035	3.150638	2.804473	2.896374	2.176918	2.176918
7.022141	7.022141	6.313682	5.695110	4.987781	4.858380	4.401657	4.336252	4.336252	2.226406	1.608968
7.022141	7.022141	6.783819	5.424796	5.424796	5.424796	5.424796	5.424796	4.125065	4.125065	1.426842
7.022141	4.115017	4.902044	4.845308	4.854411	4.039431	3.801109	4.039431	2.325830	4.039431	1.046560
5.424796	7.022141	7.022141	7.022141	7.022141	7.022141	3.473446	5.187047	4.948725	4.478588	1.609467
7.022141	7.022141	4.659393	7.022141	5.134220	7.022141	4.564509	2.920131	2.026091	1.336576	1.134473
7.022141	6.313682	6.313682	6.075360	6.313682	6.313682	6.313682	6.313682	4.362108	1.586495	1.378317
7.022141	5.424796	7.022141	5.424796	5.134220	3.148503	3.657430	2.954400	2.125659	1.953540	1.213505
7.022141	7.022141	7.022141	7.022141	7.022141	4.430126	4.160165	4.430126	2.015626	1.710894	2.018309
6.783819	6.783819	7.022141	7.022141	6.783819	5.424796	5.424796	3.140701	2.244299	2.370279	1.694578
6.783819	4.659393	5.424796	5.424796	4.125065	4.125065	4.125065	4.125065	2.387775	1.783219	1.732280
7.022141	7.022141	3.577464	4.420382	3.159674	3.025224	2.642193	2.743759	2.599462	2.599462	1.220799
7.022141	5.086190	7.022141	5.424796	4.506018	4.317857	4.317857	2.370336	4.079535	4.079535	2.034979
7.022141	5.424796	4.125065	4.125065	4.125065	4.125065	4.125065	4.125065	4.125065	4.125065	1.264630
7.022141	7.022141	6.313682	6.313682	6.313682	6.313682	6.313682	4.362108	4.362108	1.884528	1.048123
7.022141	7.022141	7.022141	5.165304	5.165304	4.772143	4.763306	4.291064	4.366236	4.763306	3.371327
7.022141	6.783819	7.022141	7.022141	7.022141	7.022141	7.022141	2.599462	2.599462	2.880661	2.018309
7.022141	4.601022	4.076022	3.355838	3.572247	3.297070	2.453487	3.158289	1.580842	2.807508	1.445131
7.022141	7.022141	7.022141	5.484148	5.484148	3.070348	3.117806	2.144086	2.152565	2.122929	1.818075
7.022141	5.424796	5.461368	5.424796	5.424796	4.451076	4.135626	3.419126	1.910540	2.620237	2.264112
7.022141	6.313682	6.313682	4.600081	6.313682	4.362108	4.362108	4.362108	4.362108	1.747600	1.360299
7.022141	7.022141	4.518792	3.483345	3.031925	3.563639	3.721667	3.721667	3.563639	1.569442	1.031652
7.022141	5.424796	5.424796	5.424796	5.424796	5.424796	4.362108	4.362108	4.362108	4.362108	1.261618
7.022141	6.155654	5.917332	4.385020	6.155654	6.155654	4.125065	4.125065	3.504439	3.408519	1.703662
7.022141	7.022141	6.155654	6.155654	6.155654	4.442053	5.917332	6.155654	6.155654	4.125065	1.167238
7.022141	6.313682	6.313682	5.028636	3.227451	3.654646	3.305943	2.884821	2.062236	2.052270	1.427427
7.022141	5.917332	4.442053	4.442053	3.976698	3.698022	4.322217	2.558443	2.579306	2.170353	1.562792
7.022141	7.022141	7.022141	4.144055	3.095763	3.320481	2.455971	2.454794	1.763211	1.332834	1.280551
6.783819	5.424796	7.022141	7.022141	3.356122	3.696787	3.193447	2.813113	2.599462	2.599462	1.094882
7.022141	7.022141	7.022141	7.022141	7.022141	5.424796	5.424796	5.424796	2.098888	1.700921	1.700921
5.424796	7.022141	3.855979	3.722011	3.053052	3.662632	2.823918	2.490461	2.099071	1.708091	1.069132
4.854884	7.022141	7.022141	7.022141	7.022141	4.637592	4.506018	3.174749	2.599462	2.599462	2.034979
7.022141	6.313682	6.075360	4.362108	4.362108	4.362108	4.362108	4.362108	2.062265	1.662968	1.417027
7.022141	7.022141	4.125065	5.112583	4.800915	4.183312	4.125065	4.125065	2.199781	1.339226	1.147341
5.134220	5.424796	7.022141	7.022141	6.134672	7.022141	7.022141	4.362108	1.927559	1.459820	1.217063
7.022141	6.590101	5.424796	4.125065	4.249057	4.125065	4.125065	4.125065	2.097729	1.675854	1.675854
6.734808	4.602361	5.424796	7.022141	7.022141	7.022141	7.022141	7.022141	7.022141	5.917332	1.407574
7.022141	4.377324	4.125065	4.377324	4.599007	4.599007	4.377324	4.599007	2.583634	2.425931	2.425931
7.022141	7.022141	7.022141	6.372994	6.372994	4.602361	2.626416	2.401038	2.155894	1.493871	1.562981
5.134220	6.313682	6.313682	4.362108	4.362108	4.362108	3.328145	2.742380	2.595705	2.055118	2.055118
5.424796	7.022141	5.424796	7.022141	7.022141	7.022141	7.022141	5.377338	7.022141	4.267696	1.126873
7.022141	7.022141	7.022141	7.022141	7.022141	7.022141	5.389333	4.524160	2.753526	2.961857	2.961857
7.022141	7.022141	7.022141	5.424796	5.424796	5.424796	3.047879	3.048705	2.403947	1.482381	1.189860
7.022141	5.086190	5.424796	5.424796	3.739300	3.460639	2.599462	2.875199	2.599462	2.599462	1.263305
7.022141	7.022141	4.430126	3.422825	3.483345	2.925898	2.360571	2.267770	2.049960	1.666737	1.128818
7.022141	6.783819	3.973440	4.667986	3.961744	2.660794	3.136492	2.702252	2.259657	1.626035	1.073820
6.783819	7.022141	7.022141	7.022141	7.022141	4.430126	4.480528	4.430126	4.290344	4.290344	2.180115
7.022141	5.424796	7.022141	7.022141	4.627374	6.783819	6.313682	6.313682	6.313682	6.313682	1.246197
5.424796	5.424796	5.424796	5.424796	4.250193	3.516358	2.599462	2.599462	2.240407	1.935749	1.060566
7.022141	7.022141	3.629692	4.420382	4.420382	2.984634	4.420382	4.420382	2.599462	2.140102	1.528551
7.022141	5.583379	4.265177	4.163221	4.055595	3.616543	2.568589	2.715737	1.704744	1.667884	1.368607
7.022141	7.022141	5.424796	4.794137	4.125065	4.125065	4.125065	4.125065	4.125065	4.125065	1.246954
7.022141	6.313682	4.600081	4.600081	4.600081	4.600081	4.600081	4.600081	4.600081	4.600081	2.427005
6.783819	6.155654	6.155654	4.385020	6.155654	6.155654	6.155654	6.155654	6.155654	4.459564	1.615771
7.022141	7.022141	5.337139	5.187047	3.222696	5.187047	5.187047	5.187047	4.336252	1.799757	1.609467
7.022141	6.155654	6.155654	6.155654	6.155654	6.155654	6.155654	2.566081	2.197006	1.544844	1.148707
7.022141	7.022141	7.022141	5.424796	5.424796	5.424796	5.424796	4.125065	4.125065	1.808530	2.293970
7.022141	7.022141	7.022141	7.022141	5.377338	5.108162	4.430126	3.721667	3.721667	1.654411	1.349924
7.022141	7.022141	6.783819	4.584989	5.389333	5.389333	3.482015	4.680874	2.083992	2.031449	2.031449
7.022141	6.783819	7.022141	5.424796	7.022141	7.022141	4.362108	4.125065	4.125065	4.125065	1.981457
7.022141	7.022141	5.424796	4.235234	4.357444	2.852221	2.980422	2.661503	2.477436	1.723594	1.387656
7.022141	7.022141	4.449681	4.574009	3.507493	2.678340	2.241495	2.309245	1.857002	1.741408	1.519102
7.022141	7.022141	7.022141	7.022141	7.022141	5.424796	4.125065	4.125065	4.125065	1.429512	1.247532
7.022141	7.022141	5.484148	5.290430	5.290430	5.290430	5.290430	2.598699	5.290430	5.290430	3.101719
7.022141	4.313127	4.284110	3.410167	2.826738	3.368442	2.988214	2.158798	1.775125	1.649672	1.053726
7.022141	7.022141	5.001050	4.688578	4.688578	4.006308	3.867433	2.310580	1.920299	1.329911	1.250311
7.022141	5.424796	5.424796	5.424796	4.235295	3.517684	2.818220	2.214331	1.512594	1.786908	1.374910
7.022141	7.022141	7.022141	7.022141	7.022141	6.372994	6.372994	4.061168	4.451076	4.451076	1.275883
7.022141	7.022141	7.022141	7.022141	5.474667	3.415120	5.474667	5.229027	3.515426	3.463498	2.735126
6.783819	7.022141	7.022141	7.022141	7.022141	5.424796	5.424796	5.424796	5.424796	1.618034	1.226253
7.022141	7.022141	7.022141	6.117300	7.022141	4.272098	4.272098	2.599462	2.599462	4.272098	1.286182
7.022141	7.022141	6.155654	3.715743	3.776493	3.484429	3.079269	1.803931	2.245825	1.636134	1.708030
6.783819	7.022141	7.022141	7.022141	7.022141	7.022141	4.506018	2.599462	2.599462	2.599462	1.154711
7.022141	4.312102	4.815184	3.717818	3.453261	2.941066	3.085206	1.934367	2.161336	1.446108	1.260216
7.022141	4.399455	7.022141	5.424796	5.424796	5.424796	4.362108	4.362108	4.362108	4.362108	1.162467
7.022141	7.022141	4.972914	4.571291	3.416467	3.228413	2.498894	2.054186	1.904925	1.501715	1.546206
7.022141	5.791768	4.506018	3.992474	4.043439	3.404097	2.599462	2.599462	2.599462	1.579332	1.867658
4.602361	5.201957	4.768793	4.768793	3.224180	4.768793	4.768793	4.768793	2.018309	2.018309	2.018309
7.022141	7.022141	7.022141	6.155654	3.823124	3.573696	3.823124	2.462511	2.202777	1.592140	1.384879
5.377338	4.987430	7.022141	7.022141	5.424796	7.022141	7.022141	7.022141	7.022141	4.934985	1.150765
7.022141	5.424796	7.022141	4.506018	3.551681	3.340314	2.833055	2.599462	2.793347	1.743900	1.205631
6.590101	7.022141	7.022141	6.303938	4.772714	3.970375	4.039431	4.186503	4.039431	4.039431	1.512974
7.022141	5.424796	7.022141	7.022141	7.022141	7.022141	7.022141	4.489438	2.599462	2.599462	1.320000
7.022141	7.022141	7.022141	7.022141	7.022141	4.506018	2.836486	2.611187	1.955473	1.543664	1.248854
7.022141	5.424796	7.022141	6.155654	4.286613	3.563639	3.563639	3.563639	3.563639	3.563639	1.068417
5.377338	7.022141	7.022141	7.022141	7.022141	4.272098	2.276934	2.622959	1.632551	1.389797	1.149137
7.022141	7.022141	4.533305	6.372994	5.874734	4.451076	4.347492	4.451076	2.488713	2.056897	1.441146
7.022141	5.620845	4.506018	4.833414	2.910109	4.021921	2.779225	3.350640	1.749196	1.589077	1.335270
7.022141	5.424796	7.022141	7.022141	6.313682	6.313682	6.313682	6.313682	3.866914	3.866914	3.866914
7.022141	7.022141	5.438323	5.424796	5.424796	5.424796	5.424796	2.975585	2.289229	2.186143	2.186143
7.022141	7.022141	7.022141	6.313682	6.313682	4.283110	4.543048	6.313682	6.313682	6.313682	1.241982
7.022141	4.941890	4.430977	4.047267	2.996967	4.068542	3.493167	2.480453	1.976744	1.614890	1.091923
7.022141	5.424796	5.424796	7.022141	7.022141	7.022141	7.022141	6.783819	7.022141	3.902305	1.260529
7.022141	7.022141	7.022141	4.689612	4.032062	3.467352	2.858833	2.699091	2.599462	2.247625	1.485081
7.022141	5.796654	4.849065	4.610743	4.849065	2.642263	3.982577	3.982577	1.601787	1.723793	1.073662
7.022141	6.155654	6.882359	5.215122	5.215122	5.215122	5.215122	5.215122	5.215122	2.180115	1.694843
7.022141	5.546849	3.869744	3.607074	3.293319	2.965251	2.415964	3.186757	2.042439	1.960552	1.857728
7.022141	5.424796	5.424796	5.424796	7.022141	7.022141	7.022141	1.909132	2.337912	2.198491	1.949951
7.022141	7.022141	4.602361	5.424796	7.022141	6.572729	5.424796	5.424796	2.880661	2.880661	2.880661
7.022141	5.212380	4.821683	3.584945	4.229992	3.625424	2.939442	3.134910	2.252563	1.519752	1.235812
5.424796	6.783819	7.022141	5.424796	5.424796	3.814050	2.492827	2.656901	1.792056	2.355730	1.798125
7.022141	6.783819	7.022141	6.372994	6.372994	4.533305	6.372994	6.372994	6.372994	3.622951	1.242824
7.022141	5.424796	5.351280	4.881349	3.593086	2.674954	2.599462	2.599462	2.599462	1.614149	1.614149
7.022141	7.022141	7.022141	7.022141	6.155654	4.125065	4.125065	4.125065	2.131660	2.177532	2.131660
6.783819	5.424796	5.424796	5.424796	4.193914	2.995337	3.368847	2.599462	2.129692	1.662754	1.119398
7.022141	7.022141	6.313682	6.313682	6.075360	4.600081	6.313682	4.362108	2.136713	1.785893	1.404539
7.022141	7.022141	5.424796	6.833980	3.239751	3.722838	3.181810	3.106231	3.106231	3.106231	3.106231
7.022141	5.424796	4.123281	3.342627	3.910453	3.674378	2.599462	1.945793	2.599462	2.599462	1.641032
7.022141	5.424796	5.049289	4.362108	4.362108	4.362108	4.362108	4.362108	4.362108	2.168548	1.187528
7.022141	7.022141	4.486176	4.821923	4.547766	4.156149	4.009124	4.006295	4.006295	1.994215	1.228731
7.022141	5.250437	5.078750	4.362108	4.038501	2.908299	2.248515	2.731424	2.534996	1.659480	1.334967
7.022141	5.424796	4.182114	6.155654	4.385020	6.155654	3.822091	3.583769	3.325317	1.883611	1.172045
6.783819	4.570341	4.267951	5.076131	4.240784	4.536903	3.884757	3.464933	2.596614	2.028114	1.203290
7.022141	7.022141	5.424796	7.022141	7.022141	4.430126	3.074925	2.601606	1.780864	1.755218	1.212418
```
