## Supplementary File 2 for "Novel Comparison of Evaluation Metrics for Gene Ontology Classifiers Reveals Drastic Performance Differences": max_Resnik_score_D.elab

```
# goa_pos:  data/uniprot.1000.genego.sc
# goa_neg:  data/uniprot.1000.genego.neg.sc
# obo_file: data/go.obo
# ic_file:  data/ic.ext.tab
# prop_par: F
# rot_pos:  T
# R:        3
# rseed:    1
# mode:     LIST=go,TH=th,SUMF1=mean,SUMF2=max,SF=score_D,SIMF=Resnik,MINCS=10,GOC=46316
0.000000	0.100416	0.200370	0.300324	0.400278	0.500231	0.600185	0.700139	0.800093	0.900046	1.000000
4.261719	4.385618	4.262968	3.367580	4.166588	4.166588	4.166588	2.843872	2.441077	2.441077	2.441077
4.504773	4.166588	4.166588	4.166588	4.166588	2.562609	2.894948	1.836329	1.590016	1.299983	0.901656
4.040418	3.826146	3.705850	3.617893	2.638534	2.943441	2.590142	2.058748	1.814167	1.251974	0.833523
4.872108	4.706571	3.285239	3.658402	2.590506	3.096562	2.004791	2.489389	2.238905	1.770287	1.468762
4.790076	4.664350	4.166588	4.166588	3.642505	3.646536	2.658150	2.206868	1.856754	1.413799	1.397452
4.549470	4.166588	4.166588	4.166588	3.367580	2.967253	2.626387	2.272023	1.745075	1.375626	0.908470
3.707229	4.915965	4.073085	3.733087	3.046228	2.847214	2.146568	1.794266	1.743978	1.192710	0.927327
5.004728	4.166588	4.166588	3.367580	2.700892	2.850792	3.087713	2.850792	1.949596	1.601145	0.880704
4.592542	4.673070	3.367580	4.166588	3.046534	2.278019	2.001035	2.221902	1.949596	1.949596	1.526234
4.739483	4.554245	3.131371	2.965641	3.339834	3.211220	2.077177	1.853330	1.557198	1.168479	0.862232
4.297618	4.166588	4.183901	4.040418	2.591744	2.419402	2.590071	2.571401	1.461348	1.921535	0.878162
3.853492	4.441292	3.367580	3.367580	3.473662	2.738186	2.086695	2.065294	1.461656	1.182445	1.022203
5.088020	4.611406	4.122131	3.387281	3.086852	2.464339	2.737382	1.785513	1.453136	1.338871	0.927647
5.326352	4.246606	4.174722	4.166588	3.367580	3.367580	2.392782	2.392782	2.392782	1.149676	1.079809
3.777480	4.281421	4.166588	4.166588	3.317328	3.038079	2.892791	1.949596	1.468261	1.918822	1.067055
4.575866	4.414028	3.158775	3.526611	3.257350	3.274560	2.471822	1.875885	1.864024	1.416057	0.938255
5.380478	4.166588	3.148787	4.166588	4.166588	4.025468	3.390553	3.155899	1.593143	1.526234	0.888088
4.229648	3.408905	4.255335	4.142859	3.331986	2.637290	2.637290	1.739771	1.437526	1.343023	1.878409
4.402044	3.726319	3.637655	3.453792	2.738094	2.845237	2.774026	2.195371	2.195371	1.345817	0.914622
4.040418	4.166588	4.166588	4.166588	4.166588	3.367580	2.093568	1.731669	1.406008	1.381750	0.872272
4.997864	3.383266	3.834512	3.357771	3.266034	3.147916	2.255852	1.991146	1.463789	1.401534	0.932088
4.723939	3.877119	3.367580	3.367580	4.166588	3.516723	3.516723	3.390553	3.516723	1.338251	0.921144
5.212460	4.383208	4.166588	3.367580	3.635244	2.696173	3.635244	3.635244	2.598475	2.570563	1.622542
3.895130	4.877821	3.367580	3.367580	3.707641	3.367580	2.519964	1.941718	1.643766	1.254354	0.876845
4.600502	4.900178	3.686699	3.530285	3.261798	2.664560	2.286432	1.949596	2.232403	2.119784	1.635086
4.166588	4.166588	4.166588	3.367580	4.166588	2.680045	2.533356	2.149509	1.949596	1.949596	0.927261
3.641077	3.564215	4.007370	3.367580	3.367580	3.367580	3.367580	2.105811	1.379861	1.194513	0.925350
5.319744	4.700340	4.166588	3.654808	3.367580	3.367580	3.367580	3.367580	2.441077	2.441077	2.441077
4.219097	3.385971	4.166588	4.102282	2.783148	3.041672	2.074465	1.968343	2.056315	1.293682	0.905177
4.418120	4.166588	4.438608	4.021300	3.177362	2.898280	2.922882	2.696911	1.805796	1.805796	1.949596
3.647652	4.166588	4.194490	3.367580	3.516723	3.516723	3.516723	3.516723	3.516723	2.392782	0.924162
4.226048	4.379727	3.367580	3.413032	3.367580	3.367580	3.134990	2.413227	1.949596	1.949596	0.929773
3.998678	4.321263	3.131886	3.367580	3.367580	3.134990	3.367580	3.367580	1.419901	1.311331	0.872833
4.166588	4.166588	3.367580	4.166588	4.166588	2.997957	2.067283	2.358377	1.467341	1.313289	0.854296
5.379322	3.566810	4.228155	3.106678	2.821624	2.366953	2.586410	1.949596	1.738889	1.122299	1.099611
4.166588	4.957915	3.270526	3.686985	3.516723	2.577651	3.516723	3.516723	3.516723	2.392782	0.994122
4.584235	4.166588	4.324382	4.166588	4.166588	4.166588	3.895130	3.134990	3.635244	1.249643	0.866639
4.166588	4.402247	3.637923	3.022112	2.998112	2.444877	2.547427	2.313470	1.585621	1.253542	0.965768
4.386677	3.573266	4.342963	4.301395	4.301395	3.635244	3.569790	3.569790	3.530602	3.557618	2.354016
3.745995	4.111203	3.438694	2.869648	3.420221	3.195833	2.447001	2.447001	2.023481	1.220949	1.286257
5.097417	4.946657	4.166588	4.166588	4.061752	4.061752	2.612764	2.612764	1.784054	1.826067	1.635086
3.823815	4.166588	4.166588	3.066366	2.963002	2.957719	2.524140	2.349078	1.743460	1.342338	0.966293
5.016326	4.166588	4.212097	3.367580	4.166588	3.367580	2.619325	1.850677	1.482073	1.350665	1.069091
4.656620	4.166588	4.393536	4.166588	4.166588	3.367580	3.367580	3.317328	2.392782	2.392782	1.111209
5.292973	4.630606	4.166588	3.937814	3.367580	3.367580	2.693674	2.570563	2.570563	1.125551	0.899994
4.469691	4.684044	4.166588	4.174696	3.227013	3.243731	2.740153	2.740153	1.801153	1.252018	1.251003
4.302316	4.933596	3.301760	3.627936	3.627936	3.627936	2.234281	2.052778	2.178949	1.607463	0.960810
3.861969	4.166588	3.331986	3.804205	3.516723	3.516723	3.516723	3.516723	2.654609	1.564169	1.099611
5.289152	4.927038	4.267270	4.102623	3.679728	3.679728	2.321710	2.223761	1.458328	1.346049	1.087412
3.822492	4.335732	3.197549	2.852415	3.511731	2.600961	2.551908	2.098208	1.792892	1.303337	0.917999
3.766360	4.166588	4.521265	4.166588	4.166588	4.166588	3.367580	3.367580	1.878409	1.949596	0.866131
4.166588	3.610517	4.605443	2.825158	3.516723	3.516723	2.392782	2.392782	2.392782	2.392782	1.010362
4.254519	4.158123	3.833107	3.367580	3.367580	3.367580	3.367580	3.367580	1.513732	1.949596	0.939855
5.344105	4.166588	4.166588	4.166588	4.166588	2.594441	3.516723	2.609522	3.516723	3.516723	0.983419
4.674345	4.748604	4.166588	2.936013	3.635244	3.635244	3.635244	2.193482	1.617092	1.634889	1.495943
4.040418	3.765625	3.103280	3.762769	2.955327	2.340279	2.504980	1.926754	1.752464	1.171771	0.886253
3.748655	4.280609	4.166588	4.166588	3.367580	2.575051	2.082799	2.232482	1.514796	1.329314	0.843920
4.703910	4.802661	3.149647	3.313879	2.890511	2.720123	2.173855	1.999323	1.786390	1.777747	1.513732
4.166588	3.444865	4.040418	4.166588	4.166588	4.166588	3.367580	2.031778	1.949596	1.272538	1.162283
4.166588	3.397664	3.753906	3.723385	2.704056	3.121179	2.375228	2.146835	1.844751	1.341632	0.839511
4.532261	4.166588	4.166588	4.166588	3.367580	4.166588	4.166588	4.166588	2.365765	2.392782	0.921781
5.017454	3.507937	3.582949	3.162819	3.268631	2.950238	2.559602	2.559602	2.559602	2.559602	1.008493
4.166588	4.310923	4.166588	4.166588	4.166588	2.618815	2.410538	1.997439	1.382791	1.204400	1.044488
4.831278	4.166588	4.299285	4.166588	2.685163	2.609939	2.173458	2.392782	2.392782	2.392782	0.867808
4.898292	4.166588	4.361137	4.166588	3.516723	3.516723	3.516723	3.516723	2.392782	2.378124	1.314487
4.942791	4.166588	4.166588	4.166588	4.166588	3.122631	2.428749	1.949596	1.949596	1.949596	1.428138
4.950319	4.193006	4.166588	3.679728	3.679728	2.955376	2.692010	2.692010	1.529831	1.435940	1.255185
4.185116	3.712202	3.544116	4.161440	2.884055	2.306989	2.376293	2.233166	1.722355	1.349527	1.349527
4.877556	4.399614	3.549372	4.193760	3.613320	3.613320	3.613320	3.613320	2.441077	2.441077	2.441077
4.040418	3.364092	4.272373	3.731524	3.247803	2.432876	2.156403	2.420102	1.982980	1.444328	1.496120
4.166588	4.555584	4.296032	4.058962	2.787752	2.750835	2.392782	1.900544	1.675260	1.137442	0.927216
4.793313	4.537103	4.166588	4.166588	3.367580	3.266037	3.001329	2.122300	1.949596	1.949596	0.896648
3.815496	4.166588	4.225237	3.679728	3.679728	3.679728	3.679728	2.308732	2.230741	1.230054	0.955344
4.040418	4.166588	4.166588	4.166588	4.166588	3.679728	3.679728	2.354718	2.354718	2.354718	1.500215
5.061878	3.895130	3.367580	3.367580	3.367580	2.908220	2.559602	1.816273	1.544282	1.328071	0.878587
4.390646	4.203997	4.519300	4.040418	3.367580	4.166588	4.166588	3.367580	3.367580	1.147307	1.103305
4.358987	4.441568	3.136034	3.300817	2.996527	2.691416	2.054965	2.369705	1.458388	1.385011	1.242833
3.881744	4.317570	3.769539	3.681975	3.560496	2.916763	2.812709	1.967423	1.440426	1.219617	0.893603
4.040418	3.873739	3.810078	3.522639	3.080487	2.754529	2.276892	1.955058	1.731967	1.252725	0.873458
3.671582	4.995816	3.626694	3.620169	3.367580	3.175763	2.168270	2.350225	2.528495	2.105350	2.105350
4.452134	3.461373	4.166588	3.725736	3.679728	3.679728	3.679728	3.679728	3.679728	2.193185	0.887631
5.149508	4.166588	4.166588	2.942054	3.088777	2.322558	2.535458	2.283644	2.227034	1.547999	0.892207
4.739911	3.351044	3.721651	4.040468	3.381061	2.925294	2.717601	1.949596	2.717601	2.067735	0.877030
4.382203	4.646311	4.319021	3.765677	3.125146	2.345880	2.488542	2.447001	1.797316	1.359566	0.921743
4.324686	3.440324	4.425185	4.132785	3.341028	2.676034	2.019082	2.050539	1.767102	1.279437	0.913521
4.166588	4.884767	4.468552	4.166588	3.367580	3.367580	3.149647	1.949596	1.949596	1.513732	1.949596
4.909689	3.559638	4.040418	2.882195	3.696130	2.616958	2.392782	1.753252	1.612554	1.315028	0.847959
4.580504	4.789083	3.429004	2.964571	3.446804	2.503171	2.183409	2.141932	1.918657	1.515063	1.513732
5.268933	4.449309	4.040418	4.166588	4.166588	4.166588	4.166588	3.390553	2.349940	1.284466	1.216283
3.654862	4.463180	3.689365	3.703160	2.740657	3.679728	2.740657	3.679728	2.814607	2.814607	1.339608
5.379530	4.040418	3.533277	3.416270	2.637290	3.367580	3.367580	3.367580	1.949596	1.424902	0.928848
4.804710	4.320171	4.040418	4.212546	4.166588	4.166588	2.571401	2.571401	1.949596	1.337272	1.119596
3.839707	4.040418	4.166588	3.367580	3.367580	3.367580	3.367580	3.367580	3.367580	3.367580	0.912624
5.255473	4.319122	3.668879	4.065884	3.285291	2.965419	2.874112	2.424611	1.453588	1.138774	0.847666
4.177232	4.038675	4.166438	3.013077	2.683564	2.446494	2.000172	2.075166	1.522181	1.447418	0.872623
4.668673	4.285680	4.451415	3.254433	3.225669	2.571401	2.262898	1.757065	1.849190	1.386662	0.949256
4.785702	4.166588	4.447777	4.166588	3.367580	3.367580	3.367580	3.304970	3.367580	2.570563	1.056810
4.648094	4.290618	4.344961	3.475688	3.131895	2.564375	2.559602	2.559602	1.768528	1.265263	0.912118
4.305814	3.350215	4.385403	4.021858	3.367580	3.257825	2.313386	1.821220	1.604528	1.362531	0.983419
4.296573	3.577443	4.166588	4.021300	4.021300	4.021300	3.149647	3.149647	3.149647	2.559602	1.513732
5.342531	4.166588	4.166588	3.023740	3.099396	3.239023	2.273250	2.398336	1.921535	1.178058	0.876750
4.345162	3.895130	4.333844	3.367580	3.212389	2.706106	2.092732	1.945242	1.542658	1.410155	0.918087
5.189610	3.365803	4.166588	4.166588	2.730885	3.149647	3.149647	3.149647	3.149647	3.149647	1.513732
4.580190	3.436994	4.474565	4.166588	4.040418	4.166588	4.166588	1.949596	1.863413	1.174674	0.877359
4.525221	4.056127	3.278711	3.548976	3.493669	2.948684	2.262579	2.215466	1.703465	1.318835	1.045950
3.680422	4.413029	4.166588	4.040418	4.166588	4.166588	4.040418	4.166588	3.164250	1.646139	1.949596
5.139602	3.429658	3.837370	4.019895	2.985654	2.392782	2.392782	2.392782	1.469988	1.235602	0.904478
3.809782	3.652321	4.166588	3.367580	3.218548	3.103298	2.706503	2.108556	1.858249	1.402580	0.913103
4.169443	4.843057	4.166588	4.166588	3.645003	2.299102	2.763050	2.115238	1.464474	1.251617	0.873340
4.639987	4.717418	3.935352	3.317548	2.557725	2.788591	2.381107	1.957869	1.667866	1.180032	1.020264
4.040418	4.166588	4.345408	3.204610	2.891497	2.980765	2.802640	1.949596	1.949596	1.346197	0.904339
4.554415	4.166588	4.166588	3.516723	3.516723	3.516723	2.609522	3.516723	3.516723	3.516723	1.366223
5.247698	4.730900	3.126763	3.213973	2.702419	2.476069	2.746687	1.921535	1.930175	1.269592	0.870084
4.166588	3.721770	3.844546	4.097163	2.712360	2.484251	2.631743	2.346706	1.706424	1.339977	0.954923
4.166588	4.166588	4.166588	3.823000	3.152365	2.568851	2.296333	1.745003	1.921535	1.245555	0.831274
4.960367	4.040418	4.166588	3.149647	2.743313	3.390553	3.516723	3.516723	2.392782	1.337982	1.101066
4.166588	4.933152	4.166588	3.396024	3.064122	2.477509	2.689001	2.303826	1.745338	1.286902	0.858604
4.823683	4.166588	3.576131	3.507238	3.190678	3.193231	2.639995	1.949596	1.949596	1.949596	0.909940
4.865114	4.166588	4.166588	4.166588	4.040418	2.715407	2.249661	2.271143	1.639692	1.422938	1.183502
3.885358	4.166588	4.289120	4.166588	3.329472	3.134348	3.134348	1.949596	1.949596	2.069898	1.088930
4.632817	3.570032	4.226857	3.438075	3.275530	2.247460	2.823307	2.339668	1.748066	1.527835	1.527835
4.429280	3.553419	4.368642	4.145515	3.659922	2.947046	2.571401	1.868523	1.512150	1.304950	0.916011
4.166588	3.675607	3.811864	3.314329	3.582596	3.213159	2.594980	2.286095	1.453694	1.200868	0.837746
3.907416	4.401991	4.166588	3.047201	2.930601	3.242874	2.412661	2.021964	1.949596	1.949596	0.915156
4.756812	4.166588	3.122631	3.684074	2.767124	2.546026	2.253462	1.851502	1.544321	1.168505	0.894081
3.750012	3.960532	3.551316	3.049984	2.946529	2.369256	2.652873	1.721599	1.520507	1.307716	0.902693
4.473451	4.166588	3.367580	4.166588	3.695659	3.045794	3.045794	3.045794	3.045794	2.106219	2.106219
4.805842	4.040418	3.115659	4.166588	3.174614	2.941882	2.941882	2.941882	1.444768	1.212509	0.931847
4.624845	4.970885	3.766297	3.367580	3.370182	3.367580	3.367580	1.949596	1.857678	1.186964	0.890263
4.772788	4.310909	3.312227	3.542735	3.247377	3.261373	2.734574	1.759049	1.778381	1.379937	0.852586
5.407295	4.239624	4.166588	3.367580	4.166588	4.166588	4.166588	3.635244	2.186257	2.186257	0.902583
4.956273	4.006917	4.556578	3.634428	3.541229	2.875344	2.414906	2.110632	1.721580	1.270814	0.920380
4.554340	4.255653	3.621252	3.857866	2.703440	3.065927	2.519164	1.881107	1.444579	1.249033	1.428587
4.412733	3.590634	3.328689	3.914803	3.783814	3.000055	3.155269	3.155269	2.645236	2.928919	3.155269
5.394049	4.210198	3.904648	3.516723	2.991436	3.240583	2.603279	1.965997	1.695817	1.181456	0.860985
5.081196	4.166588	4.215091	3.635244	2.869023	3.113188	2.581969	2.344942	2.040057	1.362249	0.905809
4.526732	4.166588	3.686123	2.956105	2.967247	3.145015	2.345491	1.949596	1.949596	1.949596	1.022068
4.166588	3.950259	3.590250	3.543320	3.151024	2.795675	2.074410	2.074410	1.949596	1.558456	1.344120
3.683029	4.040418	4.166588	4.108956	2.773402	2.812333	2.657095	1.956217	1.751407	1.223321	0.868498
4.765389	3.661844	3.458127	2.963861	2.798531	2.645611	2.393321	1.736281	1.861393	1.300489	1.077560
4.954097	4.153459	3.515209	4.139842	2.926075	2.381876	2.441886	2.186099	1.949596	1.949596	0.921458
4.331190	4.371059	3.704872	3.228990	3.710266	2.813903	2.808028	1.997973	1.614385	1.244532	1.091774
4.016689	4.704467	4.461649	4.166588	4.166588	4.166588	3.367580	3.367580	2.392782	1.221788	0.855192
4.168200	4.936498	4.166588	4.166588	3.667596	3.367580	2.570563	2.570563	2.570563	1.165597	0.947293
4.166588	4.166588	3.367580	3.607100	3.367580	3.367580	3.367580	2.228718	1.774081	1.197495	0.950267
5.181307	4.811323	4.040418	3.367580	2.772528	2.772528	3.679728	3.679728	2.032749	1.256000	0.917652
5.292344	3.402313	4.166588	3.181706	3.463224	3.254096	2.818702	1.767167	1.642883	1.406257	0.941297
4.239687	4.172135	4.262931	4.166588	3.149647	3.196280	2.583298	2.231656	1.509533	1.355975	0.898821
4.541711	4.166588	3.874820	3.367580	3.597589	2.803276	2.295682	1.746462	1.819529	1.273289	1.273289
4.366377	3.522254	3.818906	3.488426	3.046667	2.588924	2.342408	2.305539	1.578078	1.295613	0.961722
3.741536	4.260065	4.288816	2.989916	3.516723	2.577651	3.516723	1.714603	1.570416	1.364337	0.896569
4.764286	3.496314	3.439264	3.367580	3.367580	3.367580	2.765549	2.361277	1.416685	1.321372	1.223369
3.740114	4.166588	4.166588	4.166588	4.166588	3.367580	3.149647	4.021300	4.021300	1.513732	1.513732
3.826603	4.735360	4.260548	3.367580	3.385245	3.047245	2.789821	2.392782	2.392782	2.392782	0.844665
4.303932	4.486383	4.192190	3.823240	2.609651	2.634480	2.448924	2.022909	1.949596	1.949596	1.513732
4.338746	4.302759	3.956715	3.397449	3.041893	2.960765	2.034600	2.357966	1.650835	1.276672	0.832438
5.184619	4.166588	4.166588	4.166588	3.635244	3.635244	3.635244	2.570563	2.570563	2.570563	0.827252
4.166588	4.399783	3.856778	3.999426	3.085967	3.269611	3.085967	2.100580	1.949596	1.949596	0.925179
3.718670	4.166588	3.916221	3.660018	3.608136	2.434012	2.625942	2.363932	1.463859	1.424860	0.839375
4.935225	4.166588	4.166588	4.166588	4.166588	3.627936	3.679728	2.772528	3.679728	2.637290	0.949438
4.435906	4.249316	4.166588	4.166588	3.367580	3.004787	2.392782	2.392782	2.392782	1.399590	0.897517
4.166588	3.754728	4.470652	3.216029	3.632816	3.277750	2.692853	1.993141	1.968053	1.450841	1.056542
4.879615	4.273299	3.367580	4.166588	2.886131	2.855534	2.402119	2.305490	1.900105	1.226625	0.920768
3.707405	4.166588	4.410688	4.166588	3.034488	2.854072	2.402092	2.221294	1.746633	1.399635	0.963030
4.181483	4.166588	4.547687	2.871056	3.179182	3.144630	2.595276	2.245976	1.486031	1.376728	0.999001
4.331026	4.585337	4.231680	3.516723	3.516723	2.882361	2.682648	1.943516	1.504849	1.342678	0.841131
4.673138	4.040418	4.306537	4.166588	3.367580	4.166588	4.166588	3.367580	3.331986	2.392782	0.916197
3.639552	4.521163	4.166588	4.166588	3.367580	3.367580	2.570563	2.117721	1.484173	1.411087	0.927558
4.166588	4.166588	3.623453	3.977862	3.289727	2.518638	2.211924	1.857033	1.647635	1.185365	0.898943
5.072239	3.772574	3.362858	3.635244	3.635244	2.650159	2.628383	2.060086	1.481951	1.133973	0.852613
4.630448	4.549247	3.592612	3.849051	3.546757	2.445073	2.631428	2.378459	2.054528	1.178167	0.878813
3.964503	4.166588	4.166588	2.792165	4.166588	4.166588	3.367580	4.166588	3.149647	3.367580	0.983759
4.040418	4.974503	3.509074	3.670530	3.670916	3.635244	3.509074	2.570563	2.570563	2.570563	0.895630
4.040418	4.754216	3.967909	3.588780	3.367580	2.607765	2.424319	2.184992	2.211590	1.794088	1.586457
4.992098	4.166588	3.592236	2.953799	3.374910	3.253071	2.563892	2.392782	2.392782	1.178048	0.869908
5.054123	4.740878	3.847719	3.595872	2.985806	2.966189	2.583973	1.952280	1.949596	1.216867	0.958836
4.166588	4.208740	3.361974	3.700304	3.380284	2.418741	2.637476	1.731471	1.769301	1.400163	0.843926
4.681401	4.166588	4.166588	4.087026	2.737695	2.776898	2.237087	1.798438	1.426354	1.154180	0.968232
5.154594	4.166588	4.166588	3.679728	3.679728	2.730885	2.637290	2.637290	2.637290	1.868507	1.051970
4.016689	4.166588	4.166588	4.166588	4.166588	4.166588	2.520486	1.782480	1.564644	1.157509	0.953533
4.897829	4.166588	3.367580	4.166588	3.165266	2.364723	2.567863	1.846116	2.023481	2.023481	0.881321
4.370383	4.665748	4.166588	4.166588	4.166588	4.166588	2.039567	1.772017	1.643449	1.235433	0.866981
5.093259	4.454296	4.166588	4.166588	4.166588	3.367580	4.166588	4.166588	4.060570	2.204215	1.403033
4.040418	4.332945	3.470551	3.914773	3.550417	3.141253	2.676953	2.570563	1.893048	1.269970	0.888174
3.875782	3.904136	3.405436	3.272105	2.627264	2.602212	2.625486	1.756602	1.838573	1.305184	0.919060
4.684095	4.166588	4.025468	4.025468	4.025468	3.155899	3.155899	3.155899	3.155899	1.526234	1.526234
5.148736	4.166588	3.367580	3.304970	3.679703	3.367580	3.367580	2.559602	2.398837	1.125942	1.716084
4.310776	4.282164	3.148391	3.587156	3.516723	3.516723	3.516723	2.392782	2.392782	2.392782	0.861295
4.854916	4.953426	3.149647	4.166588	2.968068	2.791053	2.059341	2.312140	2.363932	1.348235	0.844849
4.193685	3.485109	3.367580	4.166588	3.455643	2.967673	2.637290	2.637290	2.637290	2.637290	0.876523
4.040418	3.943382	3.254041	4.145365	3.173851	2.656895	2.656697	2.081152	1.531163	1.811363	1.104778
4.315168	4.591627	4.167064	4.146274	3.367580	3.367580	3.367580	2.570563	2.392782	1.147740	0.941717
4.564942	4.016689	4.470955	3.418150	2.753640	3.237484	2.269954	2.333951	1.586804	1.134586	0.903812
4.166588	3.438753	3.457586	3.244482	3.538482	3.260322	2.655462	2.955521	2.637290	1.430352	1.061382
3.802394	3.465256	4.054068	3.367580	2.945379	2.320811	2.312578	1.821417	1.476219	1.095340	0.994091
4.766568	4.482693	4.040418	4.040418	4.166588	4.166588	3.516723	3.390553	1.504103	1.326358	0.854001
4.040418	4.829247	4.166588	3.679728	2.745300	2.797683	2.676233	2.637290	2.559602	2.559602	0.919604
4.977362	4.166588	3.773766	4.026666	2.804713	2.592435	2.523968	2.102953	2.102953	2.102953	2.102953
4.962252	4.706006	4.166588	4.166588	3.367580	4.166588	3.233663	3.233663	3.233663	3.233663	1.638475
4.166588	4.444495	3.367580	4.166588	4.166588	4.166588	4.166588	4.166588	1.949596	2.426113	1.513732
5.295864	4.040418	4.166588	4.166588	4.040418	3.877119	3.367580	3.367580	1.949596	2.441077	2.441077
3.626779	3.826408	3.202571	2.828244	3.544279	2.464779	2.628357	1.903239	1.654500	1.340674	0.907828
4.219626	3.597276	3.778900	3.367580	2.832412	3.152065	2.372523	1.950282	1.949596	1.949596	0.847650
5.362607	4.756392	3.735881	3.707167	2.951530	2.822309	2.797211	1.959194	1.743241	1.169223	0.995563
4.417302	4.040418	3.904068	2.894089	2.647883	2.375373	2.078335	2.211122	1.442770	1.180498	1.058764
5.135288	4.166588	3.367580	3.635244	3.635244	2.728044	3.635244	3.635244	2.148701	2.310233	1.098486
4.425127	4.166588	4.166588	4.166588	4.166588	4.166588	2.839919	2.571401	1.949596	1.878409	0.949753
5.025046	4.944257	3.367580	3.367580	3.083606	3.083575	2.139652	2.322117	1.949596	1.949596	0.830091
5.088848	4.995111	3.714371	3.558627	3.642683	2.279516	2.306331	1.791896	1.807626	1.178041	0.998448
4.532059	4.166588	4.166588	4.166588	3.635244	3.635244	2.835943	2.570563	2.570563	1.755710	1.755710
4.822467	3.553558	4.166588	4.166588	3.367580	2.637290	2.637290	2.637290	2.637290	2.637290	0.863194
3.868660	3.952632	3.367580	3.612214	2.674611	3.136319	2.271689	2.198701	1.579079	1.151929	0.910223
4.372904	4.166588	3.635244	3.635244	3.635244	3.499302	2.570563	2.570563	2.570563	2.570563	0.922980
4.894995	4.166588	4.311191	3.635244	3.635244	3.154872	2.854402	2.231706	2.231706	2.105535	0.837602
5.054358	4.464571	3.367580	3.516723	3.516723	2.276280	2.726096	1.958467	1.499412	1.193990	0.898099
4.752763	4.166588	4.613995	4.166588	3.516723	3.516723	3.516723	2.609522	3.516723	1.450199	0.921823
4.166588	4.166588	4.543474	4.166588	4.166588	4.166588	4.166588	4.166588	4.166588	3.367580	0.998026
4.166588	3.998678	3.163181	3.682505	2.786688	2.696173	3.635244	2.334067	2.334067	1.388737	1.359459
4.166588	4.389661	3.200331	2.926303	2.815049	3.106520	2.645814	2.201211	1.576981	1.194590	0.868904
4.196859	3.557490	3.391681	4.120695	3.318218	3.318218	3.164250	3.164250	3.318218	2.095024	1.120226
4.360531	3.887357	3.463617	3.917210	3.080931	3.155779	2.338557	2.162975	1.949596	1.513732	1.513732
4.193090	4.025277	4.128978	3.389097	3.602917	3.389097	3.389097	2.201342	1.794429	1.294355	1.471052
5.216525	3.683372	4.166588	4.166588	3.331986	3.367580	3.367580	3.367580	3.367580	2.392782	1.041924
4.777232	4.166588	4.457069	3.158395	2.874818	2.600018	2.449221	2.124754	1.585925	1.283181	1.152494
4.166588	4.166588	4.166588	3.849879	3.554054	2.522174	2.862338	2.057057	1.949596	1.186892	0.964336
5.059018	4.718408	3.124750	3.990070	2.941882	2.941882	2.941882	1.891064	1.871744	1.350746	1.026636
4.190071	4.868429	4.166588	4.040418	4.166588	4.166588	3.367580	4.166588	3.635244	3.509074	0.952863
5.234126	4.166588	4.166588	4.166588	3.367580	4.166588	3.627936	3.679728	2.084541	2.084541	0.913092
5.020574	4.166588	4.166588	3.929474	3.367580	3.367580	3.367580	3.367580	3.367580	1.949596	2.176290
4.892307	4.968975	4.183324	4.166588	3.679728	3.679728	2.405178	2.221093	1.596212	1.207862	0.855695
3.842902	3.831323	3.537083	4.076266	2.614677	3.149647	2.637290	2.637290	2.637290	1.601748	0.963130
4.166588	4.291030	4.541574	4.092310	3.262293	2.418890	2.366353	2.077681	1.824368	1.113278	0.916985
4.646741	4.411673	3.256682	3.635244	2.696173	3.635244	3.635244	3.635244	2.040057	1.394835	0.867236
5.146064	4.265305	4.274803	4.166588	2.662554	3.304475	2.073820	2.142002	1.865930	1.359243	0.937872
4.448569	5.043873	4.166588	4.166588	3.748914	4.166588	3.516723	3.516723	2.392782	2.392782	0.899420
4.670389	4.406451	3.862394	3.874841	2.636188	2.408903	2.130334	1.699463	1.644428	1.467103	1.149058
4.521041	4.980524	4.025468	4.025468	3.155899	4.025468	3.155899	3.155899	3.155899	1.526234	1.526234
4.447569	4.166588	4.509427	4.166588	3.528830	2.887290	2.750784	2.570563	2.570563	1.279195	1.067055
4.634347	4.166588	4.166588	3.331986	2.835043	2.392782	2.480388	2.392782	2.392782	1.250758	0.971529
4.167585	4.166588	4.166588	4.166588	3.367580	3.367580	2.516521	2.441077	2.441077	2.441077	2.441077
4.762713	3.418174	3.770931	3.064160	3.110055	2.463757	2.510589	1.878409	1.949596	1.949596	0.943550
4.794916	3.428080	4.166588	3.627936	3.679728	3.627936	2.515046	2.230741	1.686851	1.182959	0.867116
4.166588	4.374933	4.166588	3.109727	2.646687	2.819577	2.379249	1.718196	1.515905	1.128565	0.893563
4.456391	3.393243	4.608766	3.605475	3.619170	2.783434	2.084175	2.027569	1.802699	1.275451	1.022203
4.979741	3.444908	3.516723	3.516723	3.516723	2.911862	2.104592	2.185268	1.955740	1.921535	0.935776
4.558946	4.040418	3.367580	4.166588	4.166588	4.166588	4.166588	2.845237	2.313892	2.313892	0.847667
4.553315	3.924151	3.194484	3.211014	3.630905	2.974156	2.444864	1.904918	1.875600	1.248238	0.926096
4.040418	3.509089	4.497476	3.164250	3.223478	2.313761	2.693226	2.321374	1.751551	1.190336	1.067055
4.166588	3.453377	3.151650	3.388444	2.879908	2.636822	2.801145	2.285113	1.602554	1.115734	0.926246
4.894072	4.174628	3.895130	3.884708	2.691895	3.294628	2.636644	2.442290	1.949596	1.878409	0.935364
4.464817	4.546039	4.166588	3.367580	3.635244	3.635244	2.570563	2.570563	2.570563	1.444674	0.914869
5.356718	3.560624	4.166588	4.166588	2.730885	3.367580	3.367580	3.317328	1.949596	1.386328	0.866312
3.778242	3.544232	3.516723	3.516723	3.516723	2.567880	2.074756	2.232428	2.049840	2.074756	0.897818
4.737865	4.166588	4.373540	4.016689	4.166588	3.149647	3.367580	4.166588	3.367580	1.162412	0.957495
4.664614	3.982192	3.120054	3.286950	2.683487	2.463656	2.666330	1.974406	1.927320	1.373119	0.875999
4.985630	4.680703	3.426972	3.573773	2.643114	2.570563	2.624516	2.570563	2.570563	2.570563	0.898889
3.756177	3.846093	3.635244	3.977106	2.991247	2.708933	2.283989	2.264278	1.549395	2.148701	0.851882
4.166588	3.957317	3.804887	3.919685	2.941882	2.941882	2.941882	2.941882	2.292016	2.292016	1.174930
4.497983	4.166588	4.166588	4.166588	3.509074	2.796423	1.957917	1.931636	1.779346	1.404326	1.404326
4.808573	4.166588	4.166588	4.166588	3.367580	2.432382	2.728988	1.949596	1.442972	1.248247	1.118664
4.750300	4.166588	4.372645	3.516723	3.516723	2.491657	2.753704	2.392782	1.443611	1.286007	0.914131
5.125384	3.358889	4.119598	4.147473	2.793582	3.144757	2.637290	2.417967	2.622632	2.637290	1.111887
4.040418	3.361526	3.367580	3.560124	3.367580	3.367580	3.367580	3.367580	3.367580	2.559602	1.150239
4.166588	3.370447	3.331986	3.784262	2.909088	2.858976	2.375218	2.336688	1.897056	1.371590	0.917599
4.040418	4.040418	3.509074	2.916766	3.635244	3.635244	3.635244	2.570563	2.570563	1.239235	0.839231
4.572548	4.166588	4.481019	3.516723	3.516723	3.390553	3.516723	1.812684	1.726339	1.204900	0.862978
4.166588	3.586676	3.055963	3.125652	3.540043	2.603500	2.294090	1.951475	1.912935	1.915672	1.787024
3.812200	4.096859	3.070954	3.723049	3.516723	2.378637	2.496243	1.802312	1.676173	1.211630	0.940409
4.166588	4.419563	4.553742	3.020965	3.186205	3.090945	2.748292	2.152870	1.486389	1.153562	0.930605
4.803319	4.166588	4.166588	4.166588	3.367580	3.367580	3.367580	3.367580	1.420325	1.258419	0.888817
4.209972	3.613320	4.330415	4.330415	3.613320	3.613320	3.613320	3.613320	2.441077	2.441077	2.441077
4.040418	4.301077	4.166588	4.166588	4.166588	3.657029	3.657029	3.657029	3.657029	3.657029	2.528495
4.473219	4.602992	4.265571	3.795033	2.835792	2.392782	2.460138	1.996430	1.755614	1.167014	0.945360
4.720388	4.312346	4.166588	4.166588	2.862787	3.190349	2.042141	2.027994	1.859366	1.240316	0.847539
3.842902	4.166588	4.166588	4.166588	4.166588	4.166588	3.367580	2.680045	2.148701	2.148701	0.908169
4.528057	4.464527	3.529025	3.158519	3.092857	2.322295	2.313892	2.313892	1.516780	1.336351	0.994384
5.236796	4.166588	4.498959	4.041259	3.651323	2.647474	2.701064	2.289651	1.949596	1.949596	1.110711
3.646360	4.330415	4.330415	3.613320	3.298175	2.545289	2.441077	2.441077	2.441077	2.441077	2.441077
5.085321	3.520361	3.465684	3.600897	2.907246	2.794438	2.743881	2.692010	1.675941	1.529844	1.182839
4.534335	3.630803	4.166588	4.166588	4.166588	2.392782	2.785167	2.392782	2.392782	2.392782	0.912053
4.843898	4.443785	4.166588	3.235749	3.356242	3.223085	2.452249	1.840142	1.860430	1.301730	1.022203
4.907027	4.603406	4.166588	3.112663	4.166588	3.516723	2.425922	1.868757	1.860876	1.133502	0.856891
4.736607	4.467321	3.817378	3.811173	2.652002	2.580453	2.333493	2.116094	1.949596	1.478595	0.881497
4.892957	4.166588	3.536607	3.131047	3.415229	3.197690	2.314676	1.733501	1.610744	1.101353	0.881727
3.657838	4.674986	3.553558	4.166588	3.290192	2.845237	2.845237	1.949596	1.949596	1.395356	0.960485
3.998678	4.166588	3.599419	3.708160	2.680808	2.392841	2.845237	2.845237	2.708503	1.949596	0.957632
3.715224	4.642180	4.546695	4.124387	3.737022	2.612764	2.691681	2.612764	1.635086	1.635086	1.635086
4.040418	4.824052	4.166588	4.166588	4.166588	2.740657	4.166588	4.166588	3.367580	2.215887	0.928105
5.392206	4.467623	4.266142	4.127695	2.723562	2.577651	3.516723	2.392782	2.378124	2.392782	1.129895
4.166588	4.889024	4.166588	3.021547	3.516723	3.516723	3.516723	3.516723	1.539968	1.202151	0.888902
5.376843	4.833618	3.354793	3.257247	3.148927	3.122311	2.636536	1.872792	1.528198	1.094933	0.828973
4.278807	4.424767	4.545253	4.166588	4.166588	4.166588	2.763050	2.763050	1.949596	1.949596	1.635086
4.040418	4.880967	4.346298	4.166588	3.635244	2.461782	2.464020	2.349078	1.562361	2.349078	0.846544
5.066196	3.417683	4.620964	3.112663	3.735919	3.679728	2.637290	2.637290	2.637290	2.637290	0.913077
4.649848	4.204355	4.328829	3.679728	3.679728	3.679728	3.679728	3.679728	2.363932	1.373431	1.206956
4.678333	3.611061	4.260284	4.166588	3.367580	3.367580	2.154668	2.003498	1.610315	1.383722	0.866184
3.730948	4.963823	4.166588	3.151990	3.494287	2.444651	2.752060	2.392782	1.896226	1.896226	1.871061
3.647209	4.166588	4.368250	3.225856	3.060060	2.563842	2.298143	2.031559	1.536942	1.225276	1.028086
5.180920	3.949682	3.912592	3.027750	3.717235	2.596833	2.261934	2.085895	2.528495	1.213704	0.860360
5.328518	3.922035	3.627936	3.627936	3.627936	2.790379	2.559602	2.559602	2.559602	1.370978	0.863512
4.166588	4.014922	3.755080	2.933467	3.644325	3.108796	2.741829	2.257002	1.780246	1.130836	0.844995
4.040418	4.188896	4.219757	4.242153	3.444004	2.333837	3.017446	3.017446	2.176290	3.017446	2.305290
5.324800	4.919131	3.892258	3.513999	3.134348	2.571401	2.094566	1.957864	2.162650	1.627487	0.883951
4.636971	4.449036	4.189480	3.794151	3.750769	3.029012	2.275688	2.178659	1.949596	1.949596	0.847198
4.681033	4.166588	3.367580	4.077048	2.942084	2.967632	2.806118	2.392782	2.392782	1.302946	1.099611
4.780261	4.407102	4.166588	3.367580	4.166588	4.166588	4.166588	4.166588	3.635244	2.468462	1.157808
3.916904	4.464079	4.166588	4.166588	4.166588	3.635244	2.570563	2.358859	1.729762	1.301647	1.032680
3.817819	3.701307	4.475036	2.796249	3.635244	3.635244	2.570563	2.570563	1.497966	1.539497	0.882929
4.175409	4.166588	4.166588	3.367580	3.367580	3.516723	2.679839	2.481325	2.418305	2.318504	0.859475
4.882067	4.921979	4.016689	3.523512	3.685309	2.422677	2.803110	1.957227	1.882691	1.347697	0.960681
3.878717	4.600861	4.379787	4.096789	2.682484	2.396028	2.718223	1.949596	1.949596	1.949596	0.970976
3.873106	3.576300	3.767804	3.936977	3.516723	2.609522	3.516723	2.392782	2.365765	1.570781	1.570781
4.166588	3.458920	4.256367	3.797292	3.367580	3.367580	3.367580	3.367580	3.367580	2.637290	0.963247
3.860289	3.543277	4.264538	3.661139	3.373772	3.275121	2.392782	2.392782	2.392782	2.392782	0.935955
4.016689	4.166588	4.166588	4.080059	3.629020	2.559463	2.333183	1.871922	1.503327	1.236303	0.863263
5.283185	4.166588	4.166588	4.166588	4.166588	4.040418	4.166588	4.166588	4.166588	4.166588	0.866335
5.281944	4.166588	4.330375	4.166588	4.166588	4.166588	4.166588	3.244337	2.070957	2.070957	0.902374
4.690029	4.890390	4.166588	3.367580	4.166588	3.062535	2.436618	2.354016	2.354016	1.159764	2.354016
4.384122	4.040418	4.230981	4.166588	3.635244	3.635244	3.635244	3.635244	1.601249	1.310125	1.022203
4.673659	4.437597	3.667087	4.018009	3.432490	2.822991	2.446608	1.900552	1.684817	1.180398	0.831299
4.681049	4.583520	4.451915	3.601381	3.963218	3.460754	2.157519	1.888810	1.958497	1.209074	1.104598
4.798230	3.767531	4.169972	3.679728	3.679728	3.167268	3.090470	3.090470	1.753402	1.753402	1.753402
3.696011	4.546156	3.659918	2.922294	3.377846	2.388082	2.231202	2.099902	1.949596	1.949596	0.914835
4.040418	3.376271	4.040418	4.166588	3.331986	4.166588	4.166588	2.392782	2.392782	1.511508	0.925197
4.207262	3.447903	4.166588	3.367580	3.367580	3.367580	2.145465	1.949596	1.524282	1.252615	0.890469
4.683154	3.998697	3.838447	3.606416	3.367580	3.210325	3.210325	3.210325	1.755470	1.635086	1.635086
4.506856	4.871679	4.166588	3.367580	4.166588	4.166588	2.719066	2.060852	1.949596	1.095315	0.820055
3.827753	4.166588	4.498844	3.297270	3.354882	2.594632	2.594632	2.231706	1.633947	1.123223	1.009645
4.960932	4.166588	4.166588	3.367580	4.040418	4.166588	3.367580	2.637290	2.637290	2.559602	1.194090
5.165631	4.040418	4.192212	3.367580	3.367580	2.489567	2.705625	1.743677	1.887720	1.254355	0.902029
4.327401	4.292452	3.894085	3.924469	2.830974	3.050483	2.103220	2.241737	1.541954	1.127864	0.873097
3.763884	3.972570	3.433897	3.624711	3.219636	2.789509	2.379385	1.933204	1.578145	1.405794	1.385438
3.872197	3.502625	4.329440	3.873055	3.641212	3.054284	2.508401	1.949596	1.491874	1.270339	1.158003
4.166588	3.533883	4.001454	3.265504	2.631693	2.447197	2.171926	2.095061	1.670635	1.145562	1.406435
4.166588	3.374103	3.612315	3.518711	3.175128	2.633643	2.271032	2.528495	1.508418	2.528495	2.528495
4.640830	4.692343	3.869061	4.023331	3.638249	3.367580	3.367580	2.238876	1.691141	1.750168	0.944237
5.356962	3.736763	3.648209	3.244495	2.630154	2.327778	2.270879	2.028252	1.980810	1.741400	0.912232
5.202965	4.666766	4.166588	4.166588	3.553558	2.626312	3.367580	1.949596	1.949596	1.513732	0.920549
4.040418	4.166588	4.335810	3.647005	3.367580	3.367580	3.367580	3.367580	3.367580	1.285908	1.229726
4.376215	3.544219	3.543191	4.008322	3.722012	2.362307	2.435627	2.251100	2.251100	1.949596	1.520810
4.233118	4.509507	4.431979	4.045950	3.429894	3.084734	2.438603	2.211697	1.891968	1.355783	1.053636
4.179329	4.211311	3.829962	3.695012	2.906205	2.803498	2.267773	1.870542	1.773691	1.322628	0.893417
4.651166	4.166588	4.312228	4.137286	2.594757	2.938015	2.497018	1.804418	1.599257	1.236304	0.890077
4.040418	4.166588	4.166588	4.166588	4.166588	3.112663	4.040418	3.635244	3.635244	1.184563	1.164098
4.945631	3.556717	4.166588	4.166588	4.166588	4.166588	3.516723	3.516723	3.516723	3.516723	1.630884
4.950500	4.814317	4.369153	3.825310	2.863379	3.226959	2.555906	2.570563	2.570563	2.392782	0.955399
4.929243	3.620587	4.233238	4.166588	4.166588	3.065645	2.498603	2.091855	1.673430	1.180748	0.915804
4.871339	4.406190	3.509074	4.038456	2.728044	2.570563	2.513568	1.760206	1.591890	1.409796	0.908462
5.340975	4.887529	4.247488	4.166588	3.466221	3.367580	3.367580	3.367580	3.367580	1.314547	0.997081
3.700580	4.243951	4.166588	3.794891	3.133616	2.808777	2.616984	2.367111	1.518659	1.193487	0.836318
5.002743	4.166588	3.516679	3.562416	2.941882	2.796745	2.067284	1.925173	1.859652	1.318447	1.033732
4.166588	4.166588	3.638710	3.221266	3.056634	2.855291	2.516214	1.949596	1.949596	1.949596	0.867314
3.775057	4.979134	4.059219	4.077921	2.672117	2.621996	2.284604	1.834306	1.759157	1.263013	0.889346
4.166588	3.540819	4.166588	4.166588	4.166588	2.537078	2.067547	1.841092	1.602272	1.187882	0.919549
4.929402	3.461229	3.367580	3.367580	3.216221	2.460704	1.976826	2.250523	1.477447	1.363142	0.920723
5.228887	4.166588	3.138042	2.914809	2.925101	2.516265	2.071395	1.661648	1.818009	1.336390	1.034122
3.585659	4.172695	3.367580	3.411481	3.367580	3.367580	2.480328	2.127440	1.572252	1.572252	1.572252
4.186454	4.588818	4.166588	3.331986	3.516723	3.516723	2.510433	1.778758	1.377660	1.220930	0.925905
4.849819	4.166588	4.166588	4.040418	4.166588	4.166588	4.166588	3.367580	1.949596	1.250939	0.874042
4.513691	4.330415	4.399836	4.085246	3.125578	2.671533	2.848574	2.441077	2.441077	2.441077	2.441077
4.260074	4.076397	3.431703	3.186764	3.392247	2.787404	2.313280	2.209568	1.655087	1.289488	1.156005
3.651712	3.636357	3.161909	3.021445	3.026609	2.832606	2.119633	1.881487	1.390025	1.273716	0.909149
4.506395	3.468446	4.166588	3.367580	3.418164	3.253818	2.622448	1.861459	2.040057	1.379294	0.849042
5.383344	4.636119	3.214509	4.166588	2.722646	2.740657	2.118026	2.341550	2.193185	1.386917	0.867908
5.087997	3.703971	4.243182	3.271341	3.039918	2.536734	2.607963	2.378059	1.870977	1.247543	0.930681
4.904989	4.166588	4.297186	3.898508	3.367580	3.367580	2.570563	2.570563	2.570563	2.570563	1.217525
5.070173	4.622752	4.125174	3.989063	3.064740	2.915738	2.673477	2.570563	1.635764	1.143610	0.898206
4.040418	4.006917	4.166588	4.166588	4.166588	3.679728	3.679728	3.553558	2.483836	1.565673	1.565673
4.040418	4.166588	4.232785	4.084661	2.832948	2.392782	2.392782	2.392782	2.392782	1.350786	0.882355
4.183743	3.968800	4.261410	3.532625	3.062706	2.348953	2.195882	1.647399	1.484251	1.206111	0.929986
4.166588	4.192305	3.635244	3.635244	3.635244	3.509074	2.570563	2.570563	1.616715	1.452927	0.971262
4.525308	4.994874	4.166588	4.166588	4.166588	2.995650	2.745055	2.570563	1.960259	1.183024	0.907612
4.519222	4.389303	4.290199	3.635244	3.635244	2.657156	2.226370	2.293548	1.865053	1.400397	0.951480
4.166588	4.751242	4.166588	3.367580	3.367580	4.166588	3.367580	2.010759	1.567838	1.231101	0.924583
4.166588	3.448897	4.529091	4.061752	3.537288	2.742567	2.394960	2.252124	1.635086	1.635086	1.635086
4.865746	4.166588	4.166588	2.889394	2.569848	2.695669	2.569499	2.695669	1.585367	1.201897	1.332044
5.001352	3.465887	3.367580	3.715400	2.543547	2.570563	2.261114	1.986268	1.672227	1.349939	0.884869
5.078686	4.978600	4.012950	3.039348	2.783057	2.289198	2.251605	2.150252	1.788851	1.147355	0.863585
5.030129	3.959789	4.085950	3.808842	3.290943	2.761492	2.478914	2.290428	1.926513	1.240099	0.885256
4.519351	4.625196	4.166588	4.166588	4.166588	4.166588	3.367580	3.367580	4.166588	4.166588	0.838422
4.286026	4.166588	3.367580	3.367580	3.654325	3.367580	3.367580	2.637290	2.637290	2.637290	0.887384
4.166588	4.166588	4.166588	3.367580	4.166588	3.367580	3.367580	2.392782	2.392782	2.392782	0.894146
4.511819	4.193120	3.367580	3.829564	3.635244	3.240678	2.773131	2.773131	2.773131	2.773131	1.277393
4.849759	5.017154	4.519233	3.027967	3.535134	2.452360	2.383693	1.810936	1.949596	1.281033	0.869381
4.631082	4.166588	4.368299	4.166588	4.166588	4.166588	3.367580	1.949596	1.949596	1.230691	0.899123
4.625828	4.166588	4.169472	3.722184	2.736650	2.382367	2.841578	1.949596	1.949596	1.346558	0.904305
4.166588	4.714775	3.694958	3.367580	3.367580	3.367580	3.367580	2.610274	2.570563	1.308433	1.015821
4.939377	4.166588	4.443015	4.166588	3.367580	3.367580	3.367580	3.367580	3.367580	1.949596	0.951709
5.066467	4.166588	4.366729	3.442259	3.168064	3.117773	2.289984	1.777931	2.319298	1.806541	0.912874
4.949251	4.021300	4.400373	4.021300	3.895130	4.021300	4.021300	3.146698	2.026999	2.026999	2.026999
3.895130	3.429897	4.166588	4.166588	4.166588	4.166588	2.821220	2.334944	1.737955	1.344472	0.903484
4.746530	4.166588	3.477775	3.753049	3.551253	2.860809	2.829250	1.768405	1.736798	1.380917	1.099611
4.864885	4.166588	4.166588	4.065492	3.627936	3.627936	3.627936	3.627936	2.559602	1.249260	0.959521
3.897924	3.688324	3.449159	3.517680	3.587011	2.329429	2.658213	2.838614	2.658213	2.838614	2.176290
4.176116	4.212958	4.166588	4.091777	3.483127	3.057314	2.381002	2.338818	1.819895	1.494168	0.881317
4.166588	4.698740	3.283528	3.635244	3.516723	3.635244	3.635244	2.392782	1.666452	1.473341	0.976523
4.747596	4.225788	4.193365	3.859844	3.243065	3.341822	2.836423	2.271656	1.619197	1.133045	0.973364
3.779745	4.166588	3.423092	3.454334	2.940519	2.926924	2.328630	2.195371	1.480535	1.358238	0.891238
4.738746	4.742774	3.367580	4.034095	3.367580	3.367580	3.367580	1.945832	2.528495	1.526234	2.534381
4.998040	4.201972	4.166588	4.166588	4.166588	3.516723	2.592489	1.740752	1.621376	1.358983	0.881600
4.518717	3.504657	4.171177	3.516723	3.516723	3.516723	2.567880	3.516723	2.392782	1.130309	0.983419
5.322144	3.867403	3.367580	3.975856	3.479725	2.545058	2.207856	2.097345	1.599614	1.175801	0.882061
4.488397	3.515738	3.602709	3.066120	2.891824	2.720822	2.275230	2.070957	2.070957	2.070957	0.924147
5.379869	3.460786	4.289357	3.136843	3.366112	3.159352	2.116879	1.941394	1.512235	1.238878	0.895834
3.998678	3.521593	3.431135	3.376500	2.628307	2.311878	2.781617	2.315074	2.310233	1.427919	0.935845
4.600319	3.470877	4.166588	4.067244	3.264317	3.069991	2.232540	1.929521	1.850777	1.489039	1.406764
3.881962	3.520720	3.205269	3.276005	2.932220	3.087065	2.850792	2.850792	2.850792	2.850792	0.896766
4.040418	4.297721	4.166588	4.166588	3.367580	3.367580	3.367580	3.367580	3.367580	2.570563	0.870684
4.166588	4.283364	3.367580	3.516723	3.370406	2.722343	2.436100	2.392782	2.392782	2.392782	0.945396
4.537083	4.040418	3.852660	3.367580	3.367580	3.367580	3.367580	3.367580	3.367580	1.442946	1.324425
4.515848	4.531127	4.431884	3.121899	3.239212	3.090779	2.570563	2.570563	2.570563	2.570563	1.009645
5.039609	4.716090	3.960028	3.732858	2.549139	2.510291	2.392782	2.392782	1.580675	1.146102	0.849153
4.803314	4.334825	3.367580	3.480820	3.746473	3.132706	2.348952	2.030180	2.030180	1.161260	0.871832
4.751150	4.782667	4.358382	3.493518	2.715351	2.679370	2.650726	1.922341	1.638619	1.344120	1.266432
4.040418	4.166588	4.166588	4.034767	3.367580	3.367580	2.765819	2.392782	2.365765	1.180404	0.919966
4.170844	4.768739	4.412362	4.166588	4.166588	4.040418	4.040418	4.166588	2.717601	2.186257	0.914223
5.016728	4.854203	4.473703	3.542129	3.524481	3.516723	3.516723	2.191712	2.191712	1.173699	0.868304
4.560579	3.509884	4.166588	4.179703	3.317328	4.166588	3.367580	2.845237	2.358377	2.358377	0.875956
4.166588	4.166588	4.514804	2.915377	2.955003	2.949830	2.048439	2.143198	1.928527	1.184025	0.981886
5.148435	4.047161	4.558849	3.367580	3.367580	3.367580	3.367580	3.367580	3.367580	1.159676	0.889247
5.405325	4.103857	4.083832	3.711245	2.907495	2.903342	2.351809	2.032546	2.176290	2.176290	2.176290
5.208501	3.544409	3.643642	3.063968	2.689124	2.285736	2.828054	2.358015	1.763158	1.526234	1.526234
4.576122	4.166588	4.166588	3.668311	3.367580	2.622632	2.750897	2.570563	2.351240	2.570563	1.027700
4.749293	4.166588	3.367580	4.166588	4.166588	3.367580	2.521367	2.080880	1.513732	1.949596	1.513732
3.889577	4.166588	4.494330	3.599811	3.474546	3.096866	3.227013	3.227013	1.501272	1.270799	1.161201
5.032646	4.166588	3.992334	3.273511	3.335632	3.244363	2.338442	2.148701	1.727932	1.437889	0.928043
4.893010	4.423955	3.516723	3.636587	3.260220	3.182395	2.824741	1.822986	1.770822	1.305474	0.852334
4.804173	4.166588	4.166588	4.140128	3.633653	3.154802	2.821158	2.185733	1.949596	1.332090	1.001329
4.297783	4.099926	3.648546	2.991884	3.135811	2.650483	2.570563	2.570563	2.570563	1.151988	0.999809
5.236720	4.274920	3.825661	3.390553	2.931332	2.644357	2.473926	1.719402	1.776868	1.460447	1.274751
3.872759	4.975396	4.166588	3.576904	3.068171	2.968369	2.120590	2.968369	2.720822	3.068171	1.513732
5.369247	4.040418	3.386552	3.480335	3.615316	2.955506	2.840496	2.840496	2.840496	2.190630	0.952964
4.166588	4.861376	4.327168	4.021300	4.021300	3.679728	4.021300	4.021300	1.421990	1.513732	1.513732
4.166588	4.685301	4.076054	3.416079	2.916727	2.588707	2.797426	1.916447	1.449224	1.116697	0.880035
3.906442	4.705093	3.154791	3.897485	2.631410	2.680045	2.117666	2.163208	1.570817	1.469000	0.873304
4.593734	4.731085	4.166588	4.166588	4.166588	2.539437	2.093311	1.757693	2.030180	1.445699	0.975382
4.628178	4.166588	3.893758	3.262412	3.007653	2.365849	2.764949	2.279064	1.627351	1.258927	0.867116
5.098578	4.613308	4.529485	3.367580	3.367580	3.367580	3.367580	2.153221	1.662407	1.584472	0.868149
4.907033	4.166588	4.431814	4.166588	4.166588	3.516723	3.516723	2.392782	2.392782	1.420111	1.204750
3.727329	4.414823	4.087515	3.875763	3.367580	2.444910	1.972292	2.074891	1.949596	1.513732	1.513732
4.166588	4.844018	3.367580	2.948407	2.942840	2.773368	2.680045	1.989393	1.448660	1.262903	1.015852
4.993623	4.872719	3.132072	2.890526	2.652359	2.570563	2.570563	2.570563	2.570563	1.403724	1.476444
4.166588	4.206078	4.340599	4.166588	4.166588	2.796513	2.717601	2.717601	1.949596	1.949596	1.832517
4.190666	3.580174	3.448207	4.051109	2.709006	2.553964	2.780690	2.376904	1.511785	1.513732	1.513732
3.748914	3.633688	4.166588	4.166588	4.166588	2.775126	2.026731	1.949596	1.949596	1.274200	0.893737
4.656126	4.786207	4.040418	4.166588	2.583252	3.069641	2.805853	2.570563	2.570563	2.570563	0.929135
4.833732	3.412687	3.671710	3.311367	3.361938	2.989351	2.419894	1.898390	1.833270	1.448497	1.758579
4.250535	4.480905	3.390553	2.951156	2.521450	3.175244	2.583564	1.780426	1.637108	1.406490	0.862929
5.283015	4.742121	4.375519	4.166588	3.149647	3.367580	2.754517	3.679728	2.230741	1.798557	0.852733
4.166588	3.512086	4.040418	3.679728	3.559523	2.805428	2.760127	2.637054	2.637290	1.513671	0.929203
4.166588	4.166588	4.033166	2.992613	2.796807	2.941882	2.941882	1.857522	2.796594	1.949596	1.949596
4.272758	4.605234	3.899297	3.664751	3.739139	3.155899	2.235061	2.181037	1.526234	1.526234	1.526234
4.298142	3.569947	3.160173	3.085446	3.304475	3.334078	3.304475	2.172366	1.768029	1.397415	1.277393
4.957179	3.535547	4.031535	3.679728	3.679728	2.772528	2.637290	2.637290	2.637290	1.400959	0.893092
4.630670	4.166588	4.495192	4.166588	4.021300	4.021300	4.021300	2.772528	1.689027	1.513732	1.513732
3.766857	4.402133	3.089163	3.894471	3.316368	3.007336	2.090825	1.813218	1.753020	1.500039	0.912539
3.807473	4.222899	4.166588	4.166588	4.040418	4.166588	3.516723	3.516723	3.516723	2.113184	0.858149
4.599111	4.548280	4.010888	3.109450	3.719327	2.736741	2.837045	2.122797	1.701145	1.635086	1.635086
3.936209	4.166588	4.306350	3.718652	2.613115	2.375623	2.106792	2.096152	1.477163	1.494304	1.253908
5.293890	4.806227	4.151410	3.726568	2.693268	3.055362	2.422524	2.312140	2.312140	2.312140	1.075291
4.617852	4.955409	3.617254	3.626097	3.375593	2.378124	2.769343	2.165429	1.595460	1.281181	0.895312
3.642575	4.166588	3.304970	3.996858	3.367580	3.367580	3.367580	3.367580	1.853524	1.219473	1.150208
4.628128	3.376648	3.796002	3.958882	2.988426	2.928346	2.392782	2.392782	1.930637	1.476520	0.895186
4.166588	4.166588	4.040418	4.166588	4.166588	2.655635	2.637290	2.637290	1.765180	1.416966	0.941242
4.166588	4.701089	4.173104	2.999972	3.409152	2.942731	2.109942	2.651602	1.512686	1.225731	1.095100
4.438268	4.166588	4.166588	3.966063	3.367580	2.407176	2.773586	2.089299	1.949596	1.158858	0.859477
5.381553	3.460328	3.317328	3.331986	3.607990	2.961440	2.423562	2.133230	1.781617	1.526389	0.876222
4.780398	4.269576	4.030904	2.864405	3.273759	2.537625	2.476382	2.210337	1.641819	1.343466	0.938102
5.201035	4.040418	4.166588	4.040418	4.166588	4.040418	4.166588	2.246564	1.949596	1.325085	0.867412
5.360218	4.617511	3.321400	3.509074	3.635244	3.635244	2.246427	2.334067	1.581792	1.210675	0.956573
3.800638	4.166588	3.372542	4.242153	4.242153	3.480927	2.573424	2.176290	2.176290	2.176290	2.176290
4.415145	4.137936	4.351581	3.488096	3.290613	3.214728	2.710498	2.570563	2.570563	1.118407	1.091387
4.166588	4.887365	4.166588	4.166588	4.166588	2.425932	2.421501	2.298020	1.949596	1.949596	0.887727
4.339310	4.907341	4.166588	3.367580	4.166588	2.343072	2.771719	2.186257	2.186257	2.186257	0.937276
4.682687	4.637246	4.247400	4.244959	3.367580	3.367580	2.531141	2.101516	1.685516	1.404933	0.903684
4.166588	3.895130	4.166588	3.122631	3.895130	4.021300	2.048916	2.841578	1.949596	1.513732	1.949596
3.825765	4.166588	3.367580	4.166588	3.698690	3.091333	2.763915	1.966905	1.745001	1.172208	1.077363
4.766159	3.570340	3.684351	3.719295	3.408016	2.897388	2.719160	2.173456	1.966754	1.422161	0.850419
5.345306	4.339154	4.040418	3.331986	3.367580	3.367580	2.077968	1.949596	1.949596	1.513732	1.949596
4.487628	4.556165	4.166588	3.516723	3.516723	2.392782	2.628739	2.392782	2.392782	1.179099	0.891298
5.039567	4.455106	3.367580	4.166588	4.166588	3.134990	3.367580	2.106897	1.531791	1.300356	0.859609
4.166588	4.751940	3.654437	3.613793	2.924055	2.561875	2.376075	1.949596	1.508245	1.288484	1.060635
4.765592	4.457544	4.166588	3.732547	3.413827	2.586079	2.280159	1.751734	1.769665	1.161198	1.069381
4.166588	4.339114	4.525631	3.806697	3.367580	2.542463	2.081503	2.353666	1.589927	1.284426	0.916143
5.363465	4.277359	4.096852	3.062266	2.835037	3.635244	3.635244	2.323284	2.294532	1.150581	0.991363
4.543988	4.669777	4.243660	4.129707	3.679728	3.679728	3.679728	3.679728	2.772528	2.637290	0.989641
4.635289	4.236410	4.230840	2.863316	3.565501	3.516723	3.516723	2.599751	1.457189	1.360171	0.898444
4.696207	3.524326	4.166588	3.730248	2.596354	2.408587	2.077280	1.840435	2.148701	1.209629	0.845800
3.747294	4.981142	3.573664	3.753657	3.550142	3.516723	2.448802	2.148870	1.854983	1.214786	0.850990
5.140506	4.184709	3.529129	3.864955	2.768489	2.879173	2.376049	1.949596	1.949596	1.949596	0.853770
3.933324	4.215436	3.163939	3.259389	2.646293	3.025786	2.567666	2.293125	1.958217	1.309079	1.023052
4.166588	4.166588	4.166588	4.166588	4.166588	3.096866	3.227013	3.227013	3.227013	3.227013	2.528495
3.782738	4.944853	4.166588	3.594056	3.198210	2.489204	2.691767	2.274931	1.949596	1.949596	1.060534
4.166588	4.828561	4.365516	3.449131	3.069371	2.685203	2.139504	2.050953	1.621443	1.204000	0.944310
4.509147	4.166588	4.166588	3.635244	3.635244	2.634255	2.623275	1.890547	1.570777	2.271022	1.956215
4.479353	3.941477	3.482561	3.905113	3.552037	2.818509	2.466999	2.321579	1.683329	1.186937	1.362196
4.401648	4.040418	4.040418	4.021300	3.385743	2.915420	2.483844	1.934640	1.847393	1.513732	1.513732
4.878000	4.569228	4.166588	4.040418	2.610017	2.597921	2.619937	1.719481	1.516165	1.205282	0.935500
4.273782	4.372823	3.367580	4.166588	3.367580	2.320464	2.387294	1.923643	1.760317	1.241445	0.882570
5.377910	3.877119	4.487685	4.166588	3.635244	3.635244	3.635244	2.310233	1.437136	1.366717	0.920942
4.040418	4.302820	4.166588	3.559983	3.367580	3.386342	2.736476	2.736476	1.686526	1.332938	1.332938
4.175427	4.166588	3.355551	2.992274	3.627936	3.197129	2.532586	2.559602	2.559602	2.559602	0.887275
4.865404	3.993989	3.551983	3.869839	3.389097	2.267925	3.262926	2.201342	2.201342	2.201342	0.925036
4.261948	3.572509	4.319028	3.307575	3.096866	3.096866	3.227013	2.157795	2.157795	1.949596	0.983419
3.720243	4.166588	4.166588	4.166588	4.166588	4.166588	4.166588	4.166588	3.367580	3.613320	2.490672
3.784004	3.840472	4.186225	3.679728	3.087017	2.637290	3.087017	3.087017	3.087017	1.638030	0.891757
4.040418	4.907575	4.166588	4.166588	4.166588	2.974148	2.865412	1.846820	1.492199	1.325186	0.930893
4.819189	4.869767	3.615683	3.166404	3.684305	3.201965	2.539796	2.030180	1.783698	1.393178	0.909932
3.634387	4.907582	4.212214	3.399590	3.377833	2.550281	2.190073	2.114241	1.569908	1.106300	0.916944
5.310864	4.040418	4.166588	4.166588	4.166588	2.561976	3.501047	3.501047	2.851182	2.851182	1.414358
4.195609	4.166588	3.367580	4.166588	4.040418	4.166588	4.166588	1.949596	1.949596	1.949596	0.930678
5.385960	4.837309	3.367580	4.166588	2.740657	2.862334	2.312025	2.228028	1.505591	1.119108	0.845209
4.166588	3.460370	4.453825	4.166588	2.696173	2.728044	3.635244	2.089717	1.866595	1.388326	1.008466
5.097992	4.811858	4.242099	3.507009	3.218492	2.514231	2.417088	2.285870	1.949596	1.278146	0.899493
4.682719	4.166588	4.166588	4.166588	4.166588	3.367580	2.717601	2.553875	2.680045	1.354087	0.889111
4.835323	3.585601	4.166588	3.790376	3.583516	2.821341	2.163652	2.125566	1.495290	1.339363	0.889226
4.166588	4.849425	4.346549	4.166588	4.166588	4.166588	3.317328	2.637290	3.367580	3.367580	0.842925
3.819134	4.260912	3.558249	3.850834	3.346210	2.513340	2.524672	2.358710	1.675299	1.127221	0.908276
4.561753	4.012309	3.265955	3.936042	2.683708	2.605853	1.954346	2.318732	1.414992	1.638166	0.857673
5.186542	4.944800	4.324510	4.166588	3.389097	3.218369	2.618429	1.848850	1.599606	1.471052	1.471052
3.713635	3.627699	3.580377	3.589761	3.052353	2.637290	2.637290	2.014783	1.626029	1.238906	0.852920
3.885358	4.516888	4.336190	3.367580	4.166588	3.367580	3.367580	3.367580	1.430779	1.289397	0.913526
3.737997	4.421898	4.166588	4.166588	4.016689	3.078956	2.019464	2.845237	2.845237	2.246302	1.124374
4.166588	4.763142	3.205085	3.392114	3.612943	2.627849	2.321711	2.306585	2.306585	1.351995	0.896310
5.216313	4.157995	3.367580	4.029116	3.155899	3.155899	3.210325	1.947525	1.635086	1.635086	0.926977
4.040418	3.594463	4.166588	2.799424	3.563135	2.843239	2.529608	2.148701	1.614958	1.287255	0.914022
4.785490	4.429425	4.166588	4.166588	3.376887	3.367580	2.417967	2.637290	1.697755	1.270328	0.877975
4.762137	4.166588	4.006917	3.367580	4.166588	4.166588	4.166588	3.367580	3.367580	3.367580	1.513732
4.166588	3.514496	3.367580	3.544488	3.120859	3.201291	2.838989	1.663502	2.307645	2.142002	0.936038
4.166588	4.166588	3.705491	3.474877	2.856631	2.672323	2.423697	1.956373	1.949596	1.372078	0.904549
4.837924	4.230503	3.166907	3.747623	3.368106	3.004595	2.243788	1.900566	1.587659	1.194031	0.907117
4.793150	4.558199	3.367580	4.166588	4.166588	4.166588	4.166588	4.166588	2.570563	1.134304	0.835485
4.166588	4.040418	4.226687	4.166588	2.936013	4.166588	4.166588	3.516723	3.516723	3.516723	0.922025
4.220143	4.166588	4.513414	3.706695	3.409722	2.409899	2.604618	2.253335	2.030180	2.030180	0.887307
4.358917	3.823796	4.051047	3.679728	3.679728	3.553558	3.679728	3.502157	3.502157	3.066296	2.056391
4.166588	4.897103	3.832093	4.014425	3.104559	2.652326	2.570563	2.570563	2.570563	2.570563	0.949632
5.039112	4.313112	3.411465	3.367580	3.367580	3.367580	3.367580	3.367580	3.367580	1.157788	1.552334
4.166588	3.652308	4.503254	4.166588	3.679728	2.688865	2.637290	1.809978	1.694190	1.203423	0.842525
4.166588	4.949385	4.040418	3.489700	2.626223	2.276142	2.712963	2.074410	1.523340	1.298340	1.277393
5.132041	3.877511	3.495788	3.384936	3.480814	2.996730	2.570563	2.195394	1.992438	1.561341	0.922937
4.507305	3.537919	4.561124	3.217863	2.804799	2.547176	2.157015	2.379693	1.916488	1.240357	0.904821
4.166588	3.841505	3.269819	3.807997	3.635244	3.635244	2.688574	2.570563	1.676604	1.316016	0.851755
4.518354	4.166588	4.166588	4.166588	4.166588	4.166588	4.040418	2.392782	2.392782	2.392782	1.183342
4.166588	4.040418	4.222422	4.166588	3.465739	2.950475	2.491854	2.214478	1.718310	1.513732	1.513732
4.643430	4.805930	4.281502	3.380462	2.594772	3.089467	2.563531	2.329649	1.810176	1.181452	0.883538
4.040418	4.372222	4.166588	4.166588	4.166588	4.166588	4.166588	4.166588	2.553875	2.030180	0.892956
4.234524	4.645002	4.166588	3.885358	3.304475	3.304475	3.304475	2.582583	1.659320	1.195557	1.292153
4.478259	4.166588	4.166588	3.390553	3.516723	3.516723	3.516723	3.516723	3.516723	2.392782	0.881918
4.868163	4.554997	3.138764	3.699768	3.627754	3.191662	2.054855	2.231464	1.949596	1.949596	0.946838
4.451549	4.999958	3.969894	2.993931	3.331588	2.407977	2.559530	2.180266	1.742379	1.309557	0.927274
4.166588	3.416083	4.166588	3.424958	2.997638	2.661097	2.282135	2.210250	2.176290	2.176290	1.635086
4.166588	4.561599	4.166588	4.093420	2.637290	2.570563	2.375640	2.065967	1.619003	1.206301	0.939534
4.016689	3.672580	3.169403	4.077658	2.890747	2.717601	2.717601	2.910567	2.528495	2.528495	1.526234
4.166588	4.166588	3.958582	3.516723	2.567880	4.168349	4.379197	4.379197	4.379197	3.342434	3.342434
4.885198	4.912166	4.166588	4.330415	3.586304	4.330415	4.330415	4.330415	4.330415	3.613320	2.441077
4.803981	4.166588	4.283360	3.367580	3.482454	2.875316	2.763050	1.949596	1.949596	1.513732	1.513732
3.877119	4.358044	4.545450	3.207552	3.355002	2.368887	2.066680	1.949596	1.949596	1.949596	1.649407
4.568179	4.483846	4.166588	4.166588	4.166588	4.166588	2.772528	3.679728	2.678739	2.678739	0.864118
4.769132	4.040418	3.479698	3.367580	3.367580	3.367580	2.417967	2.580586	1.949596	1.460096	1.093377
5.353646	3.473035	4.311167	3.367580	4.166588	3.367580	3.367580	3.367580	3.367580	3.149647	1.513732
4.534758	4.166588	4.166588	3.656059	3.555935	2.610331	2.605195	2.067735	1.694421	1.344064	0.850853
5.061169	3.480949	4.166588	4.166588	4.166588	2.841578	2.841578	2.310233	2.310233	1.463856	1.070567
4.166588	4.731218	4.391063	3.149647	3.149647	3.149647	3.149647	1.723806	1.634735	1.513732	1.513732
4.166588	4.851727	4.166588	4.166588	4.166588	4.166588	4.166588	3.068171	2.192333	1.300506	0.858121
5.266832	4.166588	4.536346	3.317328	3.460028	3.367580	3.367580	3.367580	3.367580	1.191758	0.919079
4.389005	3.562725	4.166588	3.367580	2.768195	2.637198	2.198158	1.949596	1.810421	1.387251	1.116311
5.041551	4.601323	3.866249	3.506820	2.586847	2.938959	2.765316	1.878409	1.497002	1.486690	0.986304
4.166588	4.448693	3.689437	3.625329	2.754388	3.189935	2.845237	2.845237	2.058637	2.195371	0.880163
4.505116	4.340350	4.201554	3.367580	3.221476	2.725947	1.981001	2.246678	2.246678	2.246678	2.246678
3.740252	4.166588	3.367580	3.367580	3.397326	3.367580	2.559602	2.268511	1.963350	1.328609	0.957371
4.166588	4.040418	4.298734	3.390553	3.083000	2.629970	2.775109	2.392782	2.173458	1.243805	1.026900
3.677173	4.166588	4.081900	3.632119	2.842427	3.133678	2.744563	1.946384	1.649955	1.164524	0.848401
4.819939	3.678801	3.865572	3.472286	3.367825	2.399730	2.460337	1.990146	2.104815	1.774070	1.277249
5.385008	3.984213	4.271658	3.344778	3.311399	2.594326	2.836925	1.817093	1.577092	1.437659	0.866402
3.625887	4.674439	4.456385	3.083209	3.184561	2.680065	2.648297	2.068825	1.572700	1.347348	0.941626
4.482254	4.040418	3.480107	3.771016	3.532976	2.960676	2.763050	1.949596	1.949596	1.322661	0.831312
4.652237	4.040418	4.040418	3.538208	3.367580	3.367580	2.534815	1.949596	1.693012	1.223507	1.074470
4.299682	4.257586	3.204890	3.516723	3.619036	3.516723	2.392782	2.392782	2.392782	2.392782	0.875615
4.166588	3.543786	4.166588	4.166588	3.725085	3.367580	2.119947	1.987315	1.949596	1.146373	0.915908
5.360668	4.166824	4.196558	3.149647	4.166588	4.166588	2.680045	1.753050	1.468204	1.287639	0.923453
4.882980	4.166588	4.166588	4.170302	3.635244	3.028107	2.570563	1.729352	1.792112	1.141142	0.959489
4.487864	4.180125	4.061489	3.158922	2.597581	2.845237	2.719066	2.845237	2.673346	1.949596	1.513732
3.748031	3.573360	4.166588	2.848220	4.166588	4.166588	4.166588	2.599751	3.635244	2.570563	1.349329
5.245322	4.788364	4.183904	4.166588	4.166588	3.635244	3.635244	2.313892	1.847385	1.258958	0.875503
5.022469	4.166588	3.367580	4.166588	3.407343	2.637290	3.149647	3.149647	3.149647	1.513732	1.513732
4.166588	4.166588	3.576515	3.919048	3.604509	2.615509	2.444521	2.299683	1.716764	1.233634	0.927315
4.822936	3.609576	4.159618	3.844970	3.437379	2.845237	2.342487	1.889411	1.610503	1.352704	1.095614
4.040418	3.639088	3.367580	3.399535	3.220787	3.041551	2.594361	2.126318	1.779862	1.337993	0.933426
4.858298	4.166588	4.478568	3.367580	2.929977	3.149240	2.823061	2.532369	1.567330	1.306616	1.216572
4.331820	4.166588	4.166588	4.166588	2.967358	2.334746	2.559030	1.796191	1.475149	1.494376	1.049188
5.327681	3.564578	4.166588	4.166588	4.166588	3.096660	2.526067	2.392782	2.392782	2.392782	0.904808
4.166588	4.166588	3.367580	4.166588	4.040418	3.491994	3.679728	2.740657	2.358377	2.232206	0.961020
4.809103	4.166588	4.484224	4.040418	4.166588	3.367580	2.571401	2.571401	1.520304	1.308921	0.975152
5.009189	4.166588	3.146337	2.900927	3.516723	3.516723	2.599751	3.516723	1.865997	1.121857	0.890959
4.040418	4.320735	4.166588	3.516723	3.516723	2.609522	3.516723	3.516723	2.463307	3.516723	1.100929
4.199179	4.031462	3.367580	3.909271	2.910723	2.543936	2.816309	2.185841	1.580764	1.395941	0.937208
4.166588	4.246684	3.167090	3.292902	3.517204	2.851954	2.434653	1.949596	1.958217	1.949596	1.227927
3.810681	4.313855	4.270706	3.674075	3.367580	3.255013	2.740876	2.570563	2.570563	1.161201	1.161201
4.961223	3.590572	3.367580	4.166588	3.033706	2.829173	2.050061	2.030180	1.521724	1.373271	1.085963
4.040418	4.166588	4.463942	4.166588	4.166588	3.516723	3.516723	3.516723	3.516723	3.516723	0.846921
3.837770	3.390542	3.367580	3.760692	3.367580	2.743792	2.757246	2.392782	1.676449	1.103187	0.864461
5.005452	3.469792	3.882596	3.511828	2.779173	2.955076	2.845237	2.081629	1.591199	1.298770	0.923372
4.474820	3.543786	3.582363	3.516723	2.785148	3.167006	2.202746	1.964180	1.527449	1.383402	0.899295
5.037746	4.943677	4.235473	3.797360	3.087805	2.445016	2.392782	2.392782	1.593120	1.289809	0.901410
5.346439	4.166588	3.304970	4.166588	3.367580	2.335261	2.178489	1.949596	1.949596	1.949596	0.902986
4.166588	4.166588	4.166588	4.166588	3.635244	3.635244	3.635244	3.635244	1.934049	1.469129	1.274246
5.117856	4.266070	3.367580	3.367580	3.367580	3.103932	2.692559	1.949596	1.834629	1.480303	1.006010
4.213629	4.166588	4.585318	4.166588	3.570149	3.367580	3.367580	1.742216	1.669692	1.295392	0.854244
5.179730	4.809255	4.504926	2.937000	3.681336	2.320830	2.744226	2.080138	1.809486	1.338230	0.942138
3.609620	4.166588	3.141255	3.149647	3.620717	3.161111	2.234691	2.071437	1.849546	1.365825	1.133673
5.287942	4.166588	3.367580	3.367580	3.527320	2.606635	2.087615	2.194245	1.801739	1.152196	0.879044
4.462206	3.633279	4.166588	2.929605	3.501766	2.372084	2.690279	1.872013	1.717350	1.435972	0.848693
4.486133	4.166588	4.166588	4.166588	4.166588	3.635244	3.635244	3.635244	3.635244	2.570563	1.067055
4.837610	4.605025	4.492325	4.166588	4.166588	4.166588	3.516723	3.516723	1.560556	1.313698	0.876432
4.040418	4.166588	3.870473	4.166588	4.166588	4.166588	2.318208	1.949596	1.949596	1.949596	0.983372
4.406492	4.959565	3.390553	3.039216	3.662471	2.689699	2.563528	1.806120	1.546151	1.233825	1.152245
4.255862	4.472077	4.103733	3.538018	2.575226	3.193062	2.194708	1.717392	1.521746	1.218669	0.881662
4.166588	3.591398	4.218218	4.166588	4.166588	4.166588	4.166588	4.166588	2.740657	3.679728	1.225745
4.851228	3.709570	3.526436	4.184704	3.149647	2.668144	2.322182	1.857451	1.779743	1.140481	0.840316
3.807973	3.665487	4.146174	3.367580	2.477731	2.392782	2.392782	2.392782	2.392782	2.392782	0.946219
4.040418	4.683344	4.347077	3.715934	3.299674	2.404158	2.392782	2.521788	2.392782	2.392782	1.001210
4.040418	4.588646	4.230847	3.458134	3.668390	3.110239	2.366887	2.083027	1.969740	1.369242	0.961838
4.708179	4.298616	3.494686	3.467148	3.367580	3.367580	3.367580	3.367580	3.367580	1.365765	0.826544
5.015101	4.166588	4.539595	4.087553	3.695121	3.167470	2.428621	1.978719	1.762161	1.262251	1.056094
3.755598	3.505846	3.793871	3.635244	2.696173	3.635244	3.635244	2.773131	1.834130	1.237582	1.277393
4.181157	4.294501	4.289796	3.149647	3.367580	4.166588	3.367580	3.367580	2.017262	1.526234	1.960503
4.798110	4.166588	3.411545	3.782441	3.449987	2.757389	2.357571	2.085615	1.473538	1.332878	0.882786
4.317131	4.166588	4.557703	4.166588	4.166588	4.040418	3.367580	3.367580	1.878409	1.283475	1.283475
5.046569	4.615706	3.919063	3.786505	3.403997	2.755506	2.637290	2.637290	1.441918	1.638978	0.858027
4.281633	4.737471	4.021300	3.261604	2.907892	2.923139	2.197688	2.534757	1.410760	1.513732	0.855706
5.388455	4.210246	4.458016	3.421727	3.629816	2.769619	2.637290	2.637290	1.757216	1.269577	0.896154
5.393806	4.382602	3.368416	3.245731	2.632464	2.393791	2.427904	2.351260	1.867028	1.170208	0.868231
4.166588	4.950007	4.270508	3.353945	2.912653	3.016979	2.637290	2.637290	2.637290	2.637290	0.937940
3.882954	4.745122	3.367580	3.312014	3.537940	2.469387	2.472668	2.392782	2.392782	2.392782	0.868514
4.194085	4.166588	4.166588	2.975721	3.633524	2.988164	2.517636	1.917998	1.488602	1.411821	0.913494
5.329338	4.114012	3.738108	2.922624	3.367580	2.930324	3.367580	3.367580	3.367580	1.415948	0.852975
5.335388	4.881820	4.074730	3.922333	3.147961	2.554349	2.528058	2.528058	1.579674	1.201651	1.513732
3.688947	3.332572	4.166588	4.166588	4.166588	4.166588	2.696173	3.635244	3.635244	1.241815	0.908002
5.114272	4.663532	3.972583	2.926969	2.794238	2.970839	2.010501	1.934177	1.631959	1.283236	0.938231
4.343509	3.602214	4.166588	4.166588	4.166588	4.040418	2.637290	2.637290	2.637290	2.637290	0.920347
4.446716	4.166588	4.402341	4.058869	3.172640	2.421176	3.029238	2.441077	3.058869	3.029238	2.441077
3.798757	4.461743	3.786171	3.514214	3.424964	2.976151	2.180410	1.974934	2.036970	1.671884	1.477279
4.684346	3.560158	4.166588	3.367580	3.249485	3.203872	2.053231	2.134011	1.949596	1.471308	0.924969
4.973726	4.166588	4.166588	4.166588	4.166588	4.166588	3.516723	3.516723	2.392782	2.392782	0.899244
4.696964	4.166588	4.060329	2.978381	3.213516	2.738357	1.984270	2.089215	1.718185	1.243297	0.889273
4.181754	4.166588	3.331986	3.516723	3.640106	3.516723	3.390553	2.392782	1.678483	1.205665	0.856170
5.395552	4.166588	3.149647	2.821675	3.521837	3.367580	3.367580	3.367580	2.637290	2.637290	0.906110
3.894775	3.533354	4.166588	4.166588	4.166588	3.367580	3.367580	1.949596	1.949596	1.513732	1.513732
4.768484	4.201050	4.166588	3.885951	3.217877	2.604847	2.535230	1.810197	1.850396	1.142290	0.959492
4.166588	4.647008	3.146736	3.592023	3.304475	3.304475	3.304475	2.365403	3.304475	1.444573	1.277393
4.264215	4.790786	3.560361	3.045920	2.839986	2.723328	2.099048	1.949596	1.858947	1.384791	0.992374
4.333484	4.924289	4.495672	3.282798	3.685352	2.668130	2.758452	1.954245	1.949596	1.949596	0.927525
5.353794	4.166588	4.170758	4.074350	3.367580	3.367580	2.312305	2.292219	1.878409	1.352111	0.934758
4.959727	4.695737	4.315081	3.187624	2.943190	3.053317	2.451134	2.403401	1.706517	1.321711	0.925847
4.314420	4.220709	4.221067	4.155825	3.367580	2.607376	2.474671	2.076809	1.949596	1.232422	0.937999
4.539429	4.166588	4.166588	3.555991	3.367580	3.264505	2.677185	1.972515	1.579375	1.213252	0.894142
3.754878	4.166588	4.166588	4.166588	4.166588	4.166588	4.166588	4.166588	2.772528	2.310233	0.847234
4.873499	4.780924	3.158136	3.896476	3.516723	3.516723	3.516723	2.599751	3.516723	2.392782	0.977617
4.467789	4.723319	3.645531	3.149399	2.740710	2.442565	2.780670	1.926191	1.605761	1.123886	0.882045
4.166588	4.166588	4.166588	4.166588	4.166588	4.166588	4.166588	4.166588	3.679728	3.316496	1.912957
4.040418	4.217073	4.222946	3.355575	2.637290	2.689784	2.637290	2.637290	2.637290	1.347013	0.971030
4.480953	4.166588	4.231427	4.166588	4.166588	4.166588	2.680045	2.680045	1.738755	1.513732	1.513732
4.194354	4.040418	4.233961	3.679011	3.367580	2.702349	2.570563	2.570563	1.609092	1.359518	0.839723
4.922509	4.982774	4.166588	3.694284	3.694284	3.694284	3.694284	3.694284	3.694284	2.659123	1.684325
5.389999	3.422728	4.040418	3.759440	3.367580	3.367580	3.367580	2.114040	1.456850	1.153723	0.853742
4.935351	4.626838	4.307297	3.414230	3.367580	3.124027	2.109382	2.291905	1.949596	1.470327	0.917729
5.266879	4.250721	3.367580	3.602354	3.367580	3.025745	2.641724	2.055789	1.707684	1.243088	0.880624
4.869523	3.662059	3.475502	3.352415	3.609364	2.882885	2.547274	2.195371	1.700292	1.334265	0.961349
3.742337	4.166588	4.166588	4.166588	4.166588	4.166588	2.637290	3.367580	3.367580	2.559602	0.853453
3.764411	4.166588	4.133595	2.928270	2.603726	3.516723	3.516723	3.516723	2.392782	1.405932	1.028462
4.826390	4.166588	3.756826	3.112663	3.543726	3.367580	2.069898	2.069898	2.069898	1.189373	1.272882
5.120941	3.347932	3.218484	3.553558	3.451226	2.784437	2.389727	1.731623	1.750088	1.311481	0.874947
4.632324	4.866534	4.032173	3.249332	3.200374	3.029451	2.538503	2.319447	2.263641	1.598852	0.961919
4.498761	3.352495	4.166588	4.166588	2.772528	4.166588	2.747278	1.764314	2.237761	1.454257	1.231717
4.254756	4.599150	4.166588	4.166588	4.166588	3.367580	3.367580	3.367580	1.753700	1.949596	1.949596
4.734615	4.166588	4.166588	3.553558	2.740657	3.679728	3.149647	2.186486	2.528058	2.528058	0.997707
4.344812	4.040080	3.445830	3.619231	3.149647	3.149647	2.637290	3.149647	2.637290	1.275411	0.996093
4.960733	4.247460	4.166588	4.166588	4.166588	3.635244	3.635244	3.516723	3.635244	3.635244	0.901372
4.774812	3.606740	4.166588	3.149647	4.166588	3.516723	2.392782	2.545803	1.430281	1.190973	0.852857
4.040418	4.568226	4.166588	4.166588	4.166588	3.367580	2.865412	2.739241	2.030180	1.167669	0.867406
4.207518	4.344419	4.195762	3.679728	3.679728	3.679728	2.230741	2.598825	2.230741	2.299763	0.952822
4.166588	3.977043	3.883798	3.367580	3.437560	3.367580	3.367580	2.392782	2.392782	1.099533	0.911098
4.977446	4.626161	4.097333	3.594494	3.206740	3.141048	2.119941	1.953158	1.487834	1.305152	1.180251
4.483087	4.683959	4.533968	3.210466	3.664042	2.277429	2.050552	1.825350	1.554490	1.494808	0.993213
4.224899	4.784582	3.367580	4.166588	3.661414	3.015812	2.686096	1.722812	1.887196	1.389062	0.954634
5.155090	3.856168	3.551779	3.474682	3.423664	2.479953	2.479953	1.805855	1.852643	1.422269	1.072627
4.166588	3.489932	4.047606	3.635244	3.509074	3.635244	2.570563	2.065500	1.531899	1.488342	0.903241
5.378550	4.166588	4.166588	4.166588	4.166588	3.182137	2.571401	2.571401	1.949596	1.477448	0.846007
4.393816	4.166588	4.166588	4.166588	4.166588	3.367580	3.367580	3.367580	3.367580	2.392782	1.375591
4.940647	4.372224	4.166588	3.635244	3.635244	3.635244	3.635244	3.635244	2.349078	1.124684	0.901354
3.665439	4.166588	4.149068	3.480901	2.665381	2.980469	2.515071	1.993539	1.980342	1.418664	0.904550
4.349406	4.471654	3.367580	3.094480	3.272183	2.653774	2.651768	1.966092	1.949596	1.949596	0.882251
3.895130	4.199196	3.719897	3.521147	3.367580	3.367580	2.713964	2.112238	1.487812	1.363655	0.840348
4.350881	4.262668	3.367580	3.516723	3.500309	3.340294	3.340294	3.340294	3.340294	3.340294	3.048991
4.320298	4.166588	4.040418	3.378662	3.017482	2.935967	2.504049	2.266922	1.666576	1.178023	0.835475
3.847479	4.610818	4.453827	4.100090	2.841578	2.320120	1.965411	2.191712	1.958995	1.136443	0.902230
4.330548	4.632784	3.562548	3.582711	3.340461	3.294410	2.222230	2.181877	1.949596	1.878409	0.883710
4.395707	4.166588	3.380785	3.246090	3.025705	2.418965	2.417020	2.103215	1.750430	1.233415	0.837437
4.418601	4.473159	3.084374	3.382651	3.339656	2.804464	2.437025	2.437025	1.529824	1.293688	1.015420
3.699187	3.700991	3.394950	3.122832	2.887817	2.332829	2.658367	1.997899	1.719299	1.282505	1.001639
4.797714	4.040418	4.166588	4.166588	3.367580	3.679728	2.636418	2.238330	1.652363	1.353820	0.899926
5.000158	3.398866	4.166588	3.784775	3.313056	2.637290	2.675545	2.637290	2.637290	1.198280	1.088930
4.456640	4.213779	3.954756	4.107797	3.367580	3.367580	2.887739	1.748865	1.622958	1.513732	1.513732
4.773543	3.883520	4.020698	2.833110	3.367580	2.329715	2.442738	1.949596	1.949596	1.441802	1.030966
4.195074	4.166588	4.449773	4.449773	4.449773	4.449773	3.418027	3.418027	3.246107	2.886683	2.886683
4.843959	4.615397	3.748914	3.367580	3.456473	3.367580	3.367580	3.367580	3.367580	1.949596	1.088030
3.712779	4.397447	4.166588	4.166588	3.367580	3.613320	3.613320	3.613320	3.613320	3.613320	2.496840
3.728188	4.166588	4.166588	4.166588	4.166588	3.635244	2.570563	1.826909	1.755102	1.133101	0.998401
5.334243	4.227501	3.748914	4.166588	4.166588	2.442167	2.021783	1.985242	2.026257	1.833398	1.029098
4.426963	4.217714	4.166588	2.907878	2.881428	3.014802	2.060086	2.881428	2.881428	2.441077	2.441077
4.268824	4.166588	4.539693	3.899189	2.684831	2.832292	2.680045	2.850792	1.609707	1.343613	0.989951
4.761423	4.876100	4.242979	3.516723	3.516723	3.516723	2.050390	1.697888	1.829849	1.419467	0.911627
5.280673	4.166588	4.166588	3.367580	4.166588	3.112055	2.648492	1.949596	1.418657	1.256775	0.818481
4.395414	3.594439	3.729332	3.008760	3.038670	2.715407	2.436597	2.292016	1.722268	1.171605	0.895248
4.885608	4.886288	4.335574	3.916956	2.580452	2.690331	2.704783	2.358377	1.456849	1.354971	0.950932
4.195196	4.166588	4.508814	4.166588	3.367580	3.367580	2.331843	1.995894	1.737990	1.235863	0.891096
4.171085	4.040418	3.665627	3.301467	3.556364	3.131180	2.770123	1.833909	2.770123	1.862923	1.272882
4.798826	4.166588	4.040418	4.002946	3.085967	3.085967	2.282431	2.211583	1.416230	1.648211	1.103616
5.085614	3.843875	4.344441	2.984646	2.839703	2.570563	2.570563	2.570563	1.815736	1.338611	0.939986
5.260965	4.319077	4.166588	4.166588	4.166588	4.166588	4.166588	3.331986	1.949596	1.344804	0.898741
4.717903	4.178117	4.166588	4.166588	3.224836	2.765151	3.164250	2.571401	3.164250	2.514384	0.875231
5.100964	3.490305	4.564021	3.530534	3.530534	3.005731	3.530534	3.211121	3.337004	3.530534	2.413498
4.354497	3.746188	3.627936	3.660667	2.759760	3.188027	2.144425	2.016998	1.701924	1.202827	1.045370
4.773745	4.761707	3.367580	4.166588	4.166588	3.149647	3.516723	2.577651	3.372542	2.200926	0.854060
4.501816	4.166588	4.166588	4.166588	4.166588	2.571401	2.048462	2.100739	1.664508	1.364785	0.964356
3.878575	4.040418	4.166588	4.166588	4.040418	3.367580	3.367580	2.084407	1.511704	1.224051	0.930626
3.916670	3.554206	4.166588	4.166588	3.367580	4.166588	2.865412	1.781052	2.215546	2.215546	0.911155
5.070484	3.766967	3.149501	2.908850	3.352219	2.613836	2.541940	1.896174	2.058419	1.400145	1.207473
4.479692	4.829019	4.014967	3.841829	3.363899	2.646183	2.377965	1.727153	1.848403	1.513732	1.513732
4.652578	3.589091	3.553558	4.002189	3.679728	3.679728	3.679728	2.730885	2.358377	1.307819	1.035359
4.528757	4.515622	4.166588	3.367580	4.166588	3.304970	3.367580	3.367580	3.367580	3.367580	1.949596
4.166588	4.622629	4.378872	4.166588	4.166588	2.982866	2.025320	2.941882	1.949596	1.949596	0.891433
4.924966	4.532024	4.166588	3.367580	3.679728	3.218263	2.834391	1.871101	1.470619	1.169773	0.812937
4.166588	3.961917	3.300970	3.307933	3.590218	2.696936	2.184336	1.894356	1.447752	1.136959	1.284811
4.634730	4.299247	4.531944	4.009985	3.278821	2.937955	2.079907	2.293091	1.949596	1.225285	1.273324
4.040418	4.851727	4.166588	2.929874	3.125976	3.125976	2.010006	2.594632	2.594632	1.161725	1.009645
4.913562	4.172610	3.317328	4.166588	2.637290	3.367580	3.367580	3.367580	3.367580	2.637290	1.151410
3.722239	4.166588	4.166588	4.166588	4.166588	4.166588	3.516723	2.333653	1.821793	1.319772	0.874595
4.166588	3.529145	3.962688	3.546567	3.300332	2.456086	2.712544	1.692910	1.788895	1.462750	1.462750
4.283663	4.862938	4.410704	4.166588	3.484806	3.288251	2.570563	2.273887	1.796248	1.317233	1.156917
4.929383	4.166588	3.686106	3.354799	3.231952	3.128504	2.458984	2.106357	1.992988	1.661964	1.661964
4.184320	4.397691	4.595529	4.166588	4.166588	3.367580	3.367580	2.637290	2.637290	1.192643	1.006316
5.030559	4.166588	4.166588	4.166588	3.635244	2.570563	2.644711	2.164693	1.539063	1.290158	0.922426
4.440339	3.724389	4.183577	4.036481	2.780928	2.976223	2.013150	1.913831	1.480151	1.424254	0.989840
3.883650	4.496844	4.316605	3.026423	3.683068	3.627936	3.627936	3.627936	2.688865	1.163547	0.921854
5.385895	4.166588	4.103065	3.483191	3.367580	3.189746	2.427955	2.040112	1.949596	1.949596	1.147777
4.635494	3.460837	3.150238	4.166588	2.730885	3.367580	3.367580	3.367580	3.367580	3.367580	0.846818
5.228059	3.499129	4.339860	3.652230	3.393427	2.610274	3.367580	3.367580	2.392782	1.311292	0.925911
5.405567	4.354636	4.016689	4.166588	4.166588	4.166588	3.367580	2.559602	2.637290	1.388810	0.997347
4.922469	4.581516	4.166588	4.166588	3.293201	2.427071	2.083785	1.949596	1.441394	1.419800	1.043991
3.745841	4.330014	4.228407	4.166588	3.420075	3.159250	2.553875	1.987043	1.624415	1.558222	1.773583
4.623029	4.592014	4.262611	3.367580	2.637290	3.209427	2.107086	2.166145	1.949596	1.949596	0.934090
4.999818	3.534049	3.707787	3.516723	3.516723	2.392782	2.747939	1.915559	1.812420	1.274396	1.142869
4.733884	4.757510	3.968571	3.648868	3.746291	3.295987	2.366354	2.334317	1.949596	1.949596	0.906196
5.179455	4.040418	4.255843	4.040418	4.166588	3.516723	3.516723	3.516723	1.921535	1.407084	1.161458
4.509172	4.016689	3.507871	4.148429	3.644407	3.367580	2.495995	2.392782	2.392782	1.234847	0.923864
4.166588	3.596543	4.040418	4.166588	4.166588	4.166588	4.166588	3.367580	3.367580	2.437548	1.638978
4.440981	5.011039	4.294151	4.166588	3.185501	2.837952	2.571401	2.571401	2.441077	2.441077	2.441077
4.369241	4.166588	4.299406	3.800613	3.467101	2.262025	2.177371	1.941565	2.067735	2.067735	0.934474
3.720797	3.468139	4.166588	4.000184	2.810122	2.345908	2.405494	2.634255	1.530932	1.396744	1.091784
3.711623	4.166588	3.286815	3.635244	3.635244	3.635244	2.728044	1.819484	1.505363	1.275397	0.961686
3.912577	4.906392	4.551322	3.903398	3.428970	2.443031	2.589054	2.075173	1.459544	1.393421	0.922505
4.166588	4.556429	4.513624	3.674601	3.210325	2.978970	2.167812	1.949329	1.635086	1.635086	0.949632
4.764718	3.359648	3.723703	3.855693	2.906797	3.226329	2.483597	2.076732	1.777473	1.281728	0.992699
4.926929	4.175043	3.545923	3.367580	3.367580	2.560658	2.034424	1.861564	1.780536	1.381355	0.895987
5.045216	4.855556	3.526542	3.570988	2.647365	2.680845	2.133193	1.760840	1.526234	1.526234	1.526234
5.122620	3.531931	3.617767	2.958543	3.190478	2.591430	2.089128	1.795435	1.655608	1.283918	0.910825
4.693040	3.933840	3.516723	3.997702	2.731408	3.516723	2.609522	2.176010	1.449644	2.176010	0.918196
5.379309	3.895130	3.998678	3.747073	3.557101	3.037088	2.000065	2.343267	1.707037	1.258145	0.874204
3.641228	4.173615	4.166588	4.166588	4.166588	3.372542	3.390553	2.139076	2.318504	1.329006	0.930260
5.364526	4.166588	4.166588	4.166588	4.166588	3.331986	3.367580	3.367580	3.367580	1.949596	1.161465
5.035847	4.351065	3.967768	4.099913	3.618769	2.868661	2.089376	2.265469	1.445774	1.404269	0.952738
3.920621	3.728465	3.899922	3.299740	3.594661	2.717601	2.834222	2.205980	1.770656	1.132688	0.848712
4.186077	4.248584	3.518984	3.486416	2.535482	3.003946	2.067322	2.200045	1.787735	1.372477	0.952696
4.946324	4.838896	4.166588	3.463940	2.901315	2.800404	2.787339	2.025834	1.437001	1.117800	0.889965
4.211091	4.809709	4.166588	3.743974	3.687759	2.739231	2.739231	2.739231	2.739231	1.226544	1.226544
4.166588	4.173943	4.192934	3.822620	2.986691	2.788601	2.655928	2.326982	1.870221	1.236342	0.912221
4.166588	4.361358	3.582666	2.994403	3.678169	3.169948	2.392782	2.992639	2.486468	1.399052	0.849033
3.814064	4.166588	3.248027	3.715062	2.891270	2.993671	2.426277	1.838712	1.455491	1.334451	0.873551
4.669274	5.016739	3.667194	3.105629	3.324265	2.354728	2.455022	1.885126	1.463442	1.177404	0.921349
4.565429	4.479436	4.479767	4.040418	4.166588	3.134348	2.749118	2.095206	2.176290	1.607538	1.661964
4.177261	3.608142	4.166588	4.166588	4.166588	4.166588	3.367580	3.367580	3.367580	3.367580	1.028761
5.362316	3.529406	4.120900	4.055942	3.635244	2.570563	2.586935	1.999468	1.419485	1.427948	0.896083
4.621853	4.166588	4.521570	3.447365	3.258023	2.638414	2.608252	2.183351	1.635897	1.154860	0.849894
4.709557	4.373750	4.166588	4.166588	3.367580	3.367580	3.367580	3.367580	1.949596	1.949596	1.152600
4.040418	4.604597	3.775824	3.887946	3.420669	2.651602	2.457761	2.148685	1.487400	1.156529	1.095100
4.408503	4.166588	4.166588	3.367580	4.166588	3.516723	2.392782	2.392782	2.392782	2.392782	0.856725
4.724903	4.040418	3.340435	2.948734	3.334691	2.589502	2.334549	2.015108	2.528495	2.528495	2.528495
4.324321	4.403371	3.749839	3.208603	3.341640	3.219083	3.014187	3.014187	3.014187	1.655210	1.638978
5.283727	4.302751	4.491290	4.166588	3.187901	2.680045	2.147214	2.680045	2.030180	1.374850	0.863410
4.270814	4.166588	4.166588	3.367580	3.011749	2.422794	2.173194	2.131488	1.755339	1.372599	0.870161
4.526937	4.688629	4.166588	3.937315	3.149647	3.367580	2.392782	2.615616	2.392782	2.392782	0.854738
5.021821	4.166588	4.040418	3.367580	3.699290	3.367580	2.514927	2.317383	2.034801	1.327395	1.437532
4.205792	4.040418	4.166588	2.936013	3.367580	4.040418	3.149647	2.392782	2.392782	1.315103	0.873427
4.475763	4.878570	3.434892	3.439424	3.575052	3.367580	3.367580	3.367580	3.367580	1.124029	0.923741
4.166588	4.447578	3.614238	3.535494	3.631220	2.340686	2.528495	2.528495	2.528495	2.528495	2.528495
4.409934	4.693363	4.166588	3.553558	4.166588	2.626312	2.865412	1.949596	1.949596	1.234888	0.930278
4.166588	4.704348	4.565574	3.449551	3.294632	3.082306	2.691010	2.246341	1.907547	1.228246	0.945939
5.261377	4.406339	3.516723	3.675121	3.092951	3.052309	2.465497	1.993886	1.865659	1.655855	1.538257
4.997771	4.166588	3.651944	3.367580	3.367580	2.255843	2.006612	2.332221	1.604287	1.129865	0.925989
5.038646	4.189480	4.411993	3.367580	3.555663	3.367580	3.367580	2.136352	1.949596	1.949596	0.883717
3.962230	4.166588	4.126469	2.972785	3.559314	2.799571	1.962442	2.149983	1.949596	1.351476	0.912559
3.788247	4.166588	3.370236	2.916849	2.988344	2.479968	2.096803	2.142613	1.733320	1.452916	0.915740
4.040418	4.335449	3.192720	3.542215	3.149647	3.268766	2.544580	2.544580	2.544580	2.544580	2.544580
5.289297	4.435249	3.982881	3.735589	2.754154	2.834673	2.845237	1.949596	1.949596	1.231512	0.901150
3.674875	4.472563	4.446135	4.166588	3.367580	3.367580	3.367580	3.367580	1.949596	1.949596	0.871924
4.166588	3.572048	4.171101	4.166588	4.166588	2.888564	2.845237	1.785732	1.949596	1.949596	0.894883
3.856519	3.629310	4.405220	4.036985	3.265630	2.457803	2.517774	2.268077	1.762521	1.319552	0.952203
5.014214	4.805690	4.208196	3.367580	3.389235	2.399753	2.347477	1.958531	1.600693	1.281489	1.140692
5.310029	4.334716	4.252268	4.105745	3.516723	3.390553	3.516723	3.516723	3.516723	3.516723	1.099611
4.166588	4.920676	4.267118	3.353493	2.671843	2.712950	2.634964	2.254247	1.789237	1.465516	0.919761
4.927531	4.605642	4.070860	3.249967	2.804393	2.498799	2.498592	2.308841	2.195371	2.195371	1.168429
4.746757	4.166588	4.166588	3.496155	3.094391	2.301310	2.091707	2.159993	2.009611	1.510128	1.530695
5.159952	4.166588	4.418829	3.367580	3.742236	2.833811	2.392782	2.392782	2.392782	2.392782	0.928498
5.190082	4.581228	4.477604	3.448417	2.628873	2.972047	2.709685	2.559602	2.559602	1.195852	0.865766
4.636045	4.852655	4.040418	3.635244	3.635244	2.794284	2.410538	1.764360	1.479996	1.377555	0.888190
4.387585	4.166588	4.166588	4.166588	2.623899	3.152924	2.743579	2.067735	1.863773	1.198542	0.918630
4.040418	4.182087	4.166588	4.166588	4.166588	4.166588	3.418156	2.768291	2.768291	2.030180	1.562514
3.748914	4.166588	3.304970	4.166588	3.367580	3.367580	3.367580	3.367580	3.367580	3.367580	1.949596
4.166588	4.040418	3.635244	2.855887	3.635244	2.997050	2.310233	2.310233	1.506844	1.247111	0.912276
4.166588	3.934821	4.266569	3.643981	3.311511	3.302907	2.083019	2.148701	2.410538	2.410538	1.846128
4.628697	4.166588	4.166588	4.166588	4.166588	2.680045	2.171389	2.360573	1.949596	1.949596	0.906619
4.196460	4.468317	4.030007	3.894008	3.635244	3.635244	3.509074	3.635244	2.570563	1.226195	0.877635
4.166588	4.711911	4.429035	3.958951	2.570563	2.570563	2.570563	1.806832	2.017860	1.363988	1.206545
4.202306	4.303293	3.484767	4.137394	3.367580	3.367580	3.367580	3.367580	1.432038	1.227060	1.133782
4.166588	4.166588	4.166588	3.530972	3.367580	3.367580	2.157938	1.815302	1.718716	1.283206	1.023471
4.464897	4.166588	4.024671	3.304651	3.309967	3.077064	2.565522	2.212793	1.658900	1.694534	1.528753
4.846378	4.524908	4.166588	3.870473	3.422268	3.422268	1.996337	2.845237	1.949596	1.267178	0.945263
4.831238	3.430129	3.696096	2.877237	2.902881	2.962152	2.441077	2.441077	2.441077	2.441077	2.441077
4.287936	3.864988	4.105526	3.841505	3.425974	2.934883	2.571401	2.299942	2.571401	2.466564	1.635086
4.166588	4.506088	4.166588	4.166588	4.040418	3.367580	3.367580	3.367580	1.949596	1.949596	0.986607
5.132747	4.395388	4.631596	4.166588	3.515598	3.090316	2.486746	1.949596	1.949596	1.949596	1.969788
3.870480	4.113416	4.179012	4.103042	3.627936	3.627936	2.559602	2.559602	2.559602	2.559602	0.913966
3.803962	4.166588	4.166588	3.224724	3.125621	2.860397	2.850792	2.850792	2.850792	2.850792	0.836081
5.147093	3.458805	3.210661	3.252956	3.324679	3.124940	2.121660	2.277501	1.903096	1.350286	0.961746
4.040418	3.443202	3.956393	3.082651	2.560098	2.556480	2.348664	2.175737	1.813123	1.143466	1.015420
4.600801	4.864386	4.019203	3.753870	3.561672	2.513200	2.307809	2.296091	1.708033	1.466725	0.951098
4.040418	4.255301	4.061752	4.061752	3.210325	2.788174	2.612764	2.237970	1.635086	1.635086	1.635086
3.812050	4.350975	3.162956	3.530006	2.988980	2.824998	2.189245	2.186257	2.186257	2.186257	0.832267
4.166588	4.744630	4.166588	4.166588	4.166588	3.301467	2.217107	1.791217	1.479082	1.134127	1.105105
4.193180	4.889137	4.287366	2.874851	2.765716	2.774937	2.680045	2.680045	2.030180	2.030180	0.874719
5.130532	4.357488	3.314470	2.946444	2.876825	3.003099	2.814236	2.212845	2.161053	1.291325	0.906277
4.523756	4.976428	4.133167	4.025468	3.155899	3.155899	3.155899	3.155899	3.155899	3.155899	1.526234
4.853259	4.166588	4.166588	3.545783	2.594846	3.114650	2.126633	1.963595	1.878409	1.949596	0.843893
5.123589	3.893900	3.339137	4.144599	3.634683	2.533142	2.670335	1.907933	1.523935	1.561290	1.561290
4.166588	3.895130	3.998678	4.166588	3.367580	3.367580	2.175526	2.096896	1.949596	1.949596	1.949596
4.727651	4.898355	3.715192	3.587174	3.395197	3.142669	2.197753	1.949596	1.949596	1.949596	1.949596
5.348160	4.171206	3.635244	3.635244	3.635244	2.728044	3.635244	3.509074	1.515314	1.395531	0.865104
4.290548	3.652754	4.166588	3.367580	4.166588	3.367580	3.367580	3.367580	3.367580	2.365765	0.846646
5.080309	4.331151	4.130626	3.502641	3.100843	2.469264	2.590200	1.785234	1.751741	1.089525	1.161201
3.844038	3.608848	4.384303	3.562115	3.417535	2.290481	2.764917	1.721271	1.498209	1.501649	0.997197
5.274312	4.166588	3.313364	3.679728	3.501766	3.679728	2.637290	2.637290	2.637290	1.275040	1.344555
4.682667	4.166588	3.649359	3.151405	3.323925	3.083820	2.747488	2.234686	1.592529	1.464764	0.960100
3.887474	3.885884	3.947227	3.864662	2.890539	2.751448	2.559602	2.369917	1.711848	1.331764	0.935174
3.942197	3.827442	3.679728	3.636185	3.219280	2.772691	2.637290	2.637290	2.637290	2.637290	0.927727
4.174699	4.166588	3.994870	3.994553	3.102902	3.226907	2.434380	2.324251	1.635837	1.318931	0.861305
4.546180	3.925449	3.608705	3.708785	3.355991	2.315396	2.663928	1.954994	1.770434	1.466106	0.868333
4.421830	3.535547	4.433236	4.166588	4.166588	4.166588	2.365765	2.364314	1.823089	1.429600	0.954540
4.996869	4.377728	4.193183	4.166588	3.149647	3.078522	2.836335	2.023917	1.631572	1.513732	1.949596
4.166588	4.981359	3.911283	3.085133	2.680178	2.907022	2.233500	2.365733	1.452373	1.410738	0.934682
4.730750	4.690814	4.166588	4.057035	3.149647	3.367580	2.543547	2.570563	2.351240	2.570563	0.927884
4.555382	4.166588	3.645598	3.494021	2.994584	3.028436	1.947648	1.740522	1.599280	1.232260	1.226544
5.076725	4.166588	4.040418	4.166588	4.166588	4.166588	4.166588	4.166588	3.627936	1.233606	0.906425
5.262808	4.166588	4.166588	4.166588	4.166588	4.166588	2.834673	2.313892	2.303329	1.375605	0.856963
4.534877	4.779340	4.421708	3.718762	2.994389	2.899645	2.392782	2.392782	1.397611	1.383283	1.070082
4.722021	4.991067	3.862728	3.690837	3.367580	3.367580	2.293006	1.805935	1.392524	1.135535	0.914876
4.347264	3.459748	3.268394	3.957194	2.994111	2.361632	2.495599	1.804076	1.886506	1.402695	0.966012
4.915672	4.166588	4.166588	4.166588	4.166588	4.040418	4.166588	4.166588	1.480475	1.369874	1.138198
4.296412	4.166588	4.284061	2.879690	3.421073	2.884581	2.076617	2.673346	1.949596	1.368755	0.948006
3.810793	4.464603	4.040418	4.166588	4.166588	3.367580	2.622632	3.367580	3.367580	3.367580	0.822535
5.092402	3.932575	4.122883	4.102341	3.692552	2.852442	2.073189	2.126775	1.521531	1.278726	1.095100
5.203140	3.851135	3.981518	3.305006	3.549206	3.111161	2.642640	2.161156	1.490544	1.579762	1.258845
5.200424	4.755600	4.166588	2.994762	3.293338	2.890924	2.313892	2.313892	2.313892	2.551283	1.734144
4.266412	4.269900	3.660251	4.051170	2.655531	2.788106	2.501371	1.729553	1.839643	1.113367	0.837935
4.673553	4.438505	4.309854	4.166588	3.357804	2.357500	2.604287	2.049691	1.819253	1.359246	0.982516
4.166588	4.541429	4.306629	4.113823	2.930616	2.731132	2.568161	1.772986	1.949596	1.116274	0.882870
4.580651	4.166588	4.166588	4.166588	4.166588	4.061752	4.061752	4.061752	4.061752	4.061752	1.635086
4.735179	3.521532	4.166588	4.166588	3.461211	3.027013	2.214789	2.076746	1.546254	1.419303	0.932138
4.746729	4.500770	4.166588	4.166588	4.166588	4.166588	3.367580	2.173458	2.392782	1.304356	0.918808
4.860513	4.166588	4.166588	4.166588	4.166588	4.166588	4.166588	2.696173	1.931397	1.334902	1.203630
3.895130	4.166588	4.446547	3.539577	3.474309	3.474309	3.474309	3.474309	2.054952	1.949596	2.441077
4.978839	4.166588	4.166588	4.166588	3.438244	2.749404	2.303158	2.313792	1.516662	1.403732	1.034989
3.645580	4.040418	4.166588	3.003579	3.737247	3.679728	2.688865	2.688865	2.559602	1.652321	1.652321
3.888247	4.166588	4.166588	4.166588	4.166588	2.984025	2.587639	1.840314	1.723479	1.128008	0.839942
4.455893	3.494574	4.166588	4.166588	3.367580	3.367580	3.367580	3.367580	1.949596	1.949596	0.939080
3.816023	4.166588	4.166588	4.166588	4.166588	4.166588	3.367580	3.367580	3.367580	1.949596	0.906082
3.892383	4.166588	4.166588	3.862777	3.304475	3.304475	2.206494	1.948061	2.039425	1.344120	1.344120
4.166588	4.166588	3.635244	4.163254	3.413998	3.326126	3.014113	2.891681	2.522940	1.462853	0.985117
4.298409	4.404933	4.040418	3.367580	3.367580	3.367580	3.367580	3.367580	2.392782	2.392782	1.002727
4.227520	3.598308	4.163252	3.912893	3.633683	2.664249	2.228547	2.354718	1.474967	2.354718	0.849037
3.962882	4.884349	4.197924	4.166588	4.166588	4.166588	2.227148	3.134348	3.008178	2.603004	1.022203
4.492001	4.504086	3.094665	4.166588	3.149647	4.166588	2.763050	2.297288	1.575129	1.180815	0.854554
4.790008	3.929959	4.165630	3.509074	3.635244	3.635244	3.635244	3.635244	2.570563	1.139749	0.885897
5.032866	3.517022	4.166588	3.794228	3.149647	2.524328	2.668807	1.991421	1.507122	1.285298	0.944352
5.081097	4.481668	4.166588	4.166588	4.166588	3.193852	2.530146	2.680045	1.614752	1.432155	1.513732
4.040418	4.040418	4.166588	4.166588	4.040418	3.367580	3.371596	2.302254	1.655193	1.834797	1.290870
4.040418	3.361967	3.367580	3.857748	2.859210	2.799281	2.636067	2.392782	1.872368	1.274321	1.006126
4.406502	4.166588	3.226548	3.495895	2.650750	2.567286	2.295466	2.375901	1.949596	1.949596	0.854614
4.718480	3.382314	4.166588	3.367580	3.331256	2.652755	2.591902	1.817731	2.450310	2.450310	1.526234
4.603026	4.032294	3.328966	3.462251	2.792264	3.253722	2.462076	2.392782	2.392782	2.392782	0.897704
4.412812	4.166588	3.635244	3.635244	3.635244	3.635244	3.635244	2.570563	2.570563	1.268622	0.851133
4.495090	4.166588	4.166588	4.044800	3.591928	3.211984	3.063291	2.638197	2.612764	2.910567	2.528495
4.855296	4.040418	4.461523	4.166588	4.166588	4.166588	4.166588	1.949596	1.949596	1.949596	1.513732
4.166588	3.940534	3.527154	2.970423	3.046897	2.848167	2.197265	2.200467	1.444019	1.872219	0.935950
4.954376	4.166588	4.166588	3.845033	3.488576	2.307590	2.151234	1.743050	1.894558	1.418237	1.095100
4.539647	4.351933	4.345685	3.532041	3.367580	2.637290	2.858423	2.376654	1.395179	1.809453	1.539215
5.169588	4.075011	3.635244	2.914946	3.635244	2.570563	2.605200	2.570563	2.570563	1.263100	0.860657
4.725300	4.166588	3.629099	2.859328	2.718526	2.647803	2.325667	2.185338	2.030180	1.288902	0.833810
4.999226	4.246859	4.319866	3.415916	3.433687	3.367580	2.570563	2.570563	2.570563	2.570563	0.948905
4.355439	3.849556	3.390553	2.895829	3.516723	3.516723	2.404596	2.392782	2.286977	2.266147	1.115199
4.330353	4.166588	3.564788	3.516723	3.516723	2.609522	3.390553	3.516723	3.516723	2.392782	0.913461
5.078325	4.511026	3.793501	3.981786	2.759405	2.998458	2.783293	2.234185	1.627996	1.331245	0.911366
4.267386	3.590441	3.166371	3.023874	3.147258	2.667392	2.555932	2.036635	1.831836	1.566586	0.867163
4.221034	4.424397	4.166588	3.630119	2.792122	2.940413	2.108447	2.050260	1.601940	1.192955	0.939267
4.040418	3.640046	4.166588	4.166588	2.883725	2.982706	2.610027	2.241037	1.949596	1.949596	0.906355
4.166588	4.166588	4.166588	4.166588	4.166588	3.367580	3.367580	3.367580	1.906091	1.199182	1.076372
3.793144	4.423177	3.411843	3.206500	2.699007	3.174438	2.390929	2.185308	1.736759	1.434983	0.856759
3.628328	4.166588	4.166588	4.166588	4.166588	3.104613	2.717601	2.150794	1.949596	1.949596	1.526234
4.635608	4.936810	3.509074	3.075641	2.736074	2.574560	2.751825	2.570563	1.599000	1.136938	0.936716
4.681600	4.166588	3.279179	3.939561	3.240690	3.225616	2.392782	2.392782	1.886337	1.189689	0.872164
3.662841	3.460755	4.166588	4.166588	3.553558	4.166588	4.166588	2.570563	1.515824	1.130593	0.852488
4.166588	3.895130	4.089341	3.248370	3.461811	2.455078	2.392782	2.392782	1.819621	1.364471	0.983419
4.006917	3.384918	3.367580	4.166588	4.166588	4.166588	4.166588	4.166588	4.166588	3.390553	0.883589
4.228112	3.486978	3.176865	2.887241	2.949131	2.726434	2.532369	2.649731	1.829520	1.425025	1.425025
4.319898	4.841130	4.166588	3.679728	3.679728	2.740657	2.112349	1.916449	1.584339	1.219064	1.040703
3.694744	4.733413	3.931917	3.330561	2.770863	2.756783	2.707471	2.140223	1.871826	1.278194	1.272882
3.848883	4.166588	3.376446	4.166588	4.166588	4.166588	4.166588	3.331986	4.166588	2.591430	0.855686
5.383631	4.166588	4.384703	4.166588	4.166588	4.166588	3.227013	2.610006	1.670935	1.760447	1.760447
5.339555	4.341941	4.166588	4.049422	3.367580	3.367580	2.294884	2.362558	1.691583	1.174607	0.821162
4.534775	3.306357	3.367580	3.627061	3.122154	2.890334	2.064213	2.360160	1.949596	1.949596	0.925646
4.166588	4.166588	3.481110	2.846844	2.739925	2.452930	2.090056	1.977952	1.904319	1.394172	0.852101
4.166588	4.040418	3.446340	4.064665	3.280976	2.265961	2.375403	2.267056	1.796560	1.329341	0.866931
4.040418	4.374097	4.166588	4.166588	4.166588	2.680045	2.793256	2.680045	2.575208	2.575208	1.635086
5.151110	3.454331	4.166588	4.166588	2.754517	4.040418	3.635244	3.635244	3.635244	3.635244	0.885681
3.827953	4.199247	3.470700	3.715234	3.687417	3.250755	2.057619	2.068021	1.705422	1.302416	0.902086
4.234122	4.804179	3.153130	3.164838	2.871408	2.377716	2.673346	2.673346	1.949596	1.472587	1.070548
4.166588	4.894549	3.780458	3.624335	3.523368	3.302010	2.292735	2.364115	1.458458	1.285876	0.960205
4.455003	4.603396	3.548965	3.940738	2.852608	3.129907	2.597018	2.392782	2.392782	2.392782	0.902360
5.270797	4.961802	3.170310	3.724970	2.854997	3.236664	2.854997	2.854997	2.854997	2.854997	1.661334
4.040418	4.614576	3.564681	2.917556	3.516723	3.516723	3.516723	3.516723	3.516723	2.514384	1.085162
5.031789	4.297974	4.358277	3.139541	2.586130	3.134348	3.134348	3.134348	2.522940	1.368336	1.022203
4.442909	4.610022	3.516723	4.069387	3.516723	3.516723	3.516723	2.030689	1.652013	1.257940	0.899831
5.063898	4.328152	4.166588	3.794199	3.367580	3.367580	3.367580	2.392782	2.392782	1.267902	1.290358
5.040408	4.243484	4.166588	4.166588	3.331986	3.134990	2.680045	2.203556	2.148701	1.292462	0.913096
4.396850	4.166588	4.040418	2.850386	3.273776	3.312094	2.174525	2.695669	1.684577	1.269919	1.250147
4.953745	4.040418	4.166588	3.367580	4.166588	4.166588	2.650217	2.392782	2.392782	2.392782	1.225596
4.709755	4.192310	4.223705	3.463515	3.652670	2.344114	2.326432	2.008852	1.792071	1.219369	0.934468
4.777242	4.166588	3.837791	4.052561	2.963101	2.432110	1.996380	1.968598	1.609753	1.284567	1.000798
4.278949	4.496847	4.166588	4.166588	4.166588	3.367580	2.392782	2.392782	2.392782	1.131430	0.860604
4.787963	4.730927	4.070954	3.676726	3.156179	3.156179	3.156179	1.827381	3.156179	3.156179	2.176631
4.269703	3.793685	3.584564	3.024662	2.573172	2.856306	2.672121	1.902819	1.580492	1.352567	0.868922
5.135432	4.166588	3.859882	3.190950	2.841578	2.803735	2.633869	1.797703	1.580632	1.130540	0.911118
4.166588	3.501991	4.387982	3.891185	3.634732	3.180429	2.299246	1.772480	1.448108	1.304499	0.947723
5.205636	4.345041	4.166588	4.166588	4.166588	3.679728	3.679728	2.417967	2.637290	2.637290	0.892847
5.101594	4.166588	4.258834	4.166588	3.728971	2.423596	3.312966	3.128736	2.221536	2.193493	1.810801
4.040418	4.166588	4.166588	4.166588	4.166588	3.367580	3.367580	3.367580	3.367580	1.307391	0.868043
4.874977	4.345320	4.166588	3.543786	4.166588	2.571401	2.719237	1.949596	1.949596	2.571401	0.920775
4.597660	4.614909	3.516723	3.071365	3.117243	2.904461	2.627596	1.714209	1.750410	1.212749	1.085608
4.040418	4.220614	4.166588	4.166588	4.166588	4.166588	2.717601	1.949596	1.949596	1.949596	0.889417
4.562780	3.802506	4.270150	3.296634	2.976318	2.479734	2.680153	1.737455	1.781674	1.108009	0.906917
5.144808	3.357927	4.166588	3.437617	3.367580	3.367580	2.570563	2.570563	2.570563	2.570563	0.943688
4.166588	4.424248	4.289309	3.945399	3.070512	2.962984	2.196378	1.758084	1.576365	1.313867	1.054670
5.347781	4.947313	3.782596	3.429005	3.397664	2.770665	2.155881	1.949596	1.949596	1.318834	1.237806
3.696222	3.958742	3.612869	3.480192	2.693248	3.152288	2.850792	2.850792	1.762249	1.513732	1.513732
5.382450	4.647536	4.166588	3.516723	2.812347	2.267808	2.339241	1.915327	1.809882	1.155191	0.938116
3.764281	3.394429	4.166588	4.166588	3.367580	4.166588	4.166588	4.166588	4.166588	2.970696	0.868012
4.626080	3.470299	4.166588	3.572932	2.966887	2.784560	2.140839	1.949596	1.949596	1.207002	0.917660
3.895130	4.402667	4.166588	3.627936	3.509720	2.687728	2.579302	2.773429	2.354718	2.354718	1.168722
4.929846	3.554344	4.166588	4.166588	4.166588	4.166588	4.166588	2.720822	1.949596	1.949596	0.938005
4.560882	4.166588	4.166588	4.166588	4.166588	2.872804	2.456042	2.258383	1.726162	1.217574	0.961672
4.714965	3.677046	4.306470	3.535861	3.494707	2.580826	2.739724	2.101498	2.030180	2.030180	0.901486
3.660069	4.511314	4.388279	4.166588	4.166588	2.613717	2.049153	2.176291	1.439169	1.214673	0.938850
5.053634	4.599703	3.282666	3.679728	3.407343	2.637290	2.590000	2.637290	1.793241	1.434714	0.896042
5.285173	4.779138	3.548702	4.119751	2.582310	3.165199	2.258614	2.193178	1.514613	1.164366	0.935176
4.301560	3.582236	4.166588	4.166588	3.635244	3.635244	3.635244	3.635244	2.590566	2.590566	2.590566
4.963582	4.485232	4.243571	3.985150	3.367580	3.367580	3.367580	1.958217	1.486566	1.332044	1.332044
5.159743	4.166588	4.184795	3.635244	3.635244	2.549957	2.696173	3.635244	3.635244	3.635244	0.900822
4.166588	4.252081	3.846463	3.484266	2.588045	2.928688	2.458622	2.043793	1.654932	1.349146	0.811832
4.166588	3.525151	3.367580	4.166588	4.166588	4.166588	4.166588	4.040418	4.166588	2.200926	0.874138
4.811265	4.166588	4.166588	3.458011	3.296488	2.648892	2.249292	1.949596	1.949596	1.627658	0.988295
4.766298	4.987919	3.630199	2.940620	3.207642	2.414487	2.344258	2.292016	1.476259	1.319686	0.916089
4.893964	3.744733	4.603746	3.984640	3.727385	3.210325	3.210325	3.210325	3.210325	1.635086	1.271715
4.530269	4.741596	3.510138	3.237411	2.895977	2.583394	2.148761	2.362057	1.458638	1.349186	1.200386
5.053418	3.502809	3.367580	3.367580	4.166588	4.166588	4.166588	1.736334	1.844163	1.547706	1.361835
5.022089	4.166588	3.215195	3.367580	4.166588	3.885358	3.367580	3.367580	1.949596	1.949596	1.949596
4.327339	4.324526	4.001804	3.026067	3.294884	2.785271	2.094090	2.173381	1.652696	1.141439	0.864475
3.824265	4.040418	4.166588	3.657355	3.367580	2.884421	2.109048	2.060681	1.436422	1.473677	1.133616
5.014685	4.040418	4.166588	3.679728	3.679728	2.688865	3.679728	3.679728	3.679728	2.084541	0.859457
4.342931	3.817828	3.317328	4.098144	2.862335	2.463462	2.048854	1.949596	1.949596	1.367878	1.099856
5.343744	4.166588	4.437713	4.166588	3.583586	2.922389	2.392782	2.392782	1.643642	1.370529	1.276301
4.040418	3.699197	3.383065	3.367580	3.150994	2.304854	2.325139	1.949596	1.508828	1.219558	0.861999
5.245466	4.166588	4.115499	3.933168	3.509074	2.728044	3.635244	2.570563	1.628161	1.331683	0.916662
4.530683	4.166588	3.367580	4.025468	2.813779	3.159385	2.627688	2.329673	2.329673	2.329673	2.329673
5.026793	3.883855	3.465867	2.807974	3.155740	2.831184	2.031119	1.729734	1.949596	1.949596	1.056160
4.486713	3.597730	4.273246	3.539472	3.194357	2.570563	2.769028	2.570563	2.570563	1.396278	0.885832
4.688028	4.166588	3.262380	3.768936	3.388629	3.060475	2.752025	2.287224	2.287224	1.355170	0.824691
4.871685	4.391239	4.298844	3.511065	3.437097	2.507300	2.048286	2.362956	1.945285	1.184265	0.922549
4.842898	3.439459	3.114791	3.516723	2.650749	3.516723	2.783200	2.065542	1.904009	1.337722	0.873489
4.040418	3.379342	3.203889	3.712489	2.940567	3.232321	2.675885	2.416613	1.822049	1.324498	0.838295
5.048498	4.248572	3.385261	4.166588	4.166588	2.942185	2.625019	2.129463	1.525390	1.311221	0.861933
```
