## Supplementary File 2 for "Novel Comparison of Evaluation Metrics for Gene Ontology Classifiers Reveals Drastic Performance Differences": max_Resnik_score_E.elab

```
# goa_pos:  data/uniprot.1000.genego.sc
# goa_neg:  data/uniprot.1000.genego.neg.sc
# obo_file: data/go.obo
# ic_file:  data/ic.ext.tab
# prop_par: F
# rot_pos:  T
# R:        3
# rseed:    1
# mode:     LIST=go,TH=th,SUMF1=mean,SUMF2=max,SF=score_E,SIMF=Resnik,MINCS=10,GOC=46316
0.000000	0.100416	0.200370	0.300324	0.400278	0.500231	0.600185	0.700139	0.800093	0.900046	1.000000
3.881350	3.980207	3.836550	2.644446	2.386173	2.440374	1.884007	1.763077	1.627385	1.627385	1.627385
4.108003	3.504832	3.573000	2.878048	2.688897	2.238040	2.533975	1.569079	1.353063	1.104722	0.741795
3.535749	3.462330	3.330023	3.219447	2.290733	2.553495	2.228529	1.753581	1.517549	1.039143	0.655734
4.456002	4.272705	2.932600	3.236998	2.247823	2.705091	1.716153	1.652467	1.162250	1.038171	0.894318
4.380750	4.220740	3.705995	2.878005	2.411962	2.352871	2.327802	1.894515	1.511130	1.190074	0.987038
4.149628	3.482397	3.136952	3.118981	2.323618	2.613908	2.293663	1.954760	1.480154	1.158578	0.747333
3.359448	4.474481	3.677670	3.344670	2.699385	2.500336	1.847127	1.528409	1.482942	1.001656	0.754119
4.564698	3.405029	3.187853	2.681174	2.282634	2.440952	2.255280	1.579887	1.505047	1.153017	0.723847
4.194518	4.220144	2.985984	3.411190	2.687374	1.976554	1.723910	1.886424	1.413753	1.299731	1.017489
4.326953	4.133443	2.796174	2.621083	2.941534	2.814700	1.782248	1.569917	1.319521	0.971548	0.690308
3.905814	3.343832	3.756895	2.587081	2.269647	2.095023	2.240459	1.865036	1.211261	1.116396	0.716407
3.503049	4.033138	2.969057	2.684264	3.074770	2.403406	1.794027	1.777869	1.238579	0.993379	0.773537
4.643637	4.174897	3.695802	3.004691	2.728168	2.136666	2.359906	1.497176	1.216051	1.059995	0.762422
4.862778	3.844552	3.764111	3.411604	2.312872	2.321853	1.709854	1.589858	1.319956	0.944017	0.717581
3.429726	3.880731	3.301897	3.093148	2.213946	2.023362	1.669415	1.622289	1.232362	1.047409	0.664630
4.178564	3.996926	2.808147	3.136582	2.884249	2.858417	2.117830	1.570277	1.572623	1.181209	0.764669
4.916488	3.311967	2.800881	3.448078	2.443989	2.146413	1.713707	2.016616	1.338059	1.145539	0.730961
3.858113	3.067026	3.818073	3.392322	2.252599	2.180458	2.132174	1.466154	1.211329	1.119715	1.252272
4.020525	3.358819	3.278652	3.095757	2.406584	2.461712	2.431344	1.653962	1.547612	1.123087	0.745286
3.434370	3.325735	3.183113	2.709969	3.032127	2.420610	1.810648	1.462982	1.187104	1.170043	0.706547
4.561023	3.039668	3.453037	3.002067	2.886236	2.760863	1.947576	1.702317	1.232418	1.164524	0.771132
4.309718	3.038637	3.018211	2.638086	2.553769	2.584882	1.923171	1.549110	1.427276	1.104091	0.752955
4.758788	3.981316	3.675959	2.572967	3.118061	1.979620	1.953791	1.635402	1.399619	0.872550	1.041630
3.371288	4.418550	2.987561	2.998585	3.266849	2.403644	2.157279	1.640392	1.334471	1.052755	0.703591
4.204731	4.454019	3.322912	3.155313	2.893388	2.326305	1.981559	1.554668	1.628541	1.258262	1.090057
3.722684	3.530059	3.454021	2.680488	3.244182	2.253262	2.207202	1.848331	1.627729	1.299731	0.773050
3.306103	3.214600	3.612919	2.873711	2.648008	2.812828	2.019138	1.804459	1.148276	1.006209	0.769627
4.856628	4.248206	3.232444	3.258658	2.522117	2.205800	1.954764	2.083316	1.627385	1.627385	1.627385
3.845350	3.042196	3.685906	3.663480	2.431744	2.648591	1.772216	1.685622	1.566570	1.086941	0.696703
4.032716	3.342468	3.983942	3.204527	2.800248	2.520445	1.913699	1.492993	1.306260	1.083753	1.299731
3.307042	3.324595	3.765754	2.580615	2.677249	2.821096	2.399629	2.070258	1.619515	1.033251	0.755705
3.856944	3.973536	2.997441	3.044620	2.397819	2.640685	1.780323	2.071671	1.586029	1.299731	0.770051
3.272230	3.925097	2.774947	2.740813	2.274380	1.950921	2.034706	1.726539	1.190104	1.095417	0.699387
3.631819	3.632291	2.836779	2.791005	2.522999	2.595998	1.759671	1.594380	1.226040	1.100398	0.680515
4.914486	3.202429	3.810666	2.753839	2.472016	2.045973	2.219614	1.489580	1.467811	0.909561	0.780085
3.645870	4.487821	2.911726	3.281942	2.504431	2.110913	1.987806	1.693084	1.591301	1.055120	0.677750
4.185308	3.424982	3.907059	2.911472	2.871833	2.619595	1.746982	1.462380	1.543378	1.039525	0.656743
3.634596	4.000860	3.268566	2.676185	2.634941	2.115453	2.200630	1.975739	1.330020	1.048315	0.801043
4.009442	3.222136	3.894563	3.345107	3.172873	2.435964	2.100389	2.093413	1.553116	1.553116	1.569344
3.397721	3.721866	3.073665	2.527639	3.041147	2.818040	1.916373	1.805494	1.484502	1.029095	0.723819
4.653301	4.480631	3.061959	2.848449	2.983116	2.881753	2.023016	1.817235	1.227052	1.362056	1.101243
3.467881	3.542574	3.425481	2.722544	2.626881	2.601037	2.197565	1.727647	1.474171	1.115097	0.725107
4.577347	3.548457	3.775182	2.613017	2.482033	2.439546	2.256998	1.565498	1.234323	1.133015	0.744585
4.246888	3.601542	3.954944	2.932922	3.041215	2.266943	2.273315	1.436923	1.338478	1.032762	0.717175
4.834174	4.193287	3.570920	3.499981	2.727122	2.414935	2.320489	1.910271	1.324689	0.935561	0.746970
4.073548	4.241784	3.296425	3.719570	2.612368	2.856996	2.211719	1.892454	1.532643	1.040353	0.736103
3.927227	4.475702	2.959686	2.729977	2.430558	2.510406	1.934654	1.525820	1.272242	1.097485	0.702151
3.514155	3.336485	2.807660	3.408106	2.879020	2.209683	2.146139	2.012485	1.615661	0.912936	0.688577
4.832551	4.470642	3.840386	3.656707	3.033377	2.470172	2.007613	1.901345	1.230927	1.121579	0.803234
3.466531	3.939311	2.843107	2.502569	3.107792	2.263129	2.225232	1.794182	1.525500	1.089086	0.739957
3.408471	3.497639	4.073044	2.874112	2.681885	2.908782	2.001267	1.600538	1.252272	1.299731	0.693699
3.650793	3.255588	4.150009	2.499604	2.903308	2.390743	1.922171	1.419520	1.578246	0.950783	0.749502
3.880319	3.773686	3.443062	2.810402	2.958825	2.670314	2.323295	1.777236	1.228758	1.299731	0.768147
4.880304	3.750100	3.412764	2.742288	2.782600	1.952833	1.886685	1.526256	1.297085	1.011121	0.729935
4.265215	4.282853	3.027252	2.472752	2.732328	2.226607	2.231718	1.884160	1.325834	1.142420	0.893345
3.459969	3.392973	2.768297	3.362074	2.602993	1.968068	2.164536	1.634917	1.477825	0.970854	0.711745
3.395575	3.884419	3.669468	2.945302	2.677010	2.243131	1.789256	1.909443	1.270119	1.107298	0.664869
4.295865	4.369380	2.811858	2.962307	2.540576	2.175322	1.870550	1.706528	1.501357	1.166128	1.009154
3.720927	3.085383	2.883244	2.770347	2.647185	2.372435	2.263490	1.730374	1.299731	0.933449	0.752655
3.667982	3.044374	3.357917	3.293138	2.385018	2.717529	2.048443	1.829414	1.554625	1.106613	0.669274
4.139543	3.322434	3.258429	3.242778	2.416311	2.474102	2.379068	1.612643	1.189705	1.082355	0.762747
4.577617	3.153505	3.209162	2.808373	2.887172	2.586385	1.892925	1.509720	1.284037	0.951398	0.738637
3.729003	3.907861	3.565978	3.073788	2.535967	2.308960	2.019627	1.723077	1.167077	1.004962	0.776705
4.407893	3.335308	3.863457	2.953307	2.365697	2.299863	1.697404	1.930757	1.364211	0.984364	0.701356
4.471649	3.377037	3.910472	3.606029	2.591875	2.711696	2.328992	1.701693	1.547141	1.006803	0.761187
4.512668	3.326106	3.506447	2.796465	2.959815	1.949863	2.106484	1.516954	1.459524	1.299731	0.768782
4.516887	3.799742	3.057173	3.153054	2.952208	2.534491	2.234066	1.719568	1.287028	1.205065	0.677412
3.807415	3.348087	3.167838	3.701249	2.537102	1.983320	2.037569	1.908090	1.448117	1.038328	0.774328
4.456864	4.001945	3.190248	3.762177	3.148779	2.309948	2.435061	1.627385	1.627385	1.627385	1.627385
3.463085	3.013609	3.842399	3.339215	2.873713	2.126167	1.865245	2.097139	1.474725	0.973766	1.008294
3.723390	4.136694	3.878148	3.633642	2.445574	2.400756	1.992259	1.629871	1.432343	0.942422	0.756751
4.372427	4.115289	3.632498	3.343337	2.456515	2.855581	2.152205	1.808777	1.299731	1.299731	0.731556
3.466642	3.293179	3.791884	3.267152	2.700806	2.192697	2.462461	1.983531	1.609875	1.018838	0.707392
3.480167	3.440459	3.422990	2.818406	2.543637	2.541353	1.845116	1.979353	1.563418	1.141706	0.782106
4.621396	3.055647	2.833654	2.945076	2.904094	2.570697	1.960568	1.530568	1.301461	1.110222	0.712421
4.011526	3.803705	4.062734	2.588755	2.395218	2.458824	2.040785	2.020343	1.310364	0.943690	0.759995
3.975543	4.021172	2.802948	2.921754	2.625735	2.335153	1.766222	2.038481	1.229791	1.171508	0.690975
3.541602	3.913695	3.394148	3.285316	3.148780	2.544661	2.448723	1.690689	1.217909	1.009604	0.735457
3.391177	3.497749	3.415633	3.120612	2.593995	2.395210	1.961741	1.641969	1.451300	1.034346	0.702154
3.327068	4.542154	3.265290	3.239213	2.331967	2.803875	1.880913	1.926170	1.685663	1.224204	1.224204
4.060767	3.102427	3.708832	3.308989	2.870362	2.632220	2.327566	1.826959	1.494449	1.110147	0.723298
4.699295	3.599691	3.204909	2.609640	2.765638	2.034254	2.213848	1.956496	1.666509	1.239594	0.721726
4.327539	2.998281	3.336024	3.605191	2.977880	2.537723	2.096434	1.509893	1.562668	1.148148	0.694018
3.996618	4.216523	3.887022	3.372440	2.781187	2.053437	2.179746	1.670692	1.517614	1.149858	0.773200
3.939905	3.089385	3.981017	3.695405	2.953558	2.338899	1.736269	1.741722	1.514218	1.082668	0.747940
3.679901	4.427235	4.012265	3.296325	2.256390	2.085394	1.713992	1.559649	1.299731	1.010960	1.299731
4.481789	3.196423	2.959160	2.537353	3.271531	2.296376	1.934531	1.474427	1.368342	1.106141	0.685422
4.182252	4.326836	3.073767	2.619958	3.064936	2.186345	1.885313	1.846408	1.639790	1.285303	1.009154
4.810096	4.043089	2.882342	3.190173	3.016888	2.505913	2.127920	1.452968	1.257274	1.070246	0.795658
3.314297	4.046109	3.319860	3.295112	2.369270	2.527058	1.821560	1.993765	1.656790	1.074257	0.756288
4.915534	3.136070	3.165515	3.059611	2.256165	2.694798	2.013451	1.837399	1.435979	1.206705	0.766012
4.392351	3.913681	2.946740	3.771547	2.861459	2.469219	2.006108	1.616826	1.299731	1.105611	0.705650
3.483102	3.185337	3.531139	2.955469	2.302149	2.279731	2.007437	1.550497	1.579001	1.310364	0.735621
4.798075	3.915864	3.279968	3.641205	2.714132	2.572968	2.506004	2.104686	1.233172	0.953594	0.678488
3.802172	3.670273	3.761287	2.677692	2.347835	2.115014	1.716321	1.778719	1.273132	1.139008	0.692338
4.261455	3.886477	4.024353	2.910517	2.860533	2.180513	1.942704	1.464365	1.544668	1.129110	0.716977
4.365987	3.344316	3.996725	3.685768	2.903249	2.693912	2.220508	1.430028	1.310364	1.120577	0.670858
4.246353	3.886658	3.907860	3.103403	2.771003	2.237597	2.200620	1.833277	1.493697	1.066878	0.734936
3.921956	3.020475	3.968031	3.591972	2.241744	2.844706	1.991635	1.531367	1.359029	1.153427	0.750542
3.919808	3.220172	3.554033	3.392049	2.791550	2.389063	2.039322	1.636787	1.318545	0.926018	1.009154
4.879434	3.721376	3.679297	2.672364	2.746964	2.839765	1.969616	2.068840	1.364692	0.970574	0.709953
3.964139	3.119439	3.890966	2.734400	2.840642	2.373433	1.800485	1.676140	1.314549	1.176552	0.753946
4.736427	3.032867	3.246417	2.896893	2.219664	1.990130	2.153513	1.836273	1.347432	1.165075	1.009154
4.181750	3.101388	4.028376	3.414910	2.372752	2.574548	2.061526	1.520412	1.573677	0.983297	0.718723
4.128220	3.680795	2.947442	3.159568	3.092651	2.592312	1.944779	1.899581	1.441493	1.038864	0.702861
3.344865	3.978941	3.283665	2.648696	3.151608	2.827512	1.767831	1.670115	1.575022	1.009154	1.299731
4.687124	3.078238	3.439496	3.588429	2.642820	2.046440	1.777459	1.738567	1.209608	1.013464	0.735742
3.461472	3.291414	3.683121	2.835758	2.848303	2.732452	2.361816	1.821475	1.590614	1.127924	0.759812
3.800947	4.405057	3.499160	2.764062	3.230683	1.985409	1.953038	1.831966	1.228987	1.029125	0.699975
4.236493	4.270468	3.534574	2.940866	2.230952	2.431936	2.050810	1.663769	1.394718	0.961845	0.714815
3.425651	3.735608	3.927797	2.869831	2.569586	2.627323	2.447372	1.595646	1.299731	1.134929	0.727264
4.156789	3.709312	3.550371	2.837836	2.760324	2.640838	1.728740	1.746660	1.322359	1.223622	0.773523
4.789298	4.296869	2.799208	2.859461	2.391719	2.165023	2.388918	1.611030	1.252316	1.072002	0.708079
3.695160	3.361164	3.469978	3.661349	2.383031	2.154896	2.282201	2.024434	1.466448	1.138096	0.792284
3.726702	3.561795	3.126195	3.399443	2.769577	2.235352	1.978966	1.476768	1.433766	1.043524	0.653667
4.523441	3.183260	3.726823	2.497139	2.411543	2.141485	2.330265	1.614606	1.222440	1.075245	0.763159
3.794796	4.469639	3.189887	3.027846	2.693449	2.157690	2.327584	1.960846	1.480423	1.085784	0.684671
4.404664	3.569929	3.207515	3.124998	2.814283	2.803600	2.299027	1.616591	1.299731	1.299731	0.722563
4.434761	3.739611	3.168756	2.962948	2.388693	2.103872	1.946569	1.957061	1.379034	1.183435	0.758500
3.294873	3.745878	3.865874	2.927534	2.944168	2.279361	2.125019	1.549147	1.299731	1.299731	0.703557
4.231339	3.222628	3.811947	3.076039	2.900115	1.929146	2.443487	1.997711	1.392673	1.011166	0.765017
4.049546	3.188464	3.937218	3.712002	3.243996	2.570330	1.859171	1.591551	1.276114	0.930220	0.750199
3.773901	3.311868	3.430904	2.957376	3.188684	2.827354	2.282574	1.971466	1.226550	1.003351	0.670699
3.548563	3.996301	3.242657	2.691738	2.574183	2.844382	2.091170	1.738571	1.453546	1.299731	0.757234
4.342706	3.631663	2.781705	3.276260	2.433105	2.222854	1.940438	1.579974	1.320862	0.966479	0.736066
3.405743	3.577988	3.165796	2.706094	2.582437	2.045761	2.295412	1.455953	1.277941	1.112702	0.746576
4.080468	3.777306	3.001906	2.912604	2.662343	2.608887	1.845196	1.705827	1.303824	1.206661	0.777270
4.388321	3.269083	2.776229	3.580065	2.793889	2.530439	2.146806	1.964678	1.210254	0.997657	0.764054
4.224760	4.510579	3.390488	2.693506	2.978987	2.301387	1.826338	1.596610	1.571119	0.998292	0.732799
4.359277	3.916178	2.975826	3.162942	2.872572	2.860405	2.023380	1.501147	1.512801	1.160059	0.685366
4.941729	3.823113	3.088497	2.543606	2.722986	2.206729	1.835253	1.639677	1.278283	1.029911	0.729359
4.523555	3.045234	4.102438	3.238103	3.132359	2.530472	2.099506	1.823895	1.475203	1.066791	0.757570
4.158109	3.855478	3.259654	3.441331	2.366466	2.689565	2.194309	1.606802	1.217238	1.055990	0.831841
4.025244	3.227827	2.955833	3.494879	3.352451	2.639147	2.154094	1.868533	1.302242	1.556273	1.584652
4.928647	3.817655	3.518141	2.978768	2.634469	2.845168	2.253127	1.671365	1.429597	0.978145	0.695421
4.634156	3.661266	3.810329	3.228951	2.523605	2.720302	2.216481	1.995417	1.295520	1.120438	0.738175
4.130450	3.506678	3.315209	2.615108	2.600953	2.739540	2.035405	1.513867	1.299731	1.299731	0.762065
3.706288	3.577843	3.225681	3.165139	2.775352	2.439924	1.769132	1.739863	1.299731	1.187176	0.734128
3.333783	3.123040	3.259962	3.663634	2.417943	2.454989	2.307623	1.678156	1.494735	1.032811	0.706126
4.348381	3.309087	3.118092	2.640609	2.482900	2.327831	2.080384	1.478516	1.574491	1.079611	0.705965
4.518308	3.756949	3.141296	3.674802	2.563346	2.056240	2.102021	1.871635	1.324863	1.299731	0.743470
3.939298	3.961148	3.319266	2.859148	3.273142	2.453413	2.437545	1.723099	1.368117	1.030281	0.662533
3.351738	4.276112	4.024713	3.499399	2.746392	2.140722	2.164931	1.957119	1.246874	1.028710	0.676272
3.802542	4.483576	3.745422	2.848822	3.236272	2.053118	1.742412	1.865091	1.597284	0.978642	0.749111
3.655730	3.522168	2.930103	3.222089	2.767617	2.529775	1.875913	1.715142	1.466771	1.008756	0.699528
4.726716	4.376144	3.009446	2.705595	2.393979	2.142774	2.170976	1.903129	1.415495	1.060887	0.746236
4.831051	3.064314	3.201649	2.805974	3.055978	2.855062	2.454762	1.507920	1.394937	1.188435	0.774547
3.864928	3.783808	3.810635	3.457235	2.255962	2.784103	2.237012	1.901358	1.254909	1.128844	0.716834
4.149830	3.657953	3.468785	2.814220	3.167089	2.441603	1.988651	1.481945	1.557396	0.986223	0.954311
3.986487	3.185008	3.444567	3.122288	2.690922	2.237629	2.016921	1.985442	1.326085	1.075861	0.705969
3.396139	3.869620	3.870158	2.659461	2.515151	1.970099	2.087443	1.440800	1.318084	1.149316	0.735502
4.345734	3.142984	3.093563	2.589330	2.255872	2.339100	2.413638	2.025184	1.177097	1.114714	0.744987
3.391295	3.731309	3.296069	3.090736	3.163451	2.128417	1.829174	1.636398	1.291707	1.144972	1.009154
3.473627	4.299155	3.853254	2.712710	3.007468	2.661557	2.427351	1.702558	1.291081	1.126459	0.684663
3.922771	4.077163	3.791988	3.422855	2.288818	2.317481	2.142094	1.752128	1.518007	1.299731	1.009154
3.968484	3.920587	3.574165	3.032885	2.678001	2.601324	1.750092	2.013485	1.394574	1.057257	0.657422
4.734836	3.312669	3.574815	3.305638	3.095907	2.280475	2.055760	1.721410	1.480725	1.008085	0.651767
3.648507	3.998118	3.460260	3.548545	2.660949	2.837615	2.017665	1.758565	1.329647	1.299731	0.769726
3.372309	3.540090	3.508657	3.259065	3.182678	2.107761	2.271073	1.585263	1.213451	0.917946	0.657128
4.507104	3.520192	3.244230	3.160794	2.568984	2.419810	1.972576	1.554367	1.386600	1.141692	0.787632
4.050859	3.853929	3.218442	3.299361	2.868180	2.626622	1.954524	1.968937	1.270206	1.175209	0.733205
3.659632	3.399874	4.036898	2.863898	3.224121	2.902372	2.361301	1.723756	1.610932	1.203565	0.731250
4.459130	3.867379	2.932336	3.301165	2.552801	2.512695	2.082874	1.968394	1.620691	1.031863	0.766265
3.361724	3.345495	3.966782	3.011879	2.690902	2.509746	2.076835	1.905580	1.479196	1.165377	0.776358
3.802198	3.515374	4.094122	2.514330	2.814339	2.769195	2.261443	1.840729	1.263066	1.166289	0.740835
3.950787	4.167438	3.797202	2.716843	2.430926	2.532212	2.325990	1.649351	1.251469	1.126830	0.677837
4.270320	3.123207	3.871245	3.526698	2.366610	2.154416	2.214489	1.950998	1.286634	1.131034	0.741910
3.297445	4.106986	3.583047	3.558051	2.561116	2.800967	2.169375	1.815397	1.259211	1.180645	0.753877
3.753016	3.457034	3.245184	3.550150	2.909080	2.181914	1.900359	1.597470	1.383781	0.973524	0.736318
4.629125	3.419429	2.769840	3.163352	3.128174	2.312631	2.263513	1.508193	1.228509	0.931111	0.675536
4.229034	4.132571	3.238227	3.452735	3.135853	2.122004	2.287249	2.041093	1.609701	0.981640	0.709311
3.602418	3.453186	3.007947	2.447909	3.034186	2.309678	1.827720	2.008006	1.230307	1.310364	0.736382
3.377248	4.514461	2.920948	3.292351	3.266473	2.504735	1.819477	1.743876	1.299300	1.163938	0.739093
3.364057	4.315315	3.569460	3.202188	2.690002	2.286760	2.107741	1.892565	1.594974	1.096045	0.792527
4.552236	3.527920	3.216176	2.617223	2.992071	2.863594	2.230420	1.645289	1.435851	0.973552	0.699556
4.614372	4.301216	3.469942	3.210132	2.634996	2.606298	2.254696	1.678965	1.299731	1.019026	0.734413
3.751833	3.823504	3.020641	3.319077	2.996112	2.100023	2.271945	1.458632	1.484464	1.168384	0.673530
4.277053	3.555580	3.721907	3.676228	2.427276	2.455141	1.946867	1.545480	1.209271	0.946243	0.802869
4.703293	3.694434	3.343824	2.969909	2.527244	2.006944	1.949544	1.507582	1.285677	1.151915	0.772106
3.344991	3.386636	3.666205	3.361018	2.807022	2.216213	2.187588	1.526512	1.168565	0.955863	0.738940
4.474189	3.416386	2.856304	3.323257	2.797093	2.074642	2.224967	1.571177	1.431381	1.038099	0.721290
3.985399	4.223386	3.262043	3.018480	2.648674	2.682619	1.750053	1.518264	1.410560	1.038242	0.689503
4.644655	4.026554	3.481063	3.191034	2.403577	2.026980	1.959390	1.746455	1.334926	1.053651	0.676483
3.463584	3.910747	3.096352	3.484449	3.132964	2.759738	2.332462	1.950010	1.611807	1.060065	0.714584
3.524379	3.533004	3.045344	2.911302	2.295059	2.272105	2.281046	1.480846	1.559457	1.082331	0.757701
4.275443	3.576397	3.381525	2.929100	2.731081	2.113844	1.981071	1.935575	1.425862	1.023007	1.017489
4.699013	3.425838	2.840214	2.536941	3.273755	2.529843	2.251851	1.688391	1.571770	0.936599	0.705818
3.930708	3.887349	2.807778	3.212849	2.595203	2.783437	2.007874	1.512804	1.430686	0.999314	0.692419
4.429064	4.496722	2.790725	3.724893	2.607794	2.441382	1.775283	1.944311	1.311881	1.138642	0.677552
3.818655	3.128166	2.944214	3.680741	3.057378	2.599175	2.112929	1.724065	1.212824	1.099775	0.710025
3.466111	3.561736	2.916795	3.694981	2.802893	2.339686	2.308273	1.781684	1.298856	1.101016	0.659900
3.936198	4.168718	3.770748	3.715039	2.485554	2.242634	2.462283	2.081262	1.620073	0.953856	0.774600
4.170155	3.070009	4.032667	3.045628	2.427670	2.836938	1.942632	2.009640	1.345427	0.948452	0.743014
3.635277	3.107792	3.088162	2.896905	3.148097	2.869135	2.304658	2.005820	1.505781	0.947596	0.755005
3.448279	3.110784	3.631769	2.887483	2.595659	2.014029	2.014126	1.550053	1.240753	0.897470	0.689841
4.347134	4.070785	2.902944	2.680138	2.945529	2.677208	2.087512	1.535145	1.256736	1.111410	0.690837
3.416949	4.380814	3.127060	3.267469	2.417680	2.449628	2.326125	1.723258	1.316858	1.017611	0.747721
4.541729	3.549838	3.400025	3.601806	2.479476	2.262852	2.211551	1.696455	1.579971	1.000578	0.720920
4.533112	4.258363	3.190785	2.914252	2.304737	2.582850	1.753921	1.862147	1.598514	1.165075	1.009154
3.769551	4.027764	2.985385	2.976867	2.748913	2.345909	2.256099	1.683660	1.299731	1.083126	1.009154
4.834838	3.151425	3.204201	3.276185	2.356027	1.972354	2.261912	2.030569	1.388906	1.627385	1.627385
3.285991	3.459192	2.868908	2.511008	3.151894	2.134642	2.281918	1.608582	1.382266	1.112318	0.733521
3.838060	3.257888	3.400760	2.787299	2.495971	2.767366	2.044637	1.664600	1.411092	1.299731	0.692900
4.897957	4.313755	3.351943	3.308927	2.597676	2.467766	2.421670	1.668728	1.469228	0.961555	0.749331
4.033934	3.126630	3.527943	2.562301	2.325570	2.064686	1.793359	1.885823	1.231950	0.978320	0.652092
4.683784	3.357127	2.898726	2.988146	2.607037	2.038889	2.120025	1.626778	1.550350	1.027767	0.712615
4.038380	3.655774	3.617617	2.821974	2.780261	2.493710	2.451794	1.633927	1.320265	1.252272	0.771358
4.583564	4.479500	2.864986	2.985024	2.717493	2.696225	1.837709	1.995447	1.299731	1.299731	0.653808
4.643653	4.536563	3.355419	3.189249	3.258125	1.979144	2.002404	1.511036	1.512406	0.967811	0.721712
4.133492	3.563920	3.603454	3.564865	2.524407	2.532143	2.441980	1.566843	1.306916	1.097835	0.806800
4.406956	3.062977	3.445551	3.380435	2.527802	2.026211	2.133529	1.890574	1.419545	1.094180	0.702096
3.518733	3.577095	3.002604	3.239873	2.372522	2.760396	1.972842	1.886460	1.337408	0.956038	0.729623
3.988995	3.612643	3.263283	2.962980	2.668133	2.007729	2.126961	1.969076	1.282804	1.187165	0.752927
4.468755	3.409964	3.881409	2.774756	2.892934	2.791537	2.505472	1.599039	1.573209	0.917990	0.667083
4.615493	4.065902	2.942129	3.023848	2.739258	1.980209	2.391857	1.674826	1.256806	0.996017	0.732075
4.341057	3.358032	4.152465	3.392261	2.437202	2.473941	2.271305	1.529545	1.711906	1.247906	0.762025
3.600334	3.562334	4.079344	3.470514	2.572252	2.257111	2.266839	1.945225	1.598631	1.451514	0.666740
3.758773	3.056187	2.843567	3.299711	2.448120	2.019720	2.331186	1.710534	1.394134	1.161837	0.768362
3.681890	3.990841	2.853714	2.581087	2.465043	2.701304	2.282119	1.880655	1.321920	0.986468	0.696736
3.830267	3.214425	3.046222	3.671171	2.484960	2.654436	1.955575	1.637308	1.299731	1.299731	0.643591
3.979824	3.502310	3.096159	3.506232	2.742402	2.779959	2.021422	1.856862	1.632059	1.157688	1.009154
3.825188	3.645676	3.727790	2.924369	3.189490	2.596614	1.918865	1.710120	1.483327	0.961814	0.760976
4.759854	3.322873	3.720814	2.939619	2.297329	2.413378	2.003605	1.866930	1.461360	1.124587	0.768055
4.360907	3.714131	4.038718	2.808634	2.534312	2.275732	2.139420	1.828542	1.332009	1.068275	0.693527
3.616810	3.437830	3.154903	3.421923	3.108315	2.169074	2.471016	1.750811	1.464730	0.988680	0.803684
4.616167	4.284889	2.785197	3.575013	2.504656	2.523663	1.888767	1.614168	1.605945	1.129273	0.733325
3.818023	4.412302	3.593319	2.777305	2.873701	2.174181	1.829129	1.690560	1.584482	0.982111	0.789255
4.779053	3.698177	3.345158	2.935773	2.345716	2.378147	1.950864	1.633797	1.418186	1.086174	0.743940
4.580437	3.775748	3.298814	3.501396	2.457128	2.155838	1.933522	2.059096	1.310364	1.299731	1.450860
4.469618	4.487535	3.760167	3.631324	3.190231	2.433293	2.086192	1.919181	1.346875	1.009050	0.694576
3.491609	3.454616	3.167410	3.626833	2.277857	2.175011	2.059624	1.512649	1.360011	1.154360	0.718126
3.608997	3.896104	4.108987	3.659723	2.889978	2.104086	2.040983	1.770121	1.533311	0.922712	0.760439
4.236131	3.992343	2.906938	3.068610	2.310883	2.465492	1.925616	1.633036	1.333960	1.165860	0.680980
4.694044	3.869312	3.841847	3.344441	2.346877	2.232227	1.763298	1.581198	1.208999	1.127697	0.782480
4.060849	4.567268	3.510759	2.857676	2.263310	2.464018	2.501465	1.731823	1.434948	1.073250	0.753111
4.265570	3.998065	3.478213	3.451802	2.299711	2.076577	1.827064	1.429505	1.381977	0.981093	0.799550
4.128147	4.519422	3.307288	3.409989	2.287193	2.477764	1.868011	1.968409	1.184685	1.017489	1.017489
4.056735	3.364401	4.072604	2.950467	3.126293	2.512990	2.375232	1.804799	1.430002	1.058125	0.662798
4.229592	3.515164	3.209304	2.579339	2.501274	1.980497	2.167731	1.958607	1.375953	1.045966	0.696728
3.798346	3.558836	3.586207	2.924327	2.364273	1.992644	2.173922	1.684670	1.627385	1.627385	1.627385
4.339055	3.076775	3.382042	2.703655	2.739395	2.143261	2.174700	1.459293	1.477951	1.299731	0.763960
4.382689	3.073213	3.435880	3.108022	2.548774	2.102046	2.152821	1.805554	1.414602	0.971835	0.715063
3.685005	3.963826	3.383811	2.766883	2.333703	2.473301	2.057275	1.462821	1.284596	0.929700	0.733675
4.063637	3.060038	4.154919	3.225138	3.211158	2.448515	1.790644	1.742866	1.541792	1.073806	0.686876
4.543440	3.094130	3.088691	2.928357	2.797651	2.560015	1.805360	1.878134	1.664374	1.201887	0.772226
4.162421	3.201894	2.993368	3.382568	2.801342	2.427326	2.148353	1.996063	1.446416	1.114458	0.689043
4.151551	3.553223	2.867874	2.875221	3.230924	2.612923	2.129449	1.639771	1.600963	1.055185	0.760060
3.468284	3.163534	4.047264	2.819134	2.860266	2.001420	2.349038	2.003328	1.475144	0.998007	0.682354
3.655455	3.101169	2.806191	3.003907	2.501322	2.286749	2.422167	1.948423	1.326498	0.926813	0.737992
4.466930	3.791248	2.871851	3.469235	2.371203	2.891487	2.288694	2.097224	1.299731	1.252272	0.763888
4.073569	4.112755	3.580934	2.738961	3.096489	2.606716	1.964054	1.816227	1.441234	1.214644	0.749120
4.893557	3.204773	3.233710	3.585507	2.242634	2.686235	2.248638	1.488545	1.445926	1.174848	0.697506
3.424368	3.191942	3.029421	2.839877	2.869359	1.984813	1.745061	1.901449	1.178769	0.990780	0.738361
4.324845	3.562277	3.954302	2.586417	2.734667	2.024975	1.846164	1.725348	1.310364	0.985634	0.810505
4.261655	3.599501	2.763003	2.916381	2.340568	2.125758	2.299073	1.681897	1.637643	1.167643	0.713157
4.548837	4.257431	3.056212	3.170572	2.306157	1.996963	2.261744	1.975658	1.366658	1.064332	0.732648
3.397747	3.475872	3.045087	3.563658	2.656320	2.383858	1.990849	1.973093	1.314742	1.095494	0.677173
3.797740	3.597510	3.436106	3.498458	2.510093	2.233794	2.206043	1.866287	1.367205	1.083561	0.747687
4.106423	3.601195	3.238905	2.827668	2.313884	2.452654	1.674901	1.636923	1.495263	0.932887	0.761083
4.390556	3.346986	3.060192	3.585761	2.350545	2.117861	2.369264	1.629281	1.213785	1.045565	0.706900
4.337800	3.534720	3.931848	2.811106	3.003734	2.165730	2.396129	2.011982	1.214061	1.085532	0.705553
4.676910	3.028404	3.721661	3.724499	2.463160	2.771529	1.780631	1.394759	1.177377	1.058909	0.756503
3.453430	3.010520	3.021286	3.184117	2.397861	2.103105	1.758985	1.824889	1.364541	1.053994	0.759250
3.618410	3.030426	2.817456	3.357996	2.548043	2.480800	2.049241	2.015206	1.605545	1.087215	0.746766
3.600015	3.324169	2.829709	2.573339	3.092564	2.396335	2.381054	1.680784	1.319901	1.017577	0.662800
4.176006	3.551491	4.040652	3.089307	3.064965	2.083103	2.135843	1.527605	1.476200	0.993387	0.686302
3.684979	3.225392	2.719425	2.770503	3.115885	2.260698	1.978575	1.672632	1.437032	1.085751	1.091395
3.462545	3.698476	2.732151	3.323210	2.766470	2.069657	2.147201	1.533636	1.410459	1.002402	0.771473
3.693309	4.004514	4.110255	2.687871	2.822263	2.711670	2.393431	1.842948	1.241586	0.964923	0.777298
4.383300	3.669463	3.730409	3.509514	2.280444	2.419311	1.772399	1.921439	1.189354	1.047389	0.721965
3.840585	3.097684	3.543696	3.094291	2.967260	2.368643	1.996627	1.968341	1.627385	1.627385	1.627385
3.498138	3.902060	3.389882	3.439876	3.200155	2.167861	1.831247	1.703494	1.685663	1.685663	1.685663
4.078131	4.165054	3.840208	3.389244	2.488857	2.018966	2.141758	1.719277	1.481674	0.962144	0.782762
4.311347	3.914610	3.097979	2.967756	2.508889	2.783449	1.752180	1.729645	1.582963	1.037188	0.686782
3.493907	3.429019	3.227352	3.175992	2.885354	2.603697	1.815765	1.988890	1.581744	1.040230	0.728992
4.128654	4.049727	3.166031	2.823994	2.746154	2.005648	1.986415	1.907165	1.289644	1.144112	0.724102
4.778489	3.629648	4.054894	3.618570	3.253498	2.324485	2.359634	1.995389	1.299731	1.299731	0.762564
3.309121	3.325275	3.530282	2.667910	2.483117	2.207937	2.053803	1.627385	1.627385	1.627385	1.627385
4.636996	3.163449	3.109878	3.215073	2.574463	2.460721	2.073407	1.933689	1.412434	1.164867	0.759532
4.144162	3.280410	3.373452	2.779558	2.653479	2.069686	2.417243	1.726294	1.466210	1.026506	0.753331
4.424653	4.032918	3.582278	2.883920	2.982629	2.839171	2.122137	1.550126	1.584507	0.964564	0.722144
4.482262	4.158220	3.398050	2.522508	2.485023	2.330565	2.076506	1.582265	1.567069	0.939897	0.691438
4.313654	4.058439	3.442694	3.394969	2.321835	2.254232	2.020218	1.815011	1.632808	1.195464	0.711894
4.466993	3.609629	3.171922	2.785096	3.038285	2.819539	1.996420	1.462668	1.343396	0.903722	0.726712
3.314109	4.230593	2.845792	3.249703	2.932930	2.445064	2.386618	1.605222	1.338223	1.170877	0.707591
3.329937	3.673959	3.228307	3.325615	2.376325	2.101147	2.211118	1.959040	1.299731	1.299731	0.756383
3.369357	4.201146	4.090373	3.677815	3.300370	2.249643	2.311274	1.816941	1.354609	1.117666	1.090057
3.455095	4.376486	3.524617	3.640229	2.838808	2.027262	1.961111	1.567151	1.310364	1.149469	0.748265
4.926890	4.053639	3.830273	3.688274	2.389310	2.069243	2.082928	1.582963	1.159494	1.094299	0.762837
3.666904	4.445518	3.349354	2.670503	2.557150	2.624366	2.478333	1.760293	1.301124	1.014978	0.730358
4.910567	4.365553	3.004745	2.904768	2.792276	2.745636	2.295606	1.583689	1.293387	0.907318	0.655198
3.906329	4.011648	4.083671	3.415735	2.479410	2.202548	2.281415	1.883232	1.383119	1.299731	1.090057
3.533073	4.426398	3.909353	3.396394	2.669318	2.136021	2.027786	1.765644	1.297457	1.076184	0.679392
4.622617	3.071282	4.157930	2.547617	3.300164	2.244283	1.980822	1.509848	1.386512	1.188257	0.735700
4.248742	3.815647	3.894823	2.897025	2.978403	2.556881	2.022094	1.646786	1.287381	1.145764	0.756840
4.267627	3.257121	3.840180	3.406627	2.545242	2.452913	1.836306	1.688880	1.341311	1.154489	0.695961
3.376583	4.500399	3.657678	2.791470	3.073099	2.048660	2.378391	1.883976	1.290954	1.181664	0.657333
3.311423	3.646104	3.936262	2.869198	2.709118	2.204204	1.966276	1.710310	1.285525	0.915027	0.789296
4.728288	3.571510	3.525232	2.705738	3.310348	2.253580	1.938830	1.783292	1.685663	1.008621	0.693892
4.864389	3.546725	3.163360	2.855117	3.096220	2.436647	2.183690	1.892390	1.538371	1.155065	0.682902
3.698716	3.635580	3.372137	2.586280	3.219140	2.714454	2.377241	1.923067	1.502474	0.925791	0.670286
3.453496	3.803684	3.809620	3.033423	3.047833	2.031992	1.997330	1.924719	1.450860	1.450860	1.450860
4.860692	4.476387	3.508587	3.132656	2.640575	2.239182	1.807260	1.643838	1.622526	1.046828	0.698227
4.237873	4.025131	3.768345	3.392265	3.320172	2.659414	1.963451	1.872607	1.381113	1.299731	0.674705
4.276634	3.526862	2.854137	3.632396	2.593048	2.614527	2.440479	1.604136	1.263015	1.077547	0.756794
4.366490	4.004278	3.470990	2.607736	2.631351	2.554340	2.404205	1.963469	1.527948	0.927240	0.723727
3.555044	4.041141	3.687891	3.605888	2.562974	2.615422	1.883240	2.014613	1.459461	1.044189	0.730589
3.469188	3.326165	4.012012	2.446700	2.653081	2.729225	1.909039	1.923796	1.229106	1.200132	0.706115
3.810569	3.356496	3.478618	2.581616	2.349286	2.632201	2.302267	1.917641	1.278817	1.218838	0.694876
4.455818	4.459558	2.796605	3.141910	3.259727	2.094030	2.418046	1.671719	1.599304	1.122238	0.765016
3.532222	4.159141	3.935957	3.645763	2.341924	2.072599	2.331135	1.646791	1.415718	1.299731	0.805361
3.516244	3.210178	3.367925	3.503066	2.951408	2.078219	1.999604	1.481716	1.245937	1.072096	0.807639
3.646272	3.112487	3.815435	3.373450	2.312109	2.166158	2.501307	1.789243	1.520038	1.112527	0.727206
3.503172	3.203503	3.842128	3.266155	2.976072	2.858336	1.913947	1.631349	1.380914	1.099959	0.738570
3.358484	3.709313	3.677491	3.640692	3.220233	2.236303	2.022962	1.598718	1.264215	1.032396	0.687740
4.826464	3.551830	3.071104	2.802769	3.134651	2.119057	1.955816	1.856028	1.379207	1.311036	0.692659
4.822682	3.596396	3.886079	3.042410	2.914544	2.658906	1.892856	1.437754	1.514544	1.030788	0.730547
4.280830	4.438059	3.683281	2.723114	3.123517	2.687960	2.107997	1.689237	1.569344	0.952400	1.569344
4.002699	3.248437	3.802832	3.097794	2.658144	2.740785	2.151162	1.854829	1.359712	1.119215	0.764959
4.266878	4.015732	3.290786	3.565700	2.997650	2.447350	2.105263	1.618688	1.429471	0.979026	0.655877
4.269781	4.139095	4.007832	3.124156	3.241532	2.662679	1.830341	1.589390	1.549590	0.998817	0.748004
4.378539	3.399079	3.747355	2.928763	2.688630	2.749428	2.455077	2.020086	1.232864	1.029292	0.679311
3.345295	4.120703	3.281935	2.580089	2.974219	2.065801	1.926594	1.787188	1.299731	1.299731	0.741410
3.579182	3.031028	2.965361	2.971068	2.275998	2.464760	2.421437	1.932605	1.502797	1.139120	0.694111
3.827899	3.091194	3.377736	2.734506	2.602353	2.339800	1.850722	1.631467	1.291796	1.049525	0.718479
4.280705	3.622595	3.460314	3.222620	2.776954	2.533788	1.939136	1.901605	1.484914	1.119700	1.090057
4.120847	4.431966	3.326851	2.665902	2.881406	2.487321	1.745398	1.688767	1.299731	0.894590	0.643054
3.480383	3.487082	4.049962	2.941057	2.953857	2.124406	1.985979	1.687139	1.359082	0.926399	0.734313
4.526581	3.489206	3.547623	2.635589	2.318032	2.229680	2.388688	1.555393	1.430902	1.008975	0.761989
4.712694	3.307636	3.761544	2.868386	2.753881	2.174223	2.365050	1.487313	1.621598	1.037305	0.734424
3.945720	3.884581	3.490389	3.502203	2.490546	2.671959	1.811862	1.923519	1.295025	0.936136	0.689491
3.408764	3.583564	3.070310	3.228387	2.847597	2.426364	2.050704	1.643702	1.318839	1.173682	0.704249
3.516739	3.150736	3.897911	3.469312	3.253850	2.668359	2.188390	1.496513	1.236136	1.044319	0.742516
3.776878	3.168630	3.597629	2.905608	2.314308	2.139659	1.886917	1.807107	1.424088	0.953543	0.961116
3.766802	3.036642	3.247586	3.158137	2.811071	2.286830	1.964365	1.837733	1.277404	1.685663	1.685663
4.235525	4.252260	3.476466	3.594922	3.231133	2.546802	2.153222	1.920811	1.430533	1.189797	0.776401
4.893190	3.371673	3.278726	2.897370	2.308667	2.038751	1.817026	1.617663	1.482110	1.166177	0.742242
4.752117	4.230930	3.488922	2.968926	2.352147	2.031220	1.803700	1.616988	1.613715	1.009154	0.759892
3.589258	3.575065	3.927765	3.280528	2.841512	2.318823	2.480254	1.911797	1.451898	1.067532	0.772508
3.993234	3.194637	3.196985	3.603654	3.324514	2.063835	2.117395	1.751617	1.493211	1.299731	0.762161
3.858830	4.096792	3.996631	3.622065	3.037882	2.718098	2.113305	1.899180	1.595045	1.127000	0.763567
3.803758	3.811294	3.449411	3.315389	2.567777	2.469796	1.962620	1.608941	1.511288	1.114628	0.734425
4.244573	3.631464	3.888246	3.714013	2.288943	2.586000	2.148201	1.535065	1.343166	1.026423	0.716531
3.413321	3.464960	3.491903	2.859247	2.944670	1.969532	1.737017	2.007687	1.450892	1.003381	0.687059
4.514841	3.212685	3.054899	3.372850	3.026858	2.433928	2.074947	1.903978	1.329883	1.006389	0.701244
4.520060	4.382220	3.954700	3.434456	2.527334	2.836651	1.673195	1.960954	1.304355	1.062743	0.779509
4.503181	3.277112	3.818920	2.758951	2.516061	2.675606	2.167603	1.786045	1.408877	0.979244	0.736292
4.453223	4.003061	2.868726	3.613697	2.334047	2.173773	2.193269	1.497571	1.363863	1.206026	0.719739
4.877856	4.438719	3.811202	3.372710	3.056822	2.819724	1.875210	1.514165	1.310364	1.087197	0.777472
3.353267	3.852772	3.549847	3.378237	2.755144	2.438844	2.265322	2.033589	1.277617	1.003770	0.664564
4.564404	3.461781	3.149400	3.193432	2.531311	2.449227	1.771664	1.650042	1.401067	0.973710	0.676092
3.646416	3.382061	3.268354	2.858459	2.690343	2.491260	2.165713	1.542763	1.372140	1.299731	0.687439
3.422823	4.526211	3.663752	3.647633	2.352064	2.291558	1.986792	1.566162	1.504907	1.070933	0.718730
3.603693	3.183368	3.357032	2.682349	2.568032	2.197058	1.763069	1.554077	1.341771	0.987002	0.755375
4.499998	3.114831	2.877164	2.741140	2.833029	2.131236	1.679331	1.916284	1.234626	1.132335	0.732847
4.772452	3.496979	2.804468	2.571842	2.594674	2.197620	1.782337	1.422475	1.546826	1.125418	0.781475
3.261893	3.790544	2.905790	3.040653	2.785551	2.710460	2.142398	1.819641	1.243932	1.046108	0.751303
3.810515	4.160216	3.705466	2.493603	3.083053	2.412531	2.148999	1.491246	1.139142	1.016891	0.758984
4.426226	3.727663	3.660463	2.563081	3.005792	2.348035	2.202597	2.008600	1.299731	1.039486	0.715146
4.120432	3.506519	3.962388	3.646516	2.775027	2.333649	2.471273	1.947606	1.627385	1.627385	1.627385
3.881891	3.688951	3.063139	2.837836	3.016432	2.441470	2.006009	1.913090	1.399530	1.033480	0.676313
3.305454	3.276475	2.827389	2.686149	2.663846	2.491781	1.836618	1.600569	1.140870	1.057158	0.685692
4.115962	3.121519	3.287690	2.640755	3.033053	2.841617	2.267873	1.570362	1.303951	1.151176	0.674633
4.919262	4.204031	2.857678	3.082543	2.227021	2.061389	1.813108	2.036096	1.331823	1.160959	0.699509
4.640125	3.340393	3.809548	2.899444	2.685832	2.214087	2.267595	2.034809	1.601205	1.046259	0.766951
4.483076	3.724264	3.871448	3.490445	2.785961	2.695534	1.830582	1.915774	1.335597	1.156071	0.787475
4.626764	4.185347	3.714879	3.557724	2.704272	2.431561	2.197619	1.979825	1.388618	0.942533	0.725299
3.477537	3.008488	3.545610	3.053106	3.245096	2.735088	2.126657	1.557144	1.234039	1.036515	0.705048
3.424302	3.466883	3.804853	3.637148	2.478415	2.033279	1.824012	1.727159	1.283093	1.130948	0.714588
3.811768	3.599773	3.837451	3.149731	2.713768	2.051757	1.905145	1.391809	1.234997	0.982506	0.762228
3.716959	3.798021	3.264018	3.104493	2.722164	2.061597	2.021625	1.930935	1.369239	1.233141	0.803104
4.126490	4.535287	3.130121	2.899655	3.300651	2.623693	2.392323	1.742173	1.676186	0.982193	0.748980
4.119833	3.977638	3.849958	2.991213	3.097998	2.307132	1.902672	1.952234	1.571168	1.173725	0.694633
3.682455	4.297373	3.413778	2.590590	2.345806	2.588178	1.968452	1.738481	1.331995	1.024543	0.756643
3.794463	3.087584	4.080852	3.160431	3.125365	2.398735	2.072389	1.919199	1.296115	1.120632	1.090057
4.444783	3.412513	3.092972	2.548774	2.245552	2.132436	1.752177	2.033798	1.338025	0.952726	0.649004
4.567128	3.121002	2.918973	3.316047	2.211868	2.088800	1.948000	1.698050	1.421159	1.131433	0.680718
4.633365	4.518951	3.621482	2.712359	2.442023	1.997433	1.956419	1.857367	1.524214	0.946846	0.693138
4.591123	3.600473	3.696479	3.414414	2.920796	2.419366	2.145775	1.968417	1.619531	1.014564	0.706492
4.121092	4.182543	3.324685	3.578794	3.188905	2.172986	1.860470	1.496258	1.386830	1.311036	0.665132
3.909745	3.414137	2.998077	2.952557	3.242528	2.540450	1.923010	1.674556	1.589989	1.014174	0.730756
3.727928	3.393141	3.422774	2.688598	2.542309	2.592734	2.378158	1.540397	1.419622	1.176927	0.720845
4.118345	3.795599	2.964018	3.437250	2.693121	2.819269	2.156323	1.973909	1.343837	1.088562	0.706146
4.430296	4.562807	4.058415	2.679909	3.138253	2.137751	2.056047	1.525659	1.362602	1.068803	0.700227
4.227730	3.524281	3.942148	2.789346	2.633455	2.609984	2.253786	1.546992	1.485145	1.025145	0.722146
4.224714	3.437366	3.745574	3.323205	2.403014	2.070489	1.922421	1.541171	1.299731	1.127073	0.748806
3.646792	4.282018	3.325888	2.696435	2.589564	2.056201	2.269448	1.456952	1.628382	1.087139	0.781635
4.508371	3.384959	3.993630	3.186813	2.452261	2.368021	2.279860	1.978459	1.310364	1.299731	0.693702
4.623227	3.644881	3.936273	3.074615	2.793310	2.721971	1.971749	1.499114	1.569208	1.121044	0.750998
4.512532	3.471870	3.960097	3.234460	2.400649	2.363846	2.206654	1.576909	1.469123	1.109152	1.009154
3.338707	3.071911	3.124612	3.008644	2.458087	2.732273	2.465427	2.020366	1.492282	1.130967	0.743794
4.335796	3.340464	3.113708	3.348746	3.139772	2.504741	2.458426	1.501153	1.463473	1.167326	0.817378
4.445243	3.312776	3.318342	3.622700	3.157167	2.293930	2.340057	2.067191	1.231233	1.051791	0.805027
3.547205	3.337596	3.092768	3.146992	3.188744	2.022067	2.092180	1.597691	1.394256	1.450860	1.450860
3.802146	3.812054	3.206419	3.661097	3.098717	2.698495	2.065169	2.017575	1.548556	1.254000	0.729283
3.694205	4.252400	2.932982	3.001467	2.747249	2.619506	2.249241	1.660759	1.349014	1.206921	0.781111
4.335440	3.841973	3.766305	3.431112	2.865868	2.948192	2.478738	1.956805	1.376598	0.952153	0.758367
3.438163	3.568606	3.054828	3.066113	2.583494	2.551380	2.001375	1.685151	1.230198	1.156510	0.719387
4.331651	4.306534	2.995912	3.615309	2.426437	2.266317	2.213017	1.662575	1.685663	1.066564	1.685663
4.561408	3.814493	3.142458	3.301481	3.077938	2.803513	2.256117	1.490765	1.369953	1.109352	0.658406
4.132296	3.159967	3.759290	3.077150	2.769735	2.249096	1.708798	1.600185	1.296206	0.936321	0.677956
4.858945	3.499692	2.890654	3.534706	3.064457	2.209389	1.895115	1.789753	1.356027	0.984400	0.721491
4.097569	3.152406	3.221885	2.721314	2.523711	2.221972	1.963777	1.741826	1.453328	1.143534	0.755954
4.915969	3.111158	3.860839	2.776734	2.970181	2.762190	1.825511	1.642435	1.257424	1.024262	0.729237
3.320031	3.166352	3.072754	3.003801	2.299654	1.995752	2.433180	2.005081	1.451418	1.171607	0.772680
4.207192	3.132152	3.633123	3.637488	2.899963	2.716542	1.930932	1.657738	1.576400	1.256099	0.747592
3.522833	3.182195	2.888435	2.929900	2.599789	2.702041	2.334575	1.612320	1.493392	1.299731	0.718488
3.457987	3.897745	3.149945	2.796993	2.791688	2.502797	2.317877	1.529909	1.310364	0.943637	0.687198
3.626520	3.896396	3.009452	2.939346	2.984269	2.370655	2.101226	2.059333	1.519025	1.204492	0.795590
4.143675	3.332430	3.470632	2.805489	2.512198	2.399057	2.018283	1.559897	1.310364	1.068268	0.734064
4.124734	4.102500	3.985459	2.774083	2.863906	2.717460	1.735901	1.459111	1.227179	1.061448	0.689190
4.595743	4.276999	3.572520	3.337920	2.238584	2.197434	2.079312	1.643219	1.333210	0.951964	0.676526
4.385493	3.921587	2.853883	3.113455	3.339453	2.772425	2.044811	1.731585	1.390811	0.964048	0.696722
4.337985	4.328082	3.914408	3.116907	2.389461	2.340383	2.302773	1.639182	1.394294	0.972654	0.728621
3.463771	3.583640	3.192385	3.576577	2.394152	2.184200	2.378326	2.031078	1.207632	0.975931	0.750806
3.802012	4.319477	3.977979	2.771990	3.171246	2.081933	1.879830	1.750817	1.382698	1.062821	0.752023
4.577531	4.394039	4.017809	3.162592	3.116420	2.863930	2.136893	1.757704	1.522399	0.971033	0.695966
4.163953	3.142626	3.068204	3.713866	2.284178	2.325415	1.789232	1.731104	1.409546	1.124532	0.714652
3.767286	3.382421	4.081852	2.588226	2.614242	2.605011	1.754100	1.844753	1.644671	0.995501	0.822269
4.697840	3.661345	4.123081	2.612036	2.617971	2.631801	2.111962	1.714146	1.549572	0.947334	0.713354
4.939745	3.718003	3.659445	3.298034	2.547528	2.528827	2.030212	1.727227	1.450860	1.450860	1.450860
4.753272	3.200939	3.274733	2.726654	2.372482	1.974915	2.442744	2.014766	1.489811	1.017489	1.017489
4.175917	3.645193	3.368693	3.295051	2.961608	2.008263	2.402592	1.730475	1.170736	0.933516	0.694560
4.339458	3.535745	2.971306	3.324340	2.697428	2.172852	2.181411	1.780040	1.237754	1.299731	1.009154
3.531158	3.328190	4.055991	2.994261	2.974182	2.268565	1.874079	1.978153	1.251271	1.053037	0.681744
4.594543	3.373937	3.590764	2.921322	2.973274	2.874206	2.031687	1.612828	1.465272	1.225163	0.770663
4.463445	4.005338	2.999543	3.242493	2.876142	2.785237	2.457995	1.563492	1.514161	1.111445	0.681636
4.381759	3.653464	3.632571	3.702646	3.226971	2.792439	2.467826	1.885633	1.600181	1.104079	0.753623
3.914254	3.714897	3.271898	2.636354	2.742652	2.293852	2.144506	1.532528	1.552989	0.955615	0.791665
4.779096	3.879228	3.429503	2.679767	2.562830	2.294716	2.147888	1.448136	1.423754	1.041066	0.768607
3.515193	4.514272	3.663581	3.192543	2.632758	2.328159	1.820017	1.752613	1.299731	1.299731	1.009154
4.904836	3.217453	3.043090	3.110109	3.228799	2.623884	2.389894	1.592722	1.526054	1.131619	0.795037
3.610527	4.400303	3.883474	3.541604	2.835723	2.117912	2.332412	1.718392	1.173349	1.009154	1.009154
3.668070	4.251799	3.655040	3.052125	2.566286	2.243290	2.409611	1.619695	1.217320	0.925885	0.711703
3.544451	4.263672	2.824481	3.485406	2.296845	2.279065	1.823758	1.866031	1.229802	1.240085	0.695346
4.188257	4.293552	3.203635	2.850197	2.668015	2.220057	1.803373	1.480540	1.537078	1.219524	0.736156
4.225959	3.416535	3.497629	2.903672	2.650093	2.050593	2.408990	1.964256	1.389548	1.070155	0.695856
4.650694	4.187714	4.089432	2.717008	2.855064	2.100270	2.293343	1.862305	1.414950	1.186425	0.697483
4.475266	3.516624	3.976300	2.763366	3.074055	2.143551	1.874069	1.596687	1.368527	1.078663	0.791797
3.382707	4.001435	3.674935	3.439947	2.517655	2.131104	1.691157	1.772930	1.299731	1.050911	1.009154
3.598676	4.392922	2.886942	2.594186	2.589353	2.429324	2.131894	1.705204	1.220668	1.055112	0.754921
4.546846	4.393706	2.800035	2.553249	2.323086	2.094937	2.081698	1.617908	1.193759	1.075066	0.777839
3.613195	3.817205	3.923663	3.143965	3.088873	2.466435	1.989065	1.874341	1.344241	1.299731	1.090057
3.816813	3.223041	3.101665	3.581671	2.357884	2.191294	2.394703	2.031212	1.264597	1.146100	1.009154
3.276979	3.284086	3.116108	2.935188	2.592487	2.421893	1.732919	1.608028	1.518837	1.065591	0.739466
4.257835	4.349872	2.856051	2.996561	2.259700	2.683421	2.447121	1.648698	1.381422	1.075835	0.770179
4.408568	3.070299	3.292060	2.942734	2.960766	2.618198	2.098314	1.622856	1.513258	0.918140	0.791806
3.874993	4.067802	2.763985	2.607341	2.208625	2.786095	2.232758	1.510641	1.367746	1.180781	0.706853
4.824219	4.299255	3.927419	3.261160	2.309081	2.022009	1.697198	1.565336	1.528878	1.095398	0.670842
3.765811	3.166281	2.949973	3.220683	3.157476	2.456188	2.390329	1.803153	1.484031	1.120380	0.684013
3.613930	3.765993	3.621502	2.637682	2.465979	2.173467	2.476528	1.529503	1.542601	1.299731	1.299731
3.888370	4.176344	2.969301	3.254158	3.295529	2.260385	1.912715	1.849628	1.269338	1.017489	1.017489
3.915994	3.219606	2.817826	2.735310	2.700870	2.851927	1.954700	1.866954	1.501070	1.180178	0.759295
4.524042	3.040616	3.629575	3.187621	2.978236	2.103976	2.066793	1.915272	1.249785	1.169673	0.734672
4.232703	3.326302	4.051442	3.667080	2.569145	2.463145	2.337310	1.438535	1.420327	1.009154	1.009154
3.404399	3.997379	2.755463	3.471828	2.938641	2.648557	1.797461	1.538160	1.313106	1.026093	0.690946
3.451664	3.831016	3.260309	3.614655	2.486192	2.434351	2.241759	1.619474	1.363483	0.986228	0.687962
4.198642	4.127773	3.605997	2.764355	3.296345	2.276395	2.240991	1.707969	1.428674	1.143507	1.090057
3.584895	3.480261	3.871361	3.313930	2.288017	2.068167	1.805904	1.797303	1.233746	1.191325	0.849929
4.835485	4.333065	3.713532	3.324690	2.344483	2.668644	2.092180	1.732266	1.401894	1.118708	0.727767
4.217946	4.500685	3.251175	3.240554	3.004530	1.978675	2.413914	1.862756	1.354608	1.075150	0.733257
3.309010	3.610084	2.735436	3.583812	2.693091	2.581227	2.377189	1.894836	1.595486	1.015209	0.692344
4.226313	3.032397	3.437259	3.540545	2.636932	2.561917	1.927222	1.548320	1.630151	1.256886	0.737893
3.713568	3.519409	2.882671	2.782738	3.043553	2.305772	1.872213	1.814151	1.482681	1.161043	0.716039
3.750702	4.244626	3.727973	2.649414	3.009960	2.554068	1.815802	1.942687	1.271487	1.002740	0.768918
4.050393	3.475997	3.597632	3.521959	2.601726	2.085939	2.395463	1.791674	1.299731	0.957892	0.692504
4.916182	3.113681	2.793398	2.564510	3.178455	2.594399	2.098624	1.822614	1.518849	1.160621	0.706590
4.363814	3.884429	3.632731	2.527678	2.902916	2.213149	2.141862	1.905762	1.402536	1.135057	0.713866
4.750347	3.100587	3.028147	2.547655	3.201622	2.040931	2.150981	1.892751	1.355065	1.105938	0.684375
4.895498	4.180785	2.972609	2.617208	3.182516	2.556719	1.912390	1.757459	1.338270	1.012731	0.791898
3.457511	3.272508	2.763744	3.086491	2.585317	2.348422	2.208325	1.592934	1.450860	1.450860	1.450860
4.027802	3.751494	3.919957	3.120877	2.927611	2.843711	2.364892	2.042765	1.450618	0.914693	0.782362
3.668896	4.433891	3.257423	3.391086	2.469495	2.117689	1.750332	1.966040	1.538924	1.299731	0.714458
3.957344	4.449447	3.458271	2.614250	3.220961	2.013785	2.389218	1.602937	1.579026	1.104545	0.700012
4.274530	4.204353	3.837156	3.810495	2.419266	2.095806	2.191391	1.799596	1.426378	1.181358	0.744796
3.778551	3.256230	3.481330	2.535860	2.297363	2.239027	1.751797	1.794259	1.397701	1.009154	1.299731
3.465364	3.425122	2.934780	2.987706	3.269741	2.695894	2.389436	1.672938	1.489386	0.971703	0.770146
4.362026	3.209369	3.310915	3.310842	3.005752	2.535589	2.348599	1.848083	1.660084	1.190473	0.685208
4.882765	3.936090	2.884129	2.567473	2.851454	2.222663	1.814433	1.511466	1.299731	1.009154	1.299731
4.099158	4.150499	3.132984	3.075884	2.846815	2.074186	2.292286	1.506237	1.621834	0.990440	0.668376
4.598129	4.039739	2.845622	3.678514	2.680229	1.990485	2.326663	1.799725	1.299539	1.103135	0.689526
3.748324	4.313846	3.296086	3.241825	2.583638	2.232229	2.066740	1.539913	1.257675	1.078715	0.781453
4.350013	4.029294	3.168305	3.312509	3.001242	2.245378	1.961644	1.476724	1.389674	0.939986	0.736431
3.774990	3.933561	4.082510	3.392310	2.479623	2.203509	1.781485	2.021537	1.340990	1.079528	0.749474
4.901630	3.879714	3.679411	2.704869	2.488191	2.874417	2.408749	1.988476	1.531024	0.964982	0.775126
4.146196	4.228075	3.800604	3.667728	3.071297	2.287612	1.815872	1.886099	1.158573	1.154712	0.756883
4.228667	3.851595	3.800280	2.546076	3.159713	2.693685	2.114779	1.443912	1.229314	1.131943	0.727162
4.288422	3.169880	3.300432	3.293822	2.259443	1.939039	1.784319	1.564816	1.334104	0.923293	0.676490
3.405534	4.514139	3.195426	3.338188	3.124498	2.450423	2.117563	1.827501	1.585890	1.022434	0.684601
4.690102	3.790697	3.152627	3.437513	2.439375	2.542266	2.080467	1.590410	1.605273	1.299731	0.677094
3.579303	3.822785	2.827622	2.897627	2.325206	2.658043	2.232265	1.976216	1.539094	1.097251	0.712409
3.703022	3.433601	3.264835	2.969139	3.221447	2.357599	2.395607	1.847310	1.549431	1.299731	1.685663
3.428778	4.497610	3.073327	3.209207	2.820058	2.163365	2.324575	1.942075	1.492288	1.299731	0.729937
3.610065	4.366607	3.916268	3.079905	2.712515	2.354449	1.851451	1.772602	1.376702	1.005099	0.786276
4.112305	3.615769	3.031004	2.799109	2.602705	2.242340	2.260646	1.613467	1.326598	1.236959	1.167002
4.084210	3.561898	3.108251	3.476580	3.123319	2.452430	2.134250	1.972001	1.370325	0.988158	0.746618
4.020785	3.168143	2.901098	2.899600	3.008351	2.555025	2.164604	1.643532	1.571577	1.016362	1.009154
4.454725	4.143361	3.455681	2.569707	2.284987	2.255888	2.274611	1.448161	1.261447	0.984972	0.771399
3.900875	3.971507	2.896580	2.994794	2.689066	1.992979	2.047833	1.637834	1.484366	1.034500	0.719892
4.912891	3.039364	4.039092	2.859875	2.645186	2.564836	2.308703	1.820244	1.211272	1.142315	0.659257
3.460794	3.902285	3.324191	3.187741	2.273553	2.668045	2.100728	1.926105	1.446986	1.001194	0.726839
3.801322	3.520226	2.761297	2.653521	3.132895	2.811999	1.676818	1.689690	1.477574	0.987929	0.714108
4.445960	3.613940	3.188552	3.456651	2.740080	1.962122	1.780433	1.767855	1.524716	1.299731	0.685220
3.895023	3.227283	3.887451	2.947315	2.704032	2.382870	2.488379	1.517675	1.299731	1.299731	0.767468
3.368122	3.641739	3.691480	3.354041	2.969671	2.796810	2.401805	1.709735	1.310364	1.627385	1.627385
3.444143	3.463767	3.772108	3.124705	2.316763	2.084686	1.933031	1.572534	1.627893	1.047113	0.711775
3.620312	4.446295	3.621383	2.871563	2.720578	2.623076	2.323385	1.581859	1.249585	1.106357	0.670904
4.400080	4.423082	3.249897	2.826844	3.285022	2.822741	2.207611	1.707201	1.520732	1.159205	0.736123
3.299859	4.449883	3.794453	3.034285	2.992165	2.238472	1.883919	1.801966	1.314395	0.904538	0.755732
4.850046	3.264565	3.717561	3.406645	2.844488	2.093717	2.410486	1.582404	1.392073	1.119571	0.689048
3.816804	3.418934	2.916222	3.509277	2.383303	2.328192	2.172125	1.642048	1.299731	1.299731	0.774185
4.921925	4.384336	2.878185	3.430102	2.287183	2.508542	2.004748	1.910838	1.236135	0.931367	0.678202
3.777634	3.107829	4.019729	2.793360	2.334359	2.102917	1.900795	1.470540	1.579323	1.164757	0.733184
4.648818	4.368278	3.830295	3.126962	2.832840	2.185767	2.078436	1.954145	1.299731	1.058315	0.720382
4.277565	3.482167	3.076230	2.884721	2.756234	2.073673	1.860315	1.543496	1.452364	1.127270	0.656897
4.412310	3.231592	3.019695	3.363217	3.153586	2.451054	1.847970	1.731535	1.247917	1.113462	0.728205
3.622401	4.391084	3.883623	3.377595	2.997661	2.254141	1.718592	1.482121	1.369216	1.310364	0.667439
3.471977	3.855972	3.184282	3.436407	2.944219	2.194268	2.207180	2.034659	1.418321	0.939382	0.748566
4.162737	3.624826	2.923424	3.515382	2.358879	2.276431	1.679461	2.000847	1.180575	1.160853	0.681854
4.734357	4.480015	3.889318	2.800688	2.475215	2.836126	2.262457	1.560385	1.322073	0.997097	0.684618
3.365190	3.270025	3.201577	3.197983	2.677506	2.079472	1.776978	1.705056	1.359490	1.014587	0.676337
3.255140	4.112813	3.910247	2.700638	2.597022	2.676459	1.759762	1.784677	1.187360	1.087885	0.747751
3.372581	4.019984	3.498752	3.345891	2.310395	2.719408	1.745222	1.680442	1.570004	1.450172	0.698295
3.705871	4.318076	2.858389	3.026900	3.200367	2.301694	2.012512	1.928721	1.640741	1.140635	0.706921
4.761416	3.749636	2.863208	3.585235	2.464231	2.320368	2.415333	1.649429	1.260685	1.090057	0.762644
3.469946	3.242167	3.469572	2.453634	3.124592	2.477829	2.184655	1.602961	1.349749	1.080179	0.736671
4.371796	4.009001	3.596643	2.948525	2.949158	2.280699	1.752909	1.966831	1.385168	1.071807	0.711094
4.353607	3.708180	2.800007	2.615947	2.774766	2.425309	2.194095	1.718023	1.575642	1.310364	1.009154
3.621997	3.168947	2.949108	3.182103	2.759525	2.792884	1.822295	1.389126	1.366960	1.013663	0.663294
3.638246	3.616650	3.344371	3.124934	2.530607	2.346848	2.118543	1.680145	1.381606	1.168306	0.736064
4.419930	3.842782	2.824146	3.316211	2.956842	2.618755	1.918607	1.606925	1.331557	1.000463	0.744911
4.380156	4.147824	2.962411	3.609888	2.475986	2.304531	2.199034	1.999636	1.337434	0.948143	0.669744
3.716571	3.144567	3.806286	2.832863	2.240047	2.717573	2.440131	1.713538	1.468790	1.095157	0.756930
3.842112	3.762621	4.083554	3.323687	3.041419	2.101110	2.258609	1.925833	1.518261	1.046808	0.719104
3.976350	3.446035	3.637984	2.895851	2.769454	2.127572	2.286893	1.818286	1.368081	0.908182	0.746412
3.755949	4.434938	3.433478	3.566190	2.725869	2.310925	1.944688	1.901916	1.386124	1.151320	0.707653
4.600145	3.915160	3.055359	2.948543	2.830284	2.395816	2.269253	1.595407	1.340249	0.968643	0.804433
3.629496	3.296174	4.055123	2.987396	3.235682	2.049857	2.240338	1.541204	1.441517	0.999058	0.669651
3.672234	4.487326	2.918949	3.086800	2.298549	1.968077	2.340341	1.489780	1.272970	1.036221	0.790654
4.686620	3.507853	3.144882	3.012378	3.082278	2.628370	2.046869	1.898002	1.628316	1.053321	0.694048
4.111227	3.183215	4.119435	2.865691	2.460485	2.098835	1.859835	2.048504	1.611399	1.017903	0.744665
3.736419	3.483262	2.930038	3.408057	2.458356	2.257275	2.307367	1.557617	1.413391	1.091700	0.687424
4.125159	3.578126	3.662981	3.624438	3.235574	2.450824	1.791630	1.473417	1.426604	1.022424	0.663141
3.747813	3.159189	3.794496	3.223907	3.064356	2.600734	2.163973	1.903559	1.459812	1.123945	1.009154
4.236890	4.356784	3.850661	3.013154	2.264572	2.723285	2.245259	2.017667	1.546428	0.989446	0.718829
3.424207	3.959379	3.567242	3.223280	2.888848	2.605423	2.131238	1.577288	1.299731	1.145237	0.729380
3.853826	4.212660	3.254643	2.492012	2.838486	2.709015	2.119583	1.771669	1.417125	0.985636	0.762781
4.086475	3.556158	3.598635	2.660532	2.554581	2.746705	1.854819	1.784967	1.371657	1.011113	0.703951
4.442428	4.124660	2.800743	3.311055	3.223025	2.804176	1.772887	1.921145	1.470628	1.299731	0.780297
4.061913	4.540512	3.592014	2.658164	2.967243	2.099332	2.200208	1.858458	1.465567	1.080203	0.775772
3.638536	3.067323	3.289660	3.066020	2.652518	2.329353	1.969658	1.900954	1.476795	1.450860	1.090057
3.713026	4.142509	3.505781	3.659349	2.317278	2.109703	2.068771	1.772492	1.370980	1.010088	0.759095
3.376352	3.306966	2.818783	3.626172	2.524474	2.304036	2.043632	1.685663	1.685663	1.685663	1.017489
3.680526	3.385007	3.569417	2.926709	2.220340	2.012589	2.370614	1.968253	1.889385	1.664694	1.664694
4.458243	4.457483	3.173455	3.431985	2.274046	2.561406	2.383727	1.772625	1.627385	1.627385	1.627385
4.381724	3.489681	3.856861	2.730511	3.088221	2.530149	2.031940	1.465361	1.299731	1.009154	1.009154
3.305691	3.948797	4.095336	2.848665	2.974940	2.052361	1.771325	1.477813	1.618902	1.299731	1.090057
4.174462	4.058121	3.536012	3.567546	3.143931	2.228000	1.780536	1.730530	1.325538	1.150942	0.679778
4.351652	3.223691	3.129595	2.570326	2.782169	2.760580	1.735341	1.985489	1.299731	0.962268	0.743069
4.890821	3.120693	3.875404	2.653105	3.218653	2.093071	2.153281	1.476457	1.348838	1.232259	1.009154
4.132989	3.492340	3.266227	3.273875	3.163999	2.302925	2.291445	1.692287	1.450147	1.128757	0.680934
4.610589	3.117160	3.175477	3.556124	2.524607	2.434856	1.922308	1.974888	1.536228	1.254309	0.781222
3.637023	4.275854	3.949381	2.721760	2.437696	2.225708	1.726807	1.456784	1.385042	1.042804	1.009154
3.628930	4.397799	3.293595	2.763827	2.487198	2.791950	1.883384	1.683101	1.237948	1.096653	0.688596
4.807972	3.718212	4.098350	2.524363	3.065302	2.316092	2.165636	1.553537	1.593613	0.984032	0.759009
4.001611	3.219047	3.037357	2.675365	2.423524	2.305081	1.886956	1.536411	1.527249	1.058342	0.796687
4.599978	4.173927	3.489760	3.142755	2.276852	2.508982	2.307810	1.425751	1.186032	1.137327	0.733982
3.781756	4.048363	3.317769	3.224619	2.418284	2.772870	2.153423	1.690163	1.261727	1.083858	0.715896
4.113969	3.938371	3.775404	2.582198	2.797805	2.368087	1.705767	1.666402	1.440467	1.183017	0.720681
3.397963	3.664733	2.992243	2.976556	2.999219	2.042516	1.922436	1.942775	1.662867	1.124832	0.790387
3.581460	3.105558	3.870794	2.707528	2.712888	2.282688	2.401779	1.880253	1.179800	1.025476	0.711420
3.322318	3.542116	3.678765	3.243805	2.492957	2.724292	2.368427	1.654120	1.396433	0.965299	0.672738
4.399660	3.309274	3.467830	3.086383	2.968712	2.064788	2.130125	1.688502	1.517891	1.154476	0.801469
4.921164	3.605088	3.854082	3.004483	2.943822	2.273581	2.498119	1.558019	1.337793	1.208561	0.698059
3.283871	4.256851	4.015131	2.749854	2.822496	2.341030	2.298797	1.773148	1.329938	1.109936	0.777115
4.087701	3.092867	3.096196	3.358889	3.124342	2.592570	2.278216	1.645721	1.554835	1.118695	0.662366
4.244398	3.218374	2.994878	3.160060	2.896156	2.607704	2.194307	1.647159	1.436352	1.001110	0.687435
3.915396	3.867558	2.859047	3.117657	3.209929	2.326799	1.835179	1.922591	1.610326	0.989979	0.725183
3.753401	3.043613	3.437814	2.968706	3.312183	2.455606	1.826078	1.722211	1.486510	0.962432	0.748804
4.896920	3.777247	3.778024	2.539857	3.270978	2.187120	2.010492	1.471835	1.231095	1.090638	0.755611
4.458949	3.334745	3.447633	3.749160	2.695953	2.676411	2.065769	1.488389	1.527289	0.941949	0.759652
4.092040	3.790141	3.647187	2.801341	2.271911	2.437791	1.764364	1.885428	1.299731	1.299731	1.009154
3.405746	3.208110	3.320865	2.501221	3.021949	2.199944	2.164863	1.453030	1.379547	1.125718	0.792455
4.788247	4.337116	3.760540	2.846261	2.581542	2.342973	2.123919	1.753191	1.556536	1.056737	0.705104
4.584216	3.604442	2.902981	3.297926	2.274056	2.111158	2.411252	1.692531	1.646912	1.177161	1.009154
3.702469	3.600727	3.219014	3.497385	3.179003	2.264667	2.115843	1.970020	1.436449	1.031814	0.760675
4.401757	3.269320	3.742726	3.429857	3.030890	2.170064	2.004014	1.587632	1.352503	1.133195	0.690813
3.567800	3.273850	3.006128	3.030689	2.846257	2.655262	2.254653	1.814425	1.477694	1.108701	0.775280
4.439545	3.339471	4.040556	2.917885	2.605775	2.764419	2.448005	1.538870	1.323073	1.091613	0.757505
3.957722	3.725433	3.366728	3.212994	2.633127	2.029175	2.228089	1.534221	1.262134	1.276605	0.703975
4.863841	3.221135	3.424317	2.986600	3.283096	2.713465	2.190001	1.811892	1.401085	1.148138	0.753412
3.671577	3.577265	2.991583	2.854883	2.274910	1.939013	2.170177	1.543562	1.391145	0.949708	0.732018
4.392845	3.389898	4.039300	2.576589	2.996394	2.063860	2.126393	1.686244	1.266334	1.092173	0.754659
4.570130	3.561564	2.823745	2.572278	3.063379	2.244266	1.703938	1.982504	1.580333	0.937925	0.729351
3.379640	3.908551	3.118651	3.039789	2.932949	2.086806	2.130695	1.926483	1.251580	1.240683	0.760344
3.829557	3.660665	2.942927	3.473856	2.565496	2.209551	2.425521	1.873404	1.328256	1.145024	0.760947
3.630188	3.868280	2.837288	2.951257	3.121383	2.493004	2.111754	1.521511	1.477108	1.299731	0.701733
3.469139	3.911885	3.837664	3.282622	2.415463	2.853999	2.383284	1.602207	1.610195	0.945427	0.730680
4.525575	3.243271	2.860607	3.528237	2.673723	2.459737	1.740481	1.698760	1.228382	1.084454	0.731690
3.382834	3.587561	4.041382	2.709528	2.402764	2.691354	2.196482	1.536159	1.328820	1.073812	0.677205
3.493004	3.048143	2.895432	3.351099	2.657726	2.405999	2.411898	1.588038	1.422843	0.915838	0.690668
4.569935	3.117252	3.483240	3.125979	2.441928	2.588822	2.202370	1.781921	1.339888	1.075686	0.752524
4.081258	2.983788	3.204149	2.800880	2.445594	2.780108	1.907574	1.688423	1.305535	1.164341	0.735330
4.601409	4.487862	3.811717	3.385724	2.712943	2.111658	2.000283	1.747740	1.331767	1.075932	0.692006
4.880843	3.414219	2.807712	3.321882	2.857540	2.009112	1.868756	1.487194	1.361845	1.299731	0.729667
3.746584	3.766778	3.746193	3.256458	2.942419	2.326211	2.398279	1.735711	1.632176	1.051705	0.702892
4.670789	3.858632	2.865721	2.558752	2.366912	2.718221	2.331768	1.626474	1.553449	1.001631	0.758270
3.842602	3.703384	4.141793	3.481799	3.142872	2.284327	2.042997	1.478867	1.422098	1.087151	0.683854
4.726627	4.372365	4.063864	2.589244	3.239220	1.963309	2.392176	1.770734	1.519684	1.101815	0.747178
3.276970	3.409930	2.813238	2.585308	3.197124	2.765849	1.923358	1.745540	1.564495	1.145756	0.727929
4.829117	3.484506	2.895957	2.665853	3.128802	2.286191	1.794120	1.889807	1.541454	0.962888	0.713655
4.068392	3.272428	3.425346	2.601417	2.360298	2.034318	2.309520	1.579724	1.433855	1.193753	0.662484
4.096466	3.715904	3.145933	3.139909	2.967013	2.405309	1.943709	1.702141	1.331870	1.046370	0.693947
4.416577	4.171975	4.044781	3.676460	3.172242	2.652880	2.293742	1.969858	1.326248	1.110227	0.715949
3.470116	3.497060	2.778247	2.803196	2.542778	2.352393	2.008043	1.500597	1.517560	1.299731	0.772307
4.014196	4.491278	2.756306	2.703692	3.251325	2.269616	1.767078	1.552275	1.303279	1.011680	0.775135
3.878302	4.052668	3.678363	3.158822	2.271617	2.794627	1.881191	1.465275	1.227948	1.014109	0.709260
3.619519	3.229609	3.793455	3.067817	2.449154	2.795721	1.850883	1.637364	1.205762	1.047725	0.774149
4.434798	3.359323	3.173120	3.753386	2.318536	2.339419	2.025818	1.599885	1.498730	0.937927	0.665323
3.458407	3.312828	3.721626	2.598250	2.156224	2.023725	1.890173	1.729458	1.601417	1.092356	0.784320
3.550006	4.228192	3.885019	3.293363	2.911362	2.069237	1.916388	1.888076	1.278081	0.999224	0.719465
3.586598	4.144663	3.785598	3.067348	3.226050	2.693865	2.029785	1.774166	1.666668	1.161256	0.732141
4.296599	3.898501	3.131653	3.092791	2.349215	2.492604	1.850470	1.508886	1.389767	1.143955	0.670587
4.575322	3.484302	4.075309	3.646165	3.255182	2.771564	2.115006	1.695611	1.498184	1.058201	0.701146
3.403776	3.152381	3.404891	3.245319	2.304782	2.476083	2.021545	1.569007	1.549596	1.023944	0.763522
3.808833	3.900159	3.861097	2.505786	2.356475	2.333465	1.806503	1.691278	1.299731	1.052496	1.017489
4.378461	3.566409	3.064550	3.390920	3.063866	2.413025	2.025647	1.780039	1.224208	0.997065	0.716862
3.948203	3.425441	4.098983	2.774515	3.057195	2.060359	2.107116	1.959476	1.252272	0.948977	0.913368
4.607499	4.196420	3.513253	3.375688	3.005834	2.416924	2.009374	1.956557	1.236460	1.198506	0.685764
3.904433	4.302705	3.324047	2.901848	2.551808	2.548177	1.883700	1.821523	1.187788	1.035964	0.691064
4.924055	3.813386	4.005558	3.029062	3.200573	2.412985	2.169616	1.796001	1.488750	1.070965	0.732420
4.927665	3.975430	3.003228	2.886807	2.320905	2.085811	2.084201	2.003321	1.590085	0.964803	0.695773
3.636754	4.486064	3.849638	3.001464	2.571169	2.624308	2.081517	1.893911	1.582759	1.167341	0.707051
3.528384	4.305164	2.872943	2.968296	3.149767	2.164465	2.153865	1.774443	1.330322	0.948323	0.693012
3.822282	3.546285	3.065984	2.640582	3.235281	2.626872	1.876629	1.639697	1.250739	1.186578	0.743056
4.866946	3.725698	3.357276	2.568813	2.665776	1.982486	2.462489	1.737203	1.564536	1.182461	0.663555
4.871984	4.416247	3.644758	3.469698	2.752578	2.193435	2.090431	2.056222	1.326276	0.994150	1.009154
3.351866	2.992745	3.313672	3.510583	3.157294	2.653252	1.824960	1.769645	1.451003	1.004556	0.738299
4.665510	4.234005	3.584196	2.607428	2.471500	2.606803	1.741551	1.669059	1.388051	1.073149	0.704426
3.965392	3.249398	3.752964	3.227515	2.553322	2.064242	2.252179	1.564407	1.471067	1.163172	0.770054
4.061768	3.321544	3.942840	3.602599	2.774187	2.070207	2.106364	1.627385	1.627385	1.627385	1.627385
3.449055	4.041878	3.416423	3.144811	3.057116	2.628893	1.891246	1.688085	1.491805	1.097094	0.818225
4.275972	3.199234	3.074745	2.677343	2.880784	2.811302	1.763147	1.821687	1.299731	1.244672	0.753189
4.539505	3.734195	3.298490	2.824249	2.834395	2.227101	2.474279	1.932755	1.595999	1.129120	0.725742
4.284164	3.520441	3.675679	2.646693	2.840163	2.377707	1.693650	1.785538	1.454326	1.024712	0.698482
3.817034	3.374932	2.814101	3.115555	3.208153	2.881369	1.780369	1.530206	1.404738	1.013075	0.677038
4.930292	3.550984	2.797452	2.506297	3.130912	2.770596	2.262115	1.880101	1.387967	1.005534	0.726225
3.545243	3.177363	3.073560	3.285332	3.326059	2.635149	2.282672	1.604070	1.299731	1.145966	1.009154
4.355135	3.808093	3.414505	3.456668	2.833075	2.267796	2.206236	1.533637	1.560308	0.946798	0.675596
3.798395	4.204827	2.795099	3.188424	2.755887	2.339063	2.171030	1.556860	1.534214	1.194910	0.739048
3.889471	4.333197	3.186234	2.711751	2.508429	2.382851	1.794446	1.587892	1.552428	1.154869	0.672377
3.949036	4.463911	4.028156	2.901688	3.247591	2.330429	2.332416	1.671499	1.400483	1.299731	0.763806
4.889850	3.584425	3.747481	3.627385	2.769489	2.252321	2.007616	1.977543	1.252272	1.148606	0.780032
4.528539	4.260052	3.900146	2.856713	2.617453	2.715257	2.138286	2.072914	1.444846	1.105943	0.759803
3.941688	3.844214	3.793425	3.718130	2.794530	2.273284	2.152174	1.785590	1.374335	1.030151	0.685611
4.139325	3.676793	3.457866	3.195327	2.984649	2.894898	2.318892	1.677310	1.326613	1.013802	0.719731
3.403896	3.682781	3.623767	3.279429	2.753617	2.625122	2.188096	1.696255	1.173026	1.119108	0.677498
4.455092	4.347543	2.826081	3.481355	2.772255	2.166782	2.462235	1.468754	1.634021	1.007349	0.667455
4.072872	4.279220	3.272359	2.789872	2.384642	2.113824	2.406896	1.649311	1.356693	0.932919	0.711036
3.689295	3.756611	3.497750	3.122465	2.531259	2.263169	2.215274	2.018225	1.509792	1.574903	1.225458
3.414151	3.816139	3.797633	3.007161	2.329326	2.372892	1.996884	1.908081	1.252479	1.100619	0.785162
4.086862	3.518076	3.815022	3.000645	2.952074	2.681911	2.118592	1.904179	1.480707	1.065765	1.009154
3.821164	3.121741	3.814374	3.295682	2.384355	2.374261	1.979088	1.927657	1.343654	1.125418	0.677623
4.496910	4.519188	3.295372	2.727219	3.214020	2.160781	2.172726	1.865497	1.433479	1.299731	0.727668
4.925556	3.086748	2.900299	3.354951	2.365136	2.333207	2.476468	1.806227	1.230376	0.962251	0.688612
4.506590	4.199906	3.875868	3.049467	2.841814	2.727490	1.798655	1.964783	1.600715	1.232844	0.760839
4.812353	3.841867	2.908975	3.192789	2.319469	2.632283	2.277510	1.741424	1.420285	1.024795	0.729227
4.448981	3.308714	3.119496	2.996760	3.219287	2.540783	2.227710	1.755290	1.440046	1.113870	0.769344
3.388937	3.692567	3.629957	3.548318	2.527381	2.602473	1.774442	1.792610	1.662573	1.139348	0.681739
3.412673	3.686833	3.725839	2.590220	2.289936	2.653498	1.993408	1.952160	1.578219	1.179597	0.745508
4.405191	3.413768	3.363086	2.479958	3.113495	2.690755	1.738407	1.522359	1.316299	0.976300	0.677345
4.671924	3.007351	2.868406	2.571594	3.048866	2.434696	2.054781	1.456594	1.478540	1.088267	0.694953
4.231030	4.412597	3.645423	2.881791	2.824233	2.669861	2.103196	1.631239	1.592718	1.159302	0.793138
4.108891	3.010622	3.073570	3.392346	2.293757	2.500628	2.371467	1.492409	1.264253	1.121197	0.790972
3.872451	4.161469	3.427303	2.937915	2.574627	2.162236	1.781773	1.514632	1.489809	1.299731	1.299731
4.321516	3.469153	3.224887	2.601021	2.308941	2.624472	1.786316	1.860456	1.601018	1.147262	0.748105
3.967085	3.663108	3.087733	3.234794	2.545779	2.298959	2.006064	2.005837	1.554878	1.076255	0.730653
4.527038	3.858076	3.449371	2.913508	2.424925	2.179519	2.315803	1.576847	1.579358	1.059184	0.653540
4.355407	3.245780	3.380463	2.581438	3.137718	2.388077	1.928508	1.999621	1.199791	0.983789	0.680668
3.440248	4.120356	3.283626	3.218938	2.870015	2.120310	2.093155	1.562734	1.492778	0.959878	0.710927
3.830926	3.929053	3.765847	2.843822	2.676214	2.704478	1.846505	2.025754	1.415926	1.127380	0.726831
3.603126	3.597652	3.500826	2.607281	3.056045	2.241899	2.139510	1.582576	1.308118	0.898131	0.755735
4.538255	4.187595	3.679380	3.205938	2.839301	2.749761	1.822330	1.670633	1.243724	1.105470	0.779622
4.094812	4.252159	4.090690	2.861471	3.249360	1.971605	1.760514	1.563894	1.321464	1.138252	0.772990
3.845076	4.327407	2.932826	3.469825	3.233417	2.640200	2.332772	1.455673	1.588526	1.183746	0.799488
4.704604	3.472725	3.165407	3.092201	3.019460	1.989562	1.962645	1.529013	1.429717	1.027347	0.656584
3.785830	3.148255	3.643609	2.732975	2.439194	2.438054	2.051235	1.748152	1.280934	1.158004	0.705502
4.914811	3.585836	3.180944	3.260405	2.746529	2.784745	1.995174	1.625754	1.310294	1.090472	0.671458
4.012631	3.294876	3.730288	2.762794	3.069904	2.060829	2.038963	1.943505	1.543725	1.156054	0.779386
4.506834	3.957017	3.163560	2.775324	2.734546	2.365171	1.989458	1.784051	1.373938	0.933128	0.740117
3.329300	3.765495	3.756314	3.121050	2.349828	2.637082	2.197226	1.697040	1.528479	1.195957	0.733377
3.972735	4.051158	2.916354	2.730165	2.871822	2.305096	2.292338	1.674635	1.360891	1.299731	0.705858
3.386710	3.810595	3.351908	3.141188	2.608436	2.105623	2.356473	1.803981	1.243484	1.129508	0.665878
3.961859	3.862987	2.913244	2.975163	3.086911	2.679501	2.247105	1.843672	1.645016	1.645016	1.572609
3.942103	3.650754	2.987466	2.991089	2.646487	2.554262	2.155787	1.941160	1.394813	0.974765	0.670366
3.494466	4.193755	4.017589	3.667962	2.457298	1.999662	1.689042	1.646516	1.468915	0.950881	0.748181
3.950989	4.201473	3.194867	3.193823	2.961055	2.909278	1.937087	1.874293	1.299731	1.252272	0.718943
4.007470	3.453274	3.022222	2.873137	2.658596	2.079887	2.088832	1.793320	1.491362	1.032857	0.668046
4.033007	4.049145	2.739015	3.018203	2.953075	2.462798	1.930316	1.675326	1.229814	1.056951	0.756861
3.347477	3.355812	3.061758	2.789500	2.549099	2.032164	2.316029	1.711236	1.465702	1.076858	0.786380
4.379713	3.219122	3.423118	3.067834	2.375461	2.165917	2.273845	1.931229	1.389878	1.129516	0.747015
4.563244	3.038230	3.048260	3.371936	2.920837	2.186625	2.315912	1.794224	1.306669	1.013258	0.769592
4.067224	3.818093	3.556688	3.668656	2.541374	2.675101	2.478934	1.469319	1.360117	1.237493	1.009154
4.361508	3.519946	3.624092	2.506884	2.776715	2.031843	2.131710	1.488380	1.434433	0.994338	0.678192
3.814892	3.476006	3.542522	3.604414	3.264649	2.316982	2.475452	1.791382	1.598998	1.365915	1.365915
4.423494	4.181993	2.752284	2.661658	3.071425	2.282385	2.135534	1.734209	1.310364	1.299731	0.730012
3.365188	3.988135	3.434799	3.724296	2.778579	2.159267	1.903867	1.640039	1.627385	1.627385	1.627385
3.379029	3.660463	3.027736	3.297070	2.697959	2.542007	2.176756	1.554151	1.478651	0.915660	0.766145
4.872421	3.835379	2.822828	2.799637	3.014394	2.126833	1.735905	1.704209	1.599702	1.139422	0.694538
4.037160	3.830977	3.154611	2.571169	2.475764	2.637393	1.731886	2.002426	1.627385	1.627385	1.627385
3.893120	3.557364	4.098651	3.501013	2.369939	2.502719	2.078826	1.666328	1.328119	1.109776	0.694698
4.349083	4.412628	3.808711	2.877080	2.722420	2.638501	1.762004	1.436945	1.541067	1.180901	0.748268
4.821971	3.605232	3.173555	2.598604	3.189138	2.737820	2.304950	1.662090	1.204509	1.054197	0.651307
4.008648	3.241318	3.360148	2.670028	2.671275	2.146980	2.113170	1.841878	1.445134	0.959078	0.737452
4.461884	4.434118	3.896060	3.494587	2.258582	2.337463	2.347281	1.649331	1.232970	1.139921	0.773654
3.822859	3.474835	4.072566	3.426258	2.564583	2.575627	1.998767	1.697501	1.479927	1.027421	0.720173
3.799857	3.201937	3.294014	2.855579	3.143746	2.748247	1.988674	1.560677	1.419632	0.945254	0.700533
4.377237	3.506400	2.918218	3.574525	2.690958	2.644012	1.959205	1.905369	1.195242	1.152933	0.714561
4.636314	3.474062	3.914496	2.652477	2.516334	2.251594	1.745177	1.655282	1.554163	1.129631	0.750932
4.804329	3.918051	3.494956	3.598456	2.745064	2.264266	2.143708	1.472669	1.358163	1.106735	0.718261
4.303547	3.786903	3.059172	3.581454	2.841836	2.401870	2.377099	1.652605	1.437885	1.157122	0.699064
4.659173	3.152675	4.107540	2.894130	2.875243	2.164095	2.325111	1.430986	1.267101	1.061971	0.696165
3.965289	3.367725	3.185352	3.273347	2.428397	2.811558	1.848695	1.731107	1.444484	0.997816	0.729357
4.358965	4.308542	2.858429	2.721626	2.716845	2.000107	2.184031	1.520850	1.161979	1.210627	0.678910
4.111571	3.376400	3.476789	3.402462	3.196840	2.206032	1.748985	1.794218	1.394856	1.142950	0.752357
3.525966	3.183507	3.093707	3.508679	2.342760	2.137846	2.007205	1.780970	1.277554	1.024351	0.767279
3.560214	3.201641	3.371286	3.079092	2.412454	2.829105	2.055230	1.487580	1.423639	1.048047	0.727301
4.626249	3.393496	2.812653	2.572695	2.962877	2.276496	2.210435	1.615992	1.644613	1.175090	0.735052
4.085151	4.378762	3.616001	3.425909	2.976082	2.315296	2.049456	1.444731	1.556831	1.009154	1.009154
4.251271	3.236200	2.786366	3.557574	2.942158	2.715143	2.040650	1.449434	1.544573	1.090273	0.778985
4.131985	4.097866	3.267839	2.611017	2.515841	1.971614	2.252512	1.601418	1.487148	1.310364	1.299731
3.784328	4.193703	3.940116	3.407420	2.719271	2.600523	1.730846	1.687841	1.387870	1.299731	0.729603
4.491735	4.103422	3.426858	2.572445	2.637454	2.810598	2.455193	1.586809	1.233786	0.968286	0.654648
3.766055	3.580767	2.951994	2.950727	3.193281	2.351051	1.885427	1.613699	1.216133	0.942602	0.683474
4.235231	3.899406	4.068616	3.575177	2.891402	2.573907	1.785545	1.971808	1.630157	0.947463	0.819046
3.420708	4.391260	3.331961	2.581561	2.662245	2.312942	1.733598	1.660225	1.457112	0.988154	0.759013
4.480661	3.770322	2.820047	3.644865	2.279816	2.633721	2.471633	1.549337	1.562060	1.079408	0.805900
3.383764	3.443546	3.188801	3.559270	2.962502	2.275983	2.164297	1.992706	1.541085	1.099134	0.710672
3.640419	3.183599	3.553499	2.730826	2.927896	2.148645	2.349314	1.436140	1.501728	1.136553	0.745911
3.910554	4.423600	3.974095	3.022654	3.084388	2.882091	2.006564	1.957414	1.518749	1.095574	0.787111
4.491472	3.461744	3.319188	3.008448	2.865861	2.760369	2.153841	1.836420	1.701753	1.159761	1.090057
3.807401	4.002314	4.145006	3.587668	2.751897	2.714690	1.892634	1.960129	1.247455	0.985033	0.698138
4.591335	3.626787	3.043503	3.353918	2.595994	2.054850	2.298899	1.860764	1.308433	1.079579	0.763756
4.047565	3.357732	3.785648	3.629333	2.465392	2.633042	1.728538	1.643300	1.251211	1.196234	0.760553
3.530896	4.074203	3.884046	2.682277	3.270885	2.804993	2.352511	1.924265	1.216065	0.964870	0.757534
4.920781	3.366232	3.698241	3.089241	2.353170	2.801523	2.094856	1.743624	1.299731	1.299731	0.803926
4.230784	3.121193	2.822417	3.568602	2.250083	2.694685	2.183510	1.800409	1.524892	1.310364	0.692872
4.775031	3.156226	3.914014	3.260570	2.995340	2.010906	2.225669	1.878217	1.626296	1.109707	0.759986
4.940498	3.958092	2.820640	3.067922	2.700292	2.415953	2.278743	1.530300	1.548196	1.178717	0.719158
4.487956	4.141677	3.242625	2.920761	2.937205	2.124094	1.795065	1.647444	1.215373	1.037512	0.742662
3.388272	3.922261	3.785158	2.856753	3.022854	2.771431	1.852379	1.705799	1.371666	1.172465	1.220323
4.216132	4.164976	3.835712	2.621158	2.265104	2.812953	1.807187	1.856967	1.330205	1.299731	0.762243
4.564139	3.189766	3.326772	2.775990	2.565836	2.036495	2.253956	1.633956	1.538553	0.930459	0.768851
4.320536	4.301233	3.555007	3.248842	3.315210	2.898566	2.051499	1.996462	1.622907	1.299731	0.749568
4.730574	3.177442	3.823667	2.532107	2.762734	2.259401	2.152981	1.574700	1.336960	0.930094	0.751819
4.115437	3.100153	3.144271	3.690529	3.228769	2.137300	2.160108	1.461140	1.443757	1.045851	0.760366
3.661031	3.247598	2.996508	3.412106	2.548172	2.362343	2.198703	1.870919	1.442437	1.299731	0.723518
4.047044	4.538162	3.863027	3.641290	2.817771	2.383969	1.973058	1.713172	1.627385	1.627385	1.627385
3.988756	3.314848	3.883637	3.406045	3.089424	1.970719	1.879024	1.461176	1.327535	1.027641	0.765620
3.378610	3.127029	3.292906	3.576078	2.505388	2.036238	2.086481	1.920692	1.279462	1.153899	0.794958
3.367556	3.570217	2.932454	2.890719	3.168002	2.745333	1.839158	1.530596	1.258071	1.043050	0.797455
3.561320	4.450143	4.097135	3.475024	3.040877	2.116280	2.245861	1.759536	1.214148	1.155304	0.693749
3.712475	4.122323	4.050803	3.273312	2.810761	2.583164	1.868064	1.651355	1.309350	1.090057	0.739384
4.348985	3.024738	3.358597	3.470315	2.565677	2.837905	2.168099	1.783243	1.499432	1.063323	0.766128
4.495729	3.790826	3.173136	2.715952	2.351930	2.229858	1.739676	1.572735	1.499403	1.150687	0.699273
4.603463	4.400894	3.164264	3.191294	2.309631	2.338868	1.827564	1.493545	1.205137	1.103912	1.017489
4.674373	3.185004	3.245798	2.623824	2.816906	2.039634	1.789941	1.538465	1.417423	1.080004	0.753208
4.289257	3.550767	3.126219	3.566357	2.401032	2.232709	1.802882	1.654653	1.201589	1.186003	0.759673
4.914595	3.077009	2.765692	3.345194	3.138156	2.657111	1.709410	2.007791	1.443575	1.057812	0.719221
3.291585	3.777318	3.006003	2.977608	2.458455	1.985703	1.740454	1.807461	1.484774	1.118257	0.731289
4.900846	3.502928	3.449769	2.779759	2.851746	2.001067	2.449257	1.858477	1.330139	1.299731	0.682904
4.595631	3.955701	3.578430	3.656028	3.201887	2.520001	1.789042	1.947300	1.211098	1.185171	0.790011
3.559419	3.369438	3.511973	2.928618	3.180946	2.170216	2.453668	1.886362	1.500359	0.943806	0.678102
3.810084	3.861267	3.170983	3.116791	2.225479	2.635595	1.771098	1.884743	1.513123	1.157667	0.784053
4.506884	4.386616	3.707847	3.075109	2.537859	2.442780	2.412735	1.726775	1.197093	0.917909	0.712839
3.831888	4.361091	3.136642	3.356587	3.277668	2.360528	2.188926	1.783595	1.343161	0.965706	0.754061
3.631840	3.773419	3.757888	3.409360	2.633278	2.456673	2.310870	2.021167	1.607726	1.046393	0.736320
3.684968	3.950383	3.208861	2.645119	3.245479	2.675463	1.938904	1.526822	1.545460	1.181634	0.675526
3.463688	3.740732	2.885139	3.315996	2.540777	2.632755	2.103007	1.566327	1.213882	1.106541	0.703707
4.262676	4.554591	3.313831	2.747826	2.936477	2.045876	1.875115	1.606545	1.221497	0.972966	0.758339
4.170589	4.059940	4.023599	2.651779	2.961663	2.292322	2.393119	1.811996	1.594055	1.078689	1.090057
3.805084	3.258356	3.119586	3.015773	2.963834	2.301161	2.179701	1.998464	1.381459	1.310364	0.719036
4.898915	3.181332	3.710040	3.632521	2.891996	2.119072	2.239002	1.697328	1.192042	1.201137	0.718847
4.228553	3.536308	4.081620	3.081379	2.884131	2.306314	2.273562	1.904476	1.393086	0.948124	0.695305
4.292613	3.959696	3.652179	2.745591	2.572416	2.096481	1.982584	1.820437	1.581247	1.299731	0.774974
3.399282	4.179213	3.418859	3.485420	3.025173	2.296483	2.146019	1.840122	1.239681	0.946574	0.767462
4.023632	3.485708	3.428680	2.661254	2.814955	2.538686	1.925665	1.831679	1.509425	1.035821	0.691299
4.318255	3.169007	3.007391	2.628732	2.964698	2.272244	2.036414	1.734179	1.685663	1.685663	1.685663
3.937738	3.994161	3.372034	2.865305	2.968930	2.845793	2.572792	2.158242	1.626559	1.094316	0.752720
4.824541	3.906110	4.055726	3.451561	2.827598	2.272987	1.840316	1.799617	1.390198	1.144587	0.693715
3.898959	3.764681	3.070974	2.646394	2.647212	2.086475	1.863920	1.836282	1.494703	1.153796	0.689818
4.131221	4.246358	3.618834	3.505469	2.290204	2.542751	1.911539	1.920679	1.491897	1.120608	0.685348
4.586128	3.733838	2.901678	2.561888	3.286560	2.898403	2.187393	1.946136	1.431344	0.960503	1.010473
3.824465	3.282198	3.164583	2.493232	2.294153	2.073859	1.735806	1.948497	1.493007	1.106891	0.717616
4.081029	4.432583	3.072815	3.073212	3.168669	2.551639	1.761178	1.515600	1.477450	0.912176	0.748467
3.794569	4.039483	3.244353	3.145736	3.207385	2.019791	2.167069	2.063560	1.685663	1.685663	1.685663
4.030439	4.244184	3.722117	2.596893	2.525789	2.017034	2.186322	1.559670	1.640470	1.035476	0.763804
3.663259	4.262236	4.102321	3.079209	2.916345	2.702441	2.334925	1.925785	1.566319	1.045062	0.808375
4.804136	3.985369	3.079537	3.270981	2.720698	2.681162	2.155244	1.715580	1.593950	1.145229	0.711735
4.559524	3.484972	3.293873	2.859913	2.699893	1.956795	1.715392	1.998110	1.347134	0.929109	0.749810
4.601624	3.794552	3.954265	2.597539	3.121645	2.738818	1.858800	1.683010	1.555390	1.299731	0.712415
3.610029	3.357791	3.689790	2.608736	3.129101	2.438767	1.674594	1.841878	1.299731	1.130682	0.754226
3.441008	3.448208	3.015739	2.583166	2.643603	2.152912	1.804037	1.836513	1.480618	1.228135	0.750037
3.519063	3.925176	2.853480	3.162406	2.628107	2.887014	2.101636	1.935045	1.450687	1.186877	1.185596
4.829200	4.024090	3.582758	3.339831	2.432496	2.420684	2.296708	1.616959	1.370197	1.039250	0.739805
3.333091	4.063806	4.017834	2.830670	2.798573	2.165257	1.997043	2.104694	1.471351	1.299731	0.705238
3.731508	3.212754	3.745557	3.435138	3.356431	2.531146	2.180867	1.498680	1.299731	1.299731	0.729588
3.502419	3.267117	3.978748	3.618951	2.898679	2.161399	2.216721	1.961540	1.501826	1.099652	0.776846
4.571770	4.369464	3.807832	2.912892	3.021882	2.101090	2.021594	1.666235	1.348768	1.058882	0.655665
4.849230	3.930201	3.824437	3.662865	2.626396	2.084364	2.085237	1.686103	1.518354	1.031887	0.703686
3.659656	4.472969	3.854023	2.995700	2.358385	2.379981	2.295904	1.945475	1.525064	1.237651	0.754495
4.498355	4.159851	3.639864	2.872952	2.448158	2.153548	2.137664	1.963590	1.243906	0.983048	0.641887
4.331368	3.539628	3.306626	2.528818	2.721808	2.009031	1.802425	1.515304	1.453460	1.167471	1.095496
4.709482	3.476903	3.991022	2.928719	3.316626	2.486643	1.848541	1.868836	1.503481	1.146698	0.779560
4.737375	4.156061	4.034590	3.081476	2.315837	2.622635	2.366250	1.677035	1.430478	0.977467	0.689883
4.230265	4.385056	2.884947	3.180718	3.168733	2.451626	2.026114	1.504121	1.243274	1.156071	0.726388
4.002283	3.767587	3.211043	3.088427	2.290700	2.775665	2.398111	1.624943	1.585725	1.009121	0.764376
3.369130	3.804558	3.637479	3.218391	3.116362	2.687577	2.451773	1.709939	1.516133	0.949712	0.766614
3.290002	3.761507	2.758625	3.132853	2.976477	2.798240	2.215455	1.999252	1.310364	1.310364	1.299731
3.758849	3.121648	3.081795	2.521863	2.502697	2.624984	1.936243	1.619575	1.264205	1.040886	0.739834
3.633031	3.572710	3.860370	3.268858	2.933819	2.908904	1.807091	1.699027	1.432143	1.021559	1.167874
4.227790	3.702983	3.201302	3.458965	2.589015	2.168900	1.880522	2.039372	1.424472	1.299731	0.749870
3.819795	4.049036	3.627280	3.483384	3.161960	2.633117	1.694301	1.551789	1.486340	1.026521	0.697382
3.631856	4.270898	3.984629	3.531473	2.225580	2.167553	2.129112	1.534558	1.551201	0.917228	0.687322
3.825511	3.919334	3.129996	3.706178	2.489691	2.210318	2.232753	1.598010	1.198240	1.025565	0.703902
3.730567	3.778569	3.469757	3.137738	2.852140	2.071332	1.850194	1.550929	1.448856	1.069594	0.721220
4.080764	3.305832	3.627491	2.948438	2.936931	2.688400	2.109229	1.908352	1.312282	1.182051	0.717139
4.427335	4.089623	3.586490	2.490319	2.625847	2.540536	1.697178	1.611955	1.352576	1.055095	0.781412
4.410304	3.084693	3.327103	2.539118	2.552883	2.591572	2.007107	1.627385	1.627385	1.627385	1.627385
3.906194	3.487088	3.679594	3.408753	3.019288	2.560627	1.902356	1.436762	1.299731	1.169411	1.090057
3.605858	4.086938	3.730079	3.635217	2.344749	2.754497	1.950931	1.990621	1.474187	1.299731	0.699761
4.679293	3.981622	4.164321	3.111203	3.114008	2.698848	2.151172	1.600382	1.352601	1.299731	1.090057
3.507453	3.729266	3.783524	3.689317	2.507778	2.660233	1.812910	1.690434	1.205987	1.054546	0.749154
3.454681	3.327438	3.148082	2.856298	2.758972	2.498613	2.362873	1.691755	1.578845	1.299731	0.667931
4.697460	3.107147	2.877104	2.892050	2.955912	2.756075	1.834141	1.969075	1.631424	1.143431	0.791566
3.600382	3.100545	3.570210	2.752432	2.242040	2.225593	2.039626	1.875453	1.534368	0.939881	0.710193
4.204879	4.399806	3.612777	3.344351	3.142159	2.181656	1.990268	1.966556	1.451056	1.239585	0.802697
3.413875	3.859315	3.147998	3.597983	2.266802	2.453565	1.977949	1.938560	1.242456	1.090057	1.090057
3.454140	3.952423	2.828168	3.143807	2.648986	2.481584	1.888219	1.723750	1.293931	1.146876	0.661527
3.707880	4.309737	3.684908	2.708437	3.098820	2.640904	1.707696	1.521600	1.241366	0.937636	0.705257
3.821114	4.428202	3.857875	2.550459	2.450926	2.443618	2.316785	1.808869	1.397526	0.996964	0.693392
4.680035	3.941834	2.958228	2.605783	2.528322	2.623769	2.240363	1.465749	1.187246	1.050660	0.736062
4.125977	4.514572	3.711581	3.460105	2.301972	2.111144	2.036893	1.730962	1.492721	1.169243	1.017489
4.430997	3.363889	3.091769	3.164273	2.268908	2.729402	1.836650	1.676893	1.252272	1.299731	0.674166
4.674114	3.523644	2.990850	3.724253	3.232133	2.220708	2.328037	1.640750	1.308681	1.091460	0.730183
3.646087	3.090804	2.793316	3.305587	2.516069	2.797230	1.844894	1.778029	1.415295	1.299731	1.299731
4.316097	4.453237	3.338442	3.213533	3.020664	2.765313	1.897803	1.482480	1.428454	1.299731	1.299731
4.884168	3.772990	3.142148	3.108837	2.540766	2.044056	1.913742	1.505172	1.256443	1.158178	0.703793
3.913110	3.305028	3.283439	2.602829	3.102996	2.646288	1.987563	1.480158	1.581244	0.945281	0.676585
4.634206	3.927467	3.703846	3.113401	2.392927	2.130480	2.233434	1.497318	1.465836	0.902389	0.742684
3.492924	3.239171	3.947913	3.180557	3.028284	1.982527	2.209499	1.461019	1.229823	1.118751	0.736094
4.817279	3.631213	2.960927	3.139174	2.331597	2.399361	1.731055	1.663337	1.187756	1.020030	0.903950
4.276098	3.575822	3.287500	2.809040	2.936584	2.679897	2.373062	1.925117	1.314300	1.052475	0.721331
3.533821	3.511552	3.547399	3.436393	2.532722	2.402766	1.958406	2.048504	1.465733	1.122477	0.771768
3.590812	3.465454	3.079773	3.258804	2.849513	2.417392	1.751095	1.993674	1.224805	0.942905	0.766816
3.800531	3.569524	3.592894	3.560458	2.739772	2.832023	2.104503	1.975441	1.359995	1.097044	0.683238
4.149894	3.546169	3.232635	3.325834	2.976131	1.993769	2.313346	1.668085	1.505916	1.237712	0.688999
4.032859	3.049815	4.001376	2.781971	2.712617	2.254522	1.771383	2.036085	1.553364	1.204986	0.688463
4.555302	3.963957	3.764671	3.647388	2.356076	2.695843	2.459057	1.488430	1.193470	1.009154	1.299731
3.769436	4.512994	3.521211	2.723314	2.334349	2.532641	1.913382	2.030907	1.203645	1.186725	0.701336
4.318257	4.250530	3.536687	3.626368	2.276431	2.253994	1.696281	1.908634	1.226581	1.058315	0.762029
4.159163	3.326576	3.293218	3.124377	2.648146	2.649830	1.667418	1.483664	1.351046	1.025186	0.757333
4.637679	3.576250	2.948027	3.433210	3.070507	2.454486	2.277137	1.895061	1.331537	1.015133	0.734197
4.807233	3.626156	3.738469	3.433200	3.293048	2.787553	2.152128	1.830028	1.295324	0.918800	0.686657
4.137888	4.335105	3.983523	3.331864	2.647842	2.543887	1.875344	1.761673	1.165270	1.164758	0.799210
4.308198	4.542954	3.487182	3.308128	2.877017	2.497774	1.996423	1.536831	1.169824	0.950505	0.754664
3.965318	3.125294	2.936380	3.531311	2.647331	2.039426	2.174922	1.515954	1.577017	1.171006	0.779446
4.487589	3.480248	3.226499	3.719012	2.802818	2.093853	2.113418	1.616222	1.246485	1.146606	0.716466
3.916543	3.569504	3.841062	2.537745	3.012668	2.378709	1.780978	1.761062	1.386884	1.152122	0.795985
3.463265	4.037302	2.977509	3.680343	2.631505	2.299069	1.750685	1.652167	1.571324	1.310364	0.643926
4.644774	3.559342	3.720521	3.676018	3.279593	2.507842	1.798523	1.832019	1.288925	1.077656	0.740934
4.750352	3.476932	3.591871	2.955235	3.156320	2.634038	1.991307	1.692677	1.260174	1.111277	0.751320
4.755618	4.307870	3.708497	2.667721	2.933117	2.478120	1.857859	1.573954	1.522360	1.197198	1.073991
3.886398	3.875008	3.314303	3.638132	2.330480	2.447768	2.171175	1.461931	1.562332	0.915836	0.665399
4.271302	4.027432	3.880185	2.973814	2.975668	2.060742	2.267264	1.744087	1.528920	1.104920	0.712754
3.698507	4.116932	3.886820	3.691293	2.584523	2.406187	2.232629	1.509610	1.385232	0.932136	0.712351
4.183302	3.543991	3.665494	2.910995	2.959102	2.489038	2.375045	1.637898	1.483608	1.241145	1.090057
4.326448	3.188901	3.534619	3.416772	3.067455	2.658341	1.913534	1.798315	1.310375	1.207815	0.769425
4.332581	4.075720	3.178162	3.059991	3.090279	2.241350	1.816697	1.478463	1.585334	1.080298	0.748090
4.438406	3.500534	3.450555	3.554185	2.747401	2.315613	1.885512	1.460654	1.646592	1.114150	0.758054
3.397807	3.638311	4.018932	3.185759	2.782554	2.291244	1.973190	2.058269	1.631806	1.299731	1.627385
4.539950	3.750488	3.466026	3.231096	3.060054	2.421749	1.998061	1.975950	1.263716	1.141716	0.730637
3.304485	3.132463	3.481205	2.662391	3.315445	2.586606	1.786003	1.545436	1.270469	1.204994	0.788175
3.526662	3.393141	3.319958	3.490334	2.907591	2.615477	2.245846	1.562816	1.463403	0.937975	0.691741
4.061120	3.137768	3.668423	2.814017	2.765533	2.620947	1.813930	1.816147	1.416925	1.299731	0.729259
3.459456	3.377828	3.180235	3.159000	3.117653	2.257711	2.096079	1.521711	1.385163	1.299731	0.742176
3.539256	3.589922	3.624882	3.443867	2.887389	2.848456	1.890703	1.655670	1.583331	0.959063	0.769580
3.627068	3.549845	3.210669	3.702736	2.960055	2.652086	2.050213	1.878838	1.318246	1.165532	0.709365
3.917634	4.005178	2.926995	2.966503	2.947155	2.565266	2.278563	1.780611	1.490252	0.948512	0.676015
3.848859	3.234368	3.746200	3.487833	3.210869	2.323883	1.863062	1.684470	1.257803	1.061994	0.675239
3.605869	4.415894	3.764826	3.167515	2.923421	2.164695	1.866078	1.804775	1.299731	1.012643	0.723648
4.097610	4.065446	2.737859	2.854824	2.210697	2.619553	2.027343	1.954875	1.307113	0.967736	0.684643
4.376669	3.545774	3.746744	2.619045	2.517531	2.440440	2.264016	1.929906	1.342670	0.953838	0.732502
4.594887	3.170479	3.014595	3.366059	2.276127	2.174805	2.285900	1.698967	1.240458	1.016485	0.767593
4.637157	4.062655	3.481676	3.275631	3.124628	2.791993	1.754754	1.769461	1.355489	1.197220	1.009154
3.487039	3.174982	3.130739	3.095395	2.373517	2.616099	2.390329	1.964599	1.342221	1.327349	0.887161
3.445999	3.017033	2.903342	3.420326	2.506094	2.428095	2.279000	1.782107	1.599066	1.062363	0.748537
4.022473	3.586647	2.874865	3.119052	2.323095	2.228850	1.980119	2.042357	1.428195	1.299731	0.699035
4.310648	3.043640	3.530079	2.673395	2.934765	2.294020	2.225973	1.528307	1.226674	1.017489	1.017489
4.197740	3.647895	2.964273	3.069217	2.438953	2.841607	2.109320	1.722113	1.333918	0.995749	0.742884
4.026339	3.687101	3.233168	2.738666	3.168344	2.560343	2.445933	1.757093	1.595467	1.072639	0.679567
4.104401	3.548920	3.061917	3.616256	3.197142	2.664525	2.420566	1.685663	1.269277	1.685663	1.685663
4.436574	3.233877	4.031398	3.211712	2.674871	2.752499	2.024952	1.563469	1.325020	1.299731	1.009154
3.729615	3.563731	3.175965	2.639643	2.696318	2.487207	1.880958	1.887754	1.206996	1.097091	0.706364
4.512649	3.556707	3.326655	3.436450	3.080502	1.984344	1.830376	1.437990	1.600652	1.182426	0.729308
4.141943	3.943192	3.907523	3.143487	2.873413	1.988570	2.305943	1.680557	1.159770	0.998668	0.814319
4.718420	3.687408	3.090648	2.558122	2.602263	2.008363	2.247218	1.611553	1.301867	1.051543	0.688965
4.312873	3.521531	3.269052	2.533890	2.374875	2.315545	2.000057	1.856353	1.265333	1.075393	0.672644
4.563998	3.842147	3.886941	3.056172	3.033176	2.073747	1.809666	1.568177	1.437115	1.056250	0.805180
3.977629	3.480753	2.957532	2.554851	2.896413	2.243059	1.888066	1.606526	1.535380	1.176165	0.675406
3.956932	3.429077	3.199358	2.886647	2.681451	2.074645	1.736796	1.672445	1.615118	1.155809	0.733509
4.634594	4.088099	3.420315	3.575403	2.437847	2.648021	2.429543	1.918320	1.374661	1.099749	0.680683
3.886053	3.244775	2.832233	2.679831	2.792305	2.350820	2.245613	1.768863	1.563503	1.109678	0.695711
3.847751	4.007713	3.038121	3.235471	2.463615	2.580091	1.795557	1.745352	1.333289	0.972854	0.769302
3.471682	3.282333	3.171789	3.541026	2.526908	2.625321	2.266778	1.929922	1.327377	1.299731	0.735090
3.785854	3.757879	3.561310	3.429891	2.914261	2.327555	2.263093	1.879067	1.600401	0.989169	0.745019
3.442470	3.996061	3.052245	2.854952	2.369925	2.776844	2.071435	1.866875	1.472164	1.215236	0.696871
3.281999	3.581043	3.498787	3.003969	2.962397	2.730260	1.993461	1.868293	1.347326	1.299731	1.017489
4.231715	4.471898	3.032042	2.718437	2.392215	2.236745	2.387338	1.728506	1.345431	0.942085	0.671155
4.279316	3.487656	2.924718	3.517366	2.873506	2.840170	1.915379	1.509170	1.604668	1.002702	0.705828
3.315455	3.120641	3.520845	2.994108	2.192168	2.215448	1.852604	1.922548	1.263155	0.934388	0.687821
3.679348	3.066688	3.685320	2.884581	3.087203	2.138001	1.856460	2.048927	1.540414	1.129305	0.772044
3.245397	3.047938	2.914610	3.376998	2.703062	2.383287	2.378078	1.923768	1.488713	0.981377	0.730479
3.848174	3.147530	2.838277	2.555883	2.618136	2.405771	2.041545	1.479176	1.560267	1.071355	0.711501
3.943052	4.402445	3.642862	2.988608	3.166164	2.005259	1.812673	1.636032	1.325922	1.006447	0.728565
3.348036	4.299217	3.556470	2.973497	2.445701	2.397346	2.335993	1.809691	1.566665	0.955880	0.774340
3.499337	3.552155	3.014159	3.622371	3.140443	2.784624	2.244143	1.448648	1.311036	1.299731	0.681413
4.918725	3.755508	3.957491	3.029163	2.430225	2.367487	2.371990	1.633744	1.231777	1.102586	0.671567
4.874857	3.928625	3.712230	3.619806	2.555002	2.166030	1.997204	2.060290	1.443541	0.986116	0.655946
4.139219	2.964246	2.900566	3.221291	2.746718	2.525716	1.768185	2.011473	1.594341	1.299731	0.766125
3.658336	3.598578	3.126140	2.502282	2.416126	2.124934	1.785083	1.671616	1.606726	1.160149	0.690567
3.780212	3.270516	3.076451	3.628372	2.896763	1.959522	2.062162	1.965331	1.526414	1.120962	0.707474
3.438767	3.967465	3.123396	3.122311	3.121215	2.213960	2.404301	1.605901	1.554771	1.136716	1.090057
4.700314	3.101370	3.628527	2.868734	2.215327	2.025781	1.872402	1.906472	1.317662	1.150548	0.711767
3.486652	3.812576	3.111694	3.314191	3.269968	2.849355	1.767175	1.768621	1.444451	1.009338	0.734532
3.856723	4.349555	2.810145	2.799614	2.528166	2.058750	1.979733	1.773149	1.299731	1.180652	0.674329
3.634740	4.447325	3.416172	3.244695	3.133456	2.917777	1.992639	2.037471	1.216194	1.065649	0.787778
4.067257	4.174182	3.172456	3.511467	2.494812	2.730357	2.236773	1.644146	1.432221	1.034775	0.738218
4.813113	4.489758	2.823529	3.329179	2.323308	2.828093	1.958683	1.980121	1.335530	1.109914	0.895664
3.611094	4.185139	3.208764	2.584754	2.833725	2.522655	2.319043	1.883868	1.367001	1.068552	0.693039
4.593282	3.898322	3.925170	2.786986	2.248572	2.301432	2.199336	1.763714	1.307853	1.123227	0.790914
4.054192	4.187278	3.139070	3.628050	2.961750	2.563874	2.051323	1.733353	1.412904	1.065302	0.738084
4.622294	3.941234	3.209229	3.384050	2.589968	2.393620	2.088592	1.710639	1.425268	1.062045	0.689500
4.595975	3.847783	3.085873	2.947749	2.299361	1.986288	1.900848	1.895232	1.495355	1.062629	0.658529
4.019039	3.315818	3.042909	2.524361	2.910302	2.924443	1.720148	1.821901	1.430477	1.071494	0.751267
4.514629	3.150189	3.288032	2.756963	2.912404	2.759949	2.296818	1.661239	1.360362	1.049794	0.764725
4.293379	3.805359	3.816207	3.095102	3.245672	2.029723	1.995883	1.691307	1.514972	1.020171	0.781150
4.358761	3.572223	3.454273	3.624252	2.614907	2.114339	1.721856	1.693496	1.362239	1.080422	0.681193
3.902483	4.079701	3.292349	2.970718	2.795337	2.730681	1.937030	1.785366	1.210697	0.936696	0.690753
4.374310	4.296187	3.672259	3.288164	2.616474	2.451220	2.389357	1.558420	1.643192	1.194498	1.251543
3.894954	3.423176	3.213638	2.686855	2.256697	2.520498	2.329658	1.631798	1.343848	1.146667	0.704125
4.685305	3.789127	3.480528	2.843338	2.509414	2.479199	2.157042	1.530614	1.345393	0.931786	0.756982
3.793745	3.144243	3.942980	3.457863	3.216905	2.777094	1.989434	1.505211	1.221121	1.086205	0.780197
4.752404	3.940144	3.704178	3.312254	2.453342	2.536904	2.040446	1.467322	1.428076	0.951612	0.714809
4.655300	3.454565	3.832754	3.636100	3.310681	2.113529	2.343662	1.656981	1.189416	1.090057	1.082401
3.408806	3.423312	3.253544	3.292063	2.798056	2.457706	2.404528	1.623349	1.592011	1.106945	0.706754
4.450515	3.938172	3.099531	2.483118	3.063726	2.140958	2.343281	1.560165	1.299731	1.299731	0.719092
4.199426	4.178396	3.038098	2.723359	2.726288	2.541758	2.270139	1.462489	1.483950	1.012529	0.757155
3.373091	3.821893	3.498461	3.374347	2.595645	2.281754	2.309383	1.520620	1.349892	1.299731	0.726225
4.172585	3.439801	3.854381	2.940717	2.630527	2.160596	2.321340	1.457453	1.490334	0.909016	0.744986
4.697055	3.013717	3.497446	3.072198	2.686129	2.165823	1.916402	1.693982	1.407511	1.231490	0.775341
3.724750	4.015355	3.864890	3.511674	2.699388	2.589136	1.882485	1.480610	1.325344	1.096931	0.770273
4.884416	4.480849	3.392913	3.035112	2.986770	2.418526	1.857557	1.546337	1.392246	1.101413	0.665996
3.363274	3.592193	3.259021	3.130046	2.369593	2.780989	1.934244	1.688555	1.510189	1.197778	1.009154
4.917518	4.214961	3.166330	3.063809	2.477620	1.961117	2.007929	1.611235	1.537021	0.955727	0.724261
3.418859	3.062482	3.246826	3.134878	2.403386	2.208254	2.022981	1.613268	1.331743	1.299731	0.699623
4.226250	3.132191	3.614026	3.182895	2.633624	2.439055	1.849170	1.506953	1.551584	1.014067	0.757655
3.329462	3.983039	3.618089	2.932928	3.081181	2.349866	2.217290	1.979470	1.252234	1.015920	0.838810
4.494035	3.208503	3.255092	3.464602	3.284162	2.470248	1.975752	1.880833	1.627494	1.299731	0.764987
4.165020	3.759601	3.236407	3.196577	3.220483	2.526510	2.133225	1.948832	1.456185	1.009390	0.799955
4.299018	3.317423	3.877366	3.154614	3.066064	2.230709	2.352104	1.802707	1.346060	0.989740	0.716154
3.309004	4.086529	3.958025	2.918082	2.602348	2.301910	1.761989	1.888966	1.214400	1.027152	0.778271
4.612802	4.162076	2.941355	2.775414	2.296614	2.288890	2.265148	2.085841	1.538163	1.210452	0.696941
4.828269	4.345168	3.176630	3.688100	2.264350	2.793210	1.945982	1.887608	1.273053	0.974938	0.755804
3.927710	3.220778	3.302518	2.786506	2.931397	2.720893	2.040807	1.767789	1.578471	1.314219	1.314219
4.531592	4.055975	3.805170	3.543590	2.287096	2.146640	1.878692	1.651593	1.206730	0.990249	0.756284
4.703994	3.609599	3.763975	3.053751	2.769925	1.961455	1.733999	1.853181	1.440776	0.988846	0.738341
3.792238	3.858132	3.456198	3.109965	2.273737	2.581041	2.141865	1.746757	1.387237	1.126664	0.638458
3.729113	3.185469	2.980105	3.014201	2.520221	2.196693	2.507562	1.570954	1.683769	1.009631	0.687137
4.388338	3.402409	3.199196	3.077991	2.932867	2.331327	1.932423	1.559395	1.331094	1.033707	0.776951
4.353289	4.515220	3.240324	2.585716	2.818610	2.091772	2.008603	1.600401	1.225492	1.102593	0.751353
4.464686	3.382026	4.153289	3.570876	3.303091	2.190489	2.091979	2.021102	1.638944	1.090057	0.848587
4.137074	4.298823	3.142796	2.885179	2.548563	2.256633	1.851201	2.035050	1.229161	1.140418	0.757191
4.612339	3.159028	2.882448	2.567784	3.101254	2.547516	2.266311	1.483307	1.561066	1.129319	0.773720
4.577967	3.685986	2.878642	2.626446	2.766765	1.975684	1.988771	1.813107	1.302987	1.299731	1.299731
3.945872	3.914826	3.587397	2.676154	2.911207	2.441628	1.812435	1.872708	1.413459	0.953540	0.696180
3.469708	3.103459	3.074986	3.267241	2.549274	2.508818	1.800680	1.752108	1.208542	1.132481	0.768984
4.573560	3.322199	3.437385	2.856247	2.579783	2.035781	2.155296	1.626185	1.446626	1.014222	0.686767
3.960578	3.440480	2.775165	3.655256	2.509867	2.137682	1.745619	1.585419	1.299731	1.141031	0.689770
4.880136	3.697852	3.985774	3.008566	3.159612	2.549032	1.942091	1.954840	1.387566	1.002491	0.745158
3.440358	3.335941	3.030002	2.966225	2.795864	1.985848	2.014083	1.514862	1.272343	1.029441	0.700595
4.786123	3.401625	3.678198	3.489971	2.300545	2.096005	1.942697	1.733780	1.371391	1.120775	0.728914
4.133885	3.375454	2.935060	3.258509	2.472030	2.774047	2.277914	1.886339	1.553116	1.553116	1.553116
4.587622	3.513491	3.091445	2.481332	2.780055	2.482308	1.731414	1.445023	1.315047	1.299731	0.776400
4.098308	3.244879	3.850679	3.159147	2.817389	2.084731	2.403120	1.825324	1.471746	1.055665	0.713324
4.280910	3.386341	2.919738	3.372062	3.019794	2.697713	2.383274	1.872817	1.532794	1.062509	0.660161
4.449659	3.971659	3.857929	3.140251	3.067127	2.192893	1.766417	2.031907	1.652175	0.988116	0.728898
4.416561	3.108342	2.757791	2.845454	2.320584	2.285344	2.405685	1.514051	1.240933	1.115201	0.704834
3.516102	3.049837	2.851660	3.292098	2.559205	2.838361	2.286747	2.015366	1.535052	1.113469	0.671719
4.604631	3.857020	3.045814	3.242905	2.596395	2.588064	2.285480	1.849222	1.301749	1.116323	0.694209
```
