## Supplementary File 2 for "Novel Comparison of Evaluation Metrics for Gene Ontology Classifiers Reveals Drastic Performance Differences": max_Resnik_score_F.elab

```
# goa_pos:  data/uniprot.1000.genego.sc
# goa_neg:  data/uniprot.1000.genego.neg.sc
# obo_file: data/go.obo
# ic_file:  data/ic.ext.tab
# prop_par: F
# rot_pos:  T
# R:        3
# rseed:    1
# mode:     LIST=go,TH=th,SUMF1=mean,SUMF2=max,SF=score_F,SIMF=Resnik,MINCS=10,GOC=46316
0.000000	0.100416	0.200370	0.300324	0.400278	0.500231	0.600185	0.700139	0.800093	0.900046	1.000000
4.179203	4.302746	4.185094	2.930896	2.672207	2.739856	2.152274	2.169846	2.169846	2.169846	2.169846
4.418236	3.815888	3.895760	3.176213	2.991959	2.518737	2.840666	1.807953	1.563743	1.281200	0.863931
3.810861	3.757402	3.639042	3.550478	2.583932	2.881882	2.535789	2.019457	1.776782	1.229027	0.785170
4.775703	4.610489	3.221257	3.586343	2.539871	3.035478	1.969141	1.904774	1.364394	1.216410	1.069632
4.696343	4.568279	4.042183	3.182872	2.690316	2.633968	2.614420	2.157034	1.730927	1.375044	1.032640
4.463238	3.768905	3.425353	3.421529	2.599150	2.913643	2.576190	2.223540	1.709519	1.352465	0.877176
3.635949	4.817965	3.998026	3.666926	2.994655	2.800938	2.112237	1.765176	1.717636	1.176398	0.886160
4.900957	3.705630	3.490101	2.968505	2.564106	2.754419	2.551506	1.822553	1.733128	1.342539	0.840993
4.506096	4.572209	3.288374	3.739186	2.988253	2.238419	1.951128	2.164422	1.732975	1.732975	1.356653
4.645404	4.465303	3.075044	2.911246	3.279953	3.155617	2.042389	1.814211	1.521584	1.144377	0.816575
4.214357	3.641970	4.099760	2.851646	2.539558	2.363782	2.539350	2.138532	1.425920	1.307452	0.836685
3.779251	4.356724	3.250784	2.952985	3.413474	2.697203	2.049464	2.033334	1.436998	1.154078	0.896624
4.985082	4.516464	4.042820	3.331080	3.031246	2.421344	2.670091	1.749311	1.421766	1.241917	0.890128
5.216685	4.164578	4.092455	3.742199	2.579529	2.595897	1.968631	1.841055	1.537072	1.110107	0.849647
3.705671	4.198429	3.601931	3.401528	2.477654	2.284819	1.902635	1.873378	1.445581	1.237031	0.785674
4.489018	4.329383	3.098440	3.459558	3.196566	3.203954	2.422143	1.833347	1.823240	1.381658	0.897658
5.271208	3.593902	3.089659	3.768984	2.733267	2.424458	1.976282	2.319582	1.565786	1.356653	0.855803
4.149009	3.344015	4.166886	3.729093	2.537810	2.458792	2.423035	1.707774	1.413898	1.318300	1.669697
4.320197	3.656760	3.574755	3.395575	2.691638	2.741124	2.727956	1.892130	1.789005	1.315296	0.874298
3.713920	3.611358	3.472569	2.993008	3.351826	2.713545	2.058901	1.701596	1.383466	1.351541	0.824636
4.894423	3.321558	3.765388	3.303591	3.209591	3.090629	2.222328	1.961117	1.439648	1.368166	0.899292
4.634561	3.326551	3.304182	2.912231	2.858673	2.904692	2.190602	1.789162	1.669884	1.299854	0.885445
5.108291	4.300724	4.008453	2.856652	3.463428	2.249076	2.215813	1.876244	1.627673	1.203478	1.195399
3.644708	4.779485	3.280051	3.310675	3.635913	2.705427	2.459532	1.907887	1.561790	1.237465	0.831899
4.512186	4.801648	3.622301	3.463952	3.199913	2.620888	2.252748	1.790337	1.869163	1.464124	1.453410
4.008226	3.824741	3.759252	2.965271	3.583312	2.547520	2.488582	2.114684	1.882807	1.732975	0.892633
3.574171	3.498946	3.933840	3.170103	2.941668	3.157617	2.304603	2.071891	1.345458	1.173805	0.897897
5.209710	4.605335	3.546447	3.585552	2.818219	2.483359	2.222210	2.375748	2.169846	2.169846	2.169846
4.139483	3.323762	4.020337	4.024565	2.736483	2.985991	2.035993	1.938971	1.797242	1.261813	0.818738
4.333109	3.651134	4.346182	3.534630	3.118750	2.844188	2.194252	1.742060	1.532968	1.345539	1.732975
3.578585	3.614603	4.108914	2.848712	2.978298	3.161419	2.737474	2.371269	1.883777	1.219301	0.886168
4.148258	4.294432	3.282458	3.351488	2.684804	2.950278	2.046567	2.365808	1.840108	1.732975	0.892648
3.533694	4.244528	3.070854	3.045692	2.578943	2.252557	2.338767	1.998249	1.396473	1.287945	0.830581
3.924334	3.930841	3.130858	3.112493	2.839133	2.937751	2.026858	1.859375	1.437715	1.287739	0.803792
5.269275	3.493275	4.144518	3.047863	2.767038	2.321193	2.534017	1.732975	1.708342	1.082187	0.920903
3.928839	4.852982	3.207564	3.612881	2.799903	2.395299	2.277032	1.952406	1.839724	1.243749	0.801283
4.496972	3.720797	4.247850	3.222844	3.182562	2.916969	2.006395	1.712429	1.793905	1.225623	0.777819
3.927569	4.321159	3.570718	2.965719	2.942502	2.398808	2.501148	2.268729	1.559418	1.233614	0.939560
4.304222	3.508096	4.253814	3.696933	3.517755	2.734544	2.385467	2.398766	2.070821	2.080860	2.092459
3.672278	4.029530	3.374200	2.817337	3.362703	3.142748	2.188209	2.078273	1.730455	1.206031	0.854148
4.991388	4.842849	3.365347	3.153490	3.300857	3.208168	2.303429	2.074855	1.453410	1.562567	1.453410
3.751290	3.839770	3.752714	3.014552	2.910836	2.906201	2.482185	1.979515	1.713946	1.307114	0.851772
4.914213	3.858697	4.132960	2.918983	2.783192	2.757838	2.569064	1.816560	1.445265	1.326714	0.869185
4.566717	3.900341	4.303224	3.226656	3.390357	2.546762	2.579775	1.874508	1.565599	1.215111	0.842870
5.186472	4.533007	3.912271	3.857017	3.047843	2.737186	2.640742	2.198419	1.537646	1.097478	0.862495
4.385570	4.593221	3.609235	4.092685	2.915844	3.187508	2.498472	2.175101	1.773423	1.219417	0.891050
4.221072	4.831649	3.241683	3.022098	2.722588	2.813465	2.195197	1.749352	1.481053	1.273673	0.814144
3.785688	3.623957	3.085940	3.736958	3.197298	2.496010	2.438127	2.304846	1.878585	1.081750	0.812267
5.182843	4.823492	4.185526	4.019025	3.365002	2.778044	2.282288	2.183172	1.437519	1.310206	0.942754
3.748095	4.251584	3.140371	2.798456	3.442640	2.558376	2.509866	2.065198	1.766073	1.272704	0.876539
3.695218	3.798829	4.427398	3.160159	2.968775	3.244145	2.266449	1.911937	1.669697	1.732975	0.817731
3.944114	3.542368	4.513581	2.775932	3.234259	2.701805	2.208078	1.658753	1.824416	1.123046	0.868856
4.172793	4.083029	3.763387	3.122609	3.292581	2.999726	2.640475	2.043836	1.460831	1.732975	0.904456
5.234314	4.054504	3.721210	3.038877	3.102922	2.210826	2.151720	1.768202	1.516312	1.299324	0.857615
4.584874	4.648069	3.338173	2.759676	3.068050	2.525135	2.538325	2.157421	1.538571	1.343160	1.049637
3.737290	3.693587	3.046788	3.691256	2.902904	2.235698	2.457530	1.894097	1.721234	1.148256	0.837432
3.676919	4.197604	3.996062	3.231473	2.977394	2.533266	2.041905	2.183399	1.479810	1.293496	0.785891
4.614589	4.711535	3.082291	3.259800	2.843770	2.462877	2.139191	1.966760	1.753816	1.377501	1.345539
4.010754	3.381335	3.156631	3.056175	2.950301	2.664556	2.574543	1.976009	1.732975	1.100430	0.877622
3.956740	3.331607	3.679570	3.646405	2.659960	3.056523	2.335316	2.107703	1.805334	1.305133	0.784984
4.444113	3.622527	3.571978	3.564786	2.694501	2.778350	2.688906	1.911937	1.397384	1.272574	0.891636
4.914852	3.442005	3.516708	3.108652	3.209610	2.898508	2.151454	1.736711	1.486672	1.193735	0.861645
4.019349	4.230011	3.880914	3.377270	2.824479	2.576502	2.290956	1.969005	1.365863	1.185012	0.905854
4.734272	3.609232	4.209981	3.240810	2.638377	2.564556	1.925631	2.209988	1.590108	1.167362	0.826189
4.800626	3.676128	4.272011	3.964743	2.904057	3.046282	2.632236	1.950605	1.783129	1.283001	0.862891
4.842323	3.614380	3.825275	3.078809	3.259045	2.213280	2.381815	1.762607	1.732975	1.732975	0.896482
4.850828	4.114410	3.352934	3.473593	3.274895	2.834783	2.525880	1.980524	1.504655	1.408918	0.795637
4.105157	3.644805	3.479113	4.077133	2.830824	2.265424	2.335036	2.185903	1.693289	1.227593	0.911262
4.781854	4.320260	3.488348	4.111048	3.480152	2.595687	2.749323	2.169846	2.169846	2.169846	2.169846
3.735907	3.300582	4.184710	3.659031	3.188099	2.395668	2.122374	2.383745	1.732975	1.131650	1.115626
4.014220	4.465459	4.217214	3.984595	2.741082	2.708819	2.262780	1.870266	1.644748	1.116573	0.887631
4.699445	4.449874	3.969241	3.690148	2.763699	3.205521	2.446905	2.084653	1.732975	1.732975	0.858326
3.742690	3.596117	4.138106	3.581460	3.009439	2.486252	2.785045	2.268213	1.864533	1.187903	0.822164
3.757259	3.731702	3.725366	3.107622	2.818264	2.839800	2.115376	2.279291	1.816811	1.333490	0.905910
4.960505	3.331033	3.113028	3.236837	3.203387	2.862680	2.230526	1.765900	1.516816	1.302158	0.839702
4.309935	4.124430	4.428591	2.876409	2.678957	2.753010	2.324142	2.315592	1.911937	1.111479	0.879413
4.277598	4.350781	3.077815	3.238808	2.939325	2.640285	2.021787	2.325800	1.430581	1.362941	0.811331
3.809848	4.237366	3.698001	3.611082	3.495144	2.863135	2.763782	1.936882	1.417705	1.192781	0.853581
3.665967	3.793565	3.735977	3.455044	2.892051	2.701359	2.232676	1.902883	1.690972	1.216858	0.827119
3.603252	4.898718	3.564341	3.557100	2.589768	3.117802	2.135777	2.189172	2.247551	1.462143	1.462143
4.367820	3.396462	4.056805	3.655500	3.207707	2.960187	2.639104	2.106637	1.724490	1.300358	0.846386
5.042302	3.901520	3.495623	2.886857	3.039306	2.286163	2.497080	2.242975	1.921346	1.430230	0.844654
4.648472	3.286109	3.654761	3.959284	3.308249	2.860360	2.387002	1.753085	1.811277	1.342338	0.826034
4.298337	4.555382	4.234435	3.696215	3.078714	2.309646	2.451792	1.924761	1.765200	1.339218	0.898223
4.240938	3.376801	4.336106	4.053408	3.279816	2.628988	1.984170	2.014070	1.739713	1.256975	0.875953
3.968260	4.785559	4.375701	3.629668	2.558704	2.380780	1.974437	1.810935	1.732975	1.345539	1.732975
4.811903	3.489827	3.259200	2.827238	3.626770	2.578804	2.206511	1.712657	1.574122	1.285932	0.802958
4.491134	4.687712	3.366843	2.910815	3.387286	2.461812	2.146499	2.107052	1.888268	1.492668	1.345539
5.161519	4.362081	3.154645	3.503897	3.326045	2.792852	2.403558	1.688762	1.476885	1.253667	0.927546
3.586008	4.373454	3.621110	3.630510	2.666416	2.838860	2.068173	2.277442	1.923396	1.261519	0.884805
5.269886	3.416176	3.464123	3.361430	2.533890	3.006881	2.284053	2.093351	1.732975	1.404958	0.891474
4.711231	4.235939	3.233007	4.125746	3.183147	2.778817	2.283349	1.881546	1.732975	1.304559	0.829166
3.760166	3.457255	3.851583	3.264610	2.580788	2.553834	2.269248	1.911937	1.911937	1.911937	0.870309
5.148438	4.238719	3.585459	3.989928	3.017791	2.891477	2.826312	2.389607	1.427725	1.118329	0.797148
4.098714	3.965897	4.089633	2.963641	2.636493	2.406077	1.969457	2.032010	1.477833	1.329814	0.812215
4.576208	4.205335	4.367884	3.197010	3.168789	2.453263	2.214810	1.712954	1.797539	1.339477	0.854229
4.693760	3.636289	4.356539	4.056788	3.224565	3.020933	2.507251	1.869625	1.911937	1.318517	0.791835
4.559257	4.211012	4.264660	3.417664	3.080243	2.523215	2.480635	2.099277	1.737110	1.244698	0.861228
4.220951	3.286113	4.301824	3.944711	2.538346	3.197861	2.271612	1.769079	1.566861	1.342203	0.871940
4.213004	3.509261	3.879240	3.739655	3.115438	2.695486	2.314581	1.888149	1.718220	1.193735	1.345539
5.232933	4.028073	4.019542	2.970780	3.048848	3.179973	2.238526	2.359596	1.574940	1.143785	0.828312
4.261790	3.394508	4.241206	3.027220	3.150068	2.659267	2.057188	1.915995	1.519989	1.384637	0.887292
5.085059	3.304836	3.545126	3.197793	2.496051	2.248981	2.434221	2.096250	1.718220	1.718220	1.345539
4.490747	3.378253	4.384064	3.744641	2.656245	2.905376	2.361206	1.758041	1.830632	1.158740	0.839767
4.438777	3.981449	3.223260	3.482913	3.427717	2.898107	2.222292	2.170406	1.669732	1.215891	0.829224
3.610460	4.325510	3.600612	2.937665	3.503297	3.176667	2.028827	1.925439	1.824593	1.345539	1.732975
5.035175	3.361790	3.762424	3.939383	2.936314	2.316934	2.025941	1.998895	1.429829	1.192798	0.869134
3.737055	3.582896	4.022127	3.144512	3.161704	3.047139	2.660321	2.069788	1.822541	1.307380	0.881078
4.091398	4.751564	3.812186	3.065117	3.576081	2.253378	2.207267	2.077283	1.435069	1.203314	0.824838
4.550584	4.616691	3.856113	3.255105	2.513479	2.739611	2.342167	1.923681	1.628393	1.140420	0.838798
3.703889	4.039193	4.259121	3.150106	2.843518	2.931906	2.756222	1.840241	1.732975	1.328099	0.842467
4.468661	4.035585	3.868649	3.133598	3.066743	2.944819	1.979737	2.004438	1.543101	1.519633	0.884201
5.141837	4.634515	3.065382	3.155036	2.657809	2.437339	2.697991	1.869319	1.464377	1.245293	0.822707
3.983835	3.652798	3.777767	4.014950	2.660894	2.439591	2.586057	2.308336	1.683480	1.323564	0.925151
4.014573	3.862648	3.428169	3.746183	3.092929	2.526534	2.258466	1.715516	1.663000	1.218602	0.768775
4.856904	3.462346	4.058454	2.768968	2.694040	2.422136	2.640345	1.865721	1.423601	1.263090	0.885571
4.082333	4.829382	3.495816	3.334632	3.014916	2.438570	2.645138	2.265272	1.714718	1.268417	0.806924
4.728309	3.873876	3.512555	3.443776	3.131616	3.131541	2.594146	1.859288	1.732975	1.732975	0.854684
4.768930	4.061305	3.486480	3.268133	2.677661	2.374146	2.211615	2.232445	1.603531	1.392648	0.897329
3.560801	4.052910	4.204758	3.226558	3.269262	2.580739	2.414058	1.796869	1.732975	1.732975	0.823103
4.545397	3.504881	4.143096	3.378148	3.220002	2.209099	2.771487	2.298811	1.614919	1.182304	0.896593
4.346667	3.486028	4.281489	4.060480	3.587772	2.889504	2.119793	1.840302	1.485593	1.094290	0.875129
4.054090	3.604651	3.742455	3.249700	3.512370	3.151146	2.552574	2.244997	1.428614	1.184648	0.790382
3.831415	4.321652	3.553586	2.987717	2.881865	3.184627	2.373132	1.990735	1.732975	1.732975	0.888552
4.662883	3.940081	3.056404	3.612156	2.719045	2.500911	2.216624	1.823633	1.522635	1.144115	0.861176
3.677665	3.886178	3.481274	2.992514	2.890126	2.320625	2.598071	1.685345	1.491861	1.284429	0.864297
4.387681	4.084609	3.297096	3.218742	2.965795	2.930555	2.124487	1.960681	1.520192	1.422779	0.907098
4.709997	3.551704	3.049275	3.936166	3.113684	2.838132	2.449193	2.258429	1.417790	1.181069	0.898372
4.537355	4.869587	3.699352	2.975389	3.309187	2.573677	2.078559	1.838092	1.818068	1.166580	0.851998
4.679217	4.231083	3.253772	3.477885	3.188939	3.200355	2.295904	1.731209	1.749596	1.352864	0.804275
5.296514	4.157143	3.390196	2.839238	3.031379	2.477966	2.105869	1.895955	1.495692	1.221606	0.861205
4.856385	3.327646	4.462594	3.562106	3.469023	2.828205	2.374810	2.076066	1.697644	1.240901	0.881410
4.467162	4.176419	3.555864	3.783680	2.656259	3.011269	2.477863	1.850655	1.420808	1.229652	0.949437
4.330245	3.524548	3.265354	3.837854	3.709836	2.948272	2.440720	2.138906	1.493069	1.750395	1.800771
5.284369	4.128243	3.831738	3.283980	2.939572	3.175159	2.556974	1.928522	1.665086	1.156384	0.813177
4.977463	3.961654	4.130253	3.535078	2.822484	3.058657	2.532097	2.292678	1.529138	1.334933	0.866515
4.437310	3.798598	3.619766	2.901373	2.908943	3.078868	2.307590	1.736437	1.732975	1.732975	0.890874
3.997677	3.875532	3.526485	3.482905	3.095697	2.745296	2.034377	1.997250	1.732975	1.391901	0.851967
3.612400	3.398838	3.554256	4.025247	2.720540	2.764638	2.611192	1.927312	1.725262	1.205859	0.826860
4.671763	3.594430	3.393893	2.910296	2.752043	2.602539	2.346635	1.703255	1.827585	1.268414	0.829488
4.851567	4.074006	3.445760	4.051368	2.869532	2.337032	2.397071	2.146595	1.732975	1.732975	0.880454
4.247801	4.287333	3.635277	3.170169	3.638439	2.761981	2.749504	1.965483	1.584767	1.205493	0.782283
3.626381	4.611787	4.372085	3.834252	3.046849	2.416703	2.438113	2.228245	1.442214	1.197885	0.797717
4.089773	4.841332	4.069231	3.153636	3.592965	2.319601	1.986422	2.152237	1.858676	1.144766	0.879969
3.936968	3.815263	3.212390	3.540140	3.069222	2.827205	2.134851	1.967160	1.701008	1.179150	0.820681
5.073565	4.718689	3.293761	2.985295	2.681397	2.426953	2.453536	2.179886	1.624154	1.230260	0.876932
5.182355	3.339213	3.504194	3.119302	3.395099	3.192835	2.767195	1.739432	1.617628	1.385791	0.908682
4.158695	4.093794	4.173710	3.817172	2.537682	3.134125	2.537747	2.190517	1.473764	1.326163	0.838178
4.455507	3.975506	3.800468	3.141284	3.528006	2.753997	2.260232	1.721073	1.791320	1.165371	1.025426
4.285273	3.460633	3.749535	3.431398	2.997485	2.545197	2.303525	2.269302	1.552484	1.267281	0.832168
3.669740	4.182506	4.204082	2.939074	2.812678	2.235327	2.359627	1.678511	1.538119	1.335939	0.860261
4.669473	3.428875	3.382990	2.867756	2.526730	2.617141	2.721949	2.308885	1.383006	1.295214	0.875113
3.668222	4.045206	3.598642	3.411111	3.492879	2.404725	2.081125	1.879457	1.747837	1.348230	1.345539
3.752243	4.642556	4.181570	2.989377	3.326399	2.984661	2.736219	1.951723	1.503185	1.397491	0.804083
4.223179	4.399386	4.114934	3.742787	2.564512	2.595461	2.412579	1.998420	1.742881	1.732975	1.345539
4.258665	4.224781	3.887147	3.339305	2.989200	2.911518	1.998386	2.315385	1.626664	1.245697	0.778535
5.080212	3.594908	3.886808	3.612172	3.419958	2.562239	2.329740	1.970607	1.712439	1.203478	0.778611
3.928241	4.316454	3.784803	3.916108	2.978972	3.203983	2.310819	2.030370	1.732975	1.732975	0.903126
3.648936	3.841045	3.839441	3.591427	3.535725	2.389723	2.579061	1.824101	1.421595	1.092234	0.781972
4.834627	3.813371	3.552748	3.478373	2.861178	2.713346	2.253573	1.790562	1.615010	1.334119	0.915471
4.353313	4.166973	3.520026	3.621214	3.198263	2.952145	2.235457	2.259174	1.479824	1.369754	0.860986
3.944993	3.685846	4.381489	3.157636	3.566574	3.220150	2.647161	1.953682	1.843430	1.397719	0.857245
4.781737	4.190444	3.212838	3.629722	2.833116	2.803269	2.360155	2.263870	1.870035	1.210456	0.894223
3.635980	3.632772	4.324250	3.311995	2.984192	2.807331	2.360106	2.184917	1.714190	1.369699	0.907714
4.103213	3.816385	4.455477	2.814292	3.121130	3.085460	2.552070	2.089011	1.462580	1.356415	0.857776
4.246500	4.494531	4.144126	3.013897	2.702263	2.831638	2.634846	1.900590	1.473056	1.315242	0.799714
4.581135	3.408209	4.212162	3.862565	2.642148	2.438993	2.509999	2.239291	1.880298	1.330293	0.869369
3.569155	4.429056	3.898425	3.903030	2.858499	3.126832	2.456653	2.083000	1.461225	1.370731	0.886202
4.051150	3.754701	3.554870	3.898187	3.229325	2.466541	2.169419	1.828505	1.599332	1.149921	0.864092
4.967259	3.701764	3.052796	3.475786	3.469166	2.603305	2.577305	1.769700	1.449408	1.111162	0.799087
4.541382	4.462577	3.532156	3.779938	3.482857	2.404477	2.586944	2.338795	1.878265	1.162986	0.829935
3.886735	3.759877	3.313912	2.739137	3.376285	2.606080	2.093964	2.311828	1.718220	1.911937	0.872302
3.662694	4.870998	3.194667	3.605551	3.598840	2.797322	2.061283	1.994822	1.524426	1.367149	0.863770
3.646015	4.657663	3.892581	3.522233	2.987579	2.561606	2.380428	2.150741	1.823139	1.273574	0.920615
4.889416	3.829523	3.523211	2.899337	3.314428	3.196602	2.520274	1.890695	1.665845	1.147429	0.830052
4.949750	4.647570	3.777211	3.530547	2.931023	2.912863	2.541136	1.924373	1.732975	1.187903	0.856155
4.045544	4.128755	3.304020	3.629644	3.310063	2.374434	2.577344	1.695663	1.727958	1.371334	0.792483
4.590013	3.846346	4.048644	4.012878	2.689884	2.733894	2.194749	1.758982	1.395151	1.117561	0.937538
5.049677	4.003607	3.640047	3.274837	2.813244	2.280335	2.207967	1.750605	1.491557	1.351271	0.909763
3.630725	3.685173	3.993876	3.689583	3.110760	2.507332	2.480637	1.760196	1.362054	1.123880	0.864642
4.799398	3.709927	3.139157	3.638024	3.106080	2.324759	2.518393	1.812990	1.659867	1.221892	0.843809
4.284504	4.572648	3.565676	3.329935	2.952150	2.984506	1.999918	1.743189	1.624606	1.198100	0.817392
4.986872	4.363124	3.804977	3.523878	2.689125	2.295701	2.237747	2.014988	1.911937	1.232513	0.793178
3.745479	4.247654	3.407550	3.832961	3.478636	3.083777	2.632241	2.223038	1.864728	1.240841	0.841188
3.803583	3.830754	3.342381	3.214551	2.579714	2.557604	2.579969	1.721784	1.802873	1.276620	0.885571
4.593415	3.881189	3.696121	3.223136	3.012583	2.388721	2.250450	2.199975	1.723776	1.356653	1.356653
5.041201	3.720303	3.137849	2.819655	3.605110	2.843920	2.526048	1.948995	1.818163	1.105258	0.825812
4.227331	4.200265	3.094342	3.524781	2.878940	3.101046	2.271719	1.739692	1.656820	1.168959	0.817325
4.758329	4.855850	3.075064	4.083259	2.916329	2.742892	2.021756	2.217486	1.523224	1.322016	0.798286
4.115106	3.416977	3.230090	4.036838	3.390105	2.915648	2.386732	1.971111	1.403652	1.274526	0.836784
3.740324	3.871318	3.194238	4.061150	3.116851	2.616672	2.611921	2.045147	1.508921	1.282232	0.778365
4.233206	4.504265	4.092566	4.072422	2.780719	2.536750	2.787845	2.372493	1.867817	1.123032	0.911130
4.476306	3.342165	4.385392	3.358182	2.705666	3.178137	2.231909	2.297120	1.565420	1.110430	0.866669
3.921201	3.378257	3.392326	3.190118	3.472308	3.198235	2.603796	2.289666	1.738257	1.113215	0.888223
3.724482	3.398948	3.971373	3.217039	2.892976	2.280098	2.274000	1.793293	1.447966	1.057562	0.813001
4.674103	4.396171	3.189171	2.970122	3.261291	2.997385	2.374642	1.778013	1.466656	1.296900	0.808959
3.692618	4.729982	3.418506	3.597884	2.699695	2.748560	2.627178	1.977961	1.521534	1.200636	0.874323
4.874821	3.836416	3.700402	3.940666	2.759280	2.545445	2.482884	1.929441	1.803892	1.177095	0.930950
4.860625	4.606550	3.498739	3.232628	2.594953	2.895682	2.014244	2.139495	1.854951	1.718220	1.345539
4.056234	4.353853	3.288023	3.284053	3.058768	2.637851	2.561090	1.934685	1.732975	1.345539	1.345539
5.186125	3.431007	3.502504	3.593702	2.628498	2.243870	2.556095	2.314742	1.732975	2.169846	2.169846
3.557186	3.755562	3.143537	2.783098	3.480296	2.421905	2.583144	1.870495	1.614850	1.312138	0.865433
4.136853	3.532359	3.708734	3.070245	2.780111	3.087047	2.329993	1.916407	1.732975	1.732975	0.806288
5.253161	4.663229	3.668527	3.640295	2.902510	2.773439	2.745641	1.919506	1.704785	1.133617	0.876855
4.334864	3.402703	3.835149	2.841541	2.603316	2.340943	2.046699	2.161829	1.424004	1.150377	0.774759
5.027381	3.647514	3.182336	3.304013	2.908400	2.336825	2.432173	1.882346	1.795992	1.210139	0.834783
4.340718	3.955581	3.925414	3.114464	3.108719	2.811811	2.778408	1.893124	1.732975	1.669697	0.907006
4.923967	4.842336	3.163657	3.304210	3.035581	3.021642	2.100829	2.277554	1.732975	1.732975	0.776495
4.984219	4.892041	3.649741	3.494808	3.577500	2.238856	2.269582	1.741156	1.764163	1.147878	0.852477
4.445529	3.859261	3.921863	3.905143	2.800412	2.808671	2.740575	1.807587	1.510902	1.268126	1.071231
4.728750	3.343743	3.754703	3.716782	2.812825	2.295506	2.418264	2.161335	1.655317	1.287162	0.819565
3.791050	3.881392	3.294805	3.553824	2.636481	3.079932	2.233281	2.158973	1.544644	1.123847	0.852351
4.290259	3.912194	3.560561	3.253061	2.953016	2.278455	2.410643	2.257206	1.504598	1.389836	0.881312
4.798262	3.698959	4.227657	3.067066	3.205573	3.100816	2.804765	1.838461	1.812750	1.101115	0.789706
4.950950	4.381700	3.221058	3.325098	3.042296	2.241458	2.687939	1.924745	1.464552	1.171143	0.861391
4.661835	3.645198	4.524099	3.732111	2.709163	2.770438	2.564277	1.760551	1.938689	1.427875	0.884278
3.886130	3.858636	4.449360	3.833354	2.873248	2.547587	2.552384	2.211430	1.911937	1.911937	0.789176
4.048165	3.322815	3.110355	3.611333	2.739207	2.295778	2.632042	1.967735	1.613936	1.350397	0.902365
3.970569	4.306400	3.141194	2.869193	2.759174	3.042042	2.590833	2.165551	1.551875	1.172462	0.826734
4.118022	3.487569	3.325340	4.033185	2.781235	2.986953	2.226063	1.877930	1.732975	1.732975	0.760464
4.279020	3.813992	3.398663	3.835445	3.026730	3.093666	2.300692	2.124673	1.872625	1.357265	1.345539
4.114294	3.948913	4.049489	3.227437	3.527167	2.911769	2.207119	1.967414	1.721180	1.134294	0.895646
5.109922	3.613762	4.063700	3.249459	2.583002	2.703408	2.275235	2.146357	1.911937	1.306374	0.890086
4.683743	4.014315	4.371262	3.100282	2.828559	2.557590	2.412389	2.091832	1.559228	1.259405	0.821127
3.905617	3.732600	3.465979	3.767379	3.479438	2.472190	2.799775	2.019793	1.732975	1.163232	0.941726
4.956669	4.623973	3.067393	3.914702	2.789404	2.835181	2.164949	1.849605	1.836701	1.309986	0.864477
4.110272	4.766849	3.915965	3.063871	3.181385	2.454749	2.077763	1.939321	1.824998	1.378196	0.924589
5.128618	4.007390	3.659612	3.251855	2.627159	2.678181	2.228912	1.887304	1.653073	1.272592	0.874449
4.917287	4.087948	3.606630	3.852386	2.745960	2.437681	2.206215	2.360097	1.911937	1.732975	1.934480
4.794421	4.863591	4.096461	3.985644	3.540648	2.733150	2.361950	2.185546	1.562305	1.182722	0.808012
3.767229	3.757722	3.469944	3.987752	2.562491	2.451566	2.334344	1.752127	1.573541	1.349676	0.847892
3.901890	4.210784	4.452714	4.010055	3.205875	2.378685	2.327195	2.036176	1.775297	1.088652	0.891763
4.557751	4.319035	3.197127	3.391337	2.597542	2.786603	2.213821	1.883658	1.560747	1.367729	0.811759
5.037523	4.183231	4.188245	3.674029	2.613194	2.508683	2.024811	1.833837	1.418204	1.326723	0.909683
4.365231	4.935863	3.831926	3.154986	2.535818	2.758950	2.806846	1.967944	1.646532	1.245532	0.872611
4.581470	4.322864	3.789828	3.799433	2.589240	2.361270	2.093803	1.667967	1.609080	1.138589	0.834517
4.434774	4.874851	3.614618	3.760444	2.563962	2.791314	2.138554	2.264408	1.723776	1.356653	1.356653
4.363358	3.659054	4.424138	3.268394	3.463663	2.836593	2.702975	2.082387	1.661637	1.237186	0.780943
4.544750	3.822363	3.497273	2.859768	2.784735	2.246136	2.440554	2.224428	1.594255	1.220631	0.824658
4.091068	3.849127	3.913193	3.218001	2.635326	2.254895	2.459388	2.169846	2.169846	2.169846	2.169846
4.670542	3.354118	3.702584	3.008513	3.046301	2.420412	2.463912	1.678445	1.732975	1.732975	0.896748
4.702122	3.360616	3.755323	3.424931	2.842746	2.382158	2.468375	2.098259	1.659515	1.149356	0.831023
3.968513	4.292767	3.683948	3.056154	2.603931	2.773255	2.339195	1.689633	1.492460	1.101355	0.852477
4.373168	3.329761	4.516652	3.543873	3.556470	2.741770	2.053130	1.999750	1.775614	1.251849	0.801735
4.879038	3.380931	3.382577	3.243833	3.104941	2.863654	2.067381	2.148326	1.921703	1.395094	0.895836
4.471991	3.479546	3.277617	3.713398	3.107070	2.720005	2.430708	2.273228	1.670941	1.308966	0.809436
4.467103	3.853666	3.136101	3.154129	3.561732	2.922744	2.406834	1.877832	1.846642	1.227485	0.894436
3.737483	3.446705	4.414014	3.112940	3.172160	2.277176	2.651870	2.284179	1.721927	1.170525	0.807518
3.946274	3.386884	3.088083	3.321175	2.823988	2.589517	2.748766	2.242907	1.555385	1.094691	0.868741
4.796646	4.094845	3.159959	3.806553	2.644580	3.233696	2.583099	2.394881	1.732975	1.669697	0.885957
4.380140	4.452153	3.909671	3.023258	3.429806	2.908869	2.241315	2.083368	1.677991	1.419543	0.876916
5.246327	3.491336	3.544234	3.949104	2.527221	3.019278	2.556951	1.874508	1.732975	1.365193	0.820421
3.707080	3.477485	3.323346	3.149629	3.186772	2.273399	2.000097	2.189902	1.385339	1.161349	0.860174
4.646553	3.860701	4.293236	2.859324	3.044039	2.308390	2.102139	1.973509	1.911937	1.146209	0.935979
4.575256	3.908642	3.057375	3.225402	2.633096	2.419557	2.616929	1.940239	1.893936	1.352333	0.832096
4.885852	4.589385	3.362840	3.507848	2.591667	2.256372	2.570160	2.263687	1.597990	1.258662	0.866565
3.684475	3.776399	3.329304	3.899949	2.944907	2.669926	2.252607	2.233915	1.518501	1.281477	0.804355
4.086964	3.880519	3.737393	3.839031	2.801072	2.518845	2.496800	2.143800	1.585549	1.267416	0.877752
4.413980	3.911861	3.552483	3.120401	2.587073	2.748883	1.920706	1.893353	1.736113	1.097999	0.893405
4.712308	3.633738	3.348368	3.932871	2.638667	2.394589	2.684201	1.875434	1.416718	1.219496	0.832996
4.656779	3.840833	4.286908	3.111347	3.332809	2.451797	2.705487	2.294458	1.419051	1.268326	0.827198
5.021186	3.297107	4.042896	4.069842	2.744130	3.081196	2.032444	1.636436	1.379166	1.262791	0.882187
3.726080	3.299790	3.306297	3.500071	2.681201	2.370426	2.007652	2.085549	1.911937	1.251622	0.895510
3.902118	3.305515	3.109888	3.711056	2.856395	2.805948	2.335585	2.295954	1.866464	1.281484	0.873636
3.885388	3.616784	3.126301	2.859214	3.436213	2.699282	2.697269	1.941870	1.546124	1.204190	0.786491
4.484751	3.842451	4.387799	3.401470	3.407418	2.364289	2.418362	1.773127	1.692024	1.168169	0.815818
3.969912	3.517702	3.000494	3.069140	3.467581	2.555738	2.254769	1.916934	1.673006	1.275244	1.197090
3.739068	4.019423	3.011812	3.654331	3.073386	2.329722	2.435694	1.764094	1.632701	1.181233	0.899096
3.984600	4.335977	4.463175	2.969233	3.131578	3.033757	2.693452	2.106207	1.450730	1.130365	0.905298
4.706488	3.981469	4.069017	3.863283	2.556116	2.724519	2.036118	2.196266	1.397445	1.233472	0.842647
4.131381	3.362284	3.861977	3.405349	3.292509	2.660882	2.270804	2.218609	2.169846	2.169846	2.169846
3.768663	4.222723	3.706862	3.781579	3.556058	2.468644	2.247551	2.247551	2.247551	2.247551	2.247551
4.387170	4.512650	4.183950	3.724493	2.785257	2.288378	2.423854	1.966567	1.719319	1.138046	0.912543
4.627472	4.226341	3.410686	3.282168	2.811900	3.126986	2.010567	1.990488	1.822768	1.215936	0.798410
3.770730	3.728319	3.533303	3.483757	3.194362	2.907688	2.058692	2.257194	1.815095	1.220008	0.870092
4.440236	4.377380	3.466900	3.106892	3.041035	2.278634	2.245829	2.170587	1.495936	1.318966	0.836431
5.130889	3.926048	4.412320	3.967066	3.592943	2.609599	2.657873	2.258862	1.732975	1.732975	0.887593
3.577163	3.615168	3.852885	2.945997	2.766318	2.500198	2.330429	2.169846	2.169846	2.169846	2.169846
4.979518	3.455477	3.403055	3.533950	2.856297	2.750512	2.349323	2.207050	1.639857	1.354734	0.887351
4.449319	3.567012	3.675427	3.073831	2.948167	2.333920	2.732993	1.994108	1.708289	1.197540	0.886002
4.749669	4.356133	3.898361	3.181791	3.295761	3.167257	2.402911	1.790271	1.816077	1.123770	0.848284
4.807623	4.504903	3.711941	2.812836	2.794085	2.637718	2.372929	1.829163	1.815019	1.110234	0.810585
4.642464	4.381557	3.749523	3.738383	2.607323	2.535927	2.295725	2.082837	1.884190	1.387375	0.842088
4.796670	3.906563	3.471247	3.078928	3.356565	3.142974	2.276618	1.703407	1.573793	1.072929	0.849491
3.588038	4.571272	3.123521	3.554139	3.230708	2.725308	2.673616	1.830088	1.732975	1.368095	0.831674
3.599184	3.983579	3.529049	3.636644	2.636908	2.354895	2.497302	2.228554	1.732975	1.732975	0.876910
3.643223	4.546951	4.454836	4.040856	3.662925	2.545027	2.638810	2.086261	1.586688	1.453410	1.453410
3.734720	4.727277	3.845708	3.994939	3.163997	2.294336	2.240414	1.911937	1.911937	1.335174	0.886699
5.282824	4.380899	4.183357	4.051193	2.675468	2.348031	2.364372	1.821397	1.365820	1.286196	0.893815
3.959234	4.794296	3.659047	2.967315	2.849283	2.928911	2.786225	2.004425	1.513442	1.180447	0.850680
5.266871	4.729503	3.290182	3.197336	3.091834	3.060988	2.584789	1.833135	1.503292	1.072656	0.772218
4.198248	4.336928	4.451782	3.768798	2.789938	2.486842	2.591321	2.155868	1.732975	1.732975	1.453410
3.810094	4.782446	4.259420	3.728665	2.971797	2.417458	2.302526	2.036546	1.522123	1.277606	0.801043
4.962125	3.352840	4.524906	2.836084	3.661101	2.532324	2.255600	1.743363	1.609905	1.389063	0.865230
4.559912	4.129748	4.247526	3.207647	3.319946	2.880577	2.313322	1.908684	1.499976	1.340954	0.888302
4.587328	3.546569	4.182334	3.737957	2.847019	2.757981	2.113905	1.968583	1.569548	1.357305	0.825864
3.661664	4.860168	3.981972	3.091110	3.418882	2.335462	2.690352	2.158089	1.503358	1.386990	0.820041
3.579051	3.946369	4.284926	3.169252	3.005516	2.511197	2.250451	1.984321	1.506265	1.085199	0.920916
5.075538	3.873518	3.837860	2.976889	3.646561	2.537432	2.212313	2.044558	2.247551	1.185498	0.813960
5.218394	3.849350	3.452246	3.149542	3.430166	2.741387	2.466713	2.162444	1.782915	1.349358	0.805879
3.982771	3.940479	3.686644	2.874272	3.572828	3.046519	2.683926	2.210445	1.748824	1.098885	0.792434
3.728122	4.113936	4.137238	3.342571	3.376591	2.292117	2.250670	2.191015	1.934480	1.934480	1.934480
5.214341	4.821425	3.824631	3.453824	2.938762	2.515756	2.057316	1.913264	1.881812	1.243864	0.829815
4.548216	4.363207	4.105975	3.724089	3.678381	2.973450	2.236159	2.143561	1.732975	1.732975	0.792111
4.591800	3.825388	3.137335	3.991518	2.889908	2.919781	2.760482	1.856391	1.479210	1.260242	0.879618
4.685205	4.325957	3.780627	2.889319	2.932746	2.859981	2.715881	2.237093	1.758487	1.098059	0.853332
3.841695	4.379404	4.029920	3.969350	2.868959	2.960879	2.158497	2.303232	1.695738	1.219530	0.847561
3.739645	3.630705	4.381570	2.743016	2.962580	3.062266	2.181846	2.207537	1.449643	1.401859	0.834863
4.097410	3.647344	3.802271	2.880369	2.640702	2.970510	2.625626	2.204241	1.499921	1.416198	0.815229
4.783057	4.821021	3.088033	3.461825	3.615069	2.379925	2.750516	1.924729	1.849606	1.323783	0.897809
3.805366	4.504600	4.291882	4.012868	2.632340	2.354354	2.662087	1.896814	1.732975	1.732975	0.944204
3.800376	3.509466	3.693395	3.854856	3.272777	2.338066	2.268500	1.703358	1.456447	1.256521	0.934652
3.935143	3.398509	4.166562	3.723059	2.615378	2.469181	2.847049	2.054858	1.911937	1.287731	0.846915
3.783335	3.477691	4.178262	3.589509	3.303685	3.205737	2.188697	1.881759	1.597065	1.289630	0.870284
3.631200	4.015607	4.026093	3.998564	3.562352	2.515555	2.294622	1.837979	1.470763	1.209521	0.814096
5.176139	3.855885	3.379836	3.090015	3.467178	2.384971	2.210380	2.111846	1.911937	1.911937	0.814444
5.173270	3.900761	4.244244	3.352836	3.230738	2.967015	2.148748	1.667457	1.748819	1.208168	0.861967
4.600872	4.792630	4.017956	3.014602	3.459215	3.009368	2.393560	2.092459	2.092459	1.128992	2.092459
4.301414	3.536815	4.149045	3.403544	2.948936	3.074421	2.441346	2.102828	1.570269	1.285165	0.900433
4.582085	4.348038	3.594604	3.930801	3.356997	2.767083	2.400908	1.865926	1.656951	1.150014	0.771010
4.590706	4.488162	4.364281	3.424874	3.582679	2.970195	2.095440	1.857662	1.798576	1.182875	0.873156
4.702521	3.696952	4.082759	3.219523	3.007243	3.094991	2.787818	2.321143	1.461370	1.200891	0.926268
3.626215	4.455794	3.593201	2.870152	3.310608	2.343246	2.194016	2.047564	1.732975	1.732975	0.869724
3.859369	3.308652	3.265658	3.282797	2.561134	2.756470	2.721816	2.209056	1.738584	1.338138	0.818875
4.127714	3.383789	3.685565	3.032843	2.898649	2.639174	2.108280	1.888021	1.502356	1.221568	0.846113
4.594242	3.922362	3.764658	3.536263	3.074739	2.828738	2.206275	2.192256	1.717437	1.453410	1.453410
4.422994	4.778003	3.623883	2.957457	3.206597	2.797385	1.999997	1.951404	1.732975	1.062233	0.761689
3.756208	3.783658	4.405564	3.236795	3.286618	2.408062	2.249631	1.935088	1.585741	1.087056	0.864849
4.860943	3.798769	3.878782	2.922917	2.610231	2.516537	2.716904	1.803888	1.669533	1.193735	0.887966
5.060174	3.592529	4.106270	3.153865	3.051899	2.448684	2.658779	1.716777	1.858799	1.221143	0.857643
4.243397	4.206661	3.818115	3.845288	2.778681	2.996243	2.070578	2.205072	1.515946	1.096733	0.817395
3.691976	3.896912	3.370423	3.557042	3.164397	2.735357	2.336517	1.900035	1.538813	1.367954	0.829068
3.796074	3.436287	4.247337	3.799150	3.575372	2.968417	2.466685	1.732975	1.450207	1.233722	0.870185
4.074688	3.466250	3.927013	3.209670	2.587231	2.409021	2.141764	2.064471	1.640296	1.122628	1.056747
4.058742	3.313227	3.549105	3.462804	3.118141	2.586148	2.235594	2.247551	1.484915	2.247551	2.247551
4.551299	4.597178	3.796015	3.946900	3.568584	2.854370	2.439887	2.189572	1.655065	1.396605	0.910382
5.246881	3.668622	3.584392	3.189964	2.585769	2.290484	2.085795	1.874359	1.722188	1.367703	0.867223
5.097363	4.568598	3.784654	3.249494	2.620996	2.279779	2.052605	1.848685	1.851568	1.345539	0.888885
3.874963	3.870008	4.255620	3.588493	3.139712	2.597642	2.789453	2.171965	1.911937	1.245869	0.947033
4.292952	3.479394	3.479587	3.931999	3.657802	2.325937	2.394763	1.993119	1.732975	1.732975	0.892856
4.150703	4.420774	4.346433	3.972635	3.371587	3.031522	2.398730	2.170867	1.849844	1.326678	0.895600
4.101467	4.132535	3.755905	3.627278	2.853980	2.761318	2.232245	1.843902	1.741227	1.297324	0.859934
4.561366	3.936554	4.229449	4.059086	2.552606	2.885248	2.451374	1.773544	1.567786	1.208125	0.844943
3.687640	3.753836	3.808138	3.148788	3.269394	2.229489	1.977802	2.280325	1.677422	1.167131	0.806201
4.843621	3.492206	3.357624	3.716467	3.352897	2.734626	2.350277	2.164709	1.547509	1.299324	0.832014
4.848755	4.722426	4.283355	3.753351	2.813631	3.164670	1.918118	2.244921	1.521811	1.230770	0.915068
4.831587	3.555144	4.147447	3.069726	2.825781	3.008006	2.452847	2.052218	1.634814	1.147681	0.874074
4.775767	4.324579	3.143538	3.963817	2.619974	2.456226	2.476461	1.732472	1.573502	1.388060	0.848167
5.230589	4.788069	4.161867	3.707431	3.400922	3.152857	2.138047	1.911937	1.911937	1.286565	0.902086
3.627804	4.164103	3.870116	3.716833	3.071411	2.755362	2.566027	2.327355	1.497653	1.177569	0.781310
4.898619	3.759710	3.451108	3.503212	2.835200	2.749069	2.026838	1.894537	1.639377	1.150735	0.801680
3.937695	3.676772	3.568934	3.160729	3.000024	2.804358	2.470368	1.801471	1.732975	1.732975	0.806455
3.703174	4.878245	3.984347	3.993403	2.626976	2.578648	2.254605	1.797615	1.734643	1.245065	0.844247
3.888481	3.474576	3.677402	2.981583	2.874396	2.488928	2.030516	1.810756	1.573179	1.168893	0.882534
4.830025	3.396626	3.163345	3.042293	3.160959	2.419625	1.943135	2.209087	1.453872	1.319227	0.852746
5.122695	3.794273	3.081756	2.859596	2.882394	2.475147	2.033430	1.633277	1.779326	1.313304	0.906566
3.520140	4.093381	3.182722	3.348734	3.097020	3.036813	2.435698	2.089678	1.470455	1.222631	0.875899
4.108430	4.496782	4.051144	2.782525	3.437017	2.731913	2.464198	1.746668	1.347179	1.196953	0.887261
4.755541	4.030503	3.976538	2.846405	3.308922	2.628395	2.479860	2.281422	1.732975	1.222403	0.836580
4.429162	3.799232	4.311029	4.004728	3.073172	2.623247	2.790150	2.229956	2.169846	2.169846	2.169846
4.178827	3.997749	3.362249	3.130522	3.331092	2.739987	2.279272	2.176062	1.627811	1.220297	0.793778
3.580367	3.567683	3.106803	2.970794	2.971972	2.789268	2.083998	1.850771	1.346461	1.231677	0.819188
4.420634	3.402169	3.592390	2.924089	3.349607	3.182873	2.571926	1.825487	1.520039	1.355428	0.798131
5.273679	4.548240	3.154157	3.399861	2.507329	2.333088	2.067042	2.300910	1.531529	1.354917	0.817325
4.985780	3.632636	4.157691	3.210318	2.986105	2.492679	2.560190	2.330616	1.840101	1.225119	0.887110
4.806481	4.030923	4.207437	3.820340	3.082937	3.010357	2.088478	2.198669	1.561470	1.346708	0.915650
4.965770	4.524970	4.046331	3.905519	3.009669	2.737697	2.488419	2.276490	1.607893	1.110125	0.849279
3.756882	3.291767	3.857885	3.355235	3.583342	3.045709	2.392116	1.782150	1.431988	1.204520	0.824568
3.703015	3.763854	4.144466	4.002461	2.776417	2.324857	2.094649	1.987453	1.495360	1.321736	0.838344
4.103241	3.894375	4.176839	3.469386	3.010946	2.306832	2.160930	1.608950	1.434858	1.159043	0.893832
4.007667	4.112794	3.565059	3.414430	3.033167	2.342361	2.313058	2.221248	1.593056	1.428409	0.938649
4.437286	4.897318	3.444741	3.214382	3.654733	2.942046	2.699427	2.001847	1.930127	1.161682	0.869176
4.432578	4.309011	4.204153	3.312449	3.453885	2.608073	2.187618	2.245692	1.823799	1.376732	0.815076
3.967258	4.650303	3.745302	2.882487	2.640914	2.908491	2.243854	1.980874	1.544788	1.202643	0.894440
4.088450	3.384426	4.431410	3.468173	3.462762	2.691192	2.349804	2.207076	1.512439	1.453410	1.453410
4.768753	3.710042	3.388346	2.837518	2.524199	2.408997	2.010968	2.342842	1.560338	1.119974	0.762550
4.898363	3.394014	3.209834	3.647198	2.479102	2.356102	2.223485	1.954093	1.645072	1.325641	0.801275
4.975774	4.876057	3.939156	2.986495	2.736931	2.252775	2.213064	2.114738	1.756505	1.117428	0.816559
4.928481	3.890351	4.014998	3.744168	3.235671	2.716169	2.437695	2.249004	1.878134	1.203722	0.835803
4.433315	4.527916	3.632229	3.932469	3.538113	2.459771	2.130772	1.911937	1.911937	1.911937	0.786452
4.206206	3.706169	3.280127	3.243423	3.579687	2.856575	2.181413	1.909084	1.819895	1.262791	0.846470
4.020668	3.699786	3.744823	2.988395	2.845404	2.929258	2.701366	1.788654	1.654675	1.381353	0.845599
4.426848	4.110973	3.242347	3.751020	2.990980	3.176078	2.457018	2.259268	1.566637	1.284922	0.824757
4.752329	4.915757	4.426926	2.973167	3.469894	2.407410	2.340727	1.779708	1.732975	1.255878	0.821484
4.543005	3.818282	4.289650	3.088718	2.934617	2.926837	2.559846	1.789578	1.732975	1.201925	0.852630
4.535242	3.731638	4.088434	3.654323	2.689022	2.339562	2.191975	1.779537	1.732975	1.307154	0.871009
3.937058	4.617886	3.627312	2.985412	2.875557	2.322755	2.561150	1.679907	1.872229	1.269388	0.908584
4.837452	3.676555	4.352719	3.507781	2.748046	2.657808	2.580453	2.265696	1.911937	1.732975	0.808465
4.962008	3.952978	4.282277	3.384163	3.107274	3.056877	2.248872	1.736156	1.809139	1.307303	0.885909
4.846907	3.764568	4.310456	3.538354	2.683199	2.661415	2.500513	1.823073	1.703249	1.345539	1.345539
3.617230	3.364070	3.418634	3.308270	2.742044	3.057808	2.772079	2.295687	1.710182	1.310577	0.868067
4.654295	3.629781	3.412881	3.679629	3.476995	2.810310	2.776657	1.738170	1.707540	1.363024	0.960930
4.768461	3.617293	3.633781	3.979571	3.498932	2.581809	2.639123	2.354091	1.440294	1.230101	0.935235
3.824471	3.619970	3.386819	3.455554	3.520746	2.290963	2.373231	1.934480	1.610687	1.934480	1.934480
4.096468	4.132172	3.504330	4.013056	3.420317	3.005256	2.335596	2.290282	1.783633	1.459600	0.848962
3.988415	4.599888	3.222414	3.309674	3.052074	2.930401	2.536668	1.896124	1.566875	1.393688	0.911997
4.656199	4.147939	4.108411	3.777974	3.182254	3.279775	2.788772	2.234922	1.594097	1.116971	0.885129
3.709947	3.877993	3.362256	3.389292	2.889522	2.869189	2.289526	1.939108	1.455046	1.338287	0.848260
4.649187	4.646467	3.276920	3.955964	2.712041	2.546628	2.514720	1.915115	2.247551	1.356653	2.247551
4.894157	4.124820	3.430361	3.613493	3.394310	3.130149	2.546836	1.707405	1.586876	1.292482	0.776701
4.435041	3.441248	4.088643	3.380582	3.069277	2.529044	1.953014	1.858517	1.513792	1.102526	0.795202
5.211427	3.797742	3.185505	3.896021	3.410671	2.499783	2.169786	2.059801	1.569769	1.150103	0.837604
4.400690	3.450600	3.528468	3.010653	2.837592	2.516579	2.230205	2.024458	1.695898	1.339653	0.885701
5.270255	3.396794	4.203323	3.081008	3.302699	3.098344	2.077939	1.909215	1.475166	1.208937	0.861228
3.592139	3.453237	3.369754	3.316588	2.583925	2.270688	2.735094	2.276913	1.666229	1.360600	0.901695
4.514630	3.407114	3.970645	3.983625	3.198426	3.013113	2.197208	1.899494	1.818027	1.463158	0.869929
3.808750	3.450103	3.151357	3.217619	2.881985	3.027255	2.641594	1.854616	1.732975	1.732975	0.851364
3.728278	4.213585	3.440612	3.088198	3.097276	2.802844	2.616369	1.911937	1.911937	1.203478	0.820033
3.912259	4.204345	3.291421	3.235389	3.305857	2.672959	2.394438	2.351054	1.756295	1.398975	0.923485
4.451581	3.634717	3.782212	3.091019	2.796542	2.685469	2.285524	1.911937	1.911937	1.256629	0.865153
4.429484	4.438255	4.339088	3.064816	3.176667	3.028231	1.968219	1.688147	1.433850	1.248579	0.812252
4.934751	4.620700	3.887541	3.661953	2.501343	2.467209	2.343051	1.886853	1.549000	1.113625	0.794482
4.707352	4.258418	3.148996	3.422160	3.674598	3.082095	2.314956	1.971104	1.611229	1.133623	0.825610
4.656462	4.681811	4.271080	3.429917	2.671873	2.630314	2.599099	1.889847	1.601895	1.125804	0.848320
3.748510	3.889781	3.506386	3.949385	2.684154	2.474110	2.707446	2.322759	1.414788	1.158089	0.880170
4.092172	4.673556	4.325217	3.059667	3.512094	2.353923	2.143367	2.020427	1.732975	1.248802	0.881214
4.913350	4.751745	4.379435	3.476858	3.455324	3.190589	2.415131	2.005193	1.742994	1.146187	0.823324
4.474730	3.439988	3.384629	4.091676	2.563221	2.609106	2.048555	1.974938	1.634846	1.317781	0.834274
4.051714	3.664668	4.426085	2.865586	2.902036	2.903605	2.011634	2.107659	1.895816	1.165815	0.956861
5.043714	3.969963	4.468855	2.890977	2.908993	2.958500	2.388626	1.971413	1.911937	1.130743	0.851593
5.294757	4.027778	3.999838	3.639391	2.857866	2.846508	2.313135	1.993909	1.934480	1.934480	1.934480
5.102184	3.480399	3.578586	3.010725	2.644264	2.244048	2.775643	2.316064	1.735628	1.356653	1.356653
4.489178	3.939501	3.679777	3.600232	3.260666	2.281364	2.701653	1.978307	1.384365	1.203478	0.819697
4.657247	3.833298	3.273728	3.673162	3.010134	2.458410	2.481263	2.050595	1.445228	1.732975	1.345539
3.814382	3.611975	4.402387	3.292430	3.299517	2.556202	2.139552	2.259534	1.463819	1.240985	0.798365
4.928526	3.676096	3.918999	3.217506	3.276641	3.185634	2.301201	1.857948	1.700502	1.410535	0.904549
4.793035	4.335079	3.305978	3.570968	3.201211	3.125103	2.773274	1.796330	1.743454	1.281984	0.797835
4.708487	3.951398	3.955419	4.063315	3.570473	3.099321	2.774887	2.148483	1.849440	1.297333	0.883297
4.215458	4.021660	3.578574	2.932565	3.072526	2.598976	2.436314	1.772513	1.792391	1.120184	0.915892
5.131246	4.194924	3.755710	2.978164	2.876523	2.596402	2.431280	1.683668	1.629944	1.202792	0.896275
3.798126	4.871155	3.996397	3.506856	2.927504	2.623395	2.080689	2.007826	1.732975	1.732975	1.345539
5.259166	3.499571	3.327956	3.422455	3.554274	2.907211	2.675784	1.830427	1.753630	1.323484	0.928964
3.894834	4.758010	4.237799	3.895185	3.149891	2.400606	2.643777	1.979682	1.383009	1.345539	1.345539
3.951878	4.586772	3.993127	3.356214	2.860092	2.537462	2.739123	1.881357	1.423843	1.092707	0.836897
3.831429	4.606923	3.102362	3.819113	2.581374	2.571014	2.079840	2.121459	1.439950	1.437043	0.815924
4.502334	4.631812	3.513164	3.132424	2.967075	2.498081	2.060890	1.727996	1.784511	1.423333	0.863679
4.537060	3.715020	3.816350	3.203273	2.954558	2.326511	2.718056	2.242644	1.603413	1.236804	0.821240
4.991395	4.522772	4.445774	3.000356	3.164423	2.367133	2.591707	2.123403	1.637447	1.388181	0.818301
4.809436	3.822262	4.337427	3.052198	3.396609	2.413143	2.131976	1.835224	1.589525	1.257342	0.920862
3.656953	4.330960	4.004356	3.797884	2.793883	2.402629	1.935936	2.040618	1.732975	1.345539	1.345539
3.888082	4.749889	3.192678	2.896202	2.895851	2.731068	2.412828	1.958276	1.423545	1.230791	0.880839
4.889635	4.769926	3.075603	2.840534	2.597001	2.375341	2.365394	1.875972	1.406092	1.261941	0.926905
3.901489	4.126908	4.257202	3.444357	3.401771	2.750510	2.251416	2.139356	1.732975	1.732975	1.453410
4.112182	3.508909	3.388842	3.966530	2.655942	2.506131	2.724587	2.333469	1.487736	1.345539	1.345539
3.558849	3.569260	3.421244	3.231730	2.890126	2.730576	1.996576	1.854313	1.755211	1.242851	0.857689
4.568235	4.685462	3.139177	3.306077	2.540657	3.008130	2.756505	1.890908	1.596124	1.245468	0.899134
4.738729	3.349126	3.600911	3.250562	3.302078	2.935105	2.379764	1.867151	1.744819	1.086426	0.960292
4.168748	4.393272	3.052460	2.898253	2.479556	3.115710	2.537262	1.749593	1.590371	1.373289	0.827738
5.175569	4.645491	4.288547	3.581520	2.593479	2.289768	1.951881	1.801184	1.756840	1.274283	0.790711
4.053567	3.446432	3.235990	3.543448	3.499387	2.748841	2.695375	2.065321	1.717542	1.311328	0.814099
3.898096	4.083857	3.955464	2.931924	2.742170	2.454639	2.794625	1.762499	1.773223	1.732975	1.732975
4.187440	4.513160	3.257963	3.592867	3.663828	2.568965	2.197674	2.134281	1.493853	1.356653	1.356653
4.213832	3.503181	3.100991	3.031467	3.000944	3.187429	2.227826	2.139173	1.732841	1.371380	0.887760
4.855488	3.317236	3.954124	3.516037	3.308404	2.376162	2.345117	2.186655	1.450231	1.369631	0.858279
4.544065	3.622072	4.409840	4.026576	2.862483	2.763903	2.639112	1.658668	1.641665	1.345539	1.345539
3.694983	4.316260	3.028842	3.803652	3.253916	2.949132	2.051025	1.785979	1.526145	1.210722	0.818145
3.732412	4.142902	3.563382	3.962743	2.779666	2.728355	2.536257	1.861016	1.585608	1.158330	0.808786
4.512750	4.461360	3.937140	3.054814	3.651279	2.580301	2.563367	1.978350	1.669658	1.453410	1.453410
3.862492	3.784402	4.216336	3.646729	2.571043	2.337957	2.070751	2.060059	1.449150	1.396694	0.943746
5.187067	4.702454	4.071128	3.658666	2.646450	3.000925	2.383679	1.996030	1.636249	1.309285	0.848800
4.528966	4.856795	3.548575	3.558757	3.319603	2.238735	2.721683	2.127620	1.560440	1.252917	0.853098
3.575018	3.908270	3.016735	3.916471	2.980473	2.882222	2.673627	2.160233	1.829314	1.193256	0.810968
4.536252	3.312078	3.730374	3.880118	2.933157	2.876841	2.203581	1.789851	1.894567	1.452552	0.861466
4.003172	3.818599	3.180551	3.084878	3.382587	2.603020	2.140158	2.091203	1.714303	1.370103	0.844477
4.041808	4.602912	4.086193	2.945707	3.346153	2.871160	2.075167	2.236861	1.491513	1.181752	0.897276
4.354104	3.772973	3.918481	3.881883	2.916924	2.360317	2.714687	2.053180	1.732975	1.133198	0.809748
5.271672	3.397146	3.084267	2.843534	3.533839	2.903067	2.377257	2.088808	1.747427	1.358964	0.827713
4.687551	4.190360	3.955027	2.811498	3.213693	2.492630	2.421887	2.168807	1.621682	1.318114	0.836847
5.095034	3.376359	3.323804	2.837321	3.556020	2.304795	2.423881	2.170486	1.732975	1.289802	0.803362
5.250846	4.526266	3.259785	2.912347	3.530512	2.899631	2.206223	2.026420	1.554322	1.191996	0.935814
3.729947	3.568944	3.037138	3.414999	2.906665	2.657951	2.520308	1.934480	1.934480	1.934480	1.934480
4.331615	4.062035	4.265020	3.430083	3.236236	3.159300	2.661898	2.324661	1.672092	1.085328	0.915878
3.959696	4.789233	3.553684	3.709862	2.775142	2.382913	1.995537	2.256420	1.783137	1.732975	0.845577
4.255382	4.808950	3.782248	2.905361	3.576629	2.298222	2.702465	1.846785	1.815537	1.304416	0.825825
4.593736	4.543805	4.161660	4.154484	2.698417	2.360749	2.485471	2.063461	1.655228	1.375198	0.870811
4.068518	3.539034	3.806361	2.830444	2.588715	2.541333	2.012797	2.071318	1.732975	1.345539	1.732975
3.747229	3.738174	3.222628	3.293336	3.623071	3.031305	2.709530	1.933917	1.715247	1.149664	0.895283
4.676140	3.503262	3.616672	3.645697	3.343667	2.849516	2.668315	2.131870	1.921840	1.394809	0.806113
5.235655	4.255319	3.168572	2.857972	3.160250	2.506775	2.046849	1.732975	1.732975	1.345539	1.732975
4.401986	4.470348	3.422438	3.369949	3.149687	2.336957	2.580090	1.752742	1.861869	1.155536	0.789276
4.936155	4.368427	3.127786	4.023828	2.983104	2.241054	2.612068	2.055169	1.507907	1.278603	0.809939
4.035179	4.657373	3.592350	3.555155	2.876410	2.517903	2.328272	1.764900	1.466444	1.256556	0.915546
4.672624	4.369226	3.473516	3.657496	3.345798	2.541939	2.236838	1.715996	1.617387	1.116962	0.868272
4.064812	4.255659	4.437870	3.733491	2.782205	2.496947	2.045642	2.310905	1.561744	1.261852	0.879050
5.254803	4.196107	4.019921	3.006058	2.784203	3.217382	2.729155	2.281733	1.762188	1.124702	0.907098
4.454223	4.570132	4.153287	4.040509	3.410940	2.571296	2.080243	2.173488	1.354948	1.344162	0.884181
4.543010	4.158081	4.149777	2.818352	3.498665	3.001981	2.393780	1.665839	1.425903	1.325436	0.858862
4.605407	3.457938	3.610132	3.650040	2.546875	2.209940	2.040425	1.810342	1.550934	1.082381	0.794324
3.676588	4.878587	3.503628	3.673847	3.478746	2.756322	2.402846	2.096769	1.820817	1.192221	0.806962
5.036407	4.107659	3.462854	3.788213	2.722159	2.831660	2.339158	1.820215	1.846691	1.732975	0.795041
3.857686	4.134827	3.107713	3.197197	2.595131	2.969267	2.521490	2.252615	1.774029	1.280202	0.831986
3.988386	3.727061	3.571273	3.298545	3.579027	2.666107	2.732745	2.129927	1.794535	1.732975	2.247551
3.707422	4.850069	3.360905	3.528341	3.136542	2.443540	2.641795	2.228760	1.732975	1.732975	0.850517
3.893230	4.729480	4.277908	3.390762	3.019243	2.645103	2.107973	2.024989	1.593580	1.185711	0.913552
4.420104	3.922421	3.319317	3.085841	2.889937	2.512934	2.576138	1.858360	1.543969	1.425154	1.300785
4.394041	3.864819	3.418875	3.821725	3.476240	2.767705	2.424177	2.268792	1.585684	1.161554	0.878346
4.319137	3.454679	3.194189	3.196046	3.324154	2.860027	2.437369	1.896973	1.813581	1.345539	1.345539
4.780472	4.476810	3.775975	2.858581	2.561715	2.548690	2.567721	1.674982	1.472942	1.165064	0.897022
4.195193	4.291525	3.186342	3.288229	3.008688	2.270255	2.341751	1.889574	1.723315	1.212443	0.842536
5.267919	3.329651	4.394478	3.162862	2.935215	2.866761	2.606675	2.096231	1.412130	1.335647	0.779849
3.734241	4.220175	3.624609	3.496227	2.564233	3.006314	2.383009	2.194071	1.663543	1.175710	0.846828
4.095960	3.822611	3.048683	2.943969	3.467948	3.139255	1.921202	1.925059	1.707043	1.193735	0.843434
4.770203	3.914418	3.484732	3.788290	3.038344	2.225988	2.052795	2.045449	1.778282	1.732975	0.809953
4.182156	3.507604	4.237174	3.249308	3.000226	2.673872	2.809234	1.748324	1.732975	1.732975	0.901787
3.635341	3.939060	4.015223	3.679257	3.285424	3.138809	2.716691	1.976016	1.911937	2.169846	2.169846
3.713342	3.765911	4.107156	3.447032	2.601627	2.353216	2.208479	1.812759	1.864877	1.236350	0.774996
3.903904	4.803669	3.950918	3.167164	3.016067	2.924446	2.610861	1.811758	1.450992	1.288267	0.790496
4.723538	4.771822	3.550553	3.112856	3.618133	3.150065	2.499486	1.963969	1.747894	1.348060	0.862749
3.567571	4.808977	4.133341	3.341913	3.319575	2.511706	2.155130	2.077184	1.535003	1.066164	0.879768
5.202138	3.550094	4.057552	3.756111	3.171678	2.383251	2.737823	1.836580	1.622123	1.299454	0.802426
4.109173	3.713525	3.209865	3.849034	2.673722	2.620567	2.455511	1.892680	1.732975	1.732975	0.898044
5.276700	4.738356	3.155494	3.773092	2.561783	2.813114	2.276247	2.187970	1.447570	1.096455	0.805234
4.069174	3.398543	4.365828	3.082393	2.604165	2.364799	2.159878	1.699540	1.816183	1.360343	0.866994
4.992746	4.712627	4.162032	3.444572	3.154972	2.464371	2.363065	2.235817	1.732975	1.245656	0.848096
4.593722	3.790330	3.385904	3.196820	3.077202	2.364600	2.149759	1.805477	1.732975	1.325090	0.779307
4.738789	3.517275	3.332700	3.711922	3.506151	2.766835	2.122129	2.008704	1.462748	1.308233	0.852659
3.906564	4.751722	4.255625	3.746298	3.348118	2.553885	1.982060	1.715766	1.911937	1.911937	0.785392
3.745455	4.175369	3.489398	3.771468	3.277794	2.467959	2.480161	2.314304	1.645938	1.103929	0.872261
4.473696	3.936108	3.206099	3.857441	2.635250	2.556854	1.920310	2.280426	1.387993	1.360925	0.806329
5.081281	4.842217	4.236412	3.091502	2.754532	3.156903	2.553291	1.799853	1.559333	1.191526	0.804341
3.645986	3.561169	3.512598	3.522307	2.993898	2.364592	2.039805	1.979520	1.596541	1.203851	0.802924
3.521749	4.435391	4.253929	3.007343	2.887522	2.994136	2.022093	2.038900	1.384516	1.258761	0.879544
3.665207	4.336935	3.811726	3.676924	2.577396	3.022451	1.986872	1.922095	1.814983	1.732975	0.824358
3.998531	4.662701	3.145178	3.333164	3.546386	2.581461	2.282636	2.192379	1.873046	1.322178	0.824914
5.111021	4.078159	3.168240	3.947842	2.758512	2.610990	2.732618	1.906640	1.477978	1.453410	0.893231
3.741262	3.531168	3.792848	2.749368	3.489210	2.793798	2.486854	1.864950	1.578653	1.259418	0.870286
4.694574	4.341856	3.916577	3.244063	3.275346	2.564023	2.009294	2.228165	1.600919	1.246980	0.835718
4.669265	4.013641	3.073219	2.897839	3.087012	2.713789	2.472618	1.964189	1.911937	1.911937	1.345539
3.907806	3.451994	3.231688	3.485478	3.062947	3.134942	2.104422	1.631243	1.599990	1.197515	0.783144
3.923918	3.908617	3.640206	3.415940	2.809669	2.623778	2.385149	1.922950	1.732975	1.342176	0.863609
4.744106	4.155782	3.107812	3.668578	3.298065	2.945332	2.200956	1.862562	1.557023	1.172670	0.873623
4.698982	4.467582	3.242524	3.953560	2.753180	2.575426	2.468068	2.258990	1.539499	1.120453	0.785811
4.013440	3.417703	4.142905	3.121870	2.510290	3.034326	2.742091	1.951670	1.694033	1.299324	0.883046
4.141182	4.076923	4.427359	3.637771	3.347348	2.366963	2.556989	2.202305	1.765006	1.221012	0.844311
4.276769	3.753581	3.970974	3.196384	3.072728	2.403497	2.595416	2.087180	1.588471	1.262791	0.872429
4.045313	4.794293	3.762456	3.936818	3.037593	2.603094	2.209449	2.186271	1.608795	1.341247	0.832500
4.935822	4.228829	3.351534	3.248591	3.145122	2.698409	2.565873	1.911937	1.911937	1.130150	0.972193
3.917625	3.584576	4.413297	3.276665	3.571856	2.320657	2.536239	1.780039	1.668987	1.176766	0.790676
3.961938	4.843988	3.193609	3.419657	2.574157	2.232864	2.658681	1.732975	1.497309	1.223540	0.923654
5.027248	3.805037	3.435518	3.324532	3.414678	2.946075	2.308204	2.157814	1.878271	1.235209	0.816678
4.421927	3.467980	4.469574	3.160274	2.751842	2.377737	2.121547	2.337266	1.862021	1.203008	0.871155
4.027394	3.772510	3.210719	3.732891	2.733867	2.558808	2.634494	1.805994	1.643779	1.283544	0.804196
4.432629	3.882927	3.988488	3.965152	3.585891	2.768157	2.056841	1.709308	1.666744	1.201837	0.780466
4.043447	3.453517	4.135206	3.537016	3.398163	2.900564	2.450222	2.173339	1.688327	1.345539	1.345539
4.551782	4.709823	4.200612	3.317543	2.550082	3.034468	2.520936	2.288596	1.778530	1.160990	0.846995
3.696286	4.283912	3.886793	3.538513	3.208883	2.923411	2.420017	1.911937	1.732975	1.355252	0.853968
4.154475	4.551516	3.557271	2.766375	3.143092	3.029819	2.403986	2.033877	1.629131	1.159308	0.896819
4.392885	3.855785	3.928015	2.951687	2.852524	3.076965	2.092994	2.041509	1.602487	1.187802	0.828993
4.771955	4.460094	3.084135	3.632820	3.563687	3.135123	2.025122	2.193629	1.732975	1.732975	0.916680
4.364428	4.897793	3.901916	2.940773	3.279423	2.367288	2.511072	2.137566	1.711736	1.273643	0.904767
3.926623	3.350856	3.587066	3.366997	2.946000	2.614914	2.247055	2.174593	1.934480	1.934480	1.453410
4.002126	4.476055	3.829785	4.021272	2.592112	2.374444	2.336859	2.031138	1.584679	1.178709	0.888890
3.642829	3.603171	3.108549	3.997623	2.834287	2.611754	2.331054	2.247551	2.247551	2.247551	1.356653
3.971524	3.682446	3.885443	3.222181	2.491362	2.269047	2.686155	2.294348	2.294348	1.889197	1.889197
4.787358	4.811742	3.466173	3.765092	2.539937	2.858438	2.693800	2.169846	2.169846	2.169846	2.169846
4.708654	3.781283	4.199163	3.028217	3.418747	2.824148	2.300134	1.732975	1.732975	1.345539	1.345539
3.576526	4.275233	4.456363	3.150837	3.297631	2.325346	2.027641	1.732975	1.870463	1.732975	1.453410
4.480930	4.393327	3.851988	3.907248	3.476359	2.506310	2.029366	1.975663	1.539662	1.356014	0.809567
4.673521	3.511255	3.415807	2.850621	3.103409	3.083734	1.989091	2.279024	1.732975	1.113775	0.868023
5.244339	3.409402	4.221806	2.943298	3.559973	2.381912	2.446565	1.911937	1.911937	1.718220	1.345539
4.447836	3.791605	3.563882	3.592596	3.487650	2.569327	2.558922	1.922474	1.661873	1.316500	0.802768
4.956753	3.418087	3.498988	3.909134	2.830437	2.747294	2.193364	2.246803	1.769475	1.439537	0.905848
3.931733	4.632594	4.301444	3.027671	2.730671	2.520826	1.984032	1.690129	1.607744	1.345539	1.345539
3.913744	4.755364	3.609185	3.060273	2.785539	3.121351	2.148321	1.921256	1.446183	1.281327	0.816007
5.158662	4.024298	4.451311	2.803653	3.393124	2.613135	2.450682	1.911937	1.911937	1.165120	0.889611
4.305742	3.497092	3.332745	2.968367	2.720959	2.593295	2.160194	1.771398	1.775360	1.242464	0.928534
4.937275	4.509902	3.796764	3.447807	2.547894	2.808017	2.621820	1.669697	1.390255	1.333096	0.868767
4.078200	4.364913	3.621101	3.555161	2.702815	3.125418	2.449543	1.955874	1.477645	1.264571	0.829933
4.419773	4.258603	4.123842	2.883282	3.136945	2.680654	1.951858	1.911729	1.668448	1.371230	0.943924
3.669025	3.970716	3.280832	3.261583	3.329858	2.296883	2.190842	2.220943	1.912666	1.297955	0.934364
3.865584	3.390290	4.212963	2.996589	3.025726	2.581220	2.717128	2.168094	1.393187	1.214636	0.837755
3.606616	3.840210	4.005663	3.568391	2.793000	3.065607	2.685465	1.911342	1.619685	1.135817	0.797669
4.723118	3.606029	3.791451	3.405608	3.300869	2.352227	2.415016	1.955879	1.765865	1.345609	0.905593
5.275651	3.911848	4.188228	3.291057	3.257313	2.551583	2.793960	1.788513	1.554570	1.412511	0.818919
3.557873	4.581565	4.362564	3.019719	3.116054	2.636624	2.601118	2.036995	1.546091	1.304949	0.905888
4.395990	3.387981	3.411970	3.698556	3.460413	2.905820	2.576892	1.901492	1.799132	1.301181	0.787316
4.560079	3.502257	3.275545	3.472810	3.217687	2.926197	2.489199	1.894228	1.664394	1.183322	0.819151
4.219052	4.176560	3.144152	3.427571	3.550204	2.603230	2.081124	2.184287	1.853370	1.158756	0.843905
4.038684	3.324852	3.762275	3.279115	3.659616	2.749607	2.088338	1.960723	1.732975	1.131907	0.878051
5.251726	4.090885	4.114273	2.807491	3.606497	2.456160	2.278051	1.705200	1.431727	1.259262	0.880146
4.787275	3.617449	3.745454	4.093565	2.984114	2.977274	2.331852	1.705219	1.751366	1.106754	0.883545
4.402455	4.098352	3.974296	3.100643	2.552964	2.754777	2.039468	2.163892	1.732975	1.732975	1.345539
3.676506	3.502379	3.638465	2.793930	3.365673	2.493550	2.463918	1.688989	1.691283	1.321338	0.926747
5.139229	4.693002	4.103103	3.164535	2.899916	2.651391	2.436566	2.035496	1.811026	1.240407	0.829249
4.918246	3.907775	3.183154	3.631475	2.556704	2.393227	2.731965	1.943441	1.909251	1.376254	1.345539
3.988801	3.898333	3.513803	3.841493	3.533606	2.569352	2.403806	2.260062	1.670508	1.206458	0.894222
4.726661	3.545542	4.080583	3.768037	3.369106	2.469633	2.300034	1.853549	1.582248	1.325199	0.812670
3.848483	3.567992	3.288309	3.339812	3.162767	2.983428	2.546983	2.079309	1.714318	1.311850	0.909042
4.763606	3.623383	4.393034	3.210169	2.887201	3.088268	2.768432	1.784361	1.537002	1.286405	0.882444
4.250848	4.030711	3.665214	3.521839	2.919227	2.297651	2.519533	1.770285	1.459420	1.473808	0.827220
5.217328	3.498899	3.739038	3.288363	3.626803	3.038947	2.484093	2.086301	1.628377	1.337735	0.873558
3.962930	3.883827	3.303085	3.175948	2.566555	2.215499	2.458359	1.769090	1.611427	1.124743	0.859670
4.713385	3.687087	4.393321	2.863371	3.312265	2.330450	2.401974	1.929446	1.479104	1.271811	0.886505
4.905674	3.858350	3.090921	2.849739	3.388627	2.521246	1.945145	2.262852	1.828784	1.100065	0.857055
3.647538	4.236297	3.435360	3.358138	3.249851	2.377610	2.418005	2.222577	1.470218	1.449911	0.878298
4.118721	3.956683	3.235381	3.829930	2.861466	2.502186	2.755397	2.148985	1.541912	1.345138	0.897846
3.912258	4.172975	3.114134	3.243820	3.454052	2.804276	2.397198	1.764431	1.732975	1.732975	0.834818
3.739278	4.231649	4.183909	3.605985	2.702056	3.191758	2.690645	1.859017	1.855352	1.121405	0.853157
4.860212	3.528781	3.144543	3.879372	2.979946	2.765176	2.002947	1.959676	1.441874	1.277613	0.865603
3.655478	3.879655	4.384149	2.990916	2.689332	3.021679	2.491667	1.778706	1.547021	1.409181	0.796548
3.767731	3.327825	3.179941	3.688085	2.955330	2.693026	2.708482	1.817418	1.639542	1.075467	0.816402
4.901870	3.402862	3.810245	3.449875	2.729487	2.900419	2.491700	2.044066	1.565825	1.276201	0.885618
4.385684	3.267782	3.510031	3.098809	2.732930	3.106514	2.165878	1.930909	1.507953	1.355786	0.863177
4.933983	4.841724	4.147545	3.718806	3.029084	2.397306	2.295465	2.019952	1.566909	1.260702	0.819882
5.235721	3.701828	3.089048	3.649298	3.169948	2.295677	2.140147	1.734854	1.732975	1.732975	0.857459
4.036912	4.083606	4.070273	3.584918	3.272113	2.619812	2.713777	2.002154	1.887853	1.246178	0.832453
5.014496	4.185362	3.160496	2.851699	2.654657	3.046016	2.642031	1.877122	1.803297	1.179512	0.883048
4.132713	4.007721	4.495330	3.833826	3.501199	2.577762	2.319281	1.711721	1.643759	1.274265	0.801628
5.073910	4.716063	4.416613	2.883403	3.604664	2.229096	2.697978	2.031236	1.768856	1.299862	0.875578
3.541598	3.694391	3.083272	2.875572	3.549515	3.104297	2.198687	2.006296	1.810274	1.334000	0.852555
5.180693	3.779647	3.182647	2.945667	3.458711	2.562499	2.050044	2.155548	1.774102	1.133111	0.838456
4.377591	3.565042	3.738774	2.879136	2.652913	2.324774	2.635494	1.835648	1.674048	1.399871	0.794425
4.398717	4.022653	3.447340	3.459124	3.273344	2.701693	2.203459	1.948553	1.549869	1.225202	0.816704
4.740720	4.516000	4.406551	4.034645	3.520951	2.969630	2.585516	2.238185	1.537803	1.293188	0.834597
3.751683	3.793849	3.040372	3.092696	2.840129	2.641678	2.285118	1.733345	1.757539	1.732975	0.899465
4.324060	4.853434	3.041306	2.982750	3.588025	2.545807	2.017960	1.778858	1.509991	1.195884	0.910827
4.175930	4.380128	4.021602	3.468871	2.529161	3.127474	2.154348	1.688979	1.436323	1.190289	0.837181
3.896660	3.523329	4.135767	3.377031	2.735245	3.122327	2.110156	1.911937	1.407405	1.444218	0.902271
4.755152	3.639971	3.465323	4.109082	2.584545	2.616198	2.287144	1.829512	1.719454	1.102343	0.784973
3.735699	3.597621	4.061920	2.874568	2.430827	2.293690	2.167879	1.995735	1.855341	1.275564	0.920345
3.822861	4.582788	4.257646	3.642795	3.236990	2.358267	2.193030	2.171342	1.500124	1.179564	0.840541
3.869313	4.492045	4.142561	3.393310	3.594291	3.044756	2.325020	2.047156	1.931869	1.350580	0.856021
4.618026	4.217602	3.431587	3.406220	2.638323	2.800682	2.119950	1.911937	1.911937	1.331836	0.779685
4.913977	3.798537	4.452857	4.012345	3.621009	3.108687	2.391737	1.950221	1.734653	1.240195	0.830685
3.684511	3.440949	3.724314	3.564865	2.595548	2.779869	2.303284	1.821547	1.789064	1.210786	0.898869
4.098845	4.215288	4.204541	2.791368	2.649735	2.629384	2.075347	1.957142	1.732975	1.356653	1.356653
4.704532	3.864915	3.349496	3.714955	3.387727	2.700965	2.307981	2.048540	1.437646	1.177740	0.840711
4.236590	3.725747	4.467285	3.055965	3.367619	2.327489	2.379777	2.234639	1.669697	1.116335	1.040974
4.942037	4.525398	3.846742	3.714415	3.334202	2.705045	2.275482	2.212041	1.413401	1.399539	0.803655
4.200556	4.643730	3.629682	3.206740	2.853125	2.867040	2.160758	2.102475	1.384471	1.345539	0.810492
5.279072	4.129832	4.367112	3.359937	3.559418	2.721445	2.463962	2.060129	1.719406	1.239308	0.859436
5.284019	4.296868	3.304457	3.186746	2.583841	2.341605	2.380663	2.303422	1.831137	1.138305	0.819678
3.926724	4.849583	4.186977	3.295236	2.861264	2.934140	2.349438	2.159924	1.812511	1.338867	0.823839
3.806993	4.647566	3.157284	3.256200	3.476278	2.434534	2.436703	2.036481	1.558851	1.127061	0.817113
4.113677	3.853986	3.361246	2.919958	3.562375	2.932150	2.131951	1.883722	1.464476	1.393150	0.866703
5.220199	4.036065	3.667843	2.869640	2.977060	2.268633	2.799764	2.005433	1.911937	1.384419	0.780445
5.225727	4.774210	3.988840	3.837460	3.085516	2.495681	2.395256	2.351150	1.539994	1.163167	1.345539
3.619971	3.271351	3.607049	3.862889	3.500617	2.989819	2.094233	2.043743	1.699805	1.204366	0.866921
5.007377	4.568076	3.899486	2.879982	2.742523	2.920775	1.979697	1.904644	1.605999	1.250229	0.830164
4.262122	3.531455	4.079203	3.548535	2.857337	2.334659	2.555191	1.811152	1.709868	1.353631	0.900263
4.362983	3.622075	4.309669	3.971203	3.112980	2.374247	2.414731	2.169846	2.169846	2.169846	2.169846
3.726347	4.372197	3.717010	3.452284	3.363216	2.923203	2.144118	1.940921	1.726399	1.287263	0.956735
4.595521	3.494025	3.383298	2.959356	3.192408	3.144543	2.009534	2.085574	1.732975	1.441774	0.888633
4.870773	4.030642	3.598738	3.107883	3.131785	2.499759	2.778037	2.195798	1.838112	1.317859	0.856124
4.603848	3.802479	3.985073	2.924188	3.154235	2.675841	1.947482	2.042636	1.674024	1.205533	0.824499
4.105079	3.675303	3.113227	3.442890	3.570601	3.230208	2.042127	1.774970	1.638637	1.187509	0.804014
5.285865	3.839213	3.067110	2.772499	3.455697	3.088859	2.568185	2.170753	1.632486	1.262791	0.861804
3.820085	3.468208	3.385189	3.610397	3.676566	2.959897	2.571573	1.851586	1.732975	1.356250	1.345539
4.676676	4.122403	3.735552	3.807453	3.155524	2.557733	2.494198	1.775660	1.808395	1.112460	0.794738
4.086188	4.551809	3.085478	3.519615	3.095689	2.666558	2.466141	1.813586	1.801897	1.405983	0.863825
4.183094	4.691447	3.491594	2.988153	2.787266	2.671442	2.054261	1.845165	1.819302	1.350965	0.794497
4.251857	4.821056	4.400855	3.219094	3.614990	2.623148	2.654636	1.928272	1.732975	1.732975	0.898430
5.243988	3.895175	4.090851	3.991253	3.082205	2.537350	2.277318	2.252312	1.669697	1.334292	0.902409
4.857877	4.593066	4.232337	3.133765	2.895124	3.004585	2.414279	2.356805	1.675165	1.292857	0.897207
4.234705	4.142366	4.134579	4.070446	3.100842	2.561093	2.427650	2.035796	1.732975	1.207411	0.809573
4.450958	3.978467	3.768318	3.491676	3.285034	3.199435	2.622900	1.936510	1.549338	1.192665	0.846088
3.685311	3.991120	3.954455	3.605874	3.060478	2.936226	2.476616	1.937321	1.366526	1.301620	0.801029
4.776735	4.688365	3.102679	3.827653	3.090230	2.440448	2.765222	1.683516	1.869642	1.184638	0.784438
4.382042	4.629699	3.579823	3.091867	2.688217	2.399516	2.724127	1.895910	1.580752	1.096607	0.832322
3.976249	4.072248	3.813546	3.425249	2.812879	2.552219	2.510210	2.312542	1.754233	1.926917	1.343228
3.689591	4.137079	4.139641	3.301302	2.588993	2.645332	2.259672	2.167387	1.470487	1.309835	0.918748
4.391824	3.818914	4.153141	3.300934	3.274460	2.985756	2.391044	2.175510	1.708172	1.345539	1.345539
4.115493	3.415279	4.153781	3.615363	2.665653	2.661924	2.245985	2.195038	1.559360	1.321792	0.795201
4.824873	4.879293	3.598467	3.033474	3.569641	2.442749	2.483593	2.129196	1.732975	1.732975	0.856485
5.280571	3.361084	3.177583	3.691879	2.650779	2.623628	2.799779	2.078338	1.436297	1.135664	0.805896
4.836230	4.533694	4.218233	3.354471	3.156213	3.058757	2.062150	2.248004	1.855384	1.440838	0.885585
5.160792	4.162595	3.187023	3.527408	2.603741	2.967315	2.592632	2.019320	1.672269	1.217951	0.850201
4.773768	3.593628	3.413566	3.298078	3.547054	2.835544	2.506389	2.006630	1.659664	1.298163	0.902839
3.670288	4.004414	3.956130	3.882511	2.823279	2.899592	2.018954	2.038423	1.911937	1.325653	0.805283
3.691744	4.005558	4.049822	2.873043	2.559188	2.961237	2.265415	2.220518	1.816237	1.381682	0.874512
4.731848	3.724471	3.686339	2.772002	3.474251	3.021805	2.004048	1.764429	1.732975	1.155615	0.796644
5.015870	3.285087	3.154113	2.847861	3.378495	2.730533	2.332967	1.690967	1.705904	1.267986	0.816662
4.544943	4.764750	3.964915	3.191448	3.142820	2.974600	2.401353	1.897210	1.832835	1.352148	0.927877
4.414581	3.289151	3.370388	3.728867	2.578732	2.818299	2.691823	1.734659	1.479752	1.306715	0.923046
4.174758	4.506092	3.733361	3.238292	2.864440	2.443949	2.023530	1.911937	1.712357	1.732975	1.732975
4.643645	3.760357	3.523945	2.880900	2.583169	2.940093	2.039876	2.120628	1.836676	1.345539	0.808141
4.263877	3.965658	3.382636	3.553133	2.832005	2.575781	2.283730	2.292539	1.802410	1.260000	0.856323
4.860975	4.164586	3.775975	3.226651	2.727790	2.477183	2.647543	1.828288	1.838765	1.508947	0.771828
4.681535	3.539327	3.694642	2.875484	3.498698	2.698568	2.210391	2.288129	1.404142	1.163077	0.798716
3.724045	4.472070	3.602988	3.561838	3.190757	2.411444	2.367112	1.812451	1.718874	1.124896	0.830224
4.126260	4.260246	4.107733	3.144432	2.994712	3.052036	2.120827	2.319273	1.641554	1.319322	0.860430
3.884705	3.900783	3.811706	2.882347	3.375887	2.507850	2.399883	1.817351	1.515082	1.059462	0.879928
4.874386	4.531473	4.020325	3.530381	3.151375	3.084132	2.084259	1.923695	1.456417	1.282728	0.913079
4.398402	4.590628	4.440803	3.151038	3.591766	2.232310	2.011304	1.796867	1.529252	1.319434	0.898136
4.144149	4.688422	3.233431	3.814638	3.593088	2.963649	2.637330	1.689506	1.841075	1.364859	0.931246
5.048860	3.779334	3.482444	3.412684	3.358369	2.260422	2.237793	1.770174	1.661438	1.201565	0.777005
4.077608	3.425438	3.973767	3.030001	2.729518	2.744327	2.346510	2.024924	1.501104	1.362409	0.826705
5.268917	3.883910	3.480825	3.581332	3.061075	3.123170	2.280129	1.873205	1.732975	1.292935	0.800752
4.309715	3.579109	4.046704	3.044555	3.400639	2.333743	2.303729	2.208089	1.911937	1.344344	0.940031
4.838838	4.288634	3.469002	3.083405	3.055852	2.670333	2.274547	2.044704	1.588728	1.092824	0.863425
3.593883	4.065105	4.069238	3.414026	2.619215	2.931571	2.470629	1.945262	1.767378	1.392649	0.861641
4.268787	4.383607	3.222834	3.032754	3.208532	2.609835	2.605235	1.937601	1.732975	1.732975	0.828274
3.666539	4.120434	3.654643	3.458209	2.904276	2.376199	2.650223	2.053465	1.447932	1.328258	0.790845
4.268458	4.181651	3.187668	3.282325	3.431531	3.008330	2.564203	2.133732	1.873606	1.873606	1.752556
4.238701	3.961932	3.275734	3.313186	2.956281	2.876831	2.456997	2.227441	1.626797	1.144670	0.793280
3.772692	4.523205	4.373031	4.025849	2.757964	2.282967	1.933302	1.894874	1.697751	1.114449	0.871006
4.249479	4.538422	3.497900	3.516099	3.278995	3.238687	2.192117	2.145833	1.732975	1.669697	0.847554
4.311181	3.754235	3.319235	3.187465	2.970621	2.366721	2.374530	2.059728	1.717736	1.210482	0.785057
4.335986	4.383662	3.023657	3.319413	3.277383	2.750924	2.178621	1.932073	1.443922	1.241380	0.885898
3.625389	3.633369	3.335489	3.071061	2.834607	2.293102	2.609508	1.962818	1.689844	1.258403	0.880968
4.703449	3.502072	3.743114	3.379734	2.655104	2.449667	2.569579	2.190400	1.608512	1.318411	0.868564
4.894714	3.330347	3.348383	3.706569	3.247178	2.471003	2.626786	2.066577	1.524097	1.182276	0.899436
4.372258	4.133475	3.880134	4.023250	2.834551	3.025745	2.826447	1.715779	1.592596	1.440794	1.345539
4.681217	3.812077	3.944815	2.783632	3.078146	2.292584	2.403314	1.732975	1.732975	1.163364	0.795561
4.114659	3.765224	3.861544	3.947708	3.613477	2.602908	2.764593	2.074948	1.948160	1.602642	1.602642
4.745956	4.522952	3.030983	2.940301	3.389188	2.554865	2.417350	1.990692	1.911937	1.732975	0.852772
3.640633	4.315709	3.744501	4.070374	3.069814	2.435460	2.173326	2.169846	2.169846	2.169846	2.169846
3.658343	3.963107	3.312655	3.615576	2.992501	2.845794	2.466840	1.786494	1.715329	1.076183	0.909594
5.225459	4.148647	3.109875	3.097545	3.332449	2.402399	1.988949	1.952107	1.839763	1.329823	0.820100
4.344802	4.139614	3.451807	2.853855	2.772997	2.956771	1.977411	2.308821	2.169846	2.169846	2.169846
4.189107	3.855985	4.450752	3.828279	2.640141	2.789287	2.343071	1.902794	1.560394	1.300309	0.824746
4.670002	4.777946	4.158688	3.182947	3.033704	2.956813	2.020484	1.665064	1.783498	1.386082	0.880453
5.173284	3.901977	3.475158	2.882413	3.531758	3.048024	2.604013	1.891477	1.391878	1.214865	0.766134
4.311833	3.524549	3.655691	2.948724	2.978643	2.418015	2.392744	2.112469	1.683718	1.134651	0.857549
4.787922	4.782396	4.249529	3.841425	2.533104	2.640126	2.656913	1.896326	1.434670	1.314807	0.901372
4.114353	3.767228	4.418284	3.758758	2.864925	2.890571	2.286653	1.960364	1.709411	1.203505	0.845584
4.093611	3.486274	3.600183	3.145973	3.480551	3.072706	2.271157	1.802655	1.642266	1.108814	0.810860
4.702860	3.818488	3.200446	3.926406	2.992390	2.969245	2.237410	2.173793	1.393314	1.344721	0.845304
4.981389	3.772538	4.256993	2.933123	2.794033	2.521736	1.992562	1.898457	1.788939	1.317486	0.875053
5.153639	4.236759	3.813338	3.951399	3.057522	2.552876	2.436876	1.880298	1.732975	1.303019	0.854546
4.626217	4.098559	3.358813	3.929734	3.168213	2.705874	2.693305	1.915648	1.732975	1.365798	0.822364
4.994838	3.429016	4.473183	3.200915	3.201900	2.447094	2.639783	1.656365	1.478003	1.330497	1.092209
4.271395	3.675527	3.492662	3.595993	2.710526	3.128073	2.108474	1.983998	1.674085	1.173530	0.853211
4.678806	4.664463	3.155293	3.015429	3.036352	2.240625	2.462987	1.749280	1.373974	1.412304	0.803253
4.416573	3.665568	3.789600	3.731901	3.551798	2.492746	2.013727	2.059131	1.623027	1.340727	0.877148
3.804561	3.467865	3.393150	3.847900	2.617342	2.410530	2.278279	2.051996	1.487467	1.201626	0.899272
3.837720	3.482204	3.659248	3.383380	2.685719	3.158023	2.323718	1.728327	1.662337	1.243931	0.861428
4.964983	3.693210	3.092855	2.853160	3.286851	2.560463	2.500596	1.866836	1.901598	1.381611	0.869971
4.396154	4.723598	3.935730	3.766416	3.302288	2.601814	2.330177	1.677044	1.800556	1.345539	1.345539
4.563940	3.522027	3.079248	3.920305	3.272048	3.040046	2.325252	1.696758	1.783176	1.270195	0.847014
4.442418	4.425690	3.571894	2.910946	2.816955	2.251777	2.559240	1.911937	1.911937	1.911937	1.732975
4.078934	4.529332	4.293081	3.758279	3.029063	2.928958	1.978803	1.948525	1.732975	1.732975	0.847986
4.823502	4.437324	3.738434	2.860105	2.951444	3.154904	2.780110	1.839614	1.445636	1.142380	0.762791
4.055804	3.888953	3.232084	3.248238	3.523446	2.653243	2.148566	1.863290	1.422632	1.113015	0.808683
4.545986	4.218273	4.440333	3.934423	3.219298	2.885000	2.044772	2.250054	1.860261	1.110204	0.958993
3.696097	4.753155	3.642157	2.878197	2.975153	2.607621	1.979092	1.902436	1.675293	1.142006	0.892861
4.816126	4.095369	3.108904	4.002648	2.559493	2.948227	2.790470	1.911937	1.911937	1.262791	0.931450
3.652260	3.735476	3.483221	3.906415	3.283643	2.567416	2.460125	2.291321	1.785182	1.285961	0.834854
3.925839	3.463055	3.882385	3.029679	3.241023	2.415980	2.663893	1.667205	1.746614	1.340463	0.883729
4.202355	4.763847	4.321159	3.322394	3.414062	3.223925	2.278206	2.230860	1.755803	1.282239	0.867349
4.829468	3.760112	3.619145	3.302178	3.175054	3.073824	2.421663	2.067866	1.949735	1.453410	1.453410
4.106261	4.319655	4.510243	3.924145	3.046111	3.029919	2.149480	2.236598	1.453904	1.154992	0.826599
4.928986	3.928938	3.331854	3.682496	2.881648	2.323717	2.600892	2.130199	1.517590	1.252480	0.889396
4.354557	3.648919	4.106286	3.966704	2.735210	2.929528	1.979870	1.884863	1.457233	1.385966	0.882742
3.811915	4.409649	4.231638	2.971348	3.611692	3.133748	2.654405	2.191255	1.412473	1.137700	0.884206
5.276313	3.655110	4.021946	3.414440	2.623498	3.130513	2.385078	2.007176	1.732975	1.732975	0.931690
4.547975	3.397147	3.095805	3.916833	2.517620	3.007104	2.446363	2.035923	1.911937	1.911937	0.808661
5.122227	3.435330	4.255345	3.581898	3.327934	2.271791	2.515104	2.144496	1.877146	1.288941	0.884549
5.295021	4.274671	3.104375	3.381358	3.003154	2.722516	2.585397	1.773131	1.782172	1.368464	0.838063
4.823221	4.488562	3.541639	3.212675	3.237913	2.388990	2.045992	1.877953	1.412803	1.221872	0.868655
3.674309	4.246862	4.143805	3.162942	3.354909	3.097958	2.118336	1.954339	1.598784	1.324082	1.409163
4.532961	4.499211	4.177589	2.915951	2.553116	3.143395	2.067116	2.122792	1.732975	1.732975	0.896390
4.897074	3.468002	3.641648	3.078911	2.869523	2.299928	2.548416	1.886164	1.779884	1.101599	0.903105
4.642952	4.656405	3.888543	3.580528	3.671474	3.234364	2.328255	2.291363	1.878441	1.732975	0.876113
5.075012	3.466994	4.174173	2.822292	3.080117	2.554443	2.444323	1.815209	1.560927	1.090105	0.888875
4.423166	3.388181	3.440748	4.061446	3.571096	2.413409	2.448237	1.698541	1.677336	1.217018	0.888944
3.948405	3.532070	3.293764	3.748006	2.847508	2.651829	2.485532	2.134614	1.911937	1.732975	0.860689
4.357576	4.911108	4.212544	3.995261	3.129984	2.681578	2.235013	1.957081	2.169846	2.169846	2.169846
4.287044	3.602315	4.214968	3.725046	3.404308	2.223797	2.137026	1.684115	1.553763	1.210663	0.897183
3.650766	3.403906	3.588132	3.919092	2.764203	2.302142	2.362569	2.192161	1.501674	1.366781	0.930931
3.640385	3.868858	3.225679	3.194213	3.516697	3.070395	2.103941	1.781984	1.470330	1.244998	0.940665
3.837665	4.807527	4.459508	3.825699	3.370635	2.401602	2.543449	2.030309	1.425097	1.359831	0.823594
4.009209	4.463267	4.422370	3.604067	3.147198	2.909449	2.129021	1.903370	1.524926	1.453410	0.870891
4.671254	3.297690	3.660035	3.789984	2.856368	3.171560	2.446372	2.043522	1.734677	1.246618	0.901490
4.828336	4.098238	3.479993	3.008612	2.640964	2.515335	1.998467	1.821623	1.741546	1.351908	0.812509
4.942055	4.754180	3.461089	3.506521	2.592785	2.630621	2.080695	1.712737	1.413201	1.356653	1.356653
5.017693	3.463482	3.545092	2.906028	3.135384	2.310748	2.051893	1.767651	1.634733	1.254849	0.875933
4.603461	3.860365	3.430164	3.917982	2.682967	2.505691	2.062831	1.889424	1.412233	1.370593	0.890778
5.269655	3.352785	3.039123	3.673689	3.482689	2.974495	1.962879	2.295668	1.679978	1.241593	0.835768
3.572089	4.092801	3.306930	3.287070	2.764279	2.268927	1.999620	2.072192	1.716759	1.297917	0.859184
5.255194	3.796699	3.759217	3.083221	3.172196	2.282275	2.780510	2.142582	1.911937	1.732975	0.807223
4.932379	4.269510	3.891531	4.011691	3.541285	2.819896	2.048194	2.221940	1.419250	1.378424	0.925438
3.846045	3.655556	3.824340	3.236847	3.525754	2.462715	2.775363	2.161075	1.740007	1.104322	0.800743
4.107188	4.168806	3.456358	3.423582	2.494282	2.951886	2.035852	2.167612	1.749635	1.343693	0.931245
4.846173	4.737008	4.033978	3.397536	2.848837	2.752105	2.736094	1.991960	1.408336	1.091303	0.841643
4.128292	4.713465	3.422291	3.672495	3.619696	2.647140	2.460748	2.028696	1.566099	1.138396	0.888316
3.917677	4.092756	4.104465	3.748624	2.932508	2.743741	2.613156	2.294720	1.845393	1.216190	0.861400
3.982284	4.278927	3.520841	2.942693	3.609288	3.015514	2.223820	1.760928	1.794613	1.376137	0.796308
3.742128	4.060257	3.184514	3.641889	2.840963	2.942596	2.383265	1.809492	1.418731	1.296757	0.836101
4.578676	4.916386	3.605134	3.048138	3.263528	2.313255	2.153859	1.858888	1.424798	1.146675	0.895907
4.477977	4.392289	4.384852	2.948578	3.285622	2.574236	2.695922	2.058553	1.934480	1.356653	1.453410
4.098785	3.540763	3.423978	3.315918	3.289257	2.591224	2.475510	2.295863	1.911937	1.911937	0.851626
5.253075	3.461810	4.039107	3.978488	3.209254	2.398947	2.539674	1.958804	1.395642	1.397129	0.852271
4.535322	3.838616	4.431721	3.388570	3.198105	2.586512	2.558848	2.149467	1.601836	1.123712	0.807205
4.619184	4.288360	3.999123	3.042916	2.867910	2.369626	2.249927	2.079119	1.807010	1.732975	0.908126
3.676505	4.512610	3.714374	3.816554	3.357017	2.560103	2.418239	2.106932	1.442147	1.123575	0.898200
4.326864	3.783961	3.746340	2.961543	3.142150	2.851878	2.180151	2.085227	1.735978	1.208179	0.810953
4.634334	3.455587	3.286675	2.902631	3.280376	2.552799	2.302928	1.988448	2.247551	2.247551	2.247551
4.242118	4.316716	3.678871	3.149453	3.281067	3.159362	2.880529	2.448695	1.866681	1.280263	0.882049
5.177211	4.218574	4.401105	3.772915	3.130617	2.555361	2.104197	2.069835	1.618160	1.341500	0.813583
4.191616	4.072917	3.362015	2.941967	2.957844	2.373691	2.137748	2.097752	1.728576	1.351099	0.815786
4.440782	4.589362	3.951052	3.853747	2.578900	2.859048	2.185116	2.194791	1.720230	1.304621	0.813597
4.918475	4.033263	3.194260	2.836784	3.630986	3.239049	2.474179	2.216638	1.732975	1.122206	1.102816
4.126392	3.585029	3.470292	2.788390	2.581051	2.349528	1.988272	2.227720	1.729950	1.296343	0.841191
4.389763	4.782723	3.371135	3.379966	3.507088	2.867381	2.027065	1.911937	1.911937	1.076832	0.874282
4.084916	4.362088	3.548403	3.470450	3.560273	2.298363	2.446402	2.343269	2.247551	2.247551	2.247551
4.327503	4.597279	4.066782	2.887544	2.834835	2.295988	2.479254	1.797341	1.882141	1.210710	0.894207
3.950687	4.611372	4.468724	3.385419	3.231295	3.021064	2.640072	2.207777	1.807248	1.213876	0.933852
5.153952	4.319661	3.374556	3.602725	3.034124	2.994728	2.425931	1.960792	1.833967	1.338969	0.834215
4.895001	3.773765	3.587997	3.153109	3.000731	2.219053	1.970292	2.284097	1.577597	1.099488	0.887739
4.935556	4.109210	4.319197	2.898379	3.480871	3.098930	2.137610	1.942078	1.808016	1.732975	0.839010
3.888556	3.662001	4.040338	2.912840	3.488277	2.745082	1.930154	2.114072	1.732975	1.326006	0.882161
3.717149	3.742361	3.308664	2.865802	2.938916	2.440088	2.056917	2.105599	1.708330	1.419687	0.879077
3.794497	4.253619	3.138105	3.478497	2.923226	3.203590	2.353262	2.187706	1.671447	1.599720	1.599720
5.179777	4.351651	3.907076	3.661066	2.703314	2.708878	2.575929	1.848034	1.732975	1.212597	0.867410
3.603497	4.387054	4.366250	3.124303	3.109598	2.437931	2.264012	2.392295	1.732975	1.732975	0.828854
4.023781	3.501497	4.088788	3.774827	3.712931	2.837494	2.480949	1.752208	1.732975	1.732975	0.860063
3.784416	3.560101	4.317305	3.962151	3.213885	2.420310	2.480690	2.227284	1.726989	1.281643	0.919231
4.910492	4.707992	4.128344	3.199581	3.333850	2.360220	2.294346	1.907429	1.561839	1.244173	0.777537
5.201472	4.251385	4.169394	4.023384	2.923221	2.343026	2.368177	1.940160	1.763424	1.299324	0.818551
3.953469	4.821914	4.183054	3.297262	2.631561	2.672651	2.590824	2.214532	1.759116	1.441328	0.881582
4.827029	4.508495	3.989077	3.187242	2.751366	2.453754	2.450172	2.264322	1.467512	1.164658	0.770540
4.654529	3.842394	3.609128	2.812618	3.039800	2.266125	2.058876	1.755198	1.732975	1.378267	1.149339
5.051916	3.780163	4.332558	3.222553	3.669378	2.784494	2.111203	2.144105	1.736670	1.330228	0.903293
5.083772	4.490131	4.392109	3.388712	2.588240	2.923991	2.664847	1.919904	1.659071	1.163767	0.814816
4.546099	4.749789	3.169562	3.490948	3.508587	2.746498	2.292245	1.735679	1.447003	1.356286	0.854012
4.302194	4.078537	3.521096	3.401461	2.576642	3.093593	2.695200	1.866592	1.834034	1.181946	0.885054
3.647271	4.109792	3.961103	3.532952	3.452639	3.010939	2.779245	1.965978	1.738365	1.119061	0.894666
3.560491	4.066611	3.036823	3.432829	3.281214	3.109824	2.492659	2.277811	1.911937	1.911937	1.732975
4.047436	3.412221	3.379320	2.804566	2.810785	2.937177	2.203330	1.859047	1.474849	1.225438	0.873278
3.920036	3.865560	4.182953	3.579386	3.250688	3.243273	2.049580	1.930992	1.658109	1.197371	1.281440
4.539121	4.005700	3.507631	3.799080	2.885985	2.451826	2.124481	2.313644	1.732975	1.732975	0.879865
4.115896	4.385426	3.955857	3.822933	3.505794	2.964900	1.952614	1.800996	1.736697	1.199190	0.823214
3.914556	4.614358	4.334570	3.882214	2.498116	2.456501	2.419819	1.778828	1.798402	1.097439	0.808860
4.119935	4.228563	3.424725	4.055135	2.772594	2.489327	2.524086	1.911937	1.397015	1.203272	0.836312
4.020240	4.083012	3.801873	3.468196	3.182398	2.341474	2.116040	1.784252	1.685082	1.258956	0.844731
4.380542	3.606625	3.950904	3.247168	3.252529	3.019291	2.395562	2.177420	1.530127	1.383419	0.843807
4.751453	4.434051	3.914696	2.773348	2.915632	2.835067	1.938474	1.863922	1.732975	1.245455	0.917649
4.735121	3.367496	3.627609	2.823869	2.849056	2.909142	2.277900	2.169846	2.169846	2.169846	2.169846
4.207052	3.788880	4.020532	3.762310	3.358620	2.877885	2.183087	1.685915	1.732975	1.453410	1.453410
3.891079	4.419221	4.057213	3.980830	2.624030	3.076492	2.228038	2.285636	1.732975	1.732975	0.824207
5.028870	4.310612	4.534546	3.417463	3.448094	3.031379	2.445510	1.843676	1.732975	1.732975	1.453410
3.790325	4.040065	4.104778	4.028773	2.777219	2.962470	2.062985	1.935047	1.406429	1.236152	0.883676
3.730329	3.626845	3.459159	3.163067	3.065908	2.805326	2.671615	1.941016	1.811567	1.732975	0.784154
5.040532	3.395188	3.151385	3.195272	3.265036	3.068364	2.087712	2.240516	1.872465	1.322973	0.924347
3.890677	3.381402	3.883061	3.031700	2.513583	2.511751	2.312718	2.138183	1.781566	1.111243	0.834699
4.512657	4.760372	3.942012	3.680092	3.491230	2.466087	2.268069	2.253742	1.682396	1.444644	0.932552
3.689473	4.176377	3.434147	3.930175	2.533105	2.739167	2.237537	2.205168	1.453410	1.453410	1.453410
3.739374	4.270060	3.104683	3.467398	2.939703	2.776929	2.152657	1.968866	1.507137	1.333984	0.781035
4.006574	4.647990	4.008505	3.002491	3.429896	2.940780	1.950354	1.762902	1.456827	1.106316	0.826601
4.114448	4.789448	4.201602	2.824866	2.720224	2.729800	2.600511	2.064314	1.627777	1.184440	0.815557
5.025912	4.274042	3.250487	2.895891	2.816219	2.944800	2.542309	1.708450	1.404695	1.253887	0.865784
4.437640	4.875275	4.042776	3.813449	2.586769	2.377660	2.320058	1.997653	1.731984	1.723776	1.356653
4.759342	3.660543	3.383031	3.480779	2.546957	3.054930	2.090819	1.931019	1.669697	1.732975	0.799327
5.019664	3.822792	3.281038	4.069953	3.570317	2.497873	2.626630	1.881693	1.506129	1.255102	0.851328
3.931204	3.383315	3.092990	3.656383	2.830149	3.148488	2.133887	2.060307	1.732975	1.732975	1.732975
4.635774	4.802373	3.646299	3.523409	3.337092	3.089248	2.160175	1.732975	1.732975	1.732975	1.732975
5.238442	4.092644	3.445096	3.422591	2.828059	2.307105	2.168115	1.744610	1.468497	1.356824	0.820718
4.208930	3.585195	3.581485	2.887144	3.428442	2.959483	2.264437	1.911937	1.911937	1.129348	0.799408
4.975843	4.247993	4.047464	3.435615	2.679292	2.420354	2.543894	1.747933	1.712642	1.068417	0.869387
3.771201	3.530690	4.293233	3.493614	3.346057	2.241294	2.499393	1.692550	1.439713	1.304925	0.861884
5.166982	3.939325	3.251942	3.456649	2.607944	2.705914	1.983946	1.934369	1.408664	1.205914	1.028548
4.593981	3.875147	3.582835	3.100318	3.260465	3.022509	2.693710	2.196261	1.542478	1.241738	0.856693
3.813582	3.813731	3.873427	3.785938	2.835885	2.704622	2.232971	2.329841	1.679260	1.303613	0.907429
3.867479	3.756464	3.365974	3.570914	3.162950	2.722024	2.028931	2.288493	1.436668	1.262791	0.904486
4.092176	3.876162	3.916441	3.916693	3.048810	3.167807	2.392642	2.282699	1.598462	1.291034	0.815621
4.460703	3.852259	3.538174	3.640800	3.296603	2.267643	2.618019	1.918957	1.737925	1.435260	0.818929
4.339201	3.340162	4.347904	3.073845	3.001275	2.544029	2.019892	2.323166	1.791326	1.407227	0.808118
4.893001	4.291049	4.112406	4.010602	2.644328	3.019985	2.786887	1.737698	1.399387	1.345539	1.732975
4.061153	4.873983	3.837143	3.027859	2.629107	2.849778	2.192919	2.316618	1.407553	1.379806	0.825867
4.638443	4.599284	3.865618	3.974348	2.546339	2.527863	1.943513	2.177908	1.437475	1.237152	0.889845
4.468405	3.611837	3.578159	3.429899	2.940401	2.975097	1.916041	1.710863	1.572828	1.206096	0.882232
4.973247	3.888106	3.250508	3.765946	3.422337	2.765674	2.602153	2.183216	1.565076	1.197487	0.865857
5.155903	3.930535	4.080964	3.774973	3.656613	3.126512	2.435736	2.092335	1.506177	1.082069	0.808108
4.448812	4.685430	4.336327	3.655469	2.946454	2.854226	2.142606	2.027302	1.373472	1.362651	0.938273
4.629113	4.891410	3.790135	3.621565	3.165064	2.783802	2.257481	1.771901	1.365451	1.116615	0.884972
4.265110	3.393624	3.205801	3.874235	2.940665	2.318529	2.451139	1.770923	1.844901	1.381870	0.910948
4.816922	3.781883	3.523985	4.074978	3.108658	2.381346	2.412046	1.911937	1.451721	1.339880	0.843323
4.213002	3.865569	4.196471	2.825435	3.351938	2.675559	2.039110	2.030163	1.732975	1.347830	0.928840
3.739704	4.377306	3.279500	4.037685	2.932070	2.599199	2.007396	1.911937	1.911937	1.911937	0.764880
4.985092	3.857212	4.043069	4.022103	3.621419	2.802522	2.038854	2.090291	1.500746	1.257005	0.866562
5.095199	3.776229	3.908647	3.244798	3.480986	2.927759	2.239300	1.937664	1.466771	1.296801	0.878543
5.096281	4.652749	4.044262	2.942743	3.234372	2.767161	2.130901	1.818280	1.761625	1.460115	1.287300
4.186005	4.187720	3.595957	3.971879	2.610294	2.740038	2.462285	1.702842	1.802097	1.079089	0.789283
4.584089	4.354088	4.220588	3.271080	3.293478	2.323335	2.562367	2.003084	1.773035	1.298525	0.840305
3.989045	4.452107	4.223541	4.037255	2.884285	2.691383	2.530082	1.746586	1.732975	1.093018	0.839182
4.490384	3.843251	3.995133	3.209295	3.274609	2.781595	2.667138	1.869478	1.783794	1.783794	1.453410
4.644984	3.457773	3.842684	3.737649	3.390933	2.969316	2.178346	2.045883	1.520937	1.397026	0.896776
4.655652	4.412711	3.478163	3.375626	3.424528	2.533681	2.076695	1.709165	1.832861	1.268786	0.881203
4.764864	3.790487	3.748779	3.904382	3.071425	2.614770	2.159355	1.692559	1.898024	1.310703	0.888001
3.672972	3.934666	4.362872	3.479273	3.083106	2.577212	2.250711	2.350907	1.873873	1.732975	2.169846
4.876541	4.056062	3.764495	3.535326	3.376285	2.705383	2.268085	2.273404	1.487874	1.337140	0.856763
3.578108	3.414261	3.801023	2.946821	3.662289	2.891371	2.039172	1.775145	1.469217	1.389918	0.973338
3.814848	3.692975	3.625305	3.821927	3.220407	2.935584	2.541063	1.809572	1.691594	1.105906	0.801562
4.371504	3.427365	4.004184	3.113536	3.086648	2.950977	2.076693	2.082000	1.732975	1.732975	0.853356
3.743334	3.672813	3.476028	3.472261	3.469675	2.547694	2.383486	1.911937	1.911937	1.732975	0.866990
3.817251	3.884491	3.951563	3.784926	3.213277	3.178882	2.152168	1.897424	1.815165	1.114742	0.897996
3.923986	3.863882	3.518230	4.078887	3.313313	2.994813	2.328994	2.152699	1.545290	1.374088	0.835786
4.218123	4.320931	3.206748	3.271302	3.239792	2.854892	2.554866	2.039813	1.717599	1.113650	0.800753
4.148072	3.523941	4.080357	3.833643	3.557061	2.614172	2.124068	1.936732	1.450691	1.255240	0.796817
3.886854	4.785996	4.114088	3.488746	3.247028	2.455248	2.129512	2.062658	1.732975	1.180454	0.844662
4.405984	4.413661	3.033970	3.166066	2.501130	2.955079	2.311017	2.243606	1.529697	1.147345	0.804741
4.695464	3.859204	4.080760	2.908212	2.794668	2.733578	2.556999	2.201061	1.548662	1.118310	0.855907
4.928702	3.449499	3.315438	3.720308	2.562687	2.477664	2.615147	1.959876	1.461282	1.204466	0.908066
4.977287	4.396275	3.802984	3.603960	3.471592	3.135346	2.017941	2.037719	1.583100	1.401128	1.345539
3.767020	3.456102	3.425268	3.403708	2.650414	2.918417	2.704072	2.261731	1.573319	1.456302	1.022939
3.723655	3.298767	3.201107	3.777253	2.808701	2.744326	2.582885	2.045422	1.838023	1.250995	0.871903
4.326273	3.876607	3.167593	3.429612	2.602404	2.520982	2.254941	2.332658	1.732975	1.732975	0.813850
4.626643	3.320570	3.837265	2.959553	3.268047	2.599701	2.540692	1.784896	1.443608	1.356653	1.356653
4.511167	3.957789	3.267117	3.397418	2.743274	3.187917	2.412744	1.996925	1.563281	1.171298	0.866702
4.330518	3.990052	3.520535	3.024440	3.500733	2.859369	2.748425	2.004530	1.829549	1.246754	0.799238
4.410509	3.853007	3.354573	3.971529	3.530276	2.972396	2.723071	2.247551	1.472680	2.247551	2.247551
4.761739	3.509892	4.373921	3.526218	2.969612	3.069277	2.315262	1.803257	1.732975	1.732975	1.345539
4.023542	3.865783	3.465123	2.922185	2.996681	2.801302	2.160136	2.163849	1.422843	1.284200	0.836114
4.852668	3.850362	3.632654	3.773676	3.418776	2.264135	2.113031	1.695847	1.862487	1.382287	0.858054
4.451686	4.269258	4.263283	3.469931	3.182404	2.266152	2.611744	1.922581	1.355946	1.235708	0.989908
5.060855	3.999148	3.391357	2.862172	2.928420	2.283309	2.562084	1.869641	1.516300	1.233542	0.817512
4.634413	3.817186	3.565863	2.809236	2.655894	2.601009	2.276492	2.136025	1.481277	1.260880	0.790847
4.895797	4.161071	4.229688	3.359870	3.366440	2.350472	2.086939	1.817428	1.674561	1.247925	0.937100
4.271984	3.776682	3.247153	2.839341	3.203001	2.525489	2.174646	1.867588	1.782170	1.412573	0.791541
4.249288	3.721511	3.494356	3.178217	2.978350	2.349690	1.984169	1.905218	1.868176	1.348761	0.868349
4.974416	4.418664	3.722762	3.909493	2.714908	2.947186	2.733060	2.196187	1.599355	1.287863	0.799485
4.186614	3.522549	3.107417	2.963194	3.092189	2.621026	2.514585	2.007499	1.784013	1.285460	0.822773
4.142831	4.336797	3.329541	3.561509	2.743204	2.888751	2.064053	2.007619	1.554933	1.149397	0.902652
3.758285	3.574236	3.474532	3.896508	2.832361	2.931632	2.562711	2.200245	1.732975	1.732975	0.859258
4.077941	4.067169	3.891144	3.780583	3.249957	2.635016	2.572921	2.167959	1.868285	1.168692	0.873214
3.721283	4.337941	3.351241	3.143145	2.647590	3.111184	2.347427	2.145126	1.704197	1.409588	0.816985
3.558996	3.878483	3.826121	3.316178	3.272886	3.037778	2.253775	2.117696	1.732975	1.732975	1.356653
4.546247	4.835940	3.320566	3.019745	2.683623	2.528247	2.702547	1.977924	1.573091	1.107432	0.780380
4.592314	3.791017	3.216906	3.859586	3.179566	3.162768	2.172290	1.739631	1.852270	1.165256	0.831781
3.594348	3.396389	3.835085	3.294791	2.472389	2.504310	2.119134	2.207216	1.482488	1.107677	0.808637
3.974260	3.349397	4.014524	3.193932	3.403618	2.413486	2.122218	2.333954	1.785510	1.331333	0.909598
3.524075	3.324416	3.211738	3.716297	3.002096	2.669912	2.692409	2.190902	1.911937	1.272844	0.850266
4.147324	3.422676	3.121566	2.838146	2.903876	2.687792	2.311225	1.705662	1.804454	1.249854	0.840399
4.238563	4.747732	3.962984	3.278183	3.505005	2.276640	2.073107	1.882528	1.548457	1.195760	0.858623
3.626338	4.638137	3.861815	3.272899	2.721963	2.704018	2.647851	2.093711	1.822307	1.124407	0.911500
3.776118	3.852081	3.312582	3.964876	3.457250	3.084192	2.530311	1.880298	1.911937	1.732975	0.801346
5.274266	4.067177	4.304587	3.331543	2.716539	2.654140	2.674767	1.886850	1.440587	1.298083	0.916889
5.229361	4.257117	4.040311	3.963295	2.846097	2.442489	2.261252	2.327506	1.668934	1.158008	0.769840
4.449597	3.246287	3.196087	3.559550	3.067341	2.840575	2.027471	2.298916	1.836427	1.732975	0.894447
3.946198	3.914649	3.416151	2.792302	2.688198	2.404818	2.050423	1.938383	1.866285	1.354948	0.810785
4.081263	3.548856	3.381770	3.987551	3.220640	2.227817	2.338864	2.232987	1.761659	1.303094	0.830385
3.725980	4.288201	3.425769	3.428423	3.449776	2.501767	2.724987	1.874994	1.795495	1.453410	1.453410
5.045927	3.390266	3.966647	3.180060	2.502861	2.302996	2.138673	2.172973	1.533477	1.404676	0.838014
3.757096	4.122755	3.409780	3.647864	3.620975	3.192469	2.026207	2.036837	1.677201	1.186951	0.863182
4.155235	4.706820	3.093635	3.107785	2.818907	2.333452	2.252996	2.023358	1.732975	1.380609	0.793010
3.918731	4.794368	3.715719	3.564765	3.463068	3.243591	2.258284	2.321575	1.433706	1.263228	0.924519
4.371234	4.514161	3.486994	3.868773	2.800010	3.068019	2.548198	1.918798	1.668824	1.219951	0.857211
5.163217	4.863162	3.114103	3.659169	2.584638	3.162945	2.229785	2.275992	1.548319	1.454078	1.022180
3.890166	4.519430	3.502940	2.865263	3.146998	2.836942	2.630429	2.159978	1.588146	1.240835	0.803757
4.927651	4.214000	4.268979	3.083157	2.538114	2.601236	2.492968	2.011604	1.519316	1.311479	0.923093
4.359783	4.516391	3.425804	3.986052	3.292038	2.878275	2.331993	1.996380	1.630950	1.242213	0.861584
4.961770	4.248356	3.498672	3.723015	2.878217	2.678600	2.359099	1.968102	1.649475	1.237403	0.810639
4.938003	4.164246	3.379409	3.261696	2.570196	2.230963	2.158697	2.160223	1.735879	1.261548	0.781001
4.316043	3.600730	3.322482	2.795724	3.215200	3.250634	1.971521	2.083279	1.655360	1.247142	0.878438
4.851948	3.423405	3.606583	3.048597	3.233074	3.093563	2.601802	1.898701	1.573118	1.221263	0.892744
4.619319	4.112782	4.145085	3.403751	3.586865	2.304952	2.280462	1.946707	1.747961	1.189732	0.904602
4.684473	3.879713	3.770000	3.975237	2.908759	2.391648	1.966531	1.938544	1.586134	1.263459	0.798839
4.198622	4.408667	3.605120	3.290988	3.123571	3.065679	2.213123	2.060746	1.416714	1.103878	0.816623
4.696324	4.634824	3.994285	3.603050	2.912995	2.770181	2.716274	1.794319	1.900632	1.406061	1.501325
4.188015	3.722171	3.520438	2.974414	2.531696	2.813845	2.632091	1.877239	1.556732	1.333339	0.822744
5.028894	4.085297	3.786231	3.133364	2.786626	2.763196	2.435016	1.766052	1.557004	1.105570	0.878849
4.082631	3.437193	4.303649	3.815387	3.559772	3.118392	2.261980	1.742340	1.418310	1.271501	0.915347
5.100727	4.265235	4.038449	3.639433	2.733574	2.840593	2.307530	1.701274	1.659139	1.262791	0.849856
4.994953	3.751833	4.174656	3.999462	3.660284	2.387853	2.638886	1.912637	1.443201	1.453410	1.443201
3.680255	3.722853	3.557919	3.626800	3.124385	2.764910	2.717656	1.911937	1.911937	1.287785	0.828357
4.779292	4.262387	3.410853	2.750574	3.405094	2.423677	2.668338	1.807841	1.732975	1.732975	0.851163
4.509946	4.520266	3.335393	3.014929	3.051733	2.849658	2.575044	1.685238	1.709828	1.188464	0.882896
3.649032	4.140618	3.825003	3.711669	2.903230	2.566204	2.613887	1.755661	1.732975	1.732975	0.854199
4.476794	3.731131	4.187383	3.234290	2.919045	2.436493	2.624296	1.693113	1.734481	1.071246	0.868272
5.041115	3.291952	3.816169	3.366855	2.992547	2.437992	2.176177	1.930473	1.611040	1.426996	0.907954
4.018276	4.334736	4.202461	3.868115	3.014310	2.905077	2.153448	1.721164	1.546139	1.285530	0.898899
5.238803	4.847416	3.713239	3.366427	3.331201	2.722212	2.118534	1.783231	1.732975	1.294685	0.782438
3.627731	3.884913	3.548731	3.423430	2.647379	3.097554	2.195553	1.929660	1.729992	1.389306	1.345539
5.272776	4.555732	3.458270	3.382468	2.768210	2.223972	2.281136	1.867949	1.769146	1.121791	0.852827
3.693188	3.329056	3.550599	3.441078	2.700184	2.500957	2.312407	1.911937	1.911937	1.732975	0.822759
4.534976	3.408599	3.945869	3.509304	2.917866	2.736946	2.106124	1.738853	1.790557	1.181952	0.886483
3.596636	4.317304	3.954053	3.254395	3.437676	2.640274	2.499001	2.251839	1.460311	1.186121	0.919127
4.828131	3.489422	3.559074	3.792602	3.617794	2.760927	2.230936	2.121678	1.852099	1.732975	0.899634
4.475292	4.068936	3.531644	3.509062	3.555937	2.824466	2.412345	2.218366	1.686246	1.185308	0.935222
4.624032	3.607782	4.218777	3.471147	3.423709	2.532822	2.682335	2.059888	1.562139	1.175491	0.850795
3.588095	4.421743	4.299665	3.209960	2.892441	2.572764	2.009779	2.139978	1.412156	1.191958	0.911703
4.951967	4.506462	3.224639	3.076943	2.572530	2.573822	2.548425	2.351703	1.761280	1.402196	0.814350
5.177592	4.686808	3.487187	4.044611	2.544576	3.111988	2.225344	2.158214	1.491454	1.142306	0.890280
4.222161	3.504127	3.612115	3.083415	3.248817	3.055862	2.317249	2.022456	1.807071	1.589173	1.589173
4.860937	4.395667	4.161767	3.909275	2.579556	2.433045	2.145316	1.901927	1.401212	1.157541	0.886773
5.051415	3.915790	4.105006	3.366417	3.066893	2.217069	1.976715	2.105692	1.662330	1.404676	0.859981
4.085705	4.170070	3.770943	3.417319	2.541458	2.880778	2.422303	2.012297	1.616803	1.320213	0.759127
4.022882	3.462135	3.260166	3.306978	2.806477	2.476836	2.838369	1.911937	1.939235	1.183364	0.824783
4.718135	3.688637	3.503189	3.388690	3.237784	2.607795	2.209244	1.792561	1.732975	1.220703	0.909576
4.674535	4.885956	3.560942	2.881570	3.147853	2.368579	2.291561	1.857769	1.444593	1.293321	0.881170
4.795661	3.671969	4.511789	3.906283	3.656504	2.470631	2.358940	2.301468	1.918259	1.453410	0.985860
4.443649	4.649549	3.446274	3.179442	2.842388	2.540313	2.112754	2.318046	1.435838	1.329175	0.889453
4.948405	3.424954	3.165112	2.839108	3.436819	2.843796	2.569116	1.708479	1.811611	1.319109	0.957400
4.917858	3.983272	3.159128	2.902783	3.072471	2.239246	2.257178	2.074001	1.732975	1.732975	1.732975
4.247637	4.243531	3.927536	2.973110	3.234525	2.739780	2.065420	2.141404	1.631742	1.112512	0.816390
3.748541	3.391446	3.377373	3.586954	2.855164	2.832826	2.070283	2.025336	1.409650	1.318572	0.901109
4.908820	3.607403	3.747918	3.150846	2.868697	2.292447	2.429291	1.860907	1.669160	1.194489	0.814219
4.261720	3.747157	3.063060	4.013190	2.809769	2.417523	2.015938	1.835108	1.732975	1.347840	0.823806
5.233523	3.995759	4.348940	3.328385	3.509620	2.869454	2.227390	2.241396	1.614076	1.172726	0.865893
3.724006	3.632215	3.320664	3.254570	3.095030	2.264308	2.287161	1.749071	1.485267	1.198846	0.819943
5.136839	3.695359	4.030252	3.851188	2.598919	2.364344	2.212821	1.986033	1.593010	1.306640	0.854868
4.444645	3.670960	3.215106	3.567358	2.762405	3.099707	2.578452	2.148774	2.070821	2.070821	2.070821
4.922251	3.811990	3.400916	2.755647	3.099340	2.781915	1.993904	1.683352	1.732975	1.732975	0.910381
4.400747	3.529514	4.190627	3.472919	3.136483	2.356187	2.715980	2.094123	1.702147	1.236623	0.842129
4.595855	3.672849	3.201386	3.696386	3.328950	3.007411	2.695865	2.153273	1.780344	1.247866	0.773492
4.773949	4.309297	4.214213	3.442352	3.375907	2.465316	2.001892	2.306250	1.894031	1.158794	0.856503
4.747230	3.376564	3.051794	3.154434	2.598854	2.570194	2.720212	1.748013	1.440603	1.311227	0.829403
3.790756	3.316100	3.138391	3.639224	2.844343	3.172177	2.590494	2.302533	1.786323	1.295844	0.789984
4.943619	4.166479	3.326653	3.542713	2.874081	2.891309	2.580920	2.100768	1.499967	1.286309	0.814563
```
