## Supplementary File 2 for "Novel Comparison of Evaluation Metrics for Gene Ontology Classifiers Reveals Drastic Performance Differences": max_US_Jacc.elab

```
# goa_pos:  data/uniprot.1000.genego.sc
# goa_neg:  data/uniprot.1000.genego.neg.sc
# obo_file: data/go.obo
# ic_file:  (null)
# prop_par: T
# rot_pos:  T
# R:        3
# rseed:    1
# mode:     LIST=gene_go,TH=th,SUMF1=max,SUMF2=max,SF=Jacc,SIMF=NULL,MINCS=10,GOC=46316
0.000000	0.100416	0.200370	0.300324	0.400278	0.500231	0.600185	0.700139	0.800093	0.900046	1.000000
0.560790	0.558881	0.507881	0.346042	0.305044	0.301881	0.239183	0.215083	0.158786	0.136887	0.099085
0.595253	0.483504	0.477541	0.372693	0.339946	0.280418	0.291439	0.200804	0.169418	0.140435	0.104477
0.505290	0.474500	0.446727	0.412322	0.291324	0.310644	0.268733	0.214842	0.182216	0.133116	0.095580
0.656580	0.600512	0.396065	0.423447	0.299761	0.334902	0.230044	0.211859	0.157768	0.130960	0.101178
0.638523	0.596920	0.506379	0.385575	0.315940	0.299709	0.281575	0.229854	0.184399	0.144679	0.100733
0.604789	0.485800	0.417328	0.410551	0.301471	0.321014	0.278574	0.234467	0.187244	0.146339	0.103151
0.466190	0.625326	0.496196	0.435036	0.348281	0.314415	0.238296	0.197750	0.183965	0.132891	0.099778
0.671125	0.468329	0.431305	0.352106	0.293311	0.303824	0.271619	0.199534	0.177182	0.140188	0.099279
0.608474	0.590340	0.397933	0.439423	0.340681	0.259892	0.226273	0.225470	0.174272	0.135426	0.100624
0.633790	0.582441	0.374947	0.344533	0.372981	0.338643	0.228246	0.200922	0.167945	0.136918	0.100527
0.569102	0.458327	0.496740	0.332948	0.288783	0.272309	0.272328	0.224832	0.159515	0.138944	0.100876
0.494132	0.564544	0.396752	0.351148	0.383325	0.300279	0.230026	0.217126	0.162517	0.136531	0.103197
0.686380	0.586037	0.495995	0.394169	0.357540	0.275185	0.285509	0.198916	0.164608	0.140680	0.100967
0.714376	0.531999	0.502161	0.441500	0.300889	0.297268	0.222596	0.204191	0.168381	0.133051	0.100168
0.487191	0.543328	0.444200	0.406734	0.296637	0.264574	0.227099	0.211995	0.163546	0.138561	0.097402
0.610094	0.556072	0.381707	0.407719	0.363626	0.349740	0.269311	0.207707	0.183942	0.140438	0.102794
0.724086	0.449040	0.371649	0.448251	0.321591	0.279820	0.224245	0.233082	0.171992	0.140956	0.100827
0.558967	0.419152	0.516150	0.441680	0.291155	0.273776	0.264319	0.193632	0.160859	0.145268	0.101891
0.584891	0.467484	0.444338	0.409407	0.312528	0.308545	0.289516	0.207516	0.183988	0.140519	0.098881
0.479653	0.462458	0.427466	0.352993	0.380461	0.305935	0.232068	0.189535	0.158970	0.141498	0.098440
0.669686	0.416511	0.456248	0.389409	0.365547	0.331252	0.245058	0.217256	0.164551	0.141233	0.099004
0.631615	0.413217	0.400443	0.346864	0.324275	0.317800	0.241544	0.197120	0.175209	0.137390	0.098872
0.702584	0.561731	0.494834	0.340248	0.388858	0.258830	0.244931	0.206590	0.176397	0.123702	0.097137
0.469855	0.613516	0.408289	0.396056	0.408109	0.300976	0.265476	0.207469	0.166346	0.135572	0.100100
0.610505	0.620714	0.445719	0.403502	0.365288	0.296905	0.252202	0.196339	0.185768	0.142638	0.098849
0.538454	0.491490	0.456956	0.346733	0.398930	0.281971	0.263929	0.226187	0.195053	0.141756	0.103234
0.458606	0.448362	0.486436	0.380964	0.340853	0.339786	0.251730	0.223689	0.157027	0.131722	0.102096
0.715240	0.588886	0.434515	0.417062	0.318572	0.276847	0.247406	0.239642	0.173510	0.132589	0.102810
0.556779	0.412745	0.493248	0.465270	0.313728	0.329139	0.231511	0.212372	0.185074	0.140501	0.103728
0.578897	0.455461	0.522994	0.408333	0.353362	0.308382	0.235890	0.192471	0.166467	0.136605	0.099538
0.463868	0.453010	0.509184	0.337674	0.344427	0.344036	0.285480	0.245899	0.196187	0.141513	0.102648
0.558295	0.559395	0.405422	0.396257	0.309092	0.319186	0.224733	0.238967	0.185354	0.150590	0.101391
0.456864	0.551574	0.373241	0.358019	0.298384	0.255805	0.252972	0.210418	0.155787	0.137941	0.099332
0.512585	0.515108	0.387009	0.364302	0.333048	0.322334	0.229110	0.209895	0.161225	0.136482	0.098416
0.722359	0.431084	0.504130	0.359272	0.315750	0.261408	0.267724	0.186266	0.175971	0.126969	0.102230
0.518786	0.631739	0.398592	0.428564	0.324714	0.271982	0.246349	0.215052	0.187829	0.137263	0.098269
0.613962	0.479216	0.532208	0.389171	0.366090	0.320965	0.226482	0.193601	0.189879	0.135877	0.098510
0.518690	0.557018	0.435886	0.348300	0.335928	0.270817	0.268890	0.236147	0.169856	0.137198	0.104605
0.581491	0.454918	0.533921	0.443892	0.403574	0.313965	0.265032	0.246236	0.166465	0.141201	0.106303
0.470565	0.514496	0.409579	0.333749	0.374679	0.331016	0.242363	0.219792	0.182003	0.132919	0.097852
0.686284	0.617408	0.404184	0.360836	0.370295	0.341563	0.254888	0.223261	0.157894	0.143189	0.104462
0.483310	0.496785	0.455865	0.354909	0.330752	0.317490	0.266590	0.213148	0.180974	0.139113	0.099360
0.673907	0.496644	0.510453	0.345648	0.318866	0.301989	0.270732	0.199253	0.162292	0.137771	0.099291
0.620966	0.504293	0.538389	0.384435	0.390373	0.289945	0.282264	0.195579	0.176449	0.141161	0.102176
0.711055	0.587023	0.481770	0.451576	0.350879	0.303173	0.279169	0.233509	0.171202	0.129396	0.100253
0.588537	0.594379	0.450014	0.477190	0.334730	0.344743	0.271128	0.228932	0.187037	0.136212	0.100946
0.571996	0.625588	0.397810	0.357461	0.312009	0.307082	0.241012	0.194631	0.168291	0.137129	0.099152
0.495184	0.460777	0.381005	0.440707	0.365733	0.281691	0.271649	0.237575	0.193768	0.129822	0.099321
0.712803	0.619054	0.509578	0.460670	0.380761	0.312451	0.254842	0.232778	0.161797	0.142744	0.102554
0.490674	0.553437	0.382105	0.332017	0.391071	0.289872	0.269514	0.223898	0.181869	0.139554	0.100785
0.478470	0.485803	0.545523	0.380987	0.344965	0.347535	0.250963	0.206448	0.164220	0.149499	0.101371
0.518440	0.445804	0.548311	0.330791	0.365090	0.297141	0.240303	0.189010	0.190545	0.130812	0.096478
0.557509	0.530716	0.467903	0.378929	0.379706	0.332771	0.287909	0.226951	0.161134	0.144764	0.102597
0.718003	0.529205	0.468162	0.360594	0.359781	0.252906	0.235775	0.197135	0.168044	0.132593	0.098032
0.622129	0.602095	0.417388	0.333453	0.359862	0.290397	0.279059	0.228931	0.173713	0.148603	0.102869
0.488621	0.464523	0.371344	0.438263	0.335477	0.257075	0.266644	0.205187	0.180684	0.130020	0.099829
0.470417	0.549173	0.500077	0.393463	0.350904	0.293547	0.232546	0.231285	0.168462	0.139084	0.100735
0.631663	0.607827	0.378099	0.386908	0.325609	0.279357	0.242500	0.217470	0.182863	0.143012	0.104078
0.531201	0.419347	0.381881	0.363747	0.343026	0.304444	0.277347	0.217962	0.165960	0.126854	0.098882
0.526423	0.409129	0.452595	0.426113	0.308311	0.332760	0.260048	0.226481	0.185445	0.142252	0.101256
0.600336	0.454074	0.437449	0.424834	0.316482	0.311020	0.285697	0.206649	0.160346	0.140384	0.101115
0.671067	0.429061	0.443302	0.368090	0.361799	0.318399	0.241112	0.196294	0.165041	0.127564	0.099045
0.537706	0.547635	0.477714	0.404996	0.335633	0.296948	0.255679	0.215624	0.158166	0.134654	0.102707
0.644932	0.460274	0.522523	0.394314	0.311024	0.295547	0.226041	0.236939	0.179453	0.134535	0.101183
0.657520	0.473597	0.529569	0.462830	0.333318	0.336010	0.286567	0.211256	0.188867	0.125669	0.096006
0.661780	0.458608	0.472389	0.370115	0.367723	0.251792	0.260668	0.195892	0.176629	0.131247	0.099969
0.658729	0.530000	0.411846	0.409664	0.372112	0.315422	0.272025	0.213432	0.169921	0.143383	0.096808
0.546724	0.464200	0.429722	0.473056	0.326541	0.253676	0.252495	0.225916	0.180683	0.138654	0.102131
0.651533	0.564677	0.430908	0.479014	0.390056	0.294251	0.287150	0.206309	0.191638	0.127890	0.102205
0.490329	0.412059	0.509515	0.431862	0.362610	0.265906	0.233620	0.241681	0.184827	0.132581	0.102905
0.531853	0.583382	0.520105	0.470464	0.316345	0.305242	0.251737	0.206463	0.175642	0.133380	0.102636
0.641344	0.575906	0.486524	0.433535	0.316344	0.341409	0.263661	0.219093	0.159856	0.128923	0.099469
0.494128	0.456922	0.508989	0.419847	0.340324	0.274602	0.282932	0.231585	0.184145	0.132790	0.099406
0.490885	0.473101	0.461504	0.375809	0.331590	0.318234	0.231428	0.233986	0.187157	0.139445	0.102603
0.680316	0.425899	0.387906	0.394643	0.376493	0.320378	0.243769	0.193269	0.165037	0.140368	0.101443
0.577676	0.524089	0.538650	0.346759	0.301310	0.308461	0.256148	0.234612	0.164673	0.128750	0.100050
0.576352	0.563654	0.379325	0.396603	0.343582	0.306509	0.232329	0.243340	0.166103	0.145268	0.099716
0.497565	0.543800	0.455402	0.426188	0.392174	0.310921	0.284544	0.202440	0.158015	0.130438	0.098277
0.477396	0.487550	0.465586	0.412798	0.337999	0.296264	0.245384	0.204862	0.175056	0.130580	0.095013
0.470156	0.629651	0.435865	0.424139	0.303839	0.334309	0.240096	0.225900	0.167674	0.135046	0.096933
0.586503	0.426805	0.502245	0.428958	0.373771	0.328334	0.282885	0.226853	0.185473	0.144160	0.102329
0.692904	0.496670	0.434474	0.333681	0.346455	0.262480	0.269549	0.232587	0.193390	0.144248	0.099614
0.631850	0.412300	0.448273	0.454754	0.372425	0.316605	0.262834	0.197767	0.188689	0.141816	0.099691
0.582588	0.588366	0.517111	0.432824	0.354367	0.264144	0.269479	0.208655	0.181786	0.138887	0.101234
0.567448	0.418902	0.530976	0.473481	0.378718	0.305662	0.232395	0.224048	0.188971	0.141846	0.100740
0.519657	0.619804	0.535886	0.430937	0.300722	0.272387	0.228271	0.208634	0.160516	0.132928	0.099338
0.656503	0.439868	0.388271	0.329645	0.399145	0.292608	0.242458	0.194071	0.167751	0.137449	0.099661
0.611314	0.613214	0.411956	0.344519	0.382910	0.275925	0.238283	0.219371	0.185175	0.146100	0.103160
0.708518	0.562119	0.380413	0.412648	0.376539	0.315965	0.262192	0.189979	0.165671	0.136768	0.103023
0.465734	0.565945	0.447629	0.424678	0.308330	0.314449	0.233160	0.232586	0.193302	0.136122	0.100991
0.723165	0.433527	0.428773	0.406038	0.296321	0.326428	0.251869	0.225543	0.180454	0.148752	0.102955
0.644606	0.554562	0.397192	0.483000	0.355734	0.297698	0.248210	0.198419	0.161204	0.137517	0.099732
0.492079	0.441624	0.488966	0.402113	0.309853	0.305174	0.260016	0.209557	0.191002	0.139408	0.103180
0.706279	0.546632	0.442258	0.470022	0.351544	0.322276	0.296804	0.237275	0.160940	0.128967	0.096446
0.543232	0.503882	0.500636	0.350201	0.297479	0.272441	0.224580	0.215138	0.165066	0.142036	0.101019
0.623575	0.537907	0.533612	0.375428	0.361513	0.279020	0.248077	0.195200	0.186750	0.141005	0.101369
0.641795	0.462092	0.541133	0.475070	0.374443	0.335106	0.275225	0.191124	0.158818	0.140866	0.102264
0.614307	0.541858	0.528666	0.408313	0.352371	0.285001	0.271658	0.224648	0.187307	0.142292	0.104588
0.572034	0.413705	0.530572	0.468031	0.306241	0.340063	0.250727	0.204300	0.176075	0.148934	0.105304
0.570250	0.435519	0.470851	0.433860	0.355127	0.303077	0.257755	0.208923	0.171098	0.131259	0.101274
0.718348	0.517412	0.497356	0.347859	0.351880	0.339195	0.243356	0.242995	0.174816	0.131988	0.099482
0.575987	0.421829	0.517367	0.360754	0.358368	0.292964	0.226554	0.206863	0.164471	0.142111	0.100160
0.698296	0.409468	0.434258	0.387741	0.295298	0.251618	0.266843	0.229381	0.174243	0.133689	0.099320
0.611120	0.417609	0.529163	0.435524	0.304762	0.318139	0.256132	0.196041	0.191347	0.137223	0.100607
0.605404	0.513536	0.403808	0.416600	0.384466	0.321501	0.247782	0.227943	0.184595	0.142547	0.104577
0.468185	0.561176	0.453124	0.348194	0.396719	0.344961	0.227825	0.207792	0.187947	0.129812	0.100289
0.691389	0.419659	0.466753	0.473811	0.339350	0.265784	0.233108	0.217405	0.164574	0.137730	0.100224
0.485866	0.453032	0.494164	0.364605	0.355910	0.322721	0.273080	0.216540	0.183330	0.141255	0.100451
0.544959	0.617829	0.474140	0.370906	0.402970	0.265568	0.251230	0.225778	0.163109	0.136631	0.103265
0.620095	0.591455	0.467796	0.386449	0.298130	0.311285	0.261233	0.214112	0.177094	0.128542	0.098214
0.482557	0.520743	0.515309	0.367403	0.326966	0.323107	0.285806	0.203682	0.165727	0.140072	0.100797
0.604291	0.519712	0.482194	0.372301	0.359228	0.328647	0.228616	0.221030	0.170779	0.135779	0.099673
0.704469	0.602391	0.379516	0.379297	0.312673	0.274629	0.285608	0.207987	0.167193	0.140377	0.099805
0.525422	0.463655	0.467759	0.470671	0.311784	0.274606	0.275164	0.237890	0.179064	0.142774	0.101826
0.531542	0.495211	0.417457	0.443578	0.353117	0.285610	0.258009	0.195960	0.178371	0.137790	0.099202
0.662375	0.443592	0.507793	0.332088	0.312924	0.276104	0.277381	0.211861	0.162749	0.137454	0.099927
0.543931	0.616553	0.422162	0.386246	0.341248	0.274851	0.281863	0.236204	0.182387	0.141763	0.101352
0.648981	0.500573	0.430859	0.405404	0.351745	0.335746	0.273615	0.201223	0.161110	0.141222	0.099780
0.652780	0.516938	0.418289	0.381108	0.304159	0.261109	0.238748	0.229158	0.171741	0.141121	0.099848
0.464969	0.515742	0.508375	0.373719	0.364640	0.287421	0.258604	0.197065	0.164301	0.145246	0.097379
0.620217	0.445248	0.515791	0.400562	0.370670	0.255489	0.287102	0.234167	0.175463	0.134637	0.101345
0.588040	0.442648	0.527082	0.473126	0.397517	0.314536	0.237488	0.203335	0.162706	0.129700	0.100739
0.540181	0.457838	0.466058	0.393489	0.394676	0.339401	0.274505	0.233305	0.161607	0.132682	0.098186
0.498465	0.561203	0.440577	0.354816	0.328943	0.336546	0.261135	0.212299	0.178193	0.137006	0.103027
0.636086	0.500852	0.368281	0.424097	0.316966	0.283661	0.246924	0.200725	0.169698	0.133946	0.105418
0.474633	0.497662	0.424676	0.353489	0.327471	0.262901	0.272656	0.191774	0.167958	0.138176	0.100604
0.588709	0.527137	0.398606	0.384628	0.335708	0.320711	0.240090	0.212788	0.169255	0.144393	0.101422
0.643551	0.454638	0.372295	0.462483	0.354435	0.316057	0.265729	0.232701	0.161361	0.135088	0.101272
0.614106	0.633337	0.464381	0.359323	0.371337	0.294183	0.239351	0.205291	0.188666	0.133557	0.099197
0.635568	0.543106	0.396055	0.411862	0.365757	0.343300	0.252532	0.195721	0.184217	0.142795	0.100861
0.727309	0.533914	0.418366	0.336338	0.354377	0.289375	0.243139	0.210643	0.170960	0.137139	0.099920
0.663353	0.414785	0.540616	0.417228	0.383568	0.310052	0.259995	0.220524	0.181362	0.136066	0.102637
0.606037	0.548844	0.439247	0.448667	0.309843	0.334659	0.271945	0.204554	0.159406	0.140226	0.106218
0.580875	0.441431	0.397096	0.454635	0.411495	0.327380	0.268463	0.227138	0.169025	0.136284	0.102331
0.725333	0.533395	0.469624	0.390480	0.339951	0.341075	0.266719	0.209758	0.178012	0.136646	0.104238
0.684653	0.509704	0.505338	0.415866	0.325885	0.331659	0.266425	0.234864	0.169999	0.137985	0.099176
0.601930	0.485312	0.444099	0.342596	0.331387	0.334615	0.253334	0.194806	0.165158	0.132997	0.099957
0.528821	0.503770	0.434132	0.424751	0.360147	0.306548	0.229417	0.216301	0.167119	0.148639	0.099719
0.467283	0.432593	0.436999	0.468702	0.322191	0.312043	0.280811	0.211724	0.182855	0.138034	0.103675
0.636048	0.450524	0.416379	0.346906	0.322224	0.294387	0.255556	0.192028	0.189557	0.142762	0.099235
0.664370	0.529307	0.414885	0.463047	0.323317	0.259226	0.258291	0.226159	0.166473	0.144606	0.099858
0.570250	0.559812	0.449339	0.376424	0.400943	0.307404	0.283974	0.210833	0.172390	0.132143	0.098208
0.467226	0.593053	0.527557	0.449724	0.348188	0.277284	0.270230	0.233836	0.166774	0.136687	0.100382
0.543465	0.625660	0.499310	0.374397	0.398610	0.265751	0.221341	0.226967	0.189184	0.132643	0.101874
0.522643	0.492091	0.395418	0.426313	0.352122	0.317685	0.235919	0.215872	0.185754	0.140969	0.103744
0.695744	0.619245	0.403965	0.359325	0.314398	0.277648	0.266753	0.233474	0.177582	0.138234	0.102637
0.711037	0.413361	0.429467	0.375106	0.395861	0.347874	0.293971	0.195501	0.179615	0.147554	0.104262
0.556703	0.523385	0.520575	0.451328	0.296573	0.339215	0.271385	0.228738	0.164498	0.135820	0.096742
0.605672	0.514362	0.472028	0.372200	0.391790	0.307527	0.248748	0.194517	0.184025	0.130726	0.100665
0.576122	0.440009	0.459989	0.402710	0.342308	0.282088	0.250794	0.237685	0.168630	0.136775	0.096473
0.481752	0.544812	0.515637	0.353389	0.333895	0.257602	0.266744	0.194284	0.176034	0.144630	0.101985
0.635974	0.425197	0.409636	0.341810	0.293802	0.294183	0.278979	0.234415	0.154274	0.136754	0.099032
0.474895	0.513903	0.445973	0.401227	0.392657	0.273872	0.231742	0.206080	0.165721	0.139664	0.098130
0.491426	0.597999	0.513964	0.353804	0.375993	0.328554	0.290878	0.212072	0.167880	0.143529	0.102182
0.569233	0.567717	0.506371	0.441441	0.299357	0.289117	0.261647	0.214233	0.183440	0.135901	0.102417
0.574203	0.549943	0.479717	0.395608	0.343578	0.321999	0.224058	0.229501	0.173537	0.137522	0.098170
0.696550	0.450236	0.472838	0.425575	0.386296	0.286185	0.253107	0.211214	0.179510	0.131435	0.096015
0.524869	0.561295	0.469939	0.457801	0.341263	0.342378	0.252137	0.217502	0.173891	0.141614	0.104553
0.466555	0.491697	0.471705	0.421723	0.388067	0.260722	0.269467	0.196809	0.158884	0.125708	0.097627
0.663948	0.487186	0.437947	0.406691	0.327916	0.299678	0.246775	0.198667	0.175355	0.143428	0.104383
0.583413	0.542748	0.438877	0.438148	0.367964	0.336774	0.255891	0.238804	0.168046	0.148269	0.099718
0.521821	0.469041	0.538939	0.382718	0.406524	0.347064	0.279544	0.213913	0.186492	0.144326	0.104434
0.652186	0.542172	0.396419	0.435401	0.327127	0.316575	0.261633	0.241013	0.191988	0.136675	0.102214
0.476332	0.456724	0.531966	0.397303	0.348362	0.317982	0.260109	0.231397	0.182289	0.145874	0.098969
0.542081	0.485173	0.540720	0.329404	0.364440	0.338577	0.281468	0.226301	0.169122	0.147912	0.100036
0.570653	0.585285	0.522198	0.373642	0.323030	0.322131	0.279604	0.208091	0.160653	0.138703	0.096142
0.624784	0.423563	0.520709	0.452253	0.308354	0.279649	0.270634	0.234788	0.163260	0.143034	0.103597
0.462563	0.577982	0.486552	0.459975	0.331583	0.342934	0.271090	0.223639	0.166055	0.145182	0.099185
0.538109	0.482021	0.437527	0.446298	0.355577	0.275415	0.239747	0.201014	0.169411	0.128937	0.102145
0.685900	0.460033	0.366518	0.410726	0.391421	0.294173	0.275205	0.194656	0.161403	0.128267	0.100003
0.612695	0.578312	0.435811	0.441443	0.391131	0.272333	0.280393	0.242281	0.194772	0.137056	0.101517
0.507484	0.476749	0.408245	0.324803	0.386626	0.296037	0.235854	0.239090	0.164112	0.132523	0.102895
0.481310	0.626989	0.390030	0.425120	0.402895	0.309787	0.234450	0.223706	0.173618	0.146691	0.104998
0.469490	0.603564	0.475198	0.418241	0.335855	0.283244	0.255230	0.225955	0.193110	0.146225	0.106687
0.668421	0.488618	0.443618	0.344820	0.377066	0.341454	0.271522	0.211151	0.179746	0.130371	0.101296
0.678225	0.598646	0.472301	0.427399	0.346470	0.327405	0.275872	0.213341	0.168107	0.133702	0.099611
0.541064	0.528576	0.401784	0.426663	0.373223	0.265458	0.270273	0.188716	0.181938	0.145362	0.097008
0.624727	0.496619	0.502378	0.473954	0.314657	0.317082	0.244381	0.199089	0.163328	0.130584	0.105283
0.693384	0.510091	0.449564	0.390159	0.325533	0.262859	0.245007	0.192478	0.167292	0.146051	0.105259
0.467544	0.471627	0.499134	0.446710	0.364495	0.287498	0.269613	0.199172	0.159729	0.130967	0.100113
0.657290	0.473297	0.382028	0.432175	0.356111	0.262339	0.269558	0.201607	0.177654	0.135954	0.099958
0.578597	0.596307	0.442101	0.394813	0.337885	0.329607	0.222563	0.192385	0.177761	0.135976	0.098713
0.684672	0.565410	0.476232	0.426499	0.320519	0.267243	0.251666	0.224833	0.172513	0.138038	0.101316
0.482937	0.545209	0.417210	0.449207	0.391890	0.331371	0.276228	0.232526	0.188166	0.134152	0.099780
0.494167	0.485644	0.402616	0.379097	0.293721	0.291518	0.281229	0.191172	0.188501	0.139125	0.102112
0.629562	0.496220	0.451098	0.386103	0.350417	0.269683	0.249957	0.229557	0.179174	0.134616	0.099167
0.690889	0.469828	0.377760	0.324518	0.396322	0.310957	0.266413	0.206917	0.182079	0.126966	0.099788
0.565050	0.546055	0.380921	0.423633	0.340804	0.339726	0.254583	0.196516	0.179973	0.134570	0.099371
0.646755	0.629685	0.372272	0.481255	0.342763	0.309944	0.230746	0.230879	0.168665	0.139328	0.099966
0.553863	0.426000	0.398352	0.472150	0.380406	0.320353	0.260748	0.216951	0.164113	0.141827	0.102271
0.489561	0.498662	0.391483	0.479556	0.361000	0.296893	0.279840	0.219070	0.165602	0.141032	0.096989
0.577733	0.579840	0.498491	0.471510	0.322411	0.287257	0.295260	0.241566	0.189377	0.128437	0.104174
0.607131	0.413009	0.535177	0.398549	0.316318	0.345595	0.247909	0.239106	0.173972	0.132258	0.099474
0.519190	0.419876	0.423118	0.386086	0.398029	0.345256	0.276147	0.234502	0.183966	0.128233	0.102552
0.482955	0.429327	0.502755	0.385775	0.336493	0.259074	0.254229	0.204502	0.167005	0.127770	0.101412
0.633380	0.566508	0.389198	0.348028	0.376782	0.334426	0.257516	0.196208	0.166488	0.139489	0.096748
0.479746	0.610387	0.415269	0.416838	0.306317	0.301234	0.274313	0.210740	0.168311	0.136173	0.100092
0.668170	0.498507	0.455524	0.468925	0.325028	0.286679	0.265808	0.207189	0.183329	0.132571	0.098889
0.663833	0.604681	0.437038	0.390192	0.301443	0.323186	0.229652	0.224969	0.190533	0.136035	0.099039
0.538390	0.566119	0.400784	0.382598	0.345916	0.288018	0.275579	0.212449	0.166235	0.136612	0.099533
0.712035	0.430116	0.435482	0.425008	0.304179	0.260923	0.274770	0.236116	0.177417	0.133299	0.099976
0.453830	0.479663	0.380668	0.333081	0.397458	0.277675	0.281200	0.211225	0.180191	0.147603	0.103228
0.547473	0.451288	0.461509	0.369556	0.327450	0.344478	0.262128	0.216863	0.185505	0.142311	0.102069
0.721553	0.598025	0.446436	0.420492	0.323499	0.301681	0.279097	0.207927	0.181273	0.129379	0.100860
0.583087	0.420688	0.470679	0.334450	0.299922	0.265024	0.233615	0.225826	0.156680	0.128659	0.096314
0.690544	0.465218	0.388236	0.395142	0.333247	0.269389	0.268523	0.209065	0.187931	0.135754	0.101551
0.582511	0.503289	0.482019	0.369507	0.356715	0.311061	0.287815	0.209461	0.171530	0.128867	0.101265
0.672103	0.620391	0.386063	0.386467	0.338929	0.324970	0.232550	0.235096	0.164592	0.141916	0.098205
0.684541	0.629101	0.452177	0.417582	0.405102	0.258240	0.255301	0.198255	0.185290	0.132524	0.102610
0.602295	0.496602	0.484083	0.458224	0.325763	0.315274	0.293268	0.204254	0.167141	0.139458	0.102071
0.647120	0.415637	0.465246	0.441142	0.328981	0.263971	0.268592	0.235926	0.182356	0.143342	0.100906
0.497966	0.493338	0.400025	0.420975	0.308700	0.338731	0.252292	0.233987	0.169623	0.127129	0.097496
0.579307	0.507421	0.440374	0.386102	0.344116	0.260846	0.262071	0.232526	0.167403	0.142626	0.100244
0.656791	0.468446	0.523890	0.362602	0.367953	0.339850	0.296272	0.207867	0.191581	0.132174	0.102128
0.680412	0.566142	0.392680	0.395464	0.355307	0.258290	0.286354	0.215907	0.164196	0.137435	0.102275
0.636571	0.462700	0.555169	0.440268	0.319368	0.312718	0.276300	0.196187	0.191889	0.145492	0.101155
0.514372	0.501226	0.540063	0.454118	0.341037	0.293940	0.275513	0.231863	0.188448	0.136915	0.098741
0.543539	0.409543	0.378520	0.427173	0.315402	0.261415	0.280956	0.210921	0.171928	0.139234	0.097717
0.524471	0.558577	0.377971	0.341627	0.318112	0.328507	0.270764	0.225429	0.167202	0.132291	0.102189
0.550387	0.442864	0.401174	0.462088	0.316091	0.318822	0.247116	0.205550	0.168484	0.135797	0.097780
0.575450	0.483327	0.414081	0.464620	0.350169	0.340544	0.255429	0.228860	0.192620	0.147711	0.103130
0.557048	0.503391	0.505627	0.388548	0.401454	0.324865	0.248433	0.216906	0.181740	0.130089	0.101754
0.699618	0.453432	0.498971	0.381373	0.296860	0.295685	0.249814	0.223116	0.176973	0.138411	0.098059
0.638082	0.525302	0.536978	0.365692	0.330370	0.292920	0.267293	0.226997	0.173318	0.140134	0.103659
0.514302	0.479346	0.423142	0.442039	0.386439	0.271445	0.285622	0.211256	0.176168	0.131399	0.102439
0.679645	0.597669	0.368550	0.461447	0.324841	0.315139	0.248541	0.209698	0.194596	0.142730	0.100811
0.542676	0.627920	0.487514	0.363485	0.367583	0.279746	0.240941	0.220719	0.192456	0.136365	0.102885
0.704686	0.509956	0.454254	0.391827	0.306726	0.302299	0.246641	0.206311	0.177521	0.138307	0.100316
0.674176	0.519980	0.441421	0.455459	0.316426	0.276529	0.243695	0.240215	0.163054	0.137837	0.101244
0.656330	0.627945	0.510759	0.466340	0.401285	0.304254	0.259826	0.234937	0.173065	0.136205	0.100770
0.490252	0.476468	0.429634	0.470309	0.302200	0.277173	0.259593	0.195425	0.174332	0.146530	0.103052
0.510551	0.550727	0.553431	0.477218	0.370588	0.273848	0.259460	0.223420	0.185413	0.127127	0.100358
0.621906	0.562489	0.385881	0.398091	0.295943	0.304637	0.244017	0.209373	0.172155	0.142171	0.098009
0.693269	0.547357	0.514125	0.430358	0.301548	0.289431	0.229557	0.205292	0.162277	0.144281	0.105029
0.589234	0.635431	0.472580	0.379809	0.297628	0.312114	0.293607	0.213441	0.180375	0.140904	0.101048
0.624343	0.557987	0.456500	0.440883	0.295047	0.263029	0.231430	0.186950	0.169143	0.127355	0.097904
0.601362	0.630311	0.448669	0.446782	0.299965	0.317977	0.246177	0.235607	0.158546	0.132695	0.098778
0.589794	0.469838	0.552094	0.393473	0.392330	0.316562	0.284875	0.219267	0.177703	0.137464	0.099289
0.618586	0.488167	0.433047	0.341426	0.327885	0.259336	0.267082	0.235657	0.174979	0.134739	0.100284
0.543059	0.497544	0.480380	0.386218	0.309916	0.262105	0.259360	0.209868	0.159355	0.141548	0.099186
0.635357	0.423820	0.458694	0.357344	0.356915	0.276292	0.275971	0.197178	0.186606	0.139951	0.102131
0.639962	0.420820	0.468516	0.411661	0.337221	0.277709	0.267538	0.224901	0.178051	0.133004	0.102137
0.527643	0.562753	0.454007	0.366139	0.302970	0.309163	0.260414	0.195937	0.162130	0.128964	0.100283
0.587270	0.408252	0.545142	0.415185	0.388655	0.299276	0.228539	0.211964	0.185099	0.137568	0.102228
0.671892	0.424755	0.416664	0.386055	0.351244	0.312968	0.228006	0.226771	0.195703	0.151275	0.103953
0.606958	0.431212	0.401099	0.439682	0.361309	0.306425	0.268555	0.236483	0.180176	0.140594	0.098369
0.605135	0.498346	0.387691	0.377762	0.399623	0.323641	0.259656	0.205426	0.187375	0.138201	0.104492
0.485551	0.438808	0.543707	0.372876	0.365628	0.259642	0.285949	0.238328	0.187584	0.135250	0.099394
0.519975	0.428975	0.376663	0.398375	0.324250	0.288314	0.281120	0.230231	0.168131	0.131583	0.099592
0.656081	0.531112	0.385447	0.445362	0.305819	0.341756	0.269614	0.235969	0.162133	0.128562	0.100624
0.587797	0.573687	0.477429	0.359771	0.384363	0.321410	0.246476	0.228380	0.180056	0.149260	0.104044
0.719077	0.443827	0.440931	0.465116	0.294753	0.334351	0.276478	0.190613	0.180889	0.143829	0.097883
0.477971	0.440486	0.407917	0.377588	0.367749	0.255409	0.223109	0.228612	0.158492	0.131355	0.103218
0.634993	0.499497	0.530646	0.337424	0.344364	0.262797	0.234578	0.212104	0.164214	0.134160	0.104306
0.625341	0.500136	0.370456	0.379372	0.309317	0.273429	0.275983	0.210664	0.191514	0.146041	0.099948
0.668247	0.598109	0.414417	0.427611	0.309655	0.265765	0.273705	0.230026	0.171865	0.137359	0.101823
0.478030	0.483523	0.413912	0.466301	0.345771	0.299870	0.248363	0.231727	0.165918	0.140733	0.097889
0.543166	0.503512	0.467906	0.460048	0.330182	0.290552	0.274038	0.229275	0.172866	0.137614	0.099350
0.597705	0.498514	0.432436	0.370372	0.297701	0.304317	0.219120	0.206043	0.179439	0.125822	0.094974
0.637756	0.457801	0.409702	0.464580	0.307273	0.268852	0.279713	0.201749	0.161679	0.139602	0.102783
0.636776	0.490044	0.529576	0.364618	0.377307	0.277007	0.280180	0.230144	0.158790	0.135605	0.099105
0.693307	0.410625	0.494725	0.467416	0.314818	0.329889	0.224454	0.182315	0.156800	0.136778	0.099774
0.487451	0.415793	0.408373	0.422644	0.314652	0.273958	0.230057	0.225063	0.176414	0.138047	0.100873
0.515025	0.415782	0.374492	0.439590	0.327852	0.311973	0.255489	0.238828	0.191851	0.141643	0.103115
0.506793	0.438931	0.375177	0.335221	0.384079	0.294033	0.279477	0.205561	0.171145	0.135753	0.098231
0.611736	0.494484	0.539324	0.405500	0.392631	0.275384	0.262550	0.198880	0.181839	0.135772	0.102772
0.526883	0.440332	0.361712	0.361828	0.381973	0.281491	0.246364	0.212667	0.182784	0.143378	0.103502
0.484728	0.518186	0.367178	0.435630	0.355837	0.260376	0.267357	0.194797	0.174668	0.135492	0.099907
0.521549	0.555369	0.543109	0.351763	0.359087	0.330821	0.280700	0.219784	0.160575	0.128724	0.101368
0.644510	0.508531	0.500189	0.449943	0.292406	0.303251	0.222296	0.223687	0.157664	0.132846	0.098385
0.556856	0.413993	0.478727	0.402968	0.374275	0.298090	0.250554	0.230657	0.176430	0.141263	0.098181
0.491501	0.544286	0.453283	0.437994	0.389084	0.280421	0.235129	0.213495	0.182200	0.137216	0.099152
0.592528	0.591655	0.511377	0.438372	0.320184	0.263318	0.258927	0.207286	0.178586	0.131831	0.103279
0.633246	0.547245	0.422242	0.389163	0.331427	0.335572	0.229948	0.212522	0.184487	0.134431	0.099731
0.488180	0.467967	0.427339	0.405376	0.362795	0.319603	0.228959	0.234949	0.190551	0.140087	0.101095
0.602333	0.573950	0.430141	0.382594	0.361260	0.270924	0.260680	0.234612	0.172012	0.143266	0.101052
0.703880	0.503817	0.545146	0.460515	0.403722	0.293824	0.277557	0.237762	0.163901	0.135692	0.101165
0.463420	0.453611	0.482437	0.351714	0.330028	0.286815	0.259298	0.206152	0.189720	0.144191	0.103082
0.685094	0.434983	0.415702	0.419966	0.326026	0.300870	0.254420	0.230148	0.176343	0.141331	0.100526
0.599888	0.452261	0.451464	0.356633	0.336308	0.262014	0.283676	0.210025	0.175645	0.130108	0.098448
0.647005	0.574604	0.481907	0.379835	0.374981	0.339732	0.261997	0.191803	0.186668	0.132911	0.099429
0.653241	0.584316	0.462551	0.333795	0.323947	0.296464	0.258447	0.201009	0.185747	0.126859	0.098992
0.636815	0.581283	0.466489	0.448957	0.301852	0.284245	0.254128	0.222410	0.191182	0.144494	0.104711
0.659113	0.505775	0.427631	0.367140	0.378135	0.341168	0.248421	0.188480	0.168828	0.127269	0.100584
0.462371	0.598473	0.374665	0.411564	0.360147	0.292246	0.270993	0.190951	0.162060	0.140689	0.099406
0.465077	0.507181	0.430283	0.428326	0.304323	0.269490	0.266752	0.231190	0.158766	0.135073	0.099405
0.467581	0.582811	0.546105	0.465629	0.399831	0.290655	0.285234	0.228740	0.171964	0.142134	0.101844
0.485680	0.603410	0.472991	0.471940	0.360379	0.262869	0.250244	0.205142	0.167606	0.144328	0.104923
0.725045	0.563434	0.508672	0.473232	0.309070	0.267106	0.262589	0.204260	0.157272	0.140427	0.098273
0.521031	0.621842	0.459672	0.358126	0.334218	0.322914	0.288131	0.217660	0.167621	0.134742	0.100264
0.722301	0.614904	0.406297	0.384809	0.357879	0.332405	0.277374	0.203282	0.168652	0.126481	0.097685
0.567429	0.562624	0.539042	0.441800	0.320200	0.280669	0.277094	0.225429	0.174796	0.134183	0.097984
0.498330	0.620215	0.527694	0.441194	0.346507	0.273075	0.255816	0.221712	0.171156	0.142620	0.100715
0.684635	0.413365	0.549301	0.332449	0.405043	0.287918	0.249891	0.197636	0.178999	0.143908	0.100154
0.622371	0.533389	0.522513	0.383760	0.380890	0.322011	0.253553	0.206406	0.168401	0.142477	0.099154
0.618356	0.446917	0.514752	0.442360	0.327467	0.301977	0.229531	0.211122	0.173921	0.142219	0.100969
0.474373	0.626004	0.490255	0.371755	0.382998	0.268464	0.282526	0.223137	0.164450	0.142443	0.097296
0.465192	0.514848	0.536637	0.383899	0.357534	0.286201	0.251923	0.218160	0.168768	0.128443	0.100834
0.697049	0.495146	0.467005	0.345877	0.401521	0.278703	0.242180	0.219413	0.173558	0.134463	0.102454
0.715105	0.491481	0.420768	0.372677	0.383628	0.307815	0.267205	0.228859	0.186299	0.143825	0.099336
0.524153	0.504860	0.447059	0.342183	0.393984	0.328746	0.279037	0.222763	0.178231	0.128942	0.098373
0.485148	0.529877	0.515433	0.395777	0.385330	0.261171	0.248072	0.228919	0.161097	0.140722	0.103410
0.715950	0.625682	0.470430	0.412665	0.340557	0.292283	0.238073	0.213622	0.196095	0.141704	0.104209
0.614173	0.573062	0.505031	0.437616	0.404810	0.326838	0.246617	0.225098	0.174464	0.133600	0.098957
0.625379	0.492641	0.379764	0.467117	0.333941	0.323282	0.290273	0.205177	0.166316	0.136158	0.099355
0.641670	0.560813	0.473309	0.342093	0.340651	0.323055	0.290185	0.238829	0.192830	0.137016	0.103164
0.499367	0.570383	0.500651	0.466410	0.334090	0.331971	0.244619	0.242408	0.184246	0.137733	0.101904
0.491949	0.462130	0.537455	0.325235	0.346193	0.337596	0.253274	0.240171	0.169005	0.146960	0.103582
0.548375	0.467125	0.464811	0.339171	0.304290	0.319575	0.275285	0.224223	0.167664	0.143664	0.099002
0.653126	0.620557	0.375780	0.410458	0.400450	0.266530	0.279085	0.204785	0.185155	0.139889	0.101155
0.494666	0.586965	0.527572	0.470653	0.302484	0.264328	0.281562	0.213290	0.180290	0.146976	0.102888
0.500942	0.434639	0.456167	0.451284	0.374624	0.268915	0.254994	0.199215	0.170233	0.139888	0.104348
0.514544	0.421271	0.508377	0.431245	0.297861	0.278209	0.290835	0.217476	0.181647	0.140036	0.103163
0.498461	0.432006	0.515029	0.425228	0.374272	0.335243	0.243495	0.204073	0.173011	0.136857	0.101611
0.467003	0.520099	0.498867	0.470438	0.401008	0.280355	0.251155	0.204566	0.166972	0.134334	0.096886
0.710906	0.496213	0.406550	0.363944	0.386247	0.269914	0.245770	0.223794	0.176854	0.136100	0.100084
0.712361	0.507780	0.528002	0.402772	0.372058	0.336179	0.241689	0.193997	0.186241	0.139785	0.101890
0.627240	0.617964	0.496357	0.351267	0.389287	0.328541	0.261667	0.211505	0.167263	0.129115	0.099835
0.583357	0.442328	0.509054	0.402038	0.338876	0.330812	0.259865	0.219366	0.167807	0.139003	0.100549
0.622712	0.567785	0.444880	0.459385	0.374851	0.305949	0.260294	0.204845	0.177340	0.131412	0.095944
0.628660	0.580876	0.531765	0.413245	0.407149	0.334649	0.239455	0.208704	0.186380	0.135867	0.103155
0.646045	0.469643	0.508204	0.387016	0.349968	0.341669	0.293578	0.235982	0.162554	0.135317	0.100485
0.469913	0.571060	0.446580	0.341585	0.375284	0.264925	0.249674	0.225243	0.169758	0.130312	0.101743
0.502789	0.415321	0.396477	0.398313	0.302396	0.317917	0.294713	0.239741	0.188810	0.147421	0.103058
0.552384	0.421618	0.451756	0.357513	0.329708	0.292872	0.233605	0.206897	0.164241	0.135918	0.099468
0.626383	0.512682	0.468771	0.426135	0.357019	0.317044	0.253961	0.230766	0.183405	0.141559	0.101390
0.597958	0.621413	0.448430	0.342523	0.365893	0.308910	0.223852	0.208802	0.158738	0.123912	0.095461
0.485992	0.479991	0.533105	0.380964	0.370333	0.265544	0.247465	0.206380	0.169682	0.125205	0.097681
0.663373	0.478674	0.483301	0.347977	0.304125	0.286417	0.289348	0.204224	0.182328	0.136461	0.102983
0.696819	0.454161	0.503354	0.382571	0.351863	0.284147	0.282365	0.191899	0.187172	0.133306	0.098268
0.570998	0.541519	0.471750	0.454736	0.324693	0.327574	0.231074	0.226315	0.163910	0.126977	0.097822
0.478931	0.498498	0.421774	0.428007	0.367979	0.306603	0.258246	0.213050	0.172738	0.146919	0.096562
0.494378	0.435736	0.522371	0.452471	0.404719	0.331401	0.274043	0.198464	0.170298	0.139407	0.103561
0.543054	0.432131	0.486765	0.391180	0.300867	0.278330	0.238473	0.228326	0.182912	0.134078	0.103503
0.539994	0.417854	0.442465	0.410854	0.361849	0.293998	0.253068	0.231673	0.170951	0.147326	0.101120
0.616774	0.594475	0.469129	0.466235	0.405035	0.324013	0.272982	0.230926	0.181133	0.148738	0.103621
0.718732	0.455708	0.441224	0.385901	0.307807	0.265719	0.235073	0.205960	0.184354	0.142996	0.102381
0.699599	0.595431	0.470419	0.390778	0.300244	0.257927	0.230640	0.204068	0.192031	0.131949	0.102366
0.507529	0.491888	0.515677	0.419723	0.353056	0.289443	0.289492	0.234522	0.181199	0.141533	0.102863
0.580151	0.435782	0.431370	0.466021	0.404728	0.263191	0.262085	0.218138	0.183597	0.131523	0.101037
0.553786	0.574119	0.535200	0.461084	0.383183	0.327320	0.257026	0.226288	0.186236	0.142191	0.101180
0.544422	0.536570	0.461530	0.432600	0.332081	0.314795	0.252024	0.208926	0.188764	0.142133	0.103240
0.617780	0.509883	0.520885	0.470857	0.298124	0.317272	0.267831	0.201196	0.172263	0.138266	0.101150
0.484611	0.477844	0.465222	0.379590	0.367156	0.255368	0.222668	0.234400	0.176698	0.132612	0.096425
0.660897	0.445940	0.415268	0.440235	0.385303	0.304726	0.255121	0.222196	0.170701	0.131744	0.097522
0.663200	0.613035	0.529482	0.451978	0.335428	0.348762	0.219056	0.235415	0.169626	0.141503	0.104373
0.659228	0.447510	0.513792	0.368916	0.327218	0.335508	0.274074	0.225944	0.180734	0.135081	0.100886
0.653702	0.561015	0.385925	0.464716	0.303606	0.275486	0.267643	0.192806	0.168732	0.142317	0.098746
0.718156	0.614041	0.509630	0.436642	0.388547	0.341977	0.238732	0.194738	0.165169	0.139148	0.100635
0.462916	0.539144	0.472899	0.430357	0.344682	0.301039	0.270578	0.234500	0.165540	0.135088	0.100192
0.670492	0.479289	0.423870	0.425291	0.326256	0.307360	0.226868	0.212679	0.176140	0.132518	0.101985
0.516694	0.469075	0.437582	0.373399	0.337508	0.301598	0.258611	0.195262	0.171169	0.125786	0.096765
0.483613	0.636211	0.495591	0.471264	0.308180	0.290239	0.253119	0.203081	0.185725	0.140156	0.101994
0.513406	0.439177	0.467410	0.361063	0.344153	0.296223	0.237274	0.208958	0.179716	0.136083	0.102981
0.659516	0.427040	0.389995	0.360452	0.362280	0.274033	0.221835	0.234766	0.163409	0.143793	0.101588
0.701651	0.482592	0.371100	0.333157	0.330615	0.278830	0.228335	0.182654	0.181615	0.139017	0.100678
0.454734	0.521215	0.389055	0.398318	0.361689	0.342009	0.270117	0.219910	0.167151	0.137777	0.099842
0.552980	0.580205	0.490802	0.330122	0.385187	0.305820	0.264449	0.196173	0.159224	0.134249	0.101100
0.647504	0.513966	0.490850	0.344172	0.378618	0.292553	0.268343	0.233366	0.166947	0.136102	0.098851
0.593171	0.484996	0.531717	0.467800	0.358650	0.293246	0.288954	0.233708	0.185045	0.142926	0.100010
0.562018	0.520324	0.406694	0.374504	0.375069	0.312602	0.252698	0.227611	0.176882	0.136529	0.099911
0.457337	0.451397	0.376214	0.362190	0.343720	0.318340	0.240170	0.211044	0.160432	0.139050	0.100021
0.598668	0.425322	0.440515	0.347375	0.383852	0.350185	0.282320	0.206769	0.173808	0.147391	0.101617
0.724009	0.589832	0.375956	0.403933	0.292218	0.268194	0.231603	0.234522	0.166905	0.141563	0.101138
0.683809	0.460891	0.516001	0.386634	0.351643	0.282595	0.276742	0.236799	0.188044	0.136925	0.099802
0.657865	0.516915	0.509115	0.448629	0.351204	0.329568	0.236434	0.234979	0.175693	0.141775	0.102661
0.682062	0.576190	0.492466	0.447889	0.343132	0.304249	0.270949	0.234115	0.173165	0.130557	0.095393
0.494263	0.415267	0.474203	0.402022	0.402558	0.335639	0.262179	0.196730	0.160989	0.133647	0.100476
0.477511	0.482488	0.508201	0.458276	0.320146	0.262516	0.233429	0.213811	0.167824	0.141313	0.097797
0.546413	0.500354	0.520238	0.419821	0.353533	0.267432	0.248200	0.191857	0.169547	0.136033	0.101539
0.525905	0.535986	0.441637	0.412063	0.351400	0.264966	0.252838	0.229462	0.170142	0.143145	0.103407
0.598803	0.634268	0.423254	0.382883	0.407329	0.326444	0.287954	0.214711	0.192506	0.131102	0.097612
0.598975	0.561566	0.513404	0.394009	0.391318	0.292829	0.242160	0.235782	0.188354	0.147125	0.100308
0.523640	0.608694	0.459258	0.344645	0.310337	0.324653	0.249354	0.215600	0.173684	0.137151	0.103196
0.544326	0.418687	0.540631	0.413253	0.390995	0.305424	0.256225	0.229956	0.166753	0.141957	0.097904
0.653932	0.463939	0.416165	0.340373	0.294103	0.268032	0.223382	0.235267	0.168571	0.129273	0.099184
0.675538	0.419033	0.391647	0.440223	0.296385	0.272062	0.247897	0.217306	0.182792	0.145643	0.100898
0.680470	0.631381	0.486691	0.356836	0.316167	0.256565	0.244999	0.220926	0.184557	0.129378	0.099852
0.674349	0.506237	0.501232	0.447621	0.370975	0.306035	0.269036	0.234586	0.192858	0.135956	0.098931
0.603063	0.587338	0.451716	0.463668	0.394122	0.275686	0.234067	0.186435	0.172863	0.130918	0.096413
0.566028	0.473237	0.397402	0.390026	0.398251	0.317931	0.242435	0.209673	0.193898	0.130205	0.099862
0.533273	0.469255	0.467825	0.350025	0.336334	0.327407	0.292025	0.203859	0.180282	0.150518	0.098545
0.592966	0.531994	0.400306	0.442561	0.348432	0.336966	0.269667	0.234085	0.173569	0.142215	0.100646
0.651341	0.638366	0.539007	0.341724	0.387668	0.269481	0.256139	0.191124	0.170978	0.134037	0.099847
0.618318	0.486586	0.535561	0.372211	0.347341	0.328853	0.282678	0.203242	0.190744	0.141971	0.102906
0.616917	0.474554	0.514828	0.435387	0.320033	0.271321	0.244582	0.202589	0.165781	0.143191	0.102241
0.514948	0.605263	0.461587	0.372538	0.343548	0.269193	0.277506	0.189427	0.197283	0.140970	0.103791
0.660763	0.470053	0.533325	0.418178	0.322297	0.298424	0.273823	0.229663	0.170994	0.143571	0.102172
0.681563	0.508335	0.521763	0.401629	0.351365	0.325357	0.246215	0.192026	0.180594	0.140279	0.101002
0.664639	0.476796	0.534527	0.423366	0.309826	0.299961	0.274964	0.203329	0.184264	0.142307	0.102942
0.465155	0.419169	0.419240	0.395510	0.318696	0.332392	0.285455	0.231952	0.177312	0.139726	0.102069
0.635587	0.456903	0.412599	0.432721	0.386724	0.310073	0.290225	0.194077	0.186565	0.150411	0.105181
0.652550	0.453579	0.453189	0.468962	0.392397	0.289398	0.278981	0.238714	0.162849	0.140924	0.103651
0.496546	0.455217	0.415552	0.411013	0.393629	0.257126	0.263712	0.204123	0.180931	0.140635	0.101809
0.546283	0.529053	0.431820	0.463605	0.385073	0.324882	0.250131	0.234560	0.184772	0.148458	0.104788
0.527286	0.596216	0.389513	0.388712	0.346239	0.319817	0.264183	0.206285	0.171481	0.145229	0.100533
0.635837	0.535857	0.504059	0.443566	0.365167	0.355057	0.290383	0.231497	0.176890	0.130045	0.099498
0.485027	0.499214	0.411540	0.400183	0.333870	0.318751	0.253275	0.216733	0.169897	0.142194	0.099041
0.630469	0.604578	0.396382	0.456256	0.311662	0.282091	0.267275	0.209198	0.182420	0.133690	0.098799
0.673639	0.536651	0.427453	0.439571	0.391784	0.342237	0.278968	0.199128	0.177049	0.141635	0.096565
0.601105	0.432672	0.499123	0.407135	0.358451	0.291770	0.223572	0.207106	0.164197	0.126695	0.100475
0.715835	0.483175	0.384075	0.451371	0.384863	0.281451	0.238128	0.219914	0.169352	0.132436	0.099859
0.591396	0.437469	0.438238	0.355610	0.326620	0.286097	0.253981	0.222159	0.183071	0.144622	0.100867
0.723107	0.423234	0.513159	0.364245	0.374945	0.334836	0.227652	0.207133	0.168827	0.137746	0.104205
0.456964	0.430198	0.413583	0.395297	0.299779	0.263873	0.286960	0.238138	0.182171	0.143783	0.101625
0.618298	0.429680	0.491223	0.460013	0.358910	0.326198	0.237971	0.204696	0.183828	0.144877	0.098218
0.498610	0.431247	0.387363	0.385082	0.334002	0.335082	0.279402	0.206019	0.179924	0.142187	0.102213
0.494339	0.532813	0.412805	0.357368	0.348870	0.308232	0.273049	0.199699	0.163222	0.132104	0.102313
0.517306	0.544973	0.409340	0.394725	0.378313	0.301388	0.260079	0.240542	0.184015	0.147451	0.103754
0.599647	0.454365	0.465219	0.362034	0.317387	0.297527	0.252191	0.196861	0.169793	0.135140	0.097807
0.596922	0.580071	0.533978	0.368604	0.375728	0.344566	0.227343	0.192787	0.165856	0.136891	0.098296
0.677150	0.606857	0.488587	0.440793	0.295953	0.280711	0.254477	0.211445	0.172240	0.130337	0.099531
0.643033	0.547550	0.385086	0.404984	0.406161	0.337246	0.253639	0.211948	0.172161	0.131314	0.101696
0.636086	0.599878	0.521479	0.407213	0.311101	0.299913	0.283838	0.207949	0.176960	0.133661	0.098255
0.489561	0.500355	0.436596	0.468734	0.319428	0.289210	0.290364	0.242414	0.161555	0.134081	0.102035
0.541678	0.595156	0.529167	0.356981	0.389390	0.262569	0.229476	0.211496	0.168897	0.133345	0.098833
0.674176	0.611688	0.532323	0.414158	0.388246	0.341721	0.261650	0.213950	0.179539	0.127367	0.098234
0.611176	0.433708	0.410262	0.463485	0.290254	0.287069	0.226240	0.210231	0.172404	0.136917	0.098697
0.536708	0.462267	0.543873	0.339410	0.342668	0.324410	0.225603	0.225709	0.193807	0.133520	0.106418
0.692539	0.511368	0.542387	0.345843	0.333448	0.318210	0.255943	0.210090	0.183164	0.129729	0.100189
0.727079	0.520480	0.489868	0.427651	0.331323	0.316550	0.255846	0.214705	0.165839	0.141114	0.098347
0.699188	0.435499	0.443181	0.365336	0.305932	0.250675	0.288156	0.236438	0.181378	0.131841	0.096972
0.607380	0.514140	0.456527	0.427609	0.372445	0.255559	0.281344	0.220352	0.157750	0.128554	0.099421
0.636336	0.487103	0.400187	0.434455	0.346641	0.277681	0.267153	0.219573	0.168282	0.140488	0.097555
0.494819	0.457423	0.544564	0.389723	0.374197	0.289544	0.240550	0.235094	0.163990	0.133872	0.096938
0.675135	0.470399	0.489201	0.388561	0.385005	0.349541	0.260734	0.208186	0.181799	0.143790	0.103323
0.653356	0.566127	0.413452	0.427295	0.361231	0.339141	0.288844	0.199520	0.181835	0.139536	0.099310
0.644529	0.511623	0.482696	0.471748	0.394935	0.330866	0.285893	0.226860	0.185308	0.138033	0.099600
0.568619	0.514769	0.439375	0.345439	0.356658	0.295234	0.266269	0.199852	0.186770	0.133083	0.101449
0.701614	0.531777	0.457078	0.351291	0.328492	0.289193	0.262822	0.186165	0.172288	0.133402	0.101854
0.499904	0.635925	0.495523	0.413570	0.333139	0.289378	0.233603	0.212112	0.163688	0.136424	0.101365
0.721303	0.447363	0.405015	0.408735	0.400424	0.321635	0.289096	0.206390	0.187007	0.140750	0.102785
0.509264	0.604814	0.512414	0.449791	0.350989	0.271548	0.277103	0.207263	0.159277	0.129441	0.096929
0.522418	0.594437	0.495686	0.399606	0.328683	0.287990	0.285675	0.204725	0.161384	0.128139	0.099595
0.499175	0.589723	0.374924	0.448452	0.295036	0.292060	0.236494	0.236535	0.170412	0.156553	0.103632
0.611582	0.597506	0.438490	0.381349	0.347455	0.289468	0.237908	0.200351	0.188476	0.146215	0.100226
0.619277	0.472362	0.468198	0.382644	0.340668	0.262574	0.277743	0.228205	0.173492	0.134954	0.099680
0.686553	0.580389	0.546494	0.354096	0.361530	0.270592	0.272664	0.222516	0.176088	0.145457	0.101874
0.658978	0.494762	0.533469	0.365684	0.390374	0.274115	0.240394	0.207807	0.180000	0.143063	0.102044
0.477281	0.564214	0.500292	0.455079	0.328183	0.276562	0.222532	0.219574	0.156603	0.136358	0.100394
0.508750	0.618999	0.393674	0.342622	0.339842	0.309284	0.272057	0.221205	0.166825	0.136020	0.099839
0.668495	0.607049	0.369073	0.334348	0.299006	0.265021	0.263651	0.209781	0.162692	0.138113	0.100743
0.505814	0.529708	0.522949	0.406391	0.380910	0.303193	0.245528	0.225197	0.167547	0.143086	0.102120
0.550812	0.441678	0.418403	0.464044	0.312103	0.281254	0.288210	0.239772	0.167263	0.143528	0.098841
0.457516	0.444915	0.414789	0.383610	0.332664	0.304273	0.229448	0.209543	0.191649	0.142598	0.099990
0.624285	0.608847	0.378096	0.392166	0.290477	0.332522	0.295232	0.209270	0.174314	0.139167	0.101230
0.648655	0.419618	0.444216	0.389291	0.375222	0.323895	0.259573	0.200583	0.176841	0.127680	0.098887
0.562133	0.568006	0.373519	0.348486	0.286447	0.337555	0.273490	0.193267	0.172174	0.142026	0.096340
0.711204	0.601954	0.523544	0.428597	0.304039	0.267859	0.226678	0.203717	0.186688	0.140734	0.098850
0.542656	0.437986	0.404851	0.422567	0.398639	0.311729	0.287437	0.224782	0.183765	0.142660	0.100301
0.509882	0.518802	0.484863	0.346294	0.320013	0.282255	0.296077	0.198019	0.186456	0.145292	0.100997
0.559581	0.579943	0.397965	0.430065	0.413753	0.293810	0.246194	0.229205	0.163476	0.133358	0.102103
0.569713	0.440331	0.373888	0.349303	0.341766	0.339347	0.241441	0.223974	0.179878	0.142799	0.099344
0.667805	0.421153	0.499905	0.422912	0.378621	0.275603	0.271025	0.233227	0.170894	0.145886	0.103988
0.617742	0.451975	0.539225	0.470331	0.339343	0.316593	0.285887	0.193909	0.177602	0.125084	0.096257
0.477059	0.565036	0.369835	0.452846	0.365299	0.323161	0.229708	0.195645	0.171928	0.135500	0.099154
0.481314	0.532814	0.433449	0.461313	0.319158	0.299646	0.268149	0.205570	0.170150	0.131931	0.097286
0.613712	0.575021	0.487467	0.360771	0.415679	0.296007	0.279390	0.216806	0.181501	0.146079	0.102591
0.504002	0.481861	0.511818	0.423020	0.297352	0.265583	0.229253	0.220646	0.161221	0.143813	0.099701
0.711690	0.608269	0.500727	0.428853	0.310979	0.323766	0.257149	0.214047	0.177867	0.138818	0.099381
0.614288	0.623233	0.439809	0.431896	0.385325	0.260865	0.287040	0.229489	0.173010	0.138726	0.100177
0.464969	0.506508	0.366976	0.455603	0.337462	0.310287	0.279769	0.225887	0.186585	0.135982	0.102028
0.616092	0.412900	0.456401	0.455997	0.337647	0.318308	0.243787	0.202835	0.192107	0.149048	0.102449
0.526480	0.485720	0.392588	0.364131	0.385926	0.296291	0.243536	0.220446	0.183466	0.147313	0.102996
0.542042	0.594687	0.506258	0.345248	0.384164	0.323775	0.230382	0.233014	0.166147	0.137035	0.100539
0.581840	0.487109	0.485588	0.456014	0.338530	0.265211	0.278406	0.215108	0.164046	0.126178	0.097847
0.723683	0.426206	0.379300	0.333189	0.398948	0.322448	0.258272	0.219478	0.181638	0.144283	0.103338
0.637852	0.539655	0.488325	0.333411	0.371747	0.278560	0.261742	0.222911	0.174528	0.143986	0.101700
0.698535	0.428303	0.409206	0.344512	0.395826	0.267052	0.262717	0.227226	0.169109	0.136413	0.097257
0.720133	0.590515	0.407664	0.353853	0.396258	0.324711	0.246016	0.217365	0.170174	0.133974	0.102890
0.482881	0.453639	0.374513	0.398516	0.328077	0.289475	0.261808	0.198228	0.172750	0.141241	0.103631
0.581207	0.511989	0.520455	0.402951	0.366329	0.338333	0.280451	0.233287	0.175797	0.124656	0.099405
0.522144	0.625924	0.448692	0.444860	0.323550	0.277798	0.227172	0.234896	0.187196	0.131363	0.101835
0.575431	0.624865	0.458857	0.345176	0.401507	0.262550	0.293336	0.208927	0.190540	0.139982	0.101601
0.629082	0.585805	0.506899	0.476259	0.315297	0.266564	0.269252	0.225274	0.182023	0.143398	0.102988
0.540277	0.449747	0.469282	0.333138	0.299833	0.285950	0.226664	0.217041	0.175233	0.129685	0.102298
0.493852	0.474681	0.391874	0.391288	0.406228	0.336880	0.286369	0.210653	0.182150	0.135760	0.102621
0.637468	0.440923	0.446312	0.428513	0.377630	0.311568	0.275139	0.219512	0.189248	0.145891	0.101673
0.719154	0.555157	0.381962	0.345390	0.357599	0.285111	0.233161	0.197241	0.171903	0.137309	0.099498
0.597133	0.572200	0.411202	0.393636	0.361940	0.265296	0.276011	0.195720	0.190977	0.130066	0.097572
0.679837	0.560606	0.384599	0.467569	0.339102	0.259555	0.278900	0.219197	0.169042	0.138763	0.098530
0.535883	0.598293	0.435147	0.419402	0.334845	0.282979	0.259831	0.201019	0.164992	0.138130	0.103753
0.636144	0.557707	0.426256	0.431071	0.381257	0.285996	0.247847	0.189847	0.174964	0.128294	0.101132
0.542349	0.555930	0.542718	0.435615	0.315698	0.277990	0.228879	0.237174	0.176919	0.140329	0.102078
0.720536	0.538079	0.491813	0.350513	0.314024	0.346272	0.287743	0.235336	0.182679	0.132036	0.099832
0.602295	0.586279	0.503733	0.458232	0.382074	0.286686	0.232303	0.230585	0.164026	0.143940	0.100568
0.619028	0.535859	0.516295	0.339064	0.394735	0.329666	0.260371	0.188837	0.161719	0.142810	0.098784
0.628995	0.436660	0.449112	0.434377	0.301419	0.260521	0.232520	0.197924	0.170936	0.128069	0.098702
0.470545	0.630476	0.435709	0.440909	0.391204	0.305765	0.260668	0.222797	0.189126	0.134066	0.096101
0.691408	0.533894	0.429825	0.456731	0.321421	0.318656	0.259638	0.208779	0.189423	0.143677	0.099954
0.504452	0.527696	0.372007	0.383356	0.308432	0.334949	0.281319	0.239322	0.187239	0.143148	0.103508
0.524389	0.470581	0.431136	0.390262	0.397267	0.293607	0.286577	0.222899	0.186260	0.135922	0.097557
0.472042	0.629596	0.408397	0.421686	0.360880	0.275212	0.278432	0.234477	0.182780	0.130125	0.101827
0.505181	0.611267	0.530786	0.406943	0.344731	0.296934	0.235409	0.217544	0.178111	0.140146	0.104392
0.592605	0.500819	0.413653	0.365724	0.334874	0.283437	0.278068	0.203304	0.168711	0.144711	0.102888
0.589016	0.497792	0.419504	0.450627	0.392875	0.316691	0.271710	0.240664	0.179247	0.135367	0.100243
0.586174	0.438821	0.391455	0.383949	0.381756	0.322208	0.273613	0.208266	0.187623	0.130795	0.097210
0.655448	0.577019	0.461299	0.347248	0.304665	0.297389	0.283496	0.196123	0.169603	0.134152	0.102752
0.562785	0.553403	0.386024	0.396556	0.351726	0.266273	0.262244	0.212109	0.187410	0.140152	0.104278
0.722512	0.406653	0.536912	0.374539	0.338779	0.318190	0.281003	0.224688	0.160741	0.141727	0.099343
0.486299	0.546988	0.446171	0.420976	0.295977	0.333776	0.263275	0.234713	0.180361	0.134502	0.099962
0.541409	0.482834	0.365024	0.356053	0.389208	0.339633	0.218350	0.211037	0.177889	0.134808	0.101521
0.653874	0.506360	0.425190	0.448225	0.350627	0.255381	0.234969	0.220136	0.184851	0.137131	0.100131
0.563591	0.438119	0.520151	0.381917	0.341024	0.292487	0.287873	0.192468	0.162247	0.134671	0.100256
0.470772	0.507922	0.489450	0.430488	0.371353	0.337273	0.282143	0.208423	0.164864	0.133518	0.103845
0.488602	0.483306	0.503262	0.400128	0.298417	0.269019	0.242941	0.200469	0.188484	0.136035	0.096075
0.511932	0.618372	0.482662	0.370601	0.346138	0.325628	0.280895	0.204704	0.167150	0.141043	0.097313
0.646870	0.616606	0.437650	0.368520	0.411429	0.348079	0.271469	0.216420	0.185021	0.140027	0.099494
0.460337	0.612409	0.507885	0.397207	0.375657	0.283752	0.244086	0.225126	0.167547	0.121663	0.097628
0.713493	0.450231	0.495746	0.440940	0.357845	0.264810	0.281858	0.201929	0.173830	0.139649	0.098807
0.551694	0.474004	0.390638	0.447366	0.310331	0.296489	0.265940	0.209989	0.169253	0.139550	0.106803
0.724585	0.619408	0.392110	0.446783	0.295104	0.318028	0.250829	0.226208	0.164977	0.129899	0.099166
0.546897	0.422333	0.538700	0.365958	0.306880	0.271129	0.246729	0.192956	0.188337	0.145281	0.099799
0.688126	0.609397	0.517841	0.410690	0.364915	0.278699	0.259304	0.229499	0.163951	0.130843	0.096978
0.629217	0.479822	0.415973	0.372599	0.351484	0.274398	0.238208	0.199790	0.181252	0.142237	0.098949
0.646448	0.443966	0.409424	0.435371	0.397496	0.315099	0.243477	0.218334	0.165009	0.138783	0.101434
0.509518	0.615547	0.518124	0.435009	0.371281	0.282524	0.221340	0.192684	0.173322	0.138881	0.099726
0.488870	0.541131	0.425187	0.445855	0.373384	0.285209	0.274895	0.237634	0.178189	0.131625	0.101093
0.607783	0.496952	0.386961	0.454079	0.304624	0.290363	0.221421	0.230944	0.156315	0.142046	0.099937
0.699102	0.624370	0.523809	0.368222	0.325158	0.344143	0.278631	0.204408	0.172751	0.134876	0.098210
0.467898	0.449944	0.425247	0.410193	0.339540	0.266121	0.226938	0.214678	0.170619	0.131653	0.098190
0.455304	0.576724	0.524658	0.360904	0.337186	0.329118	0.226970	0.219138	0.152590	0.134227	0.101225
0.472805	0.561181	0.471926	0.435327	0.294815	0.332065	0.222244	0.208676	0.184090	0.126037	0.100899
0.530908	0.606206	0.382656	0.396121	0.396938	0.297793	0.249946	0.229980	0.190414	0.144421	0.099572
0.702267	0.520812	0.391550	0.472178	0.327389	0.299863	0.289150	0.211312	0.168390	0.140407	0.102764
0.490444	0.452406	0.463721	0.328676	0.387789	0.307990	0.268231	0.206074	0.173658	0.139172	0.100870
0.642591	0.559652	0.484624	0.385647	0.368658	0.286036	0.222638	0.229759	0.173531	0.135469	0.101379
0.639041	0.515799	0.370766	0.345989	0.356212	0.311844	0.272003	0.214368	0.188617	0.141116	0.100918
0.511571	0.433145	0.392510	0.405963	0.343729	0.329835	0.231878	0.183138	0.170497	0.133123	0.096948
0.512799	0.504390	0.451456	0.404359	0.321897	0.296012	0.258186	0.210600	0.175249	0.141069	0.101441
0.645527	0.534489	0.376523	0.432080	0.376938	0.324845	0.242170	0.204151	0.172129	0.135550	0.104868
0.639905	0.568974	0.392415	0.459343	0.320694	0.289111	0.264381	0.228821	0.168504	0.128164	0.095481
0.527824	0.433260	0.511696	0.367306	0.289449	0.328272	0.281187	0.207885	0.178437	0.135670	0.098531
0.550332	0.521860	0.539560	0.427215	0.380938	0.274511	0.271057	0.231011	0.184305	0.137624	0.101369
0.569770	0.475823	0.497393	0.384972	0.355779	0.272734	0.278426	0.224364	0.177672	0.131749	0.103553
0.542330	0.617074	0.465027	0.460466	0.354711	0.293207	0.245999	0.223802	0.170775	0.137916	0.101519
0.678459	0.553924	0.414520	0.393420	0.365113	0.305322	0.279581	0.205826	0.173060	0.134244	0.104216
0.512991	0.449652	0.538552	0.389750	0.393417	0.258864	0.277811	0.198689	0.183405	0.137143	0.099625
0.523444	0.624319	0.392599	0.408274	0.308133	0.261328	0.286686	0.196377	0.168216	0.140477	0.103765
0.691350	0.491148	0.421149	0.391574	0.384655	0.327270	0.254038	0.228703	0.190952	0.137646	0.100364
0.600587	0.440759	0.545137	0.381067	0.317197	0.268224	0.242701	0.243129	0.193168	0.135953	0.099385
0.533024	0.485842	0.398639	0.447108	0.320574	0.288831	0.279077	0.196042	0.173422	0.138365	0.097322
0.602705	0.494538	0.488035	0.456164	0.388511	0.295172	0.220785	0.185475	0.175259	0.133361	0.096010
0.537476	0.436833	0.509387	0.420230	0.384533	0.318038	0.264725	0.228833	0.176443	0.139549	0.098609
0.617166	0.620290	0.520686	0.398039	0.297929	0.333980	0.271123	0.234746	0.181803	0.132871	0.099943
0.487144	0.554333	0.481853	0.415187	0.357167	0.313808	0.256977	0.199776	0.164766	0.141080	0.102808
0.560929	0.590527	0.433344	0.324711	0.359326	0.323973	0.264522	0.219564	0.175171	0.131857	0.102025
0.589592	0.496822	0.487078	0.348295	0.325730	0.334420	0.233989	0.221809	0.175954	0.134146	0.100266
0.652051	0.569508	0.363521	0.421822	0.386331	0.328962	0.218027	0.224079	0.178057	0.138279	0.100293
0.588517	0.635101	0.477059	0.347954	0.377698	0.266874	0.274548	0.232701	0.182324	0.139996	0.103884
0.517404	0.422204	0.448024	0.408070	0.354236	0.303083	0.255751	0.239606	0.190932	0.138462	0.100742
0.525022	0.580833	0.470807	0.471251	0.302471	0.274506	0.258178	0.215544	0.170442	0.134042	0.098932
0.478816	0.462131	0.381695	0.468232	0.334765	0.296736	0.255627	0.205214	0.173031	0.134621	0.099420
0.524101	0.467873	0.478850	0.383822	0.291304	0.258347	0.283427	0.237035	0.169386	0.148472	0.103685
0.653855	0.623000	0.429359	0.443607	0.291604	0.318092	0.284357	0.222463	0.190520	0.140226	0.101561
0.639743	0.481753	0.514440	0.357972	0.388051	0.317691	0.258734	0.195132	0.162316	0.129394	0.102009
0.465174	0.550013	0.542084	0.364893	0.368559	0.262176	0.226333	0.191605	0.186956	0.132815	0.099204
0.609356	0.565941	0.466661	0.453669	0.385795	0.281304	0.225032	0.211861	0.170943	0.142941	0.100574
0.633035	0.438018	0.413176	0.331611	0.349938	0.333484	0.223916	0.236195	0.167240	0.128957	0.100361
0.720133	0.423902	0.521466	0.344135	0.399403	0.272974	0.263627	0.193189	0.166381	0.139824	0.098240
0.594792	0.484149	0.444012	0.434220	0.401704	0.294429	0.281168	0.212294	0.179605	0.143184	0.102464
0.678627	0.425460	0.430577	0.466198	0.323722	0.305161	0.247540	0.235787	0.186268	0.146227	0.101845
0.521338	0.596098	0.526565	0.357150	0.315302	0.283171	0.225451	0.189351	0.175193	0.137599	0.099140
0.519246	0.607720	0.449490	0.364826	0.321329	0.340173	0.248701	0.215136	0.165237	0.140070	0.095996
0.705980	0.519419	0.552917	0.336622	0.396897	0.300258	0.272169	0.204138	0.193224	0.134228	0.102530
0.581034	0.449686	0.407032	0.359972	0.317560	0.292933	0.238690	0.198368	0.184498	0.140171	0.104438
0.678455	0.590668	0.472979	0.405093	0.297146	0.310617	0.281840	0.187659	0.158303	0.138489	0.099082
0.541927	0.566678	0.450221	0.431970	0.317014	0.343916	0.271149	0.218200	0.169498	0.141160	0.098848
0.595186	0.543366	0.498150	0.338610	0.353790	0.299427	0.221435	0.212669	0.182539	0.145003	0.100259
0.475803	0.508027	0.397440	0.388569	0.374475	0.260968	0.241294	0.232387	0.194848	0.141557	0.102506
0.510981	0.424179	0.516462	0.360797	0.347814	0.292448	0.289983	0.230759	0.162880	0.137917	0.099275
0.466219	0.490074	0.500876	0.435998	0.328210	0.345314	0.290669	0.218213	0.177433	0.130088	0.099645
0.645604	0.458805	0.469074	0.405542	0.376352	0.266410	0.265563	0.211336	0.181847	0.142747	0.096470
0.724604	0.501694	0.518440	0.387489	0.363832	0.282123	0.290267	0.194945	0.165920	0.142437	0.098316
0.463254	0.602419	0.538761	0.357731	0.361099	0.299575	0.284187	0.222392	0.172640	0.143584	0.101041
0.583394	0.418049	0.417003	0.433536	0.387914	0.321429	0.275172	0.211079	0.190571	0.140114	0.098093
0.618625	0.441612	0.405598	0.419928	0.372288	0.329958	0.275235	0.213867	0.181945	0.134387	0.097269
0.566124	0.544894	0.388072	0.412063	0.397919	0.294967	0.232893	0.226457	0.184301	0.129677	0.098108
0.538186	0.414363	0.464275	0.397751	0.408083	0.314027	0.235391	0.217056	0.187592	0.130534	0.102649
0.721476	0.532830	0.512191	0.327759	0.403304	0.284532	0.249992	0.193807	0.159866	0.135330	0.101057
0.652435	0.456158	0.458438	0.476640	0.340691	0.323700	0.257102	0.193648	0.182702	0.128770	0.097301
0.592144	0.533224	0.492200	0.374970	0.304774	0.314014	0.237322	0.234960	0.171467	0.145998	0.101154
0.486990	0.452100	0.458052	0.331690	0.384353	0.281998	0.265609	0.189469	0.175351	0.141607	0.102682
0.705396	0.605018	0.503141	0.381424	0.345464	0.302914	0.270731	0.220476	0.186497	0.138030	0.098533
0.674272	0.504246	0.385513	0.429275	0.295028	0.270874	0.282905	0.213954	0.196513	0.147631	0.104944
0.525422	0.502852	0.427754	0.447167	0.394964	0.282481	0.259902	0.232584	0.178810	0.136865	0.106345
0.649384	0.447559	0.503406	0.447453	0.384772	0.280301	0.248549	0.205318	0.176883	0.141105	0.101994
0.501857	0.446645	0.400884	0.388925	0.356612	0.326595	0.271987	0.223218	0.182281	0.144500	0.102433
0.654143	0.457694	0.539379	0.382512	0.339103	0.341356	0.291469	0.203263	0.172490	0.140853	0.102203
0.578213	0.528679	0.451814	0.416219	0.339272	0.264623	0.273286	0.193854	0.162531	0.148286	0.100268
0.717043	0.437572	0.466709	0.399008	0.404976	0.332598	0.273025	0.221832	0.172199	0.140400	0.098208
0.521933	0.490030	0.400055	0.373055	0.294365	0.248801	0.265843	0.196660	0.176963	0.132396	0.103058
0.644721	0.458848	0.524413	0.334154	0.365838	0.250436	0.256517	0.208669	0.160816	0.133103	0.097081
0.674579	0.497159	0.383081	0.341572	0.389508	0.288236	0.223687	0.239190	0.190710	0.129229	0.098430
0.474764	0.538611	0.418020	0.393489	0.372354	0.270484	0.268479	0.234731	0.167074	0.151905	0.104008
0.548663	0.510687	0.397175	0.449208	0.329838	0.282721	0.287304	0.229314	0.169887	0.143172	0.101939
0.509402	0.543372	0.379151	0.391385	0.396135	0.313709	0.260727	0.199481	0.183703	0.135459	0.100733
0.487713	0.546405	0.520982	0.433568	0.319887	0.344037	0.288613	0.205547	0.191535	0.131527	0.098738
0.667842	0.448696	0.380341	0.451076	0.342576	0.304289	0.221342	0.212234	0.160866	0.138399	0.100328
0.472119	0.508637	0.545574	0.362347	0.316350	0.332039	0.269216	0.198536	0.169772	0.136273	0.097856
0.494454	0.411855	0.382087	0.430872	0.336757	0.299486	0.281129	0.202875	0.178405	0.130439	0.099478
0.673869	0.421353	0.470646	0.405094	0.316176	0.321270	0.268591	0.221448	0.173571	0.138732	0.100440
0.588671	0.406451	0.429973	0.361254	0.316047	0.336354	0.236280	0.212110	0.170924	0.145813	0.101419
0.675135	0.616148	0.501059	0.432815	0.339832	0.268508	0.250937	0.216022	0.170781	0.140098	0.102838
0.718540	0.468499	0.372107	0.424151	0.359306	0.260158	0.237760	0.191282	0.172345	0.139459	0.103120
0.533053	0.525392	0.505767	0.416654	0.370889	0.290984	0.284725	0.215769	0.185918	0.134762	0.102812
0.687657	0.537888	0.378673	0.340157	0.307275	0.332430	0.277206	0.200926	0.190465	0.133422	0.100717
0.550908	0.508066	0.537717	0.442314	0.390140	0.286079	0.250901	0.186181	0.171674	0.135743	0.095288
0.696051	0.609700	0.540523	0.337698	0.402110	0.257802	0.283913	0.220107	0.184283	0.140880	0.098153
0.463234	0.469094	0.377613	0.335957	0.398808	0.337293	0.246145	0.216254	0.188553	0.145214	0.103626
0.710922	0.476316	0.379612	0.338195	0.376261	0.279373	0.219372	0.219447	0.179084	0.127449	0.098315
0.588805	0.444938	0.458404	0.340371	0.309383	0.264274	0.283572	0.202735	0.181615	0.145684	0.098409
0.590782	0.516179	0.424072	0.411414	0.373418	0.294398	0.247138	0.214352	0.171590	0.134155	0.101516
0.646851	0.578152	0.538955	0.472149	0.395702	0.323054	0.277043	0.231265	0.169526	0.138260	0.100270
0.493889	0.486932	0.370267	0.374693	0.324227	0.293791	0.254293	0.196339	0.183214	0.134295	0.102351
0.579196	0.620003	0.363680	0.358093	0.404660	0.289144	0.231182	0.209736	0.173404	0.140100	0.101125
0.558583	0.568680	0.492735	0.417819	0.300535	0.348091	0.248315	0.197602	0.167514	0.137627	0.103472
0.515562	0.446212	0.509870	0.397682	0.316133	0.342646	0.237827	0.211977	0.162543	0.137429	0.102280
0.650017	0.462772	0.431937	0.482498	0.303737	0.300402	0.255697	0.205777	0.185206	0.130048	0.100543
0.482900	0.470152	0.507658	0.349771	0.288545	0.267666	0.246324	0.223141	0.195416	0.146240	0.105135
0.498853	0.594203	0.528895	0.431551	0.369607	0.269775	0.249129	0.228483	0.166775	0.132948	0.101049
0.511335	0.579713	0.505388	0.395584	0.403008	0.333704	0.258649	0.217979	0.188969	0.139492	0.101074
0.625014	0.539077	0.417988	0.391568	0.293753	0.301291	0.235669	0.197896	0.171329	0.137536	0.096716
0.672468	0.482995	0.538631	0.467785	0.403166	0.341887	0.258001	0.217532	0.184150	0.137656	0.099874
0.484691	0.431611	0.450151	0.414781	0.300119	0.300392	0.248984	0.199474	0.182563	0.136133	0.100834
0.545113	0.543477	0.516514	0.330171	0.303273	0.292349	0.230269	0.209230	0.159481	0.137453	0.097899
0.639406	0.495091	0.414966	0.444423	0.394135	0.314810	0.262993	0.229016	0.167474	0.136742	0.099487
0.571766	0.469809	0.550911	0.365906	0.378343	0.265618	0.257134	0.231638	0.159231	0.128361	0.098913
0.676690	0.591158	0.475738	0.442998	0.378156	0.309313	0.254765	0.235888	0.165911	0.149512	0.099812
0.565395	0.602467	0.452831	0.388949	0.338354	0.320954	0.241490	0.227110	0.158103	0.136955	0.098706
0.724508	0.534109	0.545419	0.402962	0.397216	0.300208	0.268086	0.224241	0.183036	0.139081	0.102697
0.725544	0.557926	0.407332	0.383680	0.296251	0.268028	0.261996	0.238182	0.187789	0.134133	0.103555
0.519668	0.625752	0.507926	0.390420	0.327932	0.322839	0.256400	0.223435	0.186167	0.142731	0.098922
0.497061	0.598643	0.384369	0.385155	0.390004	0.275142	0.265841	0.217995	0.173295	0.130727	0.102711
0.545017	0.489763	0.415026	0.347725	0.402998	0.322356	0.237835	0.209465	0.164556	0.145876	0.101712
0.716372	0.511264	0.446637	0.335993	0.337764	0.257355	0.286820	0.209456	0.181921	0.140780	0.097367
0.718041	0.617387	0.494078	0.449972	0.355938	0.281276	0.260311	0.239698	0.172959	0.134062	0.102295
0.464764	0.411712	0.456925	0.462981	0.402378	0.333008	0.239108	0.217513	0.179595	0.135496	0.098563
0.687109	0.594728	0.486762	0.348118	0.320341	0.333175	0.224283	0.211656	0.174385	0.138128	0.099976
0.576045	0.439830	0.503857	0.424814	0.328385	0.264185	0.272229	0.200616	0.181102	0.140322	0.096653
0.581547	0.460566	0.528098	0.466941	0.363706	0.274070	0.265394	0.198930	0.187316	0.136967	0.098796
0.486741	0.563877	0.459719	0.416096	0.385743	0.328681	0.242947	0.213673	0.181123	0.138492	0.104357
0.622405	0.434182	0.410212	0.350820	0.367811	0.341386	0.229979	0.223703	0.169717	0.149138	0.101356
0.665659	0.513620	0.443471	0.367405	0.354576	0.278981	0.285310	0.231323	0.188253	0.144366	0.101431
0.625091	0.485316	0.487600	0.343728	0.357859	0.294431	0.220173	0.220219	0.178105	0.138222	0.101552
0.542023	0.468579	0.380878	0.407744	0.399703	0.343553	0.229799	0.198852	0.174316	0.133089	0.099125
0.724988	0.492488	0.377145	0.320517	0.391067	0.336226	0.268296	0.223783	0.172680	0.129380	0.099072
0.498273	0.431062	0.413471	0.426969	0.409984	0.325140	0.276020	0.203344	0.165013	0.144386	0.101893
0.641497	0.523324	0.456992	0.442994	0.357359	0.286882	0.269505	0.193218	0.189399	0.127792	0.099022
0.546648	0.593762	0.375195	0.425569	0.355776	0.301834	0.269139	0.199459	0.185416	0.141632	0.099855
0.566124	0.602261	0.427296	0.357984	0.324684	0.292843	0.226055	0.202649	0.186977	0.147311	0.099730
0.568811	0.616872	0.528939	0.371421	0.393535	0.295746	0.280081	0.208013	0.172199	0.135243	0.101313
0.719154	0.500374	0.507193	0.468246	0.356539	0.285941	0.248914	0.230516	0.157890	0.142087	0.101731
0.664773	0.597782	0.529748	0.375226	0.339616	0.331567	0.270230	0.241444	0.178368	0.137132	0.097776
0.570710	0.531263	0.505156	0.466864	0.355519	0.290877	0.270541	0.222212	0.173042	0.138208	0.103020
0.607917	0.508844	0.460004	0.414325	0.375000	0.342412	0.280100	0.211891	0.167815	0.132242	0.102996
0.474920	0.516445	0.500824	0.440926	0.363226	0.333877	0.273509	0.214707	0.160076	0.139635	0.097878
0.652070	0.610402	0.376585	0.450886	0.357061	0.278315	0.288942	0.190776	0.193022	0.139198	0.099442
0.588413	0.593679	0.436446	0.361331	0.308014	0.265544	0.283950	0.205399	0.171758	0.128098	0.100371
0.520455	0.519436	0.463563	0.405206	0.325972	0.285210	0.273618	0.237014	0.187625	0.142604	0.100413
0.485083	0.534659	0.514402	0.399410	0.304053	0.306668	0.254823	0.230729	0.166030	0.140070	0.105089
0.592585	0.478717	0.510234	0.392837	0.372619	0.326492	0.254470	0.225349	0.175831	0.135238	0.096671
0.548682	0.432381	0.517690	0.432955	0.315536	0.304130	0.256104	0.235059	0.175091	0.139885	0.099785
0.655121	0.632678	0.442805	0.363231	0.401259	0.275962	0.270193	0.223788	0.176453	0.141672	0.099953
0.724527	0.428184	0.390791	0.436129	0.304320	0.291490	0.289790	0.220109	0.164419	0.131619	0.099473
0.659094	0.592604	0.533873	0.400654	0.362353	0.335593	0.236208	0.232489	0.188931	0.145660	0.102570
0.709432	0.539331	0.388377	0.421399	0.301868	0.324013	0.276138	0.213711	0.175059	0.137134	0.102913
0.654987	0.461555	0.417726	0.396675	0.403237	0.321523	0.276677	0.218945	0.182786	0.143736	0.101067
0.481157	0.521989	0.495273	0.456175	0.327196	0.317540	0.229258	0.216321	0.189316	0.140319	0.098272
0.489561	0.513963	0.508558	0.344863	0.297611	0.330368	0.254549	0.234758	0.189642	0.142594	0.102034
0.646602	0.478654	0.458781	0.332224	0.399266	0.332188	0.226119	0.197944	0.170873	0.135043	0.102631
0.688049	0.416519	0.388659	0.341021	0.386566	0.303748	0.254560	0.190982	0.183267	0.140693	0.102857
0.613994	0.613396	0.486391	0.375387	0.354745	0.321752	0.261053	0.207536	0.191926	0.144609	0.102961
0.590801	0.410187	0.411586	0.438359	0.294608	0.315107	0.284841	0.195235	0.167929	0.141684	0.102567
0.556146	0.576183	0.452135	0.376194	0.331241	0.273975	0.231331	0.194934	0.180400	0.136005	0.096856
0.632746	0.480049	0.439999	0.348179	0.300513	0.328051	0.231681	0.225184	0.190037	0.145589	0.100200
0.573608	0.510548	0.411659	0.413154	0.322288	0.289512	0.249388	0.238654	0.188390	0.137159	0.100391
0.666827	0.538994	0.466626	0.388035	0.325115	0.284270	0.285264	0.206449	0.188660	0.137545	0.097501
0.637142	0.444470	0.457220	0.337605	0.391608	0.300861	0.240817	0.238515	0.160114	0.137210	0.100070
0.481631	0.569182	0.441100	0.417215	0.359952	0.272159	0.260221	0.196824	0.180308	0.129957	0.100473
0.552117	0.546322	0.506004	0.374328	0.342139	0.336508	0.240389	0.242066	0.177192	0.141134	0.102903
0.512089	0.511138	0.476294	0.341950	0.379197	0.284346	0.265127	0.205496	0.166853	0.129036	0.103258
0.665522	0.590064	0.496948	0.422937	0.361133	0.348859	0.236211	0.213020	0.167520	0.144812	0.102745
0.595022	0.585413	0.542786	0.379365	0.395211	0.255945	0.222886	0.196805	0.164065	0.138905	0.100864
0.556223	0.605503	0.396176	0.451550	0.406706	0.328580	0.283670	0.193599	0.188448	0.146233	0.104517
0.696492	0.477288	0.422022	0.403917	0.380583	0.257532	0.242753	0.196279	0.176982	0.132949	0.099999
0.545823	0.428057	0.489687	0.354601	0.309596	0.302942	0.253609	0.211700	0.160081	0.138290	0.096176
0.723625	0.499670	0.430950	0.429749	0.350744	0.335615	0.247397	0.211030	0.169932	0.137459	0.098051
0.579902	0.454665	0.497369	0.363710	0.387597	0.266642	0.255840	0.235745	0.190057	0.147010	0.100315
0.661838	0.556339	0.433048	0.364206	0.347811	0.299858	0.246286	0.221070	0.176703	0.128865	0.100735
0.460341	0.517465	0.492346	0.405103	0.304014	0.319741	0.265060	0.208781	0.184200	0.144582	0.100922
0.571497	0.558953	0.393658	0.361052	0.367156	0.294375	0.275085	0.207485	0.171070	0.136766	0.099145
0.474671	0.526028	0.450101	0.411349	0.335412	0.271167	0.283513	0.223193	0.165096	0.140891	0.097415
0.576716	0.540588	0.382536	0.379021	0.382837	0.324303	0.278385	0.228891	0.178893	0.142122	0.100305
0.574491	0.509299	0.397844	0.389618	0.339934	0.319501	0.266201	0.232254	0.178306	0.132088	0.099621
0.494468	0.588343	0.537846	0.468618	0.314782	0.255086	0.221252	0.209673	0.178783	0.130308	0.101585
0.574471	0.590615	0.436962	0.424084	0.380785	0.354729	0.246674	0.235491	0.168456	0.132270	0.101625
0.579844	0.469672	0.404867	0.383346	0.346790	0.271046	0.259329	0.220166	0.184266	0.137444	0.102977
0.582312	0.568588	0.376111	0.398359	0.376219	0.309196	0.239347	0.205399	0.160344	0.137708	0.101491
0.469764	0.468505	0.415076	0.372244	0.332775	0.273905	0.286791	0.217580	0.179369	0.140561	0.099584
0.640228	0.446044	0.460486	0.398897	0.310245	0.280963	0.272173	0.229210	0.178605	0.139877	0.099522
0.667712	0.410441	0.411034	0.436006	0.369432	0.284956	0.279902	0.221873	0.170279	0.135431	0.103458
0.583317	0.527530	0.479186	0.466917	0.322798	0.327066	0.290693	0.190881	0.170243	0.148488	0.105293
0.634742	0.488533	0.482980	0.330885	0.347507	0.262266	0.254717	0.192616	0.177295	0.135332	0.101593
0.550754	0.484558	0.489823	0.474301	0.417595	0.307267	0.300530	0.220907	0.163326	0.145777	0.100256
0.650842	0.579635	0.361968	0.339837	0.378666	0.285398	0.259010	0.207846	0.160314	0.133150	0.101855
0.467861	0.558348	0.461059	0.478664	0.349669	0.274296	0.245245	0.212369	0.164800	0.142355	0.098936
0.472349	0.507864	0.409273	0.427388	0.343519	0.317672	0.264320	0.198126	0.178986	0.127950	0.101714
0.717523	0.537881	0.376542	0.367283	0.377128	0.269025	0.222810	0.211387	0.190223	0.143821	0.099956
0.585198	0.535689	0.423097	0.339029	0.324122	0.332575	0.228258	0.239240	0.184543	0.137737	0.101731
0.566355	0.489207	0.538867	0.440118	0.297402	0.306258	0.254226	0.209778	0.169672	0.141743	0.101442
0.633809	0.620921	0.515543	0.381706	0.352500	0.328456	0.229472	0.187831	0.180831	0.142271	0.095245
0.708850	0.504067	0.431370	0.349358	0.390025	0.327177	0.274991	0.207681	0.156860	0.131337	0.097561
0.578654	0.441346	0.453236	0.338486	0.342692	0.271694	0.261996	0.225589	0.180728	0.130646	0.106052
0.653260	0.617875	0.514252	0.443775	0.291187	0.296550	0.279762	0.210520	0.165198	0.141015	0.100834
0.543885	0.481428	0.541276	0.443768	0.327181	0.319120	0.251881	0.212230	0.180147	0.133797	0.099283
0.543673	0.443865	0.447726	0.374057	0.394599	0.335907	0.246940	0.200764	0.169563	0.127618	0.099563
0.639444	0.485558	0.388911	0.458391	0.347805	0.329828	0.248569	0.227011	0.160282	0.143587	0.097341
0.684728	0.479033	0.521781	0.348851	0.321529	0.288769	0.229788	0.212185	0.186095	0.143314	0.105060
0.706838	0.547232	0.471926	0.463967	0.356033	0.297294	0.271689	0.202062	0.180861	0.143405	0.101572
0.628986	0.528872	0.408808	0.465376	0.368769	0.307795	0.286429	0.212539	0.182351	0.144949	0.099768
0.688255	0.429806	0.543737	0.384404	0.364830	0.271154	0.279944	0.186026	0.164432	0.136588	0.096375
0.569363	0.464278	0.431688	0.431735	0.311964	0.344559	0.236765	0.217847	0.177847	0.134050	0.103767
0.639387	0.606848	0.374994	0.357930	0.349227	0.260527	0.274002	0.200098	0.156703	0.141385	0.099075
0.593008	0.459106	0.460547	0.433702	0.383733	0.273296	0.216784	0.214841	0.171199	0.141272	0.100039
0.493879	0.448122	0.419284	0.461763	0.313150	0.281970	0.258315	0.219121	0.165104	0.134003	0.102021
0.506083	0.452528	0.454376	0.402338	0.310117	0.347798	0.261182	0.195916	0.179734	0.139300	0.101506
0.683693	0.470975	0.377199	0.346876	0.380539	0.301140	0.280152	0.212969	0.193579	0.146384	0.099231
0.587692	0.616627	0.490708	0.447556	0.384420	0.298862	0.258700	0.185902	0.183184	0.127588	0.098759
0.624151	0.440831	0.374831	0.451820	0.371817	0.331026	0.253426	0.190052	0.180668	0.132777	0.096446
0.603696	0.572256	0.440166	0.342976	0.322160	0.255469	0.268632	0.205554	0.179718	0.132046	0.100723
0.540718	0.586641	0.523673	0.436360	0.351501	0.325573	0.225615	0.210290	0.177012	0.143300	0.104832
0.657539	0.573847	0.464488	0.340238	0.341283	0.343415	0.291241	0.202460	0.163896	0.132904	0.097201
0.539318	0.501703	0.390018	0.383984	0.388508	0.291799	0.236923	0.199592	0.158783	0.128452	0.097360
0.617876	0.545826	0.543821	0.459897	0.356840	0.316326	0.230850	0.238055	0.192743	0.129216	0.101435
0.480696	0.605631	0.441977	0.338683	0.337965	0.288151	0.221950	0.211042	0.177483	0.129496	0.101290
0.656772	0.523094	0.373686	0.458431	0.291474	0.318438	0.283195	0.196574	0.185387	0.135149	0.101630
0.475458	0.480627	0.427452	0.455158	0.370165	0.288562	0.261140	0.235440	0.187141	0.140423	0.100665
0.516867	0.433772	0.475000	0.355203	0.366542	0.273771	0.277438	0.190406	0.183965	0.144095	0.100601
0.569325	0.617817	0.529039	0.394698	0.386336	0.343705	0.253229	0.229423	0.180395	0.139419	0.099042
0.657961	0.491807	0.446324	0.393123	0.367168	0.333435	0.261356	0.218459	0.188075	0.136493	0.099900
0.548317	0.557367	0.550923	0.465404	0.356503	0.335100	0.243174	0.238705	0.166146	0.134845	0.101039
0.677649	0.503889	0.405801	0.438628	0.339848	0.265289	0.276557	0.226189	0.171969	0.141521	0.103286
0.589477	0.461626	0.509145	0.468971	0.315034	0.327854	0.230531	0.212695	0.166860	0.146854	0.100266
0.494188	0.564190	0.525228	0.353486	0.410027	0.342709	0.282691	0.229924	0.160092	0.130707	0.099198
0.723971	0.464027	0.493555	0.400408	0.303497	0.339182	0.258974	0.215943	0.166941	0.141105	0.105361
0.617224	0.428232	0.378720	0.462838	0.292674	0.328296	0.267469	0.220494	0.184494	0.137114	0.101185
0.703498	0.431220	0.525286	0.423822	0.374350	0.257615	0.272119	0.226803	0.191451	0.139589	0.101954
0.727156	0.553426	0.371425	0.404118	0.346873	0.304193	0.278992	0.199767	0.186177	0.142422	0.100071
0.655659	0.583466	0.442009	0.394641	0.374313	0.278268	0.228759	0.209779	0.161479	0.133184	0.100776
0.472541	0.554973	0.513089	0.377207	0.386449	0.340204	0.233949	0.213532	0.172759	0.133747	0.098187
0.614883	0.583902	0.517193	0.349845	0.295132	0.336990	0.233078	0.223904	0.166883	0.124125	0.098108
0.671048	0.437204	0.450429	0.361620	0.333208	0.265296	0.275621	0.207592	0.189082	0.129844	0.101397
0.633496	0.598886	0.471488	0.415419	0.398660	0.342299	0.255732	0.232682	0.190201	0.135479	0.101552
0.699025	0.438457	0.506808	0.331799	0.351906	0.287521	0.259362	0.202087	0.170527	0.130727	0.105610
0.604482	0.425587	0.423513	0.478293	0.410676	0.282915	0.271964	0.198730	0.178615	0.138327	0.100000
0.512434	0.442008	0.400259	0.440289	0.327081	0.295649	0.270939	0.223893	0.175979	0.132405	0.097350
0.583357	0.632353	0.519983	0.464848	0.359528	0.296720	0.246651	0.209628	0.159145	0.142917	0.097906
0.573766	0.457915	0.529498	0.449384	0.392304	0.261332	0.239517	0.188481	0.173495	0.134389	0.097111
0.476148	0.427676	0.443767	0.456331	0.318933	0.260731	0.256590	0.231264	0.168776	0.142844	0.104033
0.472407	0.497159	0.394122	0.381564	0.394095	0.334128	0.232682	0.195980	0.163394	0.134146	0.102972
0.501075	0.622317	0.544893	0.448449	0.380501	0.270809	0.274772	0.218001	0.159820	0.141144	0.099877
0.528476	0.574117	0.545516	0.435480	0.367763	0.322656	0.247694	0.217711	0.169812	0.135015	0.102142
0.638903	0.415408	0.451777	0.447573	0.334090	0.346990	0.268212	0.223668	0.187298	0.140723	0.099610
0.656311	0.527203	0.428291	0.353496	0.310824	0.289666	0.233582	0.205788	0.182211	0.141180	0.098793
0.677591	0.614103	0.430081	0.415256	0.303733	0.300068	0.239440	0.189573	0.161525	0.140958	0.100093
0.688646	0.440052	0.447798	0.347027	0.367583	0.277467	0.241063	0.203063	0.182306	0.143986	0.100621
0.626952	0.496404	0.423340	0.473184	0.320432	0.291587	0.236948	0.210950	0.156969	0.137712	0.096108
0.723011	0.424634	0.372262	0.429239	0.384039	0.319191	0.220669	0.233411	0.181856	0.137987	0.102989
0.467514	0.534353	0.410896	0.394381	0.323172	0.259040	0.230225	0.225301	0.185920	0.143439	0.100333
0.721131	0.483019	0.457691	0.364218	0.365895	0.262449	0.286982	0.229337	0.168571	0.135729	0.099227
0.675007	0.553501	0.472763	0.459665	0.393002	0.307526	0.229147	0.233451	0.161086	0.145779	0.102617
0.497390	0.464764	0.477005	0.393536	0.397370	0.279588	0.285620	0.225819	0.183278	0.128367	0.098737
0.545919	0.535622	0.426980	0.405260	0.289498	0.326801	0.227059	0.228094	0.185832	0.146234	0.104309
0.659650	0.611206	0.496138	0.405018	0.328936	0.310212	0.285677	0.220281	0.159793	0.127437	0.101032
0.549100	0.613574	0.425130	0.435570	0.405611	0.298062	0.267210	0.222264	0.171385	0.132221	0.099839
0.512358	0.521413	0.504719	0.437937	0.336585	0.308310	0.283789	0.242134	0.193188	0.139275	0.101940
0.518978	0.550562	0.431033	0.348685	0.398609	0.327244	0.249793	0.192822	0.182085	0.145314	0.100961
0.486971	0.522996	0.384536	0.431255	0.328336	0.325865	0.265162	0.204118	0.162640	0.144151	0.100991
0.618241	0.631750	0.440610	0.357333	0.362348	0.260490	0.240951	0.206527	0.157147	0.129030	0.101153
0.609796	0.564598	0.526727	0.346425	0.372325	0.286899	0.282051	0.222869	0.187620	0.138438	0.101120
0.544690	0.455834	0.422027	0.395312	0.376758	0.291680	0.265676	0.233728	0.172521	0.129602	0.101785
0.721841	0.430570	0.499201	0.469296	0.373386	0.275943	0.279047	0.216813	0.162885	0.145234	0.101438
0.613309	0.486762	0.538005	0.390169	0.364205	0.292036	0.276915	0.228437	0.173407	0.132972	0.100056
0.629089	0.545340	0.492688	0.368526	0.335790	0.271899	0.243622	0.220392	0.183234	0.139391	0.100821
0.469739	0.575967	0.451529	0.440181	0.373274	0.283276	0.260615	0.219286	0.159855	0.130185	0.100026
0.582185	0.484528	0.463694	0.353524	0.362227	0.311079	0.239876	0.225276	0.188066	0.137425	0.102352
0.632747	0.444809	0.403184	0.344865	0.373114	0.289682	0.254298	0.214301	0.185655	0.133709	0.102594
0.569437	0.550162	0.445709	0.368370	0.363739	0.330633	0.287820	0.237648	0.186695	0.138206	0.101087
0.711092	0.538991	0.536007	0.438621	0.354914	0.287268	0.238893	0.221105	0.175582	0.142483	0.102004
0.566220	0.527082	0.416621	0.358238	0.352255	0.278809	0.242693	0.228546	0.185795	0.147723	0.100172
0.599532	0.589046	0.476432	0.442441	0.293037	0.313337	0.239405	0.228315	0.181304	0.139036	0.096818
0.675980	0.522266	0.399674	0.347301	0.412972	0.353510	0.267065	0.235060	0.173607	0.130290	0.101466
0.551809	0.445088	0.426233	0.333908	0.299816	0.266907	0.224958	0.231053	0.180631	0.140839	0.099680
0.596193	0.620897	0.414654	0.402498	0.395133	0.311343	0.226838	0.195391	0.181661	0.125381	0.101532
0.540661	0.564682	0.435454	0.403361	0.396842	0.260463	0.263068	0.240244	0.191275	0.140818	0.100259
0.584392	0.591949	0.498835	0.348844	0.330839	0.262698	0.267601	0.201660	0.187159	0.134105	0.103419
0.519956	0.591158	0.535994	0.393546	0.366076	0.325108	0.280156	0.230452	0.188878	0.136962	0.101963
0.707622	0.556589	0.413938	0.424922	0.345691	0.327228	0.263958	0.211073	0.182460	0.139390	0.100840
0.673197	0.476265	0.441117	0.378698	0.347587	0.254254	0.221071	0.232826	0.174209	0.127252	0.100566
0.675769	0.526541	0.530903	0.346947	0.394586	0.335350	0.239245	0.216050	0.189907	0.134607	0.099970
0.510285	0.462116	0.498605	0.350172	0.395068	0.313184	0.223147	0.222054	0.162927	0.141692	0.101684
0.484243	0.483516	0.398000	0.344389	0.335857	0.274804	0.233853	0.220219	0.182805	0.145049	0.101926
0.493860	0.554744	0.378251	0.415928	0.346402	0.351017	0.263247	0.236440	0.182736	0.146988	0.102780
0.712641	0.565121	0.480917	0.430443	0.310682	0.301267	0.281515	0.210908	0.173868	0.138576	0.100484
0.465825	0.567238	0.534631	0.367056	0.358556	0.278238	0.254317	0.244696	0.185129	0.144435	0.102070
0.538013	0.436072	0.506135	0.440567	0.408728	0.311675	0.264138	0.194530	0.170915	0.144835	0.100776
0.492440	0.446702	0.534471	0.467866	0.370812	0.280243	0.271942	0.234939	0.182706	0.139593	0.101896
0.671355	0.606762	0.515534	0.387985	0.383173	0.274041	0.254799	0.209053	0.168520	0.136103	0.098748
0.713954	0.551662	0.522590	0.478542	0.346969	0.270255	0.260530	0.213088	0.182964	0.135917	0.098621
0.515562	0.617732	0.515363	0.398334	0.311558	0.302187	0.279395	0.233517	0.189344	0.147970	0.100117
0.656983	0.576190	0.478552	0.374640	0.315268	0.273794	0.255108	0.223680	0.161175	0.128403	0.095779
0.633361	0.492558	0.446209	0.326283	0.337280	0.253272	0.229077	0.195870	0.182158	0.145076	0.102750
0.693106	0.479955	0.530953	0.384989	0.411065	0.310668	0.237493	0.229869	0.189407	0.147176	0.101318
0.698545	0.582405	0.534346	0.393003	0.304412	0.320121	0.278220	0.205457	0.177506	0.131062	0.099183
0.616706	0.609171	0.388957	0.423281	0.394497	0.310241	0.257658	0.197112	0.168118	0.142755	0.100770
0.579979	0.527791	0.429047	0.397609	0.292095	0.334568	0.284350	0.206798	0.191019	0.136122	0.102019
0.474920	0.533433	0.492610	0.424273	0.392472	0.325048	0.287831	0.213874	0.179076	0.129352	0.098145
0.459744	0.522395	0.367081	0.401964	0.376001	0.340313	0.272754	0.238141	0.162397	0.131004	0.099783
0.532870	0.424935	0.411041	0.328967	0.323462	0.317654	0.245538	0.210397	0.171536	0.137120	0.101768
0.515965	0.495433	0.511269	0.413390	0.363273	0.339558	0.222775	0.204566	0.174525	0.132955	0.098205
0.617128	0.511330	0.433784	0.450299	0.338717	0.275652	0.238828	0.238273	0.177489	0.142750	0.103066
0.544326	0.572043	0.499192	0.455254	0.405655	0.331717	0.221392	0.201420	0.182150	0.137143	0.103298
0.515351	0.602840	0.533597	0.456516	0.294625	0.279702	0.266094	0.196773	0.184580	0.128567	0.098641
0.557142	0.548942	0.425643	0.476018	0.330393	0.286703	0.278236	0.209055	0.165133	0.140710	0.099265
0.537380	0.527917	0.467578	0.409622	0.365182	0.275752	0.243462	0.204841	0.183823	0.140753	0.103610
0.590897	0.453356	0.493547	0.382977	0.358696	0.321883	0.258441	0.228730	0.170889	0.145006	0.102556
0.653606	0.575475	0.486669	0.327883	0.338466	0.309321	0.220510	0.202640	0.173725	0.137024	0.102234
0.651437	0.425199	0.445147	0.335575	0.332683	0.324371	0.255209	0.192554	0.172651	0.129941	0.100479
0.567180	0.473945	0.495402	0.444905	0.384996	0.323302	0.244236	0.192123	0.166213	0.143202	0.101962
0.515459	0.569393	0.500462	0.466671	0.302495	0.338378	0.244478	0.237723	0.179064	0.139725	0.099422
0.689561	0.546578	0.546264	0.401216	0.382929	0.322436	0.262692	0.204345	0.171929	0.139157	0.101341
0.497285	0.518065	0.504595	0.465081	0.318934	0.327040	0.229978	0.211076	0.160305	0.137508	0.103292
0.490060	0.460886	0.427887	0.369660	0.343925	0.304853	0.275416	0.203530	0.188793	0.148075	0.097720
0.693633	0.419867	0.375790	0.375633	0.371650	0.334316	0.234611	0.232787	0.188673	0.137937	0.098934
0.509211	0.421940	0.480612	0.358971	0.289365	0.283373	0.257007	0.222310	0.186695	0.131494	0.100690
0.612369	0.616397	0.490876	0.439556	0.398813	0.279833	0.251712	0.236116	0.181078	0.148627	0.102768
0.479709	0.538155	0.424310	0.470870	0.296654	0.310742	0.252441	0.231586	0.159312	0.136353	0.101362
0.483907	0.542341	0.376329	0.407327	0.336050	0.304249	0.237588	0.216357	0.166667	0.143763	0.099420
0.531776	0.604113	0.500549	0.361411	0.392879	0.330316	0.228887	0.204587	0.168871	0.132916	0.101513
0.553421	0.616718	0.515496	0.332559	0.313005	0.301178	0.279653	0.220900	0.175732	0.137062	0.101663
0.690448	0.542259	0.395757	0.346436	0.326993	0.321393	0.276443	0.188080	0.157374	0.137129	0.102688
0.598534	0.630228	0.499881	0.442898	0.298789	0.268764	0.253801	0.212532	0.182116	0.139069	0.096628
0.649231	0.458619	0.407724	0.402599	0.288262	0.327021	0.234407	0.209388	0.157380	0.139800	0.097493
0.691968	0.488359	0.399925	0.471896	0.397544	0.280606	0.274990	0.203021	0.163375	0.136523	0.100502
0.516000	0.420389	0.371867	0.436300	0.329771	0.341678	0.234119	0.217734	0.170033	0.130720	0.098851
0.635936	0.621884	0.448239	0.416042	0.374213	0.330684	0.235158	0.187353	0.172994	0.132173	0.100835
0.719423	0.522690	0.427756	0.415689	0.334128	0.267880	0.240994	0.197188	0.166395	0.142390	0.101309
0.564512	0.457485	0.441701	0.338768	0.389546	0.325284	0.251910	0.192828	0.189171	0.134431	0.097566
0.684467	0.551920	0.504779	0.408787	0.309585	0.279035	0.277628	0.193228	0.182979	0.127550	0.098396
0.492266	0.443481	0.526040	0.410390	0.378615	0.254827	0.267962	0.190849	0.164550	0.141645	0.102007
0.707603	0.512788	0.402932	0.413311	0.306729	0.308541	0.228056	0.211327	0.160564	0.135798	0.097588
0.627336	0.495322	0.441256	0.367624	0.373175	0.335543	0.286057	0.232534	0.175050	0.140726	0.103362
0.499693	0.490143	0.486893	0.443841	0.320742	0.300108	0.244695	0.232906	0.174847	0.136375	0.102448
0.508443	0.482895	0.417032	0.429397	0.371327	0.308610	0.226856	0.235525	0.158435	0.127003	0.098885
0.545516	0.502407	0.486878	0.464399	0.354375	0.344917	0.260032	0.232888	0.172892	0.138005	0.100190
0.602426	0.494063	0.437209	0.430905	0.376852	0.256437	0.284148	0.213312	0.186120	0.145143	0.101516
0.578449	0.411346	0.529231	0.361328	0.348484	0.287140	0.226318	0.237898	0.185167	0.146551	0.100253
0.670549	0.561347	0.509907	0.470531	0.317401	0.338387	0.290280	0.194269	0.159988	0.131138	0.102194
0.539759	0.623568	0.471639	0.356836	0.302331	0.310153	0.242272	0.233404	0.159459	0.143677	0.097827
0.629872	0.594269	0.473141	0.454103	0.291425	0.282732	0.217005	0.224874	0.162269	0.138564	0.102458
0.608071	0.457670	0.440662	0.395254	0.336925	0.324319	0.217848	0.195247	0.173949	0.138536	0.103217
0.683041	0.501829	0.400563	0.445291	0.389838	0.313023	0.278133	0.228158	0.171750	0.136641	0.099888
0.707846	0.502572	0.490210	0.428659	0.397294	0.329095	0.260165	0.218013	0.166570	0.128678	0.099909
0.600491	0.601230	0.528067	0.431819	0.340722	0.317269	0.242220	0.221227	0.157971	0.141206	0.101672
0.633688	0.629783	0.465918	0.432153	0.371346	0.317321	0.250424	0.202019	0.159742	0.132634	0.101836
0.577369	0.429762	0.388646	0.453377	0.340727	0.265486	0.271981	0.197321	0.188944	0.142126	0.101365
0.656503	0.481000	0.430898	0.477059	0.357707	0.269150	0.264888	0.204831	0.163122	0.145336	0.100410
0.566028	0.499206	0.513368	0.331552	0.373243	0.299488	0.226631	0.214225	0.169375	0.137103	0.099177
0.487415	0.561750	0.394907	0.464467	0.331922	0.286933	0.226827	0.208780	0.188846	0.132652	0.097851
0.685866	0.494362	0.506059	0.479488	0.409388	0.321157	0.231533	0.229129	0.170911	0.141259	0.102077
0.699678	0.482604	0.492193	0.398889	0.397612	0.324011	0.252853	0.215955	0.165465	0.141081	0.100831
0.698085	0.598986	0.492585	0.351178	0.367389	0.312720	0.237738	0.201696	0.176094	0.129902	0.097758
0.557777	0.547562	0.456226	0.473628	0.315219	0.313557	0.269745	0.196260	0.189403	0.128975	0.098056
0.624285	0.568103	0.521647	0.391128	0.381431	0.269552	0.274930	0.219755	0.185146	0.140877	0.101647
0.524753	0.579305	0.521254	0.468552	0.328303	0.299755	0.271591	0.194092	0.171375	0.127622	0.098985
0.607265	0.489717	0.485093	0.378016	0.374397	0.312980	0.282892	0.206714	0.180525	0.144237	0.102904
0.634474	0.442702	0.479859	0.445918	0.389947	0.329236	0.242855	0.222562	0.175939	0.147212	0.103326
0.633150	0.578267	0.432675	0.403351	0.395246	0.288494	0.232847	0.194429	0.192598	0.141910	0.100648
0.652761	0.491259	0.469935	0.461189	0.357743	0.293589	0.240297	0.191701	0.192115	0.141085	0.101092
0.474130	0.505566	0.534523	0.417165	0.356382	0.289567	0.245090	0.238400	0.185420	0.140808	0.101046
0.668514	0.528422	0.464812	0.420718	0.381733	0.295652	0.248472	0.234021	0.166216	0.143271	0.102291
0.459241	0.434540	0.465686	0.358051	0.413497	0.329598	0.234528	0.205769	0.169282	0.142787	0.103943
0.494953	0.469808	0.452325	0.462257	0.376013	0.325947	0.283025	0.204231	0.180786	0.127898	0.098364
0.588600	0.436015	0.496358	0.372023	0.361784	0.328268	0.237449	0.224920	0.177671	0.131085	0.100835
0.483142	0.467161	0.427730	0.412083	0.391023	0.284833	0.260186	0.195877	0.174593	0.141234	0.098284
0.497256	0.509993	0.496962	0.450034	0.369714	0.341585	0.242841	0.212835	0.191597	0.135788	0.105739
0.515600	0.496653	0.438092	0.473012	0.377903	0.325934	0.251884	0.226444	0.172030	0.145625	0.102486
0.567679	0.561549	0.392514	0.395813	0.368207	0.318324	0.274983	0.218477	0.180427	0.131013	0.099252
0.553997	0.442927	0.496629	0.455378	0.403023	0.293678	0.235908	0.209607	0.163172	0.138059	0.100221
0.509614	0.621269	0.508737	0.412871	0.369610	0.278306	0.241932	0.218367	0.164466	0.134694	0.101177
0.589842	0.571674	0.370630	0.372566	0.291376	0.320179	0.250850	0.233442	0.171212	0.136196	0.101065
0.640228	0.492022	0.506099	0.344989	0.317418	0.298646	0.270973	0.222710	0.167279	0.127312	0.101064
0.674963	0.437380	0.411094	0.445080	0.295908	0.277041	0.281161	0.217393	0.163477	0.139153	0.102331
0.683022	0.572968	0.474995	0.432030	0.394331	0.341914	0.229316	0.216141	0.176973	0.146519	0.101826
0.491787	0.429499	0.418621	0.402714	0.310901	0.322883	0.284287	0.234158	0.168932	0.136869	0.099642
0.481022	0.422071	0.393992	0.451517	0.330412	0.311420	0.280124	0.220840	0.189435	0.142023	0.101582
0.581072	0.499891	0.383020	0.404660	0.304691	0.289227	0.251078	0.242841	0.179411	0.148469	0.102116
0.629178	0.417924	0.472854	0.348158	0.363739	0.287564	0.266563	0.198810	0.159869	0.129192	0.099821
0.613597	0.513280	0.398055	0.407635	0.317039	0.347823	0.265888	0.219660	0.172043	0.132720	0.100923
0.585111	0.511747	0.437210	0.364260	0.395863	0.318157	0.289702	0.219690	0.188261	0.139193	0.098110
0.596634	0.502218	0.411278	0.462002	0.395588	0.327400	0.288029	0.193467	0.162321	0.142002	0.102744
0.649787	0.435362	0.531523	0.413188	0.340014	0.327940	0.251346	0.196518	0.172059	0.135202	0.097947
0.530510	0.490143	0.422485	0.348334	0.342865	0.311434	0.235817	0.225716	0.159141	0.137556	0.097783
0.661281	0.495958	0.456944	0.443904	0.382660	0.258901	0.238363	0.191918	0.189124	0.144257	0.101037
0.608186	0.551410	0.523360	0.410552	0.366618	0.255192	0.274021	0.210654	0.154869	0.130371	0.103760
0.695802	0.511552	0.416427	0.343675	0.344724	0.270129	0.279759	0.209495	0.172236	0.136694	0.097444
0.631922	0.498415	0.446834	0.339880	0.314433	0.300274	0.259342	0.227515	0.168655	0.138275	0.098833
0.672986	0.533267	0.517480	0.396564	0.379568	0.265470	0.237083	0.202491	0.185515	0.142301	0.107405
0.576390	0.483118	0.395730	0.330841	0.366467	0.282196	0.239077	0.205811	0.187038	0.141707	0.098946
0.573704	0.475971	0.430964	0.381502	0.347956	0.267200	0.229469	0.211243	0.193006	0.145493	0.098952
0.684579	0.571328	0.455578	0.452051	0.314550	0.321472	0.285332	0.231853	0.175908	0.143734	0.101717
0.563611	0.449426	0.376633	0.346933	0.354171	0.296853	0.271768	0.219436	0.185239	0.142534	0.102057
0.550424	0.563004	0.411505	0.415248	0.312306	0.312498	0.225693	0.206972	0.164881	0.127148	0.102131
0.490438	0.446722	0.420668	0.454904	0.332090	0.325663	0.277196	0.234386	0.175089	0.137849	0.100889
0.543309	0.516554	0.469598	0.437132	0.369512	0.291686	0.271251	0.229274	0.190240	0.134939	0.099964
0.485400	0.558115	0.404938	0.369069	0.303863	0.331411	0.252212	0.220062	0.175414	0.142366	0.099254
0.457935	0.494925	0.471482	0.389263	0.374553	0.334519	0.251290	0.225195	0.170118	0.136755	0.099355
0.613453	0.632073	0.413500	0.360847	0.311720	0.290488	0.288884	0.214446	0.174503	0.128879	0.100306
0.626991	0.490079	0.401615	0.452596	0.365405	0.342684	0.241059	0.194024	0.189456	0.132641	0.101660
0.464539	0.429979	0.482446	0.393914	0.286098	0.286415	0.234646	0.226797	0.166806	0.129247	0.095604
0.523429	0.421999	0.495990	0.381799	0.387533	0.270722	0.233050	0.242471	0.186813	0.142726	0.106015
0.454221	0.418712	0.393885	0.437191	0.348246	0.305673	0.293456	0.234162	0.180890	0.131778	0.099438
0.557912	0.431957	0.376315	0.337012	0.335133	0.300196	0.252452	0.191934	0.186450	0.135523	0.100627
0.572130	0.624505	0.495138	0.399987	0.405266	0.261763	0.241370	0.211573	0.172780	0.138886	0.102923
0.469106	0.598221	0.476361	0.389569	0.313576	0.301037	0.284512	0.228516	0.191269	0.133158	0.103239
0.497938	0.495693	0.412085	0.472725	0.399011	0.346605	0.280969	0.196597	0.173240	0.133368	0.098728
0.723875	0.520695	0.527939	0.386363	0.308609	0.295028	0.281220	0.209331	0.162634	0.141829	0.098794
0.717350	0.555421	0.497441	0.455697	0.332477	0.279753	0.250370	0.242341	0.174541	0.131643	0.097199
0.599877	0.410999	0.391515	0.424878	0.363576	0.320403	0.236894	0.242617	0.193909	0.140990	0.101592
0.513931	0.504667	0.421185	0.331506	0.309823	0.270156	0.224493	0.210532	0.188924	0.141317	0.099422
0.543098	0.449005	0.409596	0.463263	0.368957	0.253249	0.262477	0.234661	0.187373	0.143939	0.101898
0.486031	0.551370	0.417495	0.404358	0.386732	0.282297	0.285980	0.204054	0.181077	0.136695	0.101705
0.691408	0.429798	0.493632	0.384272	0.293138	0.259042	0.239261	0.228184	0.167715	0.139269	0.099246
0.493423	0.535112	0.425739	0.425455	0.397928	0.338827	0.226334	0.219909	0.179159	0.132998	0.096590
0.558602	0.610382	0.373571	0.372526	0.331826	0.272328	0.251084	0.220509	0.160608	0.140037	0.096986
0.515524	0.617172	0.445131	0.411686	0.386775	0.345438	0.247018	0.233288	0.161937	0.139648	0.103691
0.589141	0.588615	0.432812	0.456218	0.324485	0.339953	0.276424	0.210883	0.177204	0.137385	0.102173
0.708200	0.625061	0.376669	0.434300	0.304328	0.343796	0.249717	0.238292	0.173821	0.128988	0.095947
0.506965	0.589029	0.435123	0.341597	0.361728	0.317674	0.282277	0.232250	0.181355	0.141039	0.101611
0.678858	0.549960	0.522800	0.364941	0.295825	0.288628	0.270765	0.215848	0.168008	0.141524	0.103059
0.588652	0.586478	0.426865	0.464599	0.370098	0.315311	0.259867	0.213184	0.174502	0.138682	0.100699
0.681391	0.554850	0.431807	0.431270	0.331871	0.298995	0.256669	0.213799	0.177044	0.138104	0.102657
0.678973	0.536515	0.405739	0.387514	0.298206	0.252088	0.238409	0.223625	0.178982	0.136462	0.097791
0.579830	0.454751	0.399905	0.333145	0.369319	0.348962	0.226662	0.222682	0.178825	0.142848	0.104164
0.661871	0.428932	0.439686	0.358887	0.372743	0.344213	0.280711	0.211741	0.175960	0.136036	0.100993
0.631903	0.533660	0.515316	0.403952	0.409872	0.266949	0.254164	0.215620	0.183454	0.137078	0.100425
0.641497	0.501295	0.453694	0.449624	0.334646	0.273821	0.223012	0.207668	0.173679	0.140046	0.101677
0.563495	0.575568	0.444450	0.390965	0.356358	0.328116	0.244734	0.222201	0.158482	0.124652	0.098527
0.643129	0.601784	0.492752	0.429175	0.338372	0.301177	0.284114	0.194358	0.189853	0.144875	0.099736
0.570307	0.479154	0.437910	0.357263	0.293977	0.315244	0.288099	0.212500	0.176271	0.145755	0.102726
0.694337	0.519455	0.462762	0.370540	0.317597	0.301943	0.258060	0.195644	0.167827	0.127893	0.101339
0.540373	0.432553	0.535588	0.461544	0.403006	0.336758	0.252061	0.192895	0.158846	0.139368	0.102461
0.698927	0.558202	0.504135	0.432657	0.317073	0.319881	0.253819	0.190663	0.177506	0.130334	0.099611
0.684691	0.486080	0.513818	0.467723	0.411364	0.273707	0.280487	0.206775	0.162337	0.129402	0.099776
0.473520	0.467877	0.434486	0.431150	0.358914	0.304036	0.285539	0.211825	0.188842	0.141164	0.100807
0.655313	0.557791	0.422160	0.326083	0.386268	0.269673	0.279794	0.197753	0.163436	0.140544	0.104026
0.607015	0.579260	0.404308	0.357547	0.352614	0.314777	0.277243	0.194412	0.179633	0.137600	0.100129
0.474746	0.528528	0.469332	0.435896	0.325518	0.286412	0.276730	0.197708	0.173646	0.144071	0.101070
0.606133	0.469698	0.511006	0.382189	0.332693	0.269432	0.276787	0.188982	0.180961	0.126391	0.099992
0.693249	0.414512	0.466798	0.401736	0.349476	0.275694	0.239181	0.208357	0.170701	0.145599	0.100393
0.534827	0.556239	0.513015	0.445219	0.338377	0.314247	0.239875	0.193619	0.168040	0.135677	0.099656
0.719020	0.623259	0.457931	0.404025	0.385184	0.308431	0.237231	0.197399	0.175956	0.139690	0.097157
0.470156	0.502370	0.441978	0.407651	0.311036	0.339009	0.244547	0.214353	0.183056	0.145330	0.100216
0.723472	0.599762	0.431813	0.416774	0.330393	0.255789	0.255757	0.204477	0.185610	0.132485	0.097322
0.481220	0.415985	0.436483	0.407987	0.314053	0.289965	0.256390	0.208724	0.169298	0.132509	0.102999
0.615324	0.426076	0.493419	0.413718	0.343601	0.315455	0.237856	0.194420	0.188243	0.136295	0.099617
0.459502	0.564712	0.489377	0.386260	0.389556	0.296296	0.267362	0.228407	0.167478	0.135790	0.102524
0.659823	0.438322	0.444805	0.450135	0.403877	0.306749	0.245585	0.225907	0.190134	0.139013	0.102955
0.607650	0.523517	0.433720	0.423259	0.403168	0.314014	0.265669	0.233824	0.181472	0.135963	0.104469
0.628411	0.452429	0.516137	0.408366	0.384368	0.286792	0.275809	0.219944	0.172534	0.134622	0.098707
0.461293	0.568000	0.521560	0.375511	0.333910	0.286117	0.222398	0.219074	0.158088	0.133817	0.101847
0.678839	0.572491	0.393129	0.363985	0.293396	0.291309	0.269289	0.235029	0.181298	0.144602	0.103332
0.708543	0.610005	0.426137	0.469372	0.298994	0.336726	0.246222	0.224151	0.165886	0.129376	0.098744
0.572610	0.450084	0.454340	0.368676	0.376649	0.333183	0.252373	0.216752	0.186740	0.141499	0.103905
0.665848	0.567856	0.513622	0.460490	0.302100	0.275677	0.241014	0.210267	0.161399	0.132476	0.097681
0.695053	0.503458	0.499465	0.400696	0.349854	0.256789	0.229507	0.228698	0.179739	0.134540	0.102430
0.542944	0.542747	0.464379	0.409383	0.295098	0.320185	0.265180	0.216887	0.173150	0.139848	0.097508
0.534501	0.441483	0.400827	0.399736	0.324084	0.281206	0.298149	0.203605	0.195514	0.131415	0.100825
0.644874	0.472817	0.429856	0.406924	0.373834	0.292052	0.245398	0.202776	0.171115	0.139038	0.105425
0.632632	0.626430	0.431510	0.338193	0.356853	0.263309	0.249105	0.206978	0.165071	0.135699	0.100862
0.653490	0.460118	0.555018	0.462483	0.413513	0.282138	0.257648	0.233703	0.186603	0.134037	0.100332
0.600894	0.600995	0.412208	0.370084	0.321297	0.280586	0.231881	0.233627	0.158816	0.140774	0.103825
0.677822	0.439166	0.393566	0.339240	0.392041	0.317983	0.269839	0.187120	0.179694	0.138940	0.101309
0.672967	0.516243	0.386591	0.350642	0.356648	0.264055	0.253502	0.224919	0.172143	0.133850	0.101568
0.572341	0.554260	0.496805	0.352381	0.379423	0.311262	0.238504	0.233816	0.182150	0.133437	0.105043
0.484400	0.427201	0.411486	0.421668	0.332397	0.320175	0.234216	0.217221	0.164569	0.140106	0.101029
0.673272	0.455456	0.461428	0.382519	0.330861	0.262389	0.267951	0.200814	0.179593	0.134350	0.097166
0.576237	0.476324	0.373928	0.473519	0.326925	0.278141	0.232039	0.205317	0.164109	0.145384	0.097048
0.718252	0.519533	0.536370	0.399853	0.398804	0.320223	0.246130	0.231405	0.177773	0.134822	0.102930
0.482844	0.455583	0.403267	0.391212	0.354548	0.256158	0.255539	0.200688	0.166474	0.139464	0.103080
0.704609	0.467053	0.498737	0.456920	0.300951	0.269916	0.250143	0.219723	0.181517	0.142269	0.103733
0.599167	0.461585	0.393256	0.417027	0.316880	0.332143	0.274650	0.224852	0.163854	0.140011	0.103066
0.676728	0.490312	0.424346	0.323338	0.350303	0.302772	0.218206	0.185877	0.164206	0.133569	0.097905
0.594312	0.443444	0.517449	0.416087	0.358009	0.266839	0.281756	0.223365	0.182139	0.139098	0.100675
0.628219	0.469885	0.396472	0.441042	0.383215	0.328027	0.286405	0.230861	0.185573	0.138094	0.096891
0.653299	0.554789	0.517095	0.411850	0.381226	0.280285	0.220891	0.230531	0.186298	0.130661	0.096234
0.644165	0.427351	0.370710	0.380266	0.302725	0.296558	0.288495	0.196659	0.163117	0.142714	0.098140
0.498522	0.422590	0.386477	0.438709	0.332248	0.345157	0.281048	0.240473	0.189215	0.141098	0.098774
0.677803	0.536365	0.403623	0.423271	0.338107	0.328325	0.280214	0.228704	0.168565	0.138463	0.098874
```
