## Supplementary File 2 for "Novel Comparison of Evaluation Metrics for Gene Ontology Classifiers Reveals Drastic Performance Differences": Smin.ic2.SimGIC2.elab

```
# goa_pos:  data/uniprot.1000.genego.sc
# goa_neg:  data/uniprot.1000.genego.neg.sc
# obo_file: data/go.obo
# ic_file:  data/ic2.ext.tab
# prop_par: T
# rot_pos:  T
# R:        3
# rseed:    1
# mode:     LIST=go,TH=th,SUMF1=mean,SUMF2=max,SF=SimGIC2,SIMF=NULL,MINCS=10,GOC=46316
0.000000	0.100416	0.200370	0.300324	0.400278	0.500231	0.600185	0.700139	0.800093	0.900046	1.000000
0.529295	0.530892	0.483051	0.306575	0.266309	0.266865	0.201952	0.175096	0.115547	0.094735	0.057139
0.565190	0.445578	0.448585	0.332457	0.303980	0.241032	0.255077	0.158291	0.129634	0.098553	0.061116
0.461514	0.438914	0.413265	0.380631	0.253392	0.277289	0.231654	0.175830	0.142565	0.092717	0.054959
0.629571	0.572137	0.354779	0.387950	0.254602	0.295003	0.181909	0.168946	0.114519	0.087494	0.058872
0.612482	0.565583	0.472230	0.343581	0.273460	0.259029	0.241313	0.188039	0.141856	0.101578	0.057711
0.575783	0.442541	0.377690	0.371544	0.259845	0.284680	0.239301	0.196239	0.142876	0.102631	0.057876
0.422679	0.597470	0.461271	0.399948	0.309593	0.277244	0.194602	0.154325	0.142912	0.091844	0.057928
0.647421	0.425537	0.390604	0.311241	0.253645	0.268405	0.235414	0.160195	0.139217	0.099156	0.057357
0.580888	0.562707	0.356736	0.407252	0.305054	0.213001	0.183630	0.187627	0.135794	0.095697	0.058108
0.606093	0.551840	0.329951	0.299305	0.338848	0.304283	0.185436	0.157646	0.127549	0.091163	0.056578
0.532733	0.417004	0.464597	0.288227	0.245839	0.228570	0.229744	0.181518	0.115487	0.096942	0.059055
0.452165	0.535432	0.354561	0.307091	0.346065	0.258870	0.184649	0.174455	0.118260	0.089625	0.060106
0.662984	0.559382	0.465440	0.356116	0.312162	0.231954	0.240325	0.151442	0.119901	0.096044	0.058081
0.693871	0.505214	0.470361	0.407872	0.256071	0.255989	0.178550	0.159871	0.126513	0.088536	0.057152
0.440053	0.510112	0.411023	0.369302	0.251731	0.222556	0.178835	0.169946	0.121387	0.096359	0.054797
0.579659	0.525506	0.336642	0.371921	0.326307	0.307933	0.225931	0.163317	0.143673	0.101071	0.059128
0.704238	0.411190	0.328520	0.413695	0.276115	0.236235	0.182409	0.194420	0.128134	0.098602	0.057626
0.523351	0.377159	0.485856	0.406312	0.250270	0.235118	0.223647	0.151369	0.119865	0.102232	0.058994
0.552689	0.425374	0.409388	0.373918	0.274158	0.271051	0.251342	0.169146	0.146603	0.098500	0.056395
0.436327	0.417192	0.388198	0.312634	0.339169	0.263625	0.187509	0.147556	0.116302	0.101895	0.056578
0.647099	0.368659	0.424262	0.356604	0.332344	0.298622	0.205580	0.176303	0.121255	0.101049	0.058922
0.603158	0.370084	0.359371	0.302989	0.283308	0.279605	0.202476	0.155420	0.134983	0.096962	0.056704
0.679771	0.530574	0.462425	0.295076	0.354978	0.213293	0.205659	0.165057	0.133414	0.081532	0.055266
0.424632	0.589436	0.361577	0.356736	0.371095	0.261782	0.225739	0.167374	0.127483	0.095578	0.057754
0.582568	0.597647	0.414425	0.372937	0.330345	0.260249	0.211321	0.152541	0.147940	0.101093	0.056254
0.497832	0.454137	0.422943	0.302247	0.360929	0.238888	0.225891	0.186184	0.150714	0.098316	0.059223
0.414270	0.402344	0.455001	0.341499	0.304766	0.306080	0.215391	0.186318	0.115698	0.093443	0.060000
0.693841	0.561638	0.397409	0.381034	0.276907	0.233107	0.202069	0.199392	0.129299	0.089464	0.058682
0.520885	0.371864	0.464732	0.433827	0.271102	0.293117	0.184616	0.171470	0.145748	0.096926	0.059480
0.550850	0.418689	0.499304	0.375595	0.316241	0.271522	0.195234	0.149728	0.125719	0.095538	0.057556
0.417383	0.412509	0.474701	0.293406	0.304142	0.305380	0.248847	0.204221	0.152232	0.096577	0.059319
0.524523	0.525677	0.360853	0.359948	0.264209	0.278607	0.179547	0.197149	0.143739	0.104698	0.058393
0.408061	0.520272	0.329146	0.317433	0.256922	0.211785	0.213755	0.174322	0.114725	0.096669	0.056277
0.473512	0.475518	0.339510	0.324020	0.289794	0.288641	0.187443	0.167462	0.120522	0.096241	0.055663
0.703139	0.387550	0.472498	0.319216	0.272797	0.219694	0.232508	0.149321	0.139781	0.085929	0.060542
0.476765	0.603053	0.351761	0.391887	0.283310	0.230142	0.208739	0.173089	0.148716	0.096474	0.057718
0.581097	0.434613	0.497239	0.346405	0.326754	0.282655	0.185370	0.153061	0.147870	0.095130	0.056305
0.477211	0.528728	0.400200	0.303586	0.296263	0.225530	0.227881	0.192058	0.125790	0.092507	0.059959
0.552040	0.407182	0.498815	0.405917	0.359914	0.266863	0.219198	0.200857	0.121280	0.093625	0.060660
0.425424	0.484001	0.371585	0.291525	0.346907	0.303966	0.205912	0.183961	0.141669	0.092371	0.056510
0.663614	0.591714	0.364997	0.322531	0.333055	0.304738	0.210033	0.181161	0.115070	0.098626	0.061897
0.439335	0.460845	0.426414	0.317229	0.296417	0.283113	0.231081	0.176723	0.144519	0.099522	0.057975
0.649182	0.462157	0.476162	0.301573	0.279692	0.263625	0.230738	0.157979	0.120691	0.097733	0.057527
0.592375	0.470284	0.502416	0.343781	0.349119	0.245047	0.237849	0.147615	0.132645	0.096652	0.059179
0.690390	0.559363	0.446361	0.417108	0.313836	0.262840	0.239198	0.193351	0.131225	0.086626	0.058449
0.558487	0.567739	0.413876	0.441818	0.295938	0.305433	0.229302	0.188117	0.142550	0.093798	0.057795
0.540544	0.599291	0.353454	0.316591	0.271980	0.269165	0.201302	0.155081	0.128315	0.097054	0.056420
0.449290	0.420049	0.332542	0.410014	0.327233	0.239135	0.231281	0.197519	0.151377	0.085688	0.056529
0.690853	0.594308	0.478523	0.426911	0.340122	0.269227	0.210929	0.189991	0.118991	0.099801	0.060148
0.445765	0.522619	0.338496	0.285705	0.355585	0.250011	0.232034	0.183521	0.142097	0.096825	0.058119
0.431226	0.448820	0.515378	0.337406	0.302481	0.308176	0.208948	0.164687	0.121534	0.104982	0.057710
0.478109	0.405290	0.523647	0.282719	0.331169	0.261009	0.200935	0.142856	0.147740	0.086798	0.053685
0.527151	0.497617	0.431259	0.335319	0.343804	0.293662	0.247624	0.185089	0.118861	0.101663	0.059225
0.697766	0.494793	0.430354	0.318376	0.317197	0.209137	0.196483	0.154827	0.127244	0.092323	0.056269
0.594757	0.569866	0.372219	0.289000	0.319010	0.245304	0.236990	0.188924	0.130311	0.105018	0.059937
0.446810	0.428414	0.331212	0.404160	0.296149	0.214847	0.228876	0.167580	0.143039	0.088566	0.058215
0.426544	0.516769	0.467221	0.353131	0.308734	0.246183	0.186176	0.187941	0.123782	0.096534	0.057790
0.602350	0.581071	0.331447	0.344745	0.280629	0.232607	0.196290	0.174966	0.141993	0.100635	0.060706
0.489803	0.373435	0.340819	0.318525	0.301671	0.260838	0.234116	0.172737	0.120766	0.084929	0.057606
0.486828	0.364394	0.418726	0.390842	0.264360	0.294642	0.218998	0.184171	0.146616	0.098436	0.057196
0.572398	0.417365	0.401193	0.386265	0.270930	0.271172	0.247585	0.164355	0.115819	0.097925	0.059564
0.648734	0.384912	0.397119	0.328293	0.324909	0.278033	0.199312	0.152256	0.123364	0.087299	0.057669
0.496197	0.512423	0.443504	0.365871	0.292145	0.258205	0.215464	0.176352	0.113954	0.092811	0.061008
0.619125	0.419377	0.487686	0.355108	0.267151	0.253377	0.183312	0.194251	0.134397	0.091070	0.058130
0.631873	0.428484	0.493045	0.421795	0.290121	0.296405	0.244374	0.173347	0.145424	0.082410	0.054227
0.637404	0.417131	0.437658	0.329121	0.334282	0.207392	0.220827	0.154674	0.136131	0.090365	0.057187
0.635923	0.500199	0.373947	0.376124	0.339111	0.278940	0.234954	0.173913	0.126142	0.101517	0.055282
0.512880	0.424572	0.388334	0.435955	0.281250	0.208484	0.212707	0.186160	0.140175	0.097715	0.059725
0.628642	0.529315	0.387472	0.443539	0.353248	0.253235	0.250446	0.163537	0.150801	0.084829	0.059052
0.445186	0.366583	0.483746	0.399750	0.325153	0.222464	0.190542	0.200007	0.141205	0.089449	0.058313
0.491950	0.556859	0.492475	0.441567	0.278869	0.271444	0.214965	0.166292	0.136442	0.090007	0.059750
0.614121	0.546799	0.454313	0.399160	0.277701	0.304729	0.224868	0.180828	0.118079	0.088305	0.057423
0.447289	0.410949	0.471519	0.384650	0.302228	0.234038	0.248850	0.193362	0.147247	0.092643	0.057121
0.450349	0.435635	0.427998	0.333654	0.290204	0.279421	0.193513	0.197665	0.150038	0.100662	0.060522
0.656662	0.381032	0.342662	0.362023	0.338994	0.284277	0.207510	0.154605	0.127504	0.098138	0.057832
0.548899	0.493926	0.507815	0.298751	0.259461	0.265847	0.215179	0.195472	0.124022	0.086471	0.058148
0.547651	0.532828	0.330458	0.352903	0.303407	0.262455	0.190720	0.201502	0.123267	0.102462	0.058125
0.456415	0.512686	0.421829	0.391871	0.357730	0.276898	0.249156	0.166601	0.118182	0.091789	0.055274
0.429181	0.451886	0.431682	0.378441	0.303928	0.264167	0.209798	0.169268	0.138103	0.093033	0.054720
0.422429	0.605849	0.403663	0.389498	0.263571	0.299914	0.201485	0.189004	0.125828	0.094846	0.056137
0.554579	0.381830	0.467907	0.396838	0.334001	0.289607	0.239514	0.181666	0.141187	0.099408	0.058774
0.671048	0.462376	0.396944	0.298407	0.309276	0.219495	0.227566	0.191481	0.151366	0.102776	0.058181
0.605084	0.369694	0.416123	0.431113	0.343028	0.281429	0.224895	0.156201	0.150898	0.103674	0.057913
0.548612	0.559393	0.482895	0.396641	0.313832	0.219302	0.226257	0.165609	0.140962	0.096711	0.058417
0.540545	0.372765	0.504111	0.444725	0.343696	0.264337	0.185267	0.178498	0.142904	0.096679	0.057831
0.481075	0.589531	0.503748	0.394084	0.256406	0.230427	0.184540	0.163030	0.117909	0.091703	0.057753
0.632977	0.394444	0.351092	0.287833	0.371274	0.255021	0.204516	0.151674	0.131662	0.098329	0.057328
0.582361	0.582292	0.370131	0.297845	0.345768	0.231593	0.192337	0.177719	0.144713	0.103678	0.059203
0.687077	0.532068	0.340963	0.379054	0.342920	0.275197	0.222790	0.148670	0.123809	0.095997	0.060439
0.420158	0.539920	0.417043	0.394048	0.261813	0.275650	0.186540	0.196394	0.153132	0.095745	0.057981
0.703530	0.390876	0.383986	0.365697	0.248858	0.288774	0.212717	0.181294	0.137898	0.105683	0.059943
0.616200	0.522098	0.353388	0.451901	0.323430	0.263860	0.208820	0.158825	0.119293	0.095363	0.058660
0.447730	0.397585	0.449891	0.361168	0.262243	0.262296	0.218019	0.167338	0.149403	0.097249	0.060232
0.684023	0.516211	0.403566	0.434338	0.311717	0.283552	0.255862	0.200345	0.120471	0.088333	0.055820
0.508364	0.472772	0.469068	0.307058	0.255863	0.229477	0.182549	0.179136	0.123533	0.101773	0.059565
0.592774	0.506195	0.500771	0.335444	0.325082	0.239604	0.206240	0.150204	0.144667	0.099169	0.059522
0.615560	0.424329	0.512157	0.446329	0.341285	0.298796	0.235370	0.148345	0.115853	0.099491	0.058571
0.590082	0.512652	0.496597	0.370561	0.311098	0.244458	0.229722	0.183729	0.143644	0.098985	0.060493
0.540248	0.364254	0.499536	0.429882	0.257259	0.300432	0.207766	0.156878	0.130972	0.104406	0.060712
0.538126	0.393469	0.438882	0.403281	0.317654	0.263916	0.216050	0.167702	0.130498	0.089052	0.059209
0.697687	0.483958	0.466061	0.306802	0.312390	0.303941	0.202762	0.202161	0.130155	0.090030	0.057716
0.545518	0.378919	0.490242	0.320882	0.324084	0.256058	0.185295	0.167426	0.126154	0.103144	0.059118
0.675798	0.362879	0.396754	0.344457	0.249181	0.211253	0.227461	0.187140	0.131284	0.092549	0.057732
0.581255	0.375716	0.503894	0.405831	0.263413	0.282684	0.219147	0.153905	0.148013	0.092528	0.056472
0.573847	0.481834	0.356568	0.380257	0.347500	0.283770	0.205793	0.188009	0.141579	0.098649	0.059383
0.421271	0.530686	0.410418	0.307273	0.362361	0.309423	0.186743	0.165934	0.145941	0.088582	0.057589
0.668702	0.371484	0.429831	0.432301	0.296814	0.215773	0.186031	0.175592	0.120562	0.094560	0.058260
0.440946	0.413024	0.463018	0.329641	0.324217	0.291119	0.239032	0.179016	0.145374	0.099183	0.059783
0.509107	0.592248	0.441921	0.327164	0.368159	0.217471	0.207822	0.183001	0.120056	0.094167	0.057892
0.589628	0.564782	0.435947	0.352385	0.252923	0.269915	0.218793	0.172675	0.134912	0.087331	0.057086
0.436279	0.488994	0.486904	0.327136	0.286265	0.285783	0.247587	0.160893	0.124633	0.099274	0.057869
0.576743	0.484403	0.446900	0.332750	0.320282	0.286924	0.183580	0.178717	0.129352	0.096398	0.057513
0.681661	0.574547	0.332195	0.337414	0.270012	0.235754	0.246082	0.166758	0.123049	0.096692	0.056694
0.488075	0.423873	0.436731	0.445323	0.269581	0.236469	0.241100	0.202565	0.140385	0.101943	0.059940
0.491595	0.460070	0.379371	0.407989	0.316738	0.242388	0.212510	0.151458	0.135938	0.094043	0.054713
0.639255	0.401172	0.475486	0.284475	0.275575	0.236388	0.238189	0.168395	0.121407	0.098098	0.057986
0.505493	0.590270	0.381634	0.354349	0.308634	0.234862	0.245311	0.196796	0.142835	0.099146	0.059528
0.618843	0.465956	0.390769	0.366636	0.317170	0.300087	0.237158	0.159251	0.117937	0.099631	0.057997
0.624592	0.489156	0.382051	0.346818	0.264994	0.222710	0.199642	0.188969	0.131152	0.099869	0.058392
0.417762	0.484963	0.484826	0.340891	0.334486	0.247813	0.221964	0.158794	0.122307	0.103638	0.055468
0.592326	0.401250	0.478942	0.363986	0.335234	0.212057	0.250071	0.194933	0.133457	0.092084	0.058641
0.557069	0.399573	0.500113	0.449106	0.370070	0.281426	0.199675	0.164606	0.124306	0.087532	0.058381
0.503676	0.416481	0.431524	0.358792	0.361074	0.305072	0.235633	0.193686	0.118209	0.090187	0.055969
0.456841	0.531104	0.406387	0.314051	0.288950	0.301997	0.219237	0.173446	0.137660	0.096018	0.060522
0.607951	0.474990	0.326352	0.389367	0.279574	0.241736	0.207033	0.159276	0.126352	0.089555	0.059474
0.431327	0.463846	0.383693	0.310004	0.287341	0.219373	0.236354	0.149042	0.123666	0.096817	0.057995
0.560390	0.493053	0.360418	0.344852	0.300023	0.285264	0.200022	0.172533	0.128892	0.103082	0.060147
0.616761	0.408302	0.322642	0.424025	0.314158	0.275795	0.222496	0.190153	0.118689	0.093352	0.059411
0.585921	0.607863	0.427843	0.317848	0.336231	0.252803	0.195285	0.160964	0.145343	0.088485	0.056358
0.609675	0.509324	0.350241	0.371600	0.327219	0.305090	0.213502	0.150961	0.141978	0.101050	0.057948
0.707557	0.502410	0.376673	0.294263	0.314649	0.249092	0.200477	0.169509	0.126751	0.094822	0.056450
0.639041	0.370444	0.510708	0.381979	0.352656	0.272713	0.221257	0.182474	0.140353	0.095023	0.059161
0.575429	0.511416	0.403074	0.414896	0.264101	0.293466	0.229539	0.160316	0.114609	0.095539	0.060961
0.551607	0.396131	0.355902	0.419851	0.377806	0.289056	0.228131	0.187324	0.126195	0.093722	0.060401
0.705954	0.499150	0.434061	0.352489	0.300437	0.303273	0.230646	0.167266	0.135877	0.090944	0.058930
0.660619	0.479985	0.473704	0.380565	0.285894	0.293764	0.230508	0.195895	0.129415	0.098474	0.058453
0.571166	0.449482	0.411087	0.296867	0.288892	0.295906	0.214068	0.154631	0.122588	0.092899	0.058363
0.488283	0.467677	0.395268	0.385339	0.320651	0.266934	0.184265	0.173832	0.122587	0.104601	0.057625
0.420833	0.387181	0.405581	0.434000	0.277818	0.272230	0.241636	0.168853	0.142938	0.093409	0.058735
0.610372	0.414243	0.374160	0.303897	0.278241	0.252870	0.216074	0.147850	0.147865	0.098855	0.057022
0.640072	0.492523	0.375498	0.429222	0.284214	0.219502	0.218480	0.184762	0.124393	0.098470	0.056808
0.543369	0.525126	0.414344	0.336505	0.368107	0.269329	0.247401	0.171654	0.131609	0.092623	0.055692
0.420334	0.569503	0.500697	0.416124	0.309418	0.235981	0.228266	0.194198	0.122089	0.093193	0.056076
0.507349	0.598977	0.468052	0.335874	0.365636	0.223559	0.182350	0.188066	0.149083	0.090861	0.060232
0.480023	0.453427	0.352086	0.388808	0.316439	0.284397	0.199991	0.175913	0.144383	0.096764	0.060224
0.674724	0.589909	0.365143	0.316945	0.267794	0.232336	0.223128	0.190136	0.133665	0.096200	0.060391
0.689419	0.368729	0.389567	0.332968	0.357401	0.311319	0.256386	0.155366	0.139258	0.107504	0.060762
0.525125	0.491674	0.487627	0.417001	0.255201	0.302633	0.235931	0.191175	0.122650	0.099185	0.057067
0.576986	0.482411	0.434940	0.330383	0.359558	0.270046	0.208705	0.150172	0.144070	0.088316	0.058396
0.548089	0.395076	0.424825	0.370342	0.306904	0.242033	0.210935	0.198024	0.128173	0.095012	0.055384
0.435208	0.511737	0.487997	0.311222	0.292124	0.214805	0.222525	0.149672	0.129792	0.101378	0.058676
0.609645	0.382940	0.369033	0.296414	0.248389	0.254850	0.243316	0.196899	0.113867	0.096764	0.057433
0.431120	0.480481	0.409241	0.363212	0.357361	0.230186	0.193770	0.166903	0.126121	0.100110	0.056772
0.446257	0.574357	0.483897	0.313579	0.339885	0.291579	0.251596	0.174355	0.127137	0.102144	0.058456
0.538468	0.538817	0.476316	0.408385	0.253427	0.249097	0.222674	0.174371	0.143262	0.095051	0.059028
0.545331	0.513930	0.444175	0.359733	0.305050	0.282538	0.181566	0.196072	0.134598	0.097125	0.055902
0.675865	0.412581	0.441554	0.392253	0.352588	0.245875	0.213037	0.171598	0.137950	0.090203	0.055061
0.481531	0.530600	0.434199	0.422477	0.304427	0.306950	0.213907	0.175804	0.131118	0.099029	0.060471
0.423263	0.452033	0.436408	0.386961	0.357470	0.220773	0.232247	0.156371	0.117763	0.086300	0.056797
0.638988	0.450338	0.399040	0.368072	0.282597	0.257268	0.203295	0.153644	0.130655	0.100972	0.060819
0.557012	0.508080	0.404494	0.400568	0.331872	0.295741	0.212812	0.197843	0.125635	0.106140	0.058534
0.481560	0.426202	0.503704	0.338686	0.367525	0.309115	0.240416	0.172716	0.144396	0.101685	0.059095
0.626157	0.511942	0.355989	0.401695	0.288767	0.278830	0.221997	0.201530	0.151422	0.092541	0.059229
0.428376	0.416066	0.499438	0.361027	0.309141	0.274248	0.216977	0.188651	0.139923	0.104232	0.057693
0.506712	0.444055	0.507138	0.283098	0.321321	0.296715	0.237026	0.185102	0.125194	0.103643	0.056747
0.542864	0.555569	0.485939	0.325245	0.278415	0.278743	0.239304	0.166796	0.121189	0.098644	0.054240
0.594875	0.379193	0.492071	0.423195	0.269207	0.238694	0.234466	0.194594	0.118805	0.102136	0.060484
0.420038	0.544252	0.451777	0.425948	0.293881	0.304254	0.232908	0.184913	0.125392	0.104298	0.056721
0.497667	0.442800	0.403035	0.414042	0.321088	0.232598	0.195975	0.157391	0.126489	0.087546	0.059785
0.661092	0.424113	0.323828	0.374673	0.355769	0.255615	0.234747	0.152249	0.119574	0.087126	0.056890
0.586126	0.544436	0.398018	0.407082	0.353802	0.229342	0.238790	0.199616	0.150557	0.092304	0.058581
0.468801	0.435690	0.363933	0.284771	0.351228	0.256830	0.193178	0.197704	0.122213	0.090900	0.059037
0.433805	0.600301	0.346613	0.389350	0.366843	0.272264	0.188743	0.178467	0.128904	0.103873	0.059561
0.426717	0.580760	0.449456	0.381867	0.302799	0.244324	0.216156	0.184346	0.148628	0.100612	0.062408
0.644240	0.454051	0.397792	0.300817	0.341931	0.306930	0.231950	0.166847	0.136045	0.088242	0.058249
0.655368	0.572633	0.434587	0.390327	0.305464	0.286196	0.237596	0.169344	0.124068	0.093298	0.057679
0.501673	0.497943	0.361092	0.396124	0.341029	0.224897	0.235348	0.146241	0.142133	0.103809	0.055156
0.595355	0.460658	0.469634	0.438274	0.269782	0.272509	0.200186	0.154663	0.119130	0.088578	0.061052
0.671144	0.479661	0.414928	0.352235	0.286035	0.219045	0.204186	0.150756	0.122968	0.101853	0.060321
0.421879	0.432105	0.470224	0.414745	0.327593	0.247506	0.233978	0.156930	0.116720	0.088705	0.058744
0.631104	0.431647	0.339727	0.398549	0.317913	0.220051	0.228330	0.159162	0.133609	0.092436	0.057249
0.548124	0.567017	0.410486	0.359448	0.304427	0.292015	0.182338	0.152274	0.136890	0.094422	0.058102
0.660913	0.535667	0.438380	0.387411	0.274347	0.220250	0.208847	0.177386	0.128966	0.094784	0.057336
0.438644	0.513144	0.377481	0.414413	0.354377	0.293942	0.236615	0.191981	0.148277	0.095095	0.058176
0.455111	0.453156	0.366710	0.341344	0.251787	0.250260	0.241854	0.148880	0.146955	0.096724	0.060261
0.599941	0.460272	0.415077	0.343951	0.310784	0.227665	0.207731	0.190589	0.139051	0.095377	0.058084
0.667712	0.433982	0.333244	0.284207	0.363500	0.272949	0.230117	0.169542	0.143814	0.086718	0.057453
0.538933	0.513246	0.332186	0.386702	0.299004	0.300892	0.213002	0.152295	0.135457	0.091257	0.058008
0.621598	0.604929	0.328965	0.446090	0.302209	0.271827	0.187512	0.190684	0.127435	0.098592	0.057336
0.514526	0.383087	0.353081	0.438862	0.345570	0.283410	0.221626	0.177278	0.120171	0.099854	0.058777
0.442656	0.461630	0.344462	0.444385	0.320913	0.256026	0.240128	0.179038	0.124181	0.100054	0.055056
0.544037	0.549844	0.470784	0.440645	0.279209	0.245192	0.256556	0.202680	0.149067	0.087137	0.060111
0.581800	0.369757	0.506271	0.361785	0.273088	0.307527	0.207415	0.197882	0.134026	0.090782	0.058530
0.476453	0.378688	0.377736	0.341277	0.357443	0.308628	0.239176	0.196471	0.143883	0.088114	0.059930
0.441607	0.383983	0.464420	0.341467	0.294877	0.214890	0.213166	0.158061	0.123369	0.085913	0.059310
0.607311	0.539203	0.343572	0.302639	0.336476	0.295796	0.218539	0.155505	0.124641	0.099358	0.056160
0.435131	0.586523	0.375427	0.384404	0.263726	0.262770	0.236075	0.168692	0.126060	0.095225	0.059436
0.644304	0.465921	0.418346	0.427520	0.280431	0.245919	0.227267	0.169178	0.143153	0.091841	0.057203
0.640059	0.573785	0.393584	0.345455	0.256589	0.284152	0.186398	0.183898	0.148150	0.091626	0.057373
0.501476	0.534820	0.357242	0.346306	0.310340	0.254628	0.236327	0.170015	0.120962	0.094116	0.056805
0.690865	0.385206	0.400510	0.392199	0.264234	0.215570	0.235115	0.196846	0.134069	0.091364	0.057565
0.411472	0.439607	0.340186	0.287405	0.365490	0.237441	0.242896	0.170323	0.139217	0.104966	0.059018
0.513963	0.407064	0.427622	0.326970	0.285786	0.303661	0.218783	0.172070	0.139029	0.099096	0.057732
0.701409	0.569672	0.413320	0.389908	0.284955	0.265711	0.242563	0.167134	0.142858	0.088474	0.057919
0.554252	0.378140	0.437493	0.293561	0.254677	0.221790	0.189609	0.186443	0.117064	0.089078	0.054959
0.667085	0.424184	0.343730	0.359732	0.295741	0.224710	0.227656	0.167369	0.146440	0.093321	0.058189
0.553180	0.474199	0.451891	0.328091	0.317925	0.272048	0.251242	0.164907	0.126882	0.086846	0.059561
0.648637	0.596819	0.342904	0.356538	0.306091	0.289145	0.190127	0.195795	0.122735	0.098440	0.054252
0.660399	0.602287	0.412851	0.377714	0.363694	0.212118	0.209647	0.153295	0.141278	0.088377	0.058652
0.572703	0.458059	0.447507	0.420646	0.278966	0.270457	0.247538	0.159087	0.124787	0.096772	0.059239
0.620292	0.371709	0.429010	0.404672	0.285411	0.218105	0.226913	0.191707	0.137772	0.097542	0.056828
0.453882	0.461151	0.361748	0.388840	0.266028	0.300177	0.210065	0.190508	0.127011	0.086651	0.055828
0.551083	0.473544	0.402945	0.350280	0.297416	0.214430	0.219221	0.190228	0.125759	0.101758	0.058320
0.631406	0.433081	0.495419	0.324294	0.330222	0.302767	0.259010	0.165817	0.152034	0.088688	0.057926
0.656578	0.535244	0.351433	0.362434	0.318948	0.216862	0.250153	0.172770	0.122025	0.093769	0.058989
0.611023	0.420131	0.521325	0.403815	0.272175	0.271552	0.235685	0.153185	0.152968	0.103067	0.058935
0.471224	0.466987	0.511789	0.419270	0.300606	0.255555	0.238009	0.193180	0.148463	0.097035	0.056629
0.502246	0.366877	0.334918	0.394947	0.276287	0.218308	0.239163	0.171378	0.131939	0.098737	0.055156
0.483605	0.527972	0.337782	0.295254	0.277024	0.290911	0.234391	0.187126	0.125469	0.088903	0.057668
0.513448	0.397749	0.359180	0.431389	0.274503	0.283985	0.204087	0.165768	0.126820	0.093100	0.054602
0.545816	0.446717	0.371624	0.427888	0.310596	0.299260	0.209570	0.184673	0.148628	0.101472	0.057580
0.518337	0.475046	0.474229	0.351190	0.367528	0.288638	0.208737	0.176201	0.142767	0.087203	0.058503
0.678286	0.414616	0.464981	0.342446	0.252124	0.257547	0.206047	0.182549	0.137477	0.098142	0.056829
0.611432	0.492118	0.510494	0.328073	0.290992	0.253130	0.225995	0.186808	0.133995	0.100627	0.060871
0.472788	0.437331	0.379574	0.405867	0.348228	0.231480	0.245718	0.171541	0.135374	0.090301	0.058985
0.655594	0.568684	0.324654	0.425331	0.278599	0.273117	0.203259	0.163479	0.150742	0.098508	0.057972
0.506527	0.596390	0.453117	0.318685	0.325737	0.237274	0.194488	0.176380	0.151078	0.092148	0.059874
0.682149	0.475659	0.411193	0.347983	0.261120	0.262518	0.204915	0.165748	0.137935	0.097655	0.058522
0.649987	0.490253	0.407471	0.422527	0.278471	0.235421	0.204874	0.201821	0.121712	0.096962	0.058588
0.631027	0.600753	0.476461	0.433677	0.360827	0.262262	0.218074	0.191240	0.130372	0.092102	0.057609
0.448598	0.435732	0.386744	0.435191	0.258213	0.236536	0.218383	0.153164	0.131841	0.102339	0.060149
0.467650	0.519134	0.520283	0.444180	0.332798	0.228113	0.215425	0.179821	0.145821	0.087108	0.059457
0.592340	0.534986	0.345352	0.363377	0.254896	0.269901	0.206781	0.170052	0.133934	0.103451	0.057187
0.671769	0.514154	0.481122	0.394005	0.257291	0.243916	0.185234	0.159619	0.119046	0.102282	0.061059
0.558476	0.611636	0.437714	0.338802	0.251339	0.271288	0.252511	0.170641	0.135594	0.096765	0.058706
0.598151	0.528115	0.424940	0.408702	0.254924	0.219955	0.186420	0.141825	0.130015	0.087407	0.056930
0.570061	0.605384	0.412770	0.411731	0.259916	0.280245	0.200942	0.196576	0.117985	0.089954	0.056204
0.558110	0.425676	0.512952	0.353967	0.354307	0.275733	0.245847	0.177749	0.136652	0.095548	0.055985
0.590453	0.445674	0.389125	0.292268	0.283788	0.215706	0.228064	0.196141	0.133809	0.093360	0.057497
0.507299	0.463331	0.448804	0.347432	0.267461	0.217265	0.223482	0.173086	0.118777	0.100567	0.057580
0.609288	0.378402	0.420844	0.313084	0.315288	0.232418	0.230722	0.148200	0.144817	0.096397	0.058966
0.615302	0.374721	0.435432	0.375866	0.294910	0.236005	0.229774	0.183133	0.135716	0.089723	0.057873
0.485213	0.529026	0.419143	0.323952	0.259365	0.273127	0.218540	0.152006	0.122385	0.086662	0.058102
0.559086	0.364393	0.513252	0.374524	0.353719	0.260396	0.181903	0.169130	0.141782	0.093403	0.058106
0.645177	0.378115	0.375927	0.349536	0.316023	0.274551	0.186707	0.187009	0.155841	0.109510	0.061608
0.577794	0.386620	0.356466	0.402385	0.320611	0.266092	0.228876	0.196766	0.139574	0.098109	0.057076
0.575736	0.457766	0.341036	0.336028	0.367480	0.287827	0.218709	0.162075	0.145887	0.094882	0.059592
0.444138	0.392459	0.509630	0.328459	0.326316	0.215112	0.245178	0.197992	0.142612	0.091589	0.056644
0.479295	0.386547	0.331526	0.355427	0.282280	0.249507	0.246144	0.188088	0.126916	0.087289	0.058076
0.631472	0.498520	0.338656	0.416385	0.259428	0.310059	0.235942	0.200607	0.122688	0.089481	0.059586
0.558293	0.546385	0.448657	0.320257	0.351914	0.282163	0.205116	0.184871	0.137195	0.106678	0.060666
0.699374	0.399766	0.403007	0.426403	0.248433	0.293416	0.237502	0.149752	0.139902	0.102948	0.056556
0.434669	0.393591	0.366179	0.334507	0.328488	0.210650	0.178513	0.189161	0.117207	0.091670	0.059597
0.607707	0.458975	0.498141	0.294865	0.310228	0.216407	0.191877	0.172742	0.122340	0.091881	0.060650
0.596825	0.470172	0.327042	0.340253	0.260435	0.230653	0.235980	0.166387	0.149669	0.102664	0.059042
0.644358	0.566571	0.372132	0.388436	0.262460	0.219040	0.235987	0.192811	0.129795	0.095126	0.059017
0.435508	0.443330	0.375157	0.438783	0.311423	0.266238	0.210284	0.192836	0.124509	0.099024	0.056570
0.504389	0.471517	0.430494	0.424456	0.283762	0.247595	0.232274	0.186637	0.132013	0.096442	0.057540
0.566369	0.464095	0.397974	0.333680	0.257158	0.268752	0.175468	0.167417	0.142036	0.084637	0.054929
0.612848	0.414740	0.367624	0.429846	0.260087	0.227556	0.239634	0.158308	0.118281	0.096058	0.058856
0.609461	0.455180	0.500374	0.325896	0.341865	0.233093	0.240407	0.191615	0.116407	0.097214	0.057161
0.668357	0.366489	0.468270	0.442982	0.275520	0.298340	0.184002	0.141820	0.117049	0.094051	0.057214
0.442178	0.364243	0.361208	0.380636	0.268367	0.229173	0.185236	0.181129	0.133314	0.096014	0.059196
0.473033	0.370861	0.332000	0.405515	0.288190	0.274804	0.216191	0.199137	0.151448	0.099625	0.058627
0.467168	0.407486	0.331282	0.289665	0.347915	0.257353	0.240288	0.162795	0.125377	0.091414	0.056421
0.584619	0.457114	0.509863	0.369430	0.352131	0.226797	0.223291	0.154907	0.141411	0.093292	0.060894
0.487479	0.396639	0.317946	0.321117	0.348010	0.243851	0.205519	0.168822	0.138650	0.097809	0.059281
0.440833	0.484215	0.322239	0.402213	0.317942	0.221333	0.228162	0.151974	0.133918	0.092400	0.057778
0.483548	0.529126	0.517982	0.314618	0.325765	0.298763	0.247607	0.186784	0.120901	0.087891	0.059588
0.617498	0.478983	0.470250	0.419948	0.249639	0.266126	0.186042	0.187567	0.117255	0.092945	0.057180
0.518054	0.370777	0.442378	0.368283	0.339756	0.259288	0.211253	0.190464	0.137261	0.102038	0.055069
0.445405	0.511743	0.420371	0.407591	0.357838	0.239197	0.193637	0.174237	0.142643	0.098242	0.057270
0.561550	0.560478	0.478005	0.400941	0.277106	0.217515	0.221549	0.169208	0.139959	0.087164	0.060790
0.607376	0.513525	0.381264	0.354338	0.287879	0.300456	0.187874	0.172166	0.143538	0.093238	0.056368
0.446248	0.432450	0.396092	0.376719	0.326975	0.283813	0.189518	0.195844	0.149144	0.098054	0.059219
0.572834	0.541235	0.388162	0.336990	0.320129	0.224672	0.220806	0.197564	0.129584	0.102135	0.058928
0.681601	0.466517	0.504233	0.417249	0.357943	0.247614	0.236816	0.192337	0.119610	0.090565	0.058424
0.416977	0.419267	0.449222	0.313780	0.287765	0.243774	0.220324	0.164172	0.149724	0.102047	0.060427
0.661203	0.393021	0.375249	0.386751	0.289256	0.264508	0.218068	0.190636	0.134598	0.099872	0.058315
0.570547	0.412569	0.420449	0.318895	0.301141	0.221548	0.246742	0.171244	0.135863	0.089354	0.056137
0.622439	0.545494	0.448399	0.338169	0.337078	0.303605	0.221295	0.154111	0.144401	0.089295	0.058243
0.629934	0.555704	0.426380	0.292108	0.282333	0.253919	0.215488	0.157436	0.143159	0.085993	0.056490
0.608535	0.543858	0.429935	0.415350	0.260767	0.243091	0.211618	0.182947	0.152893	0.104163	0.061167
0.633110	0.473341	0.385972	0.325241	0.343149	0.299475	0.206818	0.145118	0.126504	0.083096	0.056809
0.417760	0.570408	0.333868	0.380867	0.328930	0.259971	0.237506	0.154407	0.124745	0.100972	0.057412
0.419938	0.472391	0.396024	0.396304	0.265975	0.229505	0.231380	0.191079	0.117214	0.094051	0.059292
0.421709	0.559383	0.519135	0.434958	0.366487	0.248992	0.245643	0.187656	0.132666	0.102604	0.059451
0.438651	0.583543	0.442844	0.439086	0.323481	0.217889	0.207233	0.161188	0.121669	0.100541	0.060864
0.705968	0.535580	0.484774	0.442387	0.267871	0.224151	0.224417	0.163863	0.115520	0.099161	0.057997
0.480770	0.594370	0.421558	0.313634	0.292799	0.284707	0.250101	0.175600	0.123929	0.090234	0.056991
0.703046	0.583426	0.362686	0.346307	0.319783	0.294781	0.240015	0.163977	0.126920	0.084434	0.055810
0.534783	0.532030	0.511547	0.407288	0.278007	0.237299	0.236014	0.185432	0.132898	0.091290	0.055967
0.454879	0.591058	0.491022	0.403883	0.305887	0.232040	0.216108	0.179010	0.128549	0.098426	0.056952
0.660344	0.370297	0.523956	0.290307	0.375350	0.247224	0.209826	0.154247	0.136060	0.102591	0.058016
0.593620	0.498484	0.489085	0.336139	0.338938	0.278778	0.212282	0.163000	0.123487	0.099432	0.056572
0.594309	0.409132	0.486476	0.407498	0.288333	0.267044	0.189151	0.170112	0.130726	0.102391	0.058862
0.431270	0.602830	0.463403	0.331081	0.350913	0.226436	0.245462	0.187042	0.121830	0.102033	0.056122
0.417068	0.479565	0.501554	0.343266	0.315722	0.243808	0.211696	0.178323	0.128369	0.086389	0.057721
0.674812	0.460982	0.439710	0.311868	0.372613	0.243786	0.205718	0.179138	0.133382	0.091278	0.059824
0.694272	0.458703	0.383520	0.332613	0.349834	0.270414	0.229207	0.185385	0.144316	0.100656	0.057133
0.483731	0.471797	0.416231	0.294123	0.360331	0.288323	0.239275	0.182415	0.138300	0.085497	0.055970
0.442197	0.495375	0.480361	0.356931	0.346391	0.216476	0.207300	0.186307	0.118975	0.098353	0.059502
0.694191	0.598938	0.438007	0.379815	0.304227	0.247726	0.195692	0.174067	0.155526	0.097256	0.059713
0.587489	0.540769	0.474028	0.403811	0.369797	0.288535	0.205081	0.187484	0.134501	0.092938	0.056386
0.597393	0.458566	0.336875	0.435135	0.296591	0.287032	0.252117	0.162128	0.123826	0.095639	0.056949
0.613312	0.528915	0.430452	0.297526	0.297320	0.278985	0.245574	0.193211	0.146219	0.087450	0.058389
0.461213	0.537206	0.464051	0.431321	0.289751	0.292508	0.199734	0.198709	0.138611	0.093960	0.058095
0.447235	0.417814	0.504143	0.277931	0.309222	0.299946	0.208792	0.195596	0.123278	0.103329	0.057773
0.509482	0.420963	0.431524	0.293371	0.258411	0.282967	0.235821	0.185527	0.123706	0.103137	0.057497
0.628118	0.594064	0.328923	0.375701	0.370125	0.227678	0.248167	0.168313	0.149356	0.100919	0.059678
0.454529	0.558983	0.498219	0.437215	0.260511	0.223070	0.242630	0.171631	0.139828	0.107297	0.062037
0.458358	0.395163	0.420491	0.417207	0.335005	0.224308	0.209858	0.150280	0.123480	0.096023	0.060271
0.474343	0.377651	0.478411	0.399614	0.255822	0.233601	0.251335	0.176277	0.138071	0.095917	0.058262
0.453016	0.386964	0.482439	0.388061	0.336120	0.301211	0.203999	0.162573	0.133426	0.097507	0.059193
0.422508	0.485556	0.461078	0.436423	0.363971	0.238175	0.210001	0.161534	0.122164	0.091451	0.054840
0.688391	0.466269	0.368327	0.326878	0.351810	0.227390	0.201281	0.181670	0.134082	0.092313	0.056801
0.690786	0.471741	0.492482	0.364694	0.333944	0.297402	0.201050	0.149225	0.145255	0.098262	0.059892
0.599600	0.589902	0.463728	0.311560	0.352819	0.289532	0.221544	0.170020	0.126979	0.087676	0.058877
0.551808	0.402536	0.482448	0.372347	0.301118	0.299315	0.223246	0.181191	0.125791	0.098683	0.058498
0.595365	0.537600	0.408568	0.425356	0.343698	0.271068	0.223287	0.164214	0.135834	0.090573	0.055168
0.599478	0.551129	0.499139	0.372705	0.365839	0.291734	0.193414	0.163856	0.145513	0.091651	0.059910
0.618299	0.431919	0.480218	0.352977	0.312902	0.301510	0.254352	0.195714	0.118830	0.092408	0.057049
0.423480	0.542649	0.411286	0.295344	0.338741	0.222067	0.204667	0.180130	0.125109	0.087408	0.058808
0.460224	0.370098	0.356410	0.361001	0.259873	0.280001	0.257360	0.199556	0.147483	0.104130	0.059606
0.514120	0.375911	0.421560	0.316266	0.291572	0.258534	0.192951	0.166212	0.123729	0.093603	0.057699
0.598674	0.478235	0.435212	0.390138	0.318220	0.281043	0.208988	0.193435	0.145502	0.100602	0.059506
0.565579	0.597553	0.419836	0.303903	0.332775	0.275795	0.184904	0.170852	0.115789	0.082067	0.055128
0.443952	0.445361	0.508312	0.345380	0.336782	0.225089	0.207947	0.166715	0.127344	0.081123	0.054773
0.639243	0.442074	0.447562	0.304946	0.261179	0.243835	0.246264	0.161174	0.141368	0.094441	0.060445
0.674482	0.411959	0.474035	0.344434	0.316767	0.243413	0.245232	0.152200	0.147915	0.091481	0.057702
0.541017	0.505699	0.436002	0.417042	0.283343	0.291562	0.190295	0.189006	0.124855	0.085141	0.055802
0.431667	0.465152	0.374542	0.390231	0.327224	0.267182	0.217795	0.168390	0.129565	0.104824	0.056007
0.451434	0.388617	0.491329	0.417413	0.367667	0.292289	0.231244	0.154489	0.125870	0.093892	0.059189
0.505827	0.386687	0.457501	0.351211	0.260249	0.237290	0.200090	0.189241	0.140974	0.091821	0.060005
0.503375	0.370426	0.404232	0.377953	0.327063	0.255715	0.211764	0.191122	0.128509	0.104203	0.058984
0.587944	0.567008	0.439189	0.437540	0.371184	0.284952	0.230867	0.189756	0.137920	0.106066	0.058922
0.698663	0.419386	0.407141	0.348616	0.261210	0.221304	0.195119	0.168106	0.144935	0.103298	0.058844
0.677036	0.568020	0.433915	0.348808	0.256687	0.214846	0.189278	0.162776	0.150742	0.088533	0.060484
0.467045	0.457902	0.489507	0.386710	0.317516	0.246569	0.250262	0.192309	0.138339	0.096368	0.059411
0.549466	0.392354	0.390843	0.434147	0.374362	0.219197	0.223400	0.177425	0.141651	0.090137	0.059370
0.518873	0.540284	0.495197	0.421113	0.342713	0.289741	0.217988	0.185739	0.146824	0.100417	0.058366
0.505700	0.505238	0.430470	0.399655	0.291032	0.276445	0.208490	0.164869	0.143573	0.099639	0.059157
0.591257	0.472091	0.493347	0.444948	0.256144	0.281093	0.226428	0.157125	0.129942	0.092234	0.057089
0.437101	0.438563	0.431208	0.335404	0.329137	0.212714	0.181667	0.197616	0.138626	0.092186	0.056784
0.636835	0.402880	0.372351	0.407452	0.348668	0.267461	0.216333	0.185294	0.129389	0.091533	0.057192
0.639820	0.583930	0.498482	0.415242	0.289129	0.309020	0.175792	0.195707	0.130308	0.099608	0.061558
0.636535	0.404608	0.481836	0.326006	0.287429	0.295093	0.229996	0.183179	0.137851	0.091075	0.058213
0.630029	0.530065	0.342878	0.431906	0.262624	0.233991	0.231609	0.152077	0.129662	0.103709	0.057531
0.697965	0.590459	0.478312	0.404921	0.355634	0.308860	0.197695	0.154342	0.122862	0.096810	0.058570
0.419843	0.502995	0.441509	0.397778	0.310657	0.263419	0.231312	0.194677	0.123604	0.092051	0.057149
0.645329	0.438252	0.383630	0.385710	0.282833	0.266465	0.185162	0.168819	0.133980	0.089760	0.058022
0.477654	0.427141	0.403618	0.336972	0.307555	0.267247	0.222781	0.156436	0.132835	0.085632	0.055317
0.436791	0.609329	0.464253	0.441254	0.260546	0.247936	0.208750	0.159942	0.142697	0.097732	0.059244
0.470177	0.397234	0.430980	0.317795	0.301947	0.247916	0.189981	0.164104	0.135979	0.091335	0.060993
0.636206	0.377574	0.341996	0.320586	0.328705	0.232826	0.174900	0.193766	0.121546	0.100413	0.058235
0.679945	0.442371	0.326187	0.291306	0.292465	0.236328	0.185119	0.140279	0.142856	0.098006	0.059090
0.406082	0.489176	0.345190	0.363085	0.321878	0.298748	0.227186	0.180049	0.124931	0.094648	0.057746
0.515576	0.551344	0.461800	0.286346	0.353491	0.267527	0.227526	0.154335	0.115892	0.093520	0.059128
0.621981	0.485072	0.459870	0.298002	0.343044	0.254243	0.227876	0.195176	0.123814	0.093182	0.056655
0.564479	0.444208	0.500312	0.435032	0.318412	0.254213	0.253413	0.195543	0.144742	0.101748	0.058033
0.530774	0.484466	0.366634	0.333030	0.339631	0.266352	0.211276	0.185260	0.132871	0.094361	0.056396
0.413912	0.410476	0.333455	0.317206	0.305114	0.277303	0.197174	0.166030	0.114871	0.097269	0.057621
0.567433	0.379132	0.406989	0.304803	0.347753	0.311396	0.243549	0.165693	0.131811	0.106972	0.059460
0.704288	0.559298	0.334272	0.363497	0.245224	0.223063	0.186521	0.192424	0.124733	0.098288	0.057692
0.662172	0.419599	0.479667	0.341131	0.307738	0.237024	0.235041	0.194195	0.144667	0.093801	0.056241
0.633782	0.484945	0.481214	0.415089	0.318461	0.294404	0.196980	0.194522	0.133213	0.101327	0.059766
0.659107	0.547621	0.458158	0.415545	0.305279	0.263967	0.229532	0.194799	0.133031	0.088760	0.055866
0.448251	0.364511	0.439064	0.364216	0.367222	0.296163	0.222774	0.155403	0.119835	0.093538	0.058130
0.436518	0.443108	0.478371	0.428719	0.277770	0.219030	0.189484	0.174674	0.125732	0.101194	0.056142
0.508694	0.468114	0.489202	0.379386	0.312778	0.223263	0.202598	0.146232	0.123409	0.091626	0.058078
0.488647	0.502116	0.409038	0.378143	0.315027	0.223613	0.211916	0.190834	0.127821	0.101359	0.060692
0.567567	0.609357	0.380009	0.344496	0.371949	0.287949	0.247052	0.175046	0.151850	0.090850	0.057476
0.567814	0.528824	0.483921	0.356178	0.354255	0.250675	0.200773	0.195165	0.145697	0.102164	0.057064
0.486102	0.578628	0.427445	0.297651	0.260657	0.278988	0.206806	0.173460	0.128487	0.093353	0.058484
0.505020	0.372245	0.508750	0.374380	0.352877	0.264233	0.216039	0.189818	0.125368	0.099756	0.055653
0.628185	0.426651	0.376648	0.298656	0.252329	0.230165	0.185337	0.198389	0.127072	0.086864	0.055523
0.650122	0.376665	0.348878	0.405104	0.251597	0.230365	0.209417	0.174980	0.138812	0.100538	0.057320
0.659462	0.606392	0.451740	0.312532	0.273977	0.213360	0.204523	0.183474	0.142525	0.086912	0.056940
0.650268	0.472601	0.466514	0.410521	0.335352	0.267651	0.230511	0.196223	0.151782	0.094012	0.056286
0.572019	0.558953	0.417863	0.431345	0.363705	0.235635	0.196131	0.148767	0.132833	0.091488	0.054369
0.535463	0.428935	0.349960	0.349183	0.361744	0.278748	0.199432	0.168348	0.150845	0.091098	0.058175
0.492200	0.427404	0.434042	0.312802	0.297829	0.294269	0.256835	0.162523	0.139878	0.107478	0.055909
0.564596	0.500652	0.358262	0.409583	0.310192	0.302586	0.230576	0.194205	0.130185	0.097655	0.058462
0.623780	0.612262	0.507919	0.301557	0.351432	0.228660	0.215033	0.151314	0.130181	0.094576	0.057077
0.588972	0.447210	0.498275	0.328544	0.303337	0.285518	0.236470	0.158334	0.143642	0.096995	0.058675
0.587872	0.436356	0.478779	0.399274	0.274068	0.225614	0.203412	0.158594	0.121594	0.100898	0.058030
0.477499	0.576628	0.425308	0.322652	0.298846	0.223788	0.237269	0.146607	0.153149	0.096776	0.060172
0.636848	0.427655	0.504253	0.383147	0.281286	0.259066	0.236155	0.191586	0.126733	0.100040	0.057763
0.659266	0.477624	0.493671	0.366133	0.317741	0.292131	0.207875	0.150322	0.141901	0.100631	0.059751
0.640460	0.437583	0.500887	0.388371	0.263690	0.255719	0.232092	0.159012	0.141850	0.099049	0.058433
0.420315	0.373433	0.379149	0.360649	0.279149	0.297431	0.251900	0.197315	0.141814	0.099803	0.059919
0.606308	0.414621	0.372913	0.395181	0.349501	0.269874	0.249454	0.151456	0.143983	0.105882	0.061970
0.627057	0.416545	0.417706	0.436672	0.355073	0.250131	0.239923	0.199837	0.119714	0.096273	0.060200
0.456652	0.414194	0.373656	0.372830	0.356638	0.214115	0.221116	0.160241	0.136187	0.097859	0.059228
0.507295	0.496697	0.394321	0.437900	0.355219	0.291095	0.213252	0.196680	0.142759	0.104607	0.060138
0.486246	0.569503	0.345436	0.359716	0.311466	0.286982	0.230908	0.163531	0.128613	0.103285	0.059117
0.607095	0.502108	0.472771	0.409652	0.325562	0.316151	0.249479	0.190417	0.133896	0.087677	0.058327
0.440389	0.466252	0.375747	0.368733	0.295592	0.280258	0.209307	0.171993	0.124837	0.100617	0.056104
0.604702	0.580974	0.355884	0.429424	0.272358	0.244919	0.230577	0.169945	0.140499	0.090932	0.056808
0.648302	0.502702	0.385463	0.398839	0.352393	0.300834	0.236832	0.155757	0.131479	0.099441	0.056929
0.568651	0.391461	0.472097	0.368082	0.319560	0.249590	0.181801	0.163708	0.124403	0.086105	0.057572
0.694291	0.448667	0.344844	0.418605	0.347771	0.239199	0.198220	0.181400	0.127868	0.089502	0.056768
0.562456	0.390287	0.396518	0.311882	0.285470	0.244819	0.212191	0.180111	0.139720	0.100811	0.058021
0.703460	0.376618	0.477877	0.321068	0.335180	0.292898	0.185542	0.165654	0.120368	0.091792	0.059702
0.415618	0.385457	0.371228	0.358780	0.253781	0.218081	0.251119	0.199369	0.141279	0.102957	0.060286
0.587196	0.384232	0.458268	0.427568	0.324962	0.289683	0.200342	0.163227	0.144822	0.104433	0.057336
0.454696	0.389955	0.341935	0.345437	0.293601	0.292010	0.239132	0.163500	0.141856	0.104069	0.059124
0.447419	0.504688	0.377660	0.319249	0.312444	0.270514	0.237101	0.157072	0.122257	0.089235	0.059618
0.473453	0.509947	0.362045	0.352277	0.342206	0.260733	0.220779	0.201232	0.143711	0.103859	0.059822
0.572663	0.417972	0.436944	0.327088	0.280269	0.261639	0.210775	0.155234	0.124138	0.093758	0.055873
0.564624	0.549231	0.498442	0.325163	0.330484	0.299752	0.184228	0.150898	0.124086	0.096259	0.057233
0.653129	0.578306	0.453852	0.404728	0.248327	0.239971	0.216700	0.167888	0.130546	0.086570	0.056492
0.616915	0.517375	0.338877	0.368900	0.369676	0.299917	0.214857	0.174620	0.134221	0.089718	0.059807
0.608220	0.575762	0.490310	0.372083	0.271883	0.260764	0.241833	0.166674	0.135195	0.089531	0.057505
0.446396	0.468972	0.393409	0.431627	0.273881	0.241973	0.247400	0.197954	0.116734	0.089874	0.058179
0.506078	0.575017	0.502949	0.321617	0.359492	0.222820	0.191821	0.173929	0.130090	0.093391	0.057693
0.650231	0.584651	0.502375	0.377275	0.354330	0.308941	0.225042	0.176159	0.141759	0.087901	0.056305
0.580222	0.389333	0.371323	0.435793	0.248409	0.252765	0.185783	0.170552	0.132623	0.097821	0.056614
0.499376	0.423933	0.511072	0.293765	0.296638	0.282940	0.180794	0.185169	0.150402	0.089695	0.062444
0.669850	0.480339	0.510072	0.295618	0.291253	0.275411	0.212942	0.168493	0.138874	0.086848	0.056838
0.707397	0.485594	0.456833	0.391731	0.290307	0.278489	0.217546	0.177948	0.125488	0.100107	0.056254
0.677737	0.393408	0.407776	0.322489	0.267311	0.210523	0.251662	0.198105	0.143191	0.091642	0.055911
0.578816	0.478369	0.419765	0.389268	0.331704	0.212090	0.241553	0.175600	0.115234	0.087723	0.057211
0.608925	0.453143	0.356193	0.399973	0.308403	0.235105	0.225688	0.178190	0.120679	0.099799	0.055356
0.454364	0.415976	0.516585	0.355699	0.338504	0.246759	0.195623	0.195330	0.123500	0.094394	0.055771
0.652279	0.432773	0.453724	0.345296	0.344364	0.309707	0.219176	0.167698	0.141557	0.104290	0.061268
0.629381	0.536705	0.370431	0.390666	0.322766	0.299848	0.251043	0.158337	0.143652	0.098710	0.058231
0.616119	0.477487	0.449697	0.437699	0.360111	0.297910	0.250514	0.187635	0.148519	0.096499	0.059222
0.536946	0.483045	0.400551	0.300566	0.317680	0.252765	0.225325	0.154795	0.146130	0.090216	0.058603
0.680896	0.505190	0.425051	0.310957	0.292316	0.256095	0.225317	0.143709	0.133158	0.091791	0.059714
0.456414	0.612147	0.465414	0.381502	0.297736	0.253073	0.194383	0.175550	0.125583	0.095140	0.056848
0.701531	0.401568	0.360475	0.368620	0.361927	0.280852	0.244533	0.163302	0.144542	0.100646	0.061347
0.469835	0.578618	0.480082	0.416600	0.317794	0.228818	0.240757	0.170708	0.117334	0.087106	0.054620
0.482889	0.570496	0.465811	0.367570	0.294017	0.248950	0.251058	0.162593	0.116191	0.083574	0.055445
0.460557	0.561303	0.330304	0.414042	0.252056	0.250510	0.192464	0.192283	0.122176	0.110337	0.059697
0.581497	0.567381	0.398824	0.337578	0.305880	0.244496	0.195587	0.154242	0.147730	0.105124	0.058531
0.590101	0.430467	0.432303	0.343754	0.301802	0.218290	0.240292	0.189907	0.133692	0.095133	0.057950
0.663277	0.559363	0.523066	0.315987	0.324782	0.229466	0.236123	0.185502	0.136536	0.103199	0.058910
0.631612	0.458014	0.503745	0.327644	0.358394	0.235252	0.199470	0.164681	0.136527	0.098982	0.060637
0.431844	0.532390	0.466045	0.418877	0.286083	0.233957	0.179716	0.178437	0.114874	0.093934	0.056407
0.467560	0.586711	0.346218	0.292919	0.297359	0.265460	0.226295	0.176507	0.119818	0.093432	0.057251
0.644303	0.584097	0.330120	0.294259	0.259598	0.224518	0.222798	0.167017	0.119927	0.096711	0.059032
0.468702	0.499232	0.494889	0.375020	0.348932	0.267309	0.208785	0.188147	0.129959	0.104380	0.060194
0.513620	0.400443	0.376095	0.431020	0.268961	0.242479	0.249458	0.200284	0.124011	0.100963	0.057404
0.408875	0.402111	0.377091	0.345067	0.293476	0.263451	0.182082	0.166246	0.146922	0.095887	0.056961
0.594909	0.581211	0.337034	0.355893	0.246336	0.293154	0.253921	0.166692	0.132824	0.097139	0.058871
0.620948	0.372198	0.411128	0.348949	0.336259	0.284068	0.219869	0.160973	0.139785	0.085381	0.056417
0.527246	0.540953	0.329894	0.304464	0.244210	0.300365	0.233786	0.154039	0.132063	0.101825	0.056958
0.688742	0.574365	0.493578	0.391354	0.259638	0.222080	0.181373	0.161768	0.145585	0.097618	0.055761
0.503307	0.391998	0.358958	0.384021	0.359188	0.268144	0.247009	0.181966	0.141557	0.100236	0.058212
0.468610	0.490197	0.449318	0.304240	0.279341	0.242444	0.255818	0.154244	0.143575	0.104054	0.058810
0.527696	0.553339	0.351652	0.392108	0.377846	0.249657	0.202784	0.188343	0.121924	0.090776	0.057855
0.537554	0.397860	0.330744	0.313727	0.305827	0.303869	0.203335	0.184625	0.139467	0.102372	0.058126
0.642270	0.370150	0.462917	0.385588	0.340151	0.229546	0.222182	0.188345	0.122298	0.102707	0.059932
0.588724	0.414644	0.506226	0.434101	0.296583	0.274422	0.245138	0.148376	0.136586	0.082043	0.055963
0.436219	0.529105	0.322685	0.417167	0.330456	0.286238	0.188261	0.157611	0.131007	0.094964	0.056933
0.440388	0.502900	0.395616	0.429250	0.279624	0.266937	0.232611	0.164813	0.129764	0.089393	0.056017
0.584671	0.546400	0.448030	0.319781	0.374910	0.251176	0.235848	0.172390	0.137841	0.103068	0.058699
0.465019	0.446085	0.483842	0.390075	0.252274	0.220536	0.184788	0.175869	0.116893	0.101695	0.057578
0.690701	0.577811	0.465759	0.392811	0.263925	0.290832	0.220810	0.176175	0.137688	0.098807	0.057595
0.585147	0.598247	0.400033	0.389541	0.347215	0.216515	0.247805	0.188816	0.132649	0.097590	0.057877
0.415251	0.474588	0.320273	0.424595	0.305343	0.276572	0.241431	0.184259	0.143972	0.092242	0.057955
0.588336	0.368858	0.423973	0.424231	0.298709	0.282002	0.201208	0.158967	0.151789	0.108727	0.059042
0.489168	0.448439	0.344703	0.324228	0.348599	0.254394	0.197785	0.179714	0.140012	0.103818	0.059648
0.502736	0.570347	0.476143	0.306719	0.346340	0.283761	0.188472	0.194840	0.122362	0.094303	0.058434
0.552015	0.445117	0.452554	0.421173	0.298739	0.225484	0.244729	0.180699	0.125399	0.085486	0.055723
0.704129	0.380020	0.329480	0.290213	0.362223	0.281277	0.216606	0.176962	0.139846	0.101491	0.059234
0.610080	0.506055	0.455162	0.289244	0.332934	0.238168	0.220670	0.181951	0.133313	0.100594	0.057760
0.676174	0.379658	0.368315	0.298234	0.358450	0.221520	0.221984	0.185016	0.128166	0.096675	0.055346
0.700186	0.564317	0.366562	0.311779	0.364317	0.287554	0.205034	0.178573	0.128243	0.091208	0.059508
0.440434	0.414168	0.328284	0.365769	0.288877	0.249573	0.225004	0.156693	0.131323	0.099342	0.060450
0.552172	0.485404	0.491420	0.368572	0.331934	0.301465	0.241499	0.194998	0.136055	0.083424	0.058733
0.480490	0.596284	0.410429	0.407466	0.278404	0.231846	0.183832	0.190631	0.143800	0.088719	0.060464
0.545210	0.597707	0.430971	0.303704	0.367737	0.221424	0.255561	0.169562	0.148497	0.099925	0.057866
0.599584	0.558555	0.478315	0.446557	0.269253	0.221606	0.227483	0.181535	0.139418	0.102537	0.058613
0.501524	0.404633	0.431914	0.286213	0.253153	0.242471	0.183808	0.178420	0.134239	0.089113	0.060239
0.445306	0.434078	0.350803	0.357114	0.371480	0.297927	0.247940	0.169284	0.140660	0.091049	0.060188
0.611067	0.395756	0.406298	0.388220	0.338329	0.274248	0.238924	0.180508	0.149532	0.102885	0.057534
0.697838	0.525608	0.340263	0.300827	0.325793	0.245446	0.192685	0.153772	0.128719	0.094042	0.057688
0.563775	0.549090	0.377868	0.364327	0.326623	0.224168	0.239781	0.152938	0.151412	0.089303	0.056740
0.654275	0.531882	0.340269	0.432465	0.303024	0.215856	0.239759	0.177919	0.128267	0.097033	0.056432
0.495521	0.571655	0.402640	0.382708	0.290523	0.239683	0.215223	0.155013	0.120305	0.093307	0.059807
0.609372	0.531519	0.386053	0.395848	0.343767	0.244245	0.208769	0.149893	0.136192	0.086344	0.059887
0.504854	0.524590	0.514210	0.402723	0.273624	0.238631	0.185932	0.197833	0.132225	0.098975	0.059460
0.700753	0.503866	0.457763	0.306779	0.271013	0.305602	0.244244	0.192156	0.142299	0.091076	0.059330
0.570088	0.561168	0.474863	0.431417	0.346680	0.249801	0.191327	0.189116	0.118273	0.100333	0.059018
0.591387	0.504664	0.482343	0.295671	0.361145	0.295581	0.223457	0.146203	0.120105	0.101782	0.057490
0.601803	0.391677	0.416364	0.395265	0.257512	0.212818	0.190413	0.159341	0.131175	0.086814	0.055585
0.429517	0.606188	0.397571	0.405934	0.358885	0.270213	0.221571	0.183391	0.148266	0.092479	0.055198
0.669065	0.501464	0.385843	0.415756	0.275076	0.277368	0.217869	0.162794	0.147832	0.102805	0.056722
0.462882	0.498893	0.331689	0.343313	0.260001	0.296697	0.238562	0.196832	0.145206	0.100026	0.058828
0.483862	0.424828	0.390259	0.350183	0.359137	0.252129	0.245018	0.181546	0.143034	0.094687	0.054945
0.436278	0.600238	0.365465	0.383108	0.318594	0.232970	0.239803	0.192878	0.142812	0.087926	0.058453
0.469464	0.585753	0.499193	0.366512	0.306770	0.254431	0.191525	0.175177	0.134122	0.093726	0.059454
0.564701	0.470405	0.368802	0.323139	0.296773	0.241191	0.238066	0.161564	0.126186	0.099942	0.058929
0.563160	0.462484	0.378967	0.416825	0.355652	0.271966	0.228258	0.198115	0.135545	0.093628	0.059307
0.555825	0.391716	0.343741	0.341484	0.344407	0.278789	0.230194	0.165702	0.146493	0.089518	0.054849
0.630000	0.549683	0.430710	0.300044	0.258027	0.254881	0.243752	0.149966	0.125389	0.089704	0.058779
0.532081	0.526841	0.344156	0.360285	0.313109	0.218673	0.221084	0.168540	0.146132	0.096109	0.059749
0.703189	0.364173	0.508438	0.337400	0.301689	0.278952	0.240901	0.184933	0.119257	0.100799	0.055952
0.443125	0.516105	0.410533	0.378813	0.253276	0.292330	0.223907	0.194615	0.138486	0.091441	0.057529
0.507861	0.449869	0.322266	0.311525	0.354512	0.304379	0.175365	0.169812	0.139345	0.091191	0.057406
0.628217	0.472816	0.385674	0.413824	0.312288	0.210468	0.190003	0.181535	0.146351	0.096264	0.057784
0.533479	0.396688	0.489812	0.341835	0.302436	0.255620	0.248765	0.151364	0.121407	0.094058	0.058673
0.424843	0.478604	0.463029	0.403138	0.339268	0.302287	0.245106	0.171120	0.122413	0.088860	0.059892
0.442760	0.439254	0.472826	0.366486	0.252751	0.222728	0.202618	0.159383	0.149057	0.095068	0.054417
0.469648	0.590938	0.450349	0.333907	0.310628	0.288233	0.244082	0.162257	0.123728	0.099284	0.056618
0.620208	0.589037	0.398972	0.327166	0.371236	0.305011	0.227529	0.173451	0.144548	0.100011	0.057775
0.413458	0.588192	0.479490	0.362245	0.341478	0.239954	0.200695	0.182114	0.124265	0.080788	0.056721
0.692852	0.405603	0.464957	0.409217	0.326435	0.226378	0.246546	0.160278	0.132562	0.097812	0.055423
0.514850	0.431727	0.345704	0.412141	0.266225	0.255184	0.224622	0.165782	0.125545	0.094727	0.061591
0.705243	0.591985	0.344790	0.414342	0.255092	0.275773	0.211846	0.185895	0.120763	0.086607	0.055789
0.507722	0.377027	0.507117	0.325683	0.259976	0.228582	0.201636	0.149638	0.145617	0.100774	0.057422
0.663100	0.584850	0.484169	0.373945	0.328094	0.238043	0.219622	0.191356	0.122928	0.091501	0.055533
0.600775	0.441700	0.370819	0.334863	0.311466	0.224678	0.194509	0.153400	0.138407	0.097945	0.056339
0.622055	0.401828	0.363275	0.400255	0.352909	0.269405	0.199058	0.174721	0.122465	0.096879	0.058468
0.471959	0.586679	0.488792	0.400141	0.337794	0.242383	0.177430	0.147107	0.130282	0.095395	0.056829
0.444945	0.506966	0.389090	0.411148	0.336198	0.240503	0.232997	0.198571	0.135573	0.086444	0.058234
0.579053	0.471180	0.346357	0.421306	0.262728	0.252464	0.176146	0.193275	0.114518	0.099320	0.057008
0.675698	0.599859	0.494480	0.327464	0.278595	0.304838	0.237451	0.162536	0.133398	0.092018	0.056494
0.419854	0.406026	0.385316	0.374976	0.301342	0.222054	0.185259	0.176868	0.132967	0.090299	0.056706
0.408904	0.546037	0.492414	0.315247	0.294545	0.289307	0.184218	0.176991	0.111359	0.092774	0.058329
0.427641	0.533134	0.436415	0.403417	0.255173	0.298685	0.181518	0.171396	0.146759	0.084664	0.058062
0.491574	0.575267	0.337187	0.358132	0.359720	0.251385	0.208673	0.191073	0.149159	0.100924	0.057128
0.678932	0.491818	0.349668	0.434916	0.282104	0.257342	0.248541	0.170179	0.125447	0.096427	0.059208
0.444252	0.407448	0.431510	0.279673	0.349159	0.267982	0.225762	0.162406	0.129467	0.096345	0.058589
0.616706	0.532603	0.453586	0.349681	0.333049	0.250766	0.184886	0.193581	0.136270	0.097557	0.058632
0.613673	0.479726	0.323842	0.300315	0.315758	0.267165	0.230002	0.172827	0.148235	0.102003	0.058780
0.469788	0.391483	0.354963	0.374366	0.310748	0.296070	0.191111	0.141274	0.132589	0.092069	0.056108
0.476665	0.471893	0.414837	0.368117	0.281485	0.258728	0.224073	0.171083	0.133617	0.100354	0.057995
0.621415	0.502021	0.333167	0.399838	0.341110	0.285664	0.200916	0.163052	0.128292	0.092615	0.060309
0.613324	0.542176	0.351556	0.425877	0.280254	0.250085	0.226572	0.191222	0.130529	0.086936	0.053457
0.492628	0.386050	0.481605	0.329646	0.244323	0.290372	0.245791	0.166379	0.138805	0.095218	0.057866
0.516442	0.488806	0.510461	0.389441	0.336720	0.225838	0.227210	0.185540	0.139449	0.092272	0.058136
0.545289	0.440785	0.464268	0.347540	0.317753	0.232418	0.239067	0.183544	0.134713	0.087650	0.059582
0.501314	0.588073	0.428885	0.426848	0.314672	0.254937	0.205484	0.185673	0.129282	0.097539	0.057356
0.655220	0.519474	0.368726	0.350660	0.323081	0.259931	0.237150	0.161863	0.132417	0.089122	0.061049
0.475566	0.407579	0.506445	0.351003	0.357894	0.216968	0.235508	0.155673	0.140420	0.094893	0.056821
0.482034	0.601327	0.350657	0.377160	0.263408	0.217039	0.252094	0.155999	0.126470	0.097287	0.060428
0.666345	0.457248	0.380800	0.355822	0.349525	0.286857	0.215563	0.190090	0.153442	0.095275	0.058502
0.569350	0.393610	0.519281	0.339284	0.275054	0.225310	0.198272	0.204988	0.153381	0.094512	0.058201
0.495198	0.443156	0.352438	0.408133	0.276987	0.248798	0.242576	0.157240	0.138417	0.099161	0.057067
0.571314	0.461983	0.456946	0.429226	0.359422	0.262920	0.184043	0.146017	0.136528	0.092288	0.054338
0.499327	0.387883	0.476359	0.384213	0.347097	0.279238	0.223722	0.192041	0.138338	0.099858	0.058878
0.589296	0.587192	0.483517	0.356126	0.250421	0.294387	0.230221	0.193002	0.140657	0.090629	0.057257
0.439680	0.524403	0.447866	0.380617	0.324150	0.278223	0.215904	0.157351	0.122144	0.100166	0.060120
0.524937	0.563550	0.395516	0.283427	0.322108	0.288002	0.222736	0.177044	0.132826	0.091217	0.059696
0.561879	0.462650	0.452375	0.307304	0.287511	0.295111	0.194157	0.182971	0.134808	0.091661	0.057375
0.626771	0.542613	0.322890	0.391404	0.355637	0.293755	0.177758	0.183898	0.136176	0.096919	0.058223
0.558908	0.608573	0.446259	0.302777	0.339479	0.229212	0.234205	0.188699	0.139304	0.096374	0.059691
0.475527	0.374862	0.415133	0.370419	0.315377	0.262805	0.212682	0.195877	0.145539	0.093765	0.057489
0.485655	0.553242	0.438783	0.440653	0.258870	0.231243	0.215166	0.173515	0.129165	0.091415	0.058903
0.426038	0.415745	0.335748	0.434462	0.295257	0.257732	0.216993	0.163193	0.132499	0.093925	0.056814
0.485944	0.425027	0.445821	0.346800	0.246791	0.216683	0.247201	0.195940	0.124317	0.103453	0.060594
0.630615	0.592567	0.387583	0.406379	0.248596	0.278235	0.240413	0.177514	0.145810	0.097443	0.058839
0.613440	0.442052	0.485624	0.317025	0.351924	0.276681	0.216925	0.150151	0.117081	0.086028	0.059543
0.416590	0.520097	0.514202	0.326985	0.333513	0.218966	0.182744	0.147837	0.147944	0.091782	0.058470
0.579755	0.541288	0.437201	0.423785	0.355156	0.241319	0.184129	0.171807	0.130621	0.101608	0.057847
0.607911	0.393786	0.374395	0.290978	0.313650	0.297343	0.180123	0.195384	0.123316	0.085890	0.056614
0.699538	0.378718	0.492474	0.303309	0.361740	0.228011	0.222545	0.150781	0.126116	0.098795	0.056254
0.566918	0.448419	0.405654	0.394951	0.363050	0.254259	0.241014	0.170405	0.137260	0.099715	0.058841
0.656282	0.383113	0.390305	0.430814	0.282883	0.267287	0.202968	0.194283	0.145613	0.105465	0.058779
0.479749	0.573143	0.499676	0.318320	0.273744	0.240698	0.181448	0.148273	0.134089	0.096356	0.058048
0.477279	0.580071	0.412257	0.322373	0.281129	0.302962	0.202282	0.172846	0.123838	0.099135	0.055352
0.684319	0.485998	0.518036	0.290771	0.357106	0.258426	0.232868	0.162701	0.150697	0.091157	0.058238
0.550828	0.403473	0.364277	0.313502	0.274860	0.251912	0.197837	0.154457	0.147063	0.098667	0.060404
0.653092	0.563376	0.439492	0.369574	0.248774	0.271213	0.239303	0.144337	0.117809	0.096653	0.057262
0.504066	0.536839	0.414494	0.389867	0.272119	0.307317	0.232867	0.178246	0.126816	0.097545	0.057082
0.565455	0.513800	0.470347	0.294494	0.318110	0.260276	0.174554	0.166905	0.138855	0.100249	0.057264
0.429620	0.477077	0.356111	0.349839	0.338515	0.218688	0.198532	0.190173	0.151878	0.099786	0.060543
0.467388	0.381665	0.488698	0.319858	0.312939	0.252740	0.247747	0.188530	0.118151	0.095663	0.057989
0.417314	0.452578	0.464982	0.393049	0.284054	0.302266	0.249631	0.175769	0.136312	0.088655	0.058272
0.618943	0.417494	0.437231	0.365968	0.337658	0.222894	0.227114	0.172955	0.143965	0.104126	0.056154
0.704883	0.468930	0.484746	0.351859	0.330969	0.245926	0.254568	0.154536	0.128103	0.105098	0.056385
0.414412	0.573320	0.506187	0.318390	0.322357	0.261885	0.242974	0.180732	0.128367	0.099257	0.058997
0.558711	0.376013	0.375186	0.399509	0.354422	0.284362	0.238420	0.170189	0.149103	0.100650	0.056050
0.591771	0.398512	0.363909	0.382988	0.336160	0.292472	0.236700	0.172330	0.139993	0.095324	0.057176
0.534509	0.512770	0.342096	0.372147	0.361246	0.250307	0.190472	0.186447	0.145727	0.089504	0.056785
0.496717	0.367847	0.428564	0.356480	0.369632	0.271201	0.189956	0.175294	0.145603	0.089220	0.059287
0.701061	0.499259	0.479202	0.287284	0.367495	0.240797	0.208266	0.149791	0.118847	0.095252	0.057857
0.627374	0.415034	0.423251	0.443907	0.301191	0.287395	0.217010	0.150107	0.141712	0.086198	0.055166
0.562023	0.496475	0.459383	0.332163	0.256494	0.272437	0.192411	0.193520	0.129711	0.105782	0.058816
0.437851	0.409193	0.422342	0.287974	0.346531	0.241326	0.227491	0.146729	0.133253	0.100881	0.061397
0.682779	0.579823	0.472400	0.340872	0.304359	0.262220	0.231050	0.181335	0.147613	0.098515	0.056419
0.650204	0.472317	0.343278	0.398016	0.252387	0.231138	0.247247	0.173906	0.156435	0.103999	0.061373
0.487479	0.473118	0.389289	0.415930	0.360019	0.241856	0.218051	0.193677	0.138206	0.093736	0.062061
0.622222	0.405424	0.474098	0.414087	0.349115	0.237321	0.208820	0.160318	0.131870	0.099778	0.059105
0.463894	0.405206	0.362125	0.355155	0.320656	0.288350	0.234423	0.182998	0.141858	0.099455	0.060079
0.628000	0.419654	0.507373	0.339408	0.291220	0.295001	0.244068	0.153901	0.126162	0.097159	0.058743
0.548160	0.489738	0.415631	0.379632	0.298811	0.218737	0.230203	0.154491	0.119987	0.107271	0.057684
0.695834	0.397216	0.432518	0.363250	0.371504	0.295233	0.231683	0.181264	0.134454	0.099547	0.056880
0.483551	0.459002	0.358602	0.335421	0.252995	0.206937	0.228679	0.156454	0.136552	0.090901	0.060135
0.620208	0.421649	0.500556	0.295839	0.336818	0.216335	0.223081	0.170708	0.120074	0.094196	0.056597
0.650777	0.462329	0.337707	0.298777	0.353324	0.247954	0.178851	0.194099	0.146754	0.085226	0.056374
0.427835	0.511393	0.377721	0.356175	0.335334	0.227977	0.228486	0.194604	0.123897	0.109560	0.059274
0.512434	0.476359	0.352131	0.414396	0.288002	0.240407	0.248228	0.188083	0.128819	0.099529	0.059520
0.471571	0.507603	0.334982	0.348741	0.353643	0.272162	0.217476	0.156766	0.141311	0.092044	0.059446
0.442803	0.514731	0.490268	0.396180	0.273073	0.307255	0.247386	0.162442	0.150258	0.089096	0.056685
0.641502	0.404741	0.334445	0.417568	0.303115	0.266034	0.178375	0.169422	0.116791	0.094804	0.057987
0.429093	0.474686	0.517847	0.322593	0.276782	0.296017	0.233305	0.157482	0.131411	0.095721	0.055888
0.451067	0.368802	0.342146	0.395543	0.299786	0.261711	0.245632	0.161064	0.133615	0.085449	0.056205
0.648485	0.378487	0.437070	0.371186	0.274003	0.282616	0.228599	0.179685	0.128205	0.093801	0.058653
0.560656	0.358510	0.393562	0.318928	0.270806	0.295614	0.195904	0.170354	0.128686	0.105268	0.058919
0.653162	0.592588	0.475398	0.399249	0.304453	0.226549	0.211191	0.176117	0.130115	0.096866	0.059438
0.698606	0.424954	0.327033	0.390974	0.323175	0.214576	0.196629	0.149079	0.129862	0.096656	0.059777
0.494886	0.493859	0.472432	0.382315	0.329584	0.250631	0.245314	0.173858	0.146472	0.092619	0.056422
0.666039	0.505641	0.338035	0.298370	0.263939	0.297408	0.243292	0.164881	0.150531	0.092345	0.057512
0.515265	0.476860	0.512685	0.410560	0.354951	0.244632	0.209162	0.142998	0.131527	0.096828	0.054458
0.673448	0.580635	0.510800	0.296943	0.368358	0.215674	0.249618	0.180551	0.142545	0.097669	0.057425
0.411233	0.428518	0.333796	0.295034	0.362707	0.297470	0.203103	0.173271	0.144233	0.100353	0.059536
0.690110	0.442102	0.338193	0.298938	0.346704	0.240729	0.178471	0.179620	0.139592	0.086153	0.056090
0.557283	0.405813	0.425681	0.294965	0.265828	0.220551	0.242332	0.161461	0.136784	0.103393	0.055206
0.561698	0.480024	0.380171	0.369983	0.336607	0.259162	0.203045	0.172392	0.128823	0.094129	0.057757
0.621233	0.550912	0.503495	0.433472	0.355906	0.284631	0.235084	0.190623	0.127435	0.095533	0.058635
0.445289	0.449240	0.324219	0.330182	0.286209	0.258072	0.215284	0.153201	0.143138	0.092298	0.060032
0.552294	0.594475	0.322564	0.310849	0.363574	0.243931	0.184446	0.162445	0.126798	0.095880	0.057218
0.526009	0.543138	0.465006	0.384472	0.258610	0.309614	0.206982	0.154324	0.124436	0.094795	0.059465
0.474952	0.400521	0.473084	0.362588	0.275380	0.304355	0.195243	0.169539	0.121428	0.097568	0.058833
0.624431	0.419474	0.381752	0.438944	0.255693	0.252810	0.209714	0.158182	0.140299	0.086520	0.058175
0.439906	0.426961	0.476236	0.301347	0.242558	0.222656	0.203241	0.179029	0.149302	0.099256	0.060044
0.454510	0.564676	0.495955	0.396318	0.331586	0.228119	0.207319	0.189595	0.125444	0.091084	0.057650
0.468658	0.554459	0.473917	0.363618	0.368312	0.295955	0.220027	0.180916	0.152228	0.099464	0.058990
0.600009	0.508532	0.374101	0.359794	0.252963	0.263638	0.195540	0.157335	0.133815	0.098657	0.055470
0.649268	0.446662	0.510780	0.434955	0.365806	0.300536	0.219552	0.172468	0.141339	0.095254	0.056345
0.436480	0.384494	0.417979	0.382872	0.252348	0.259805	0.205644	0.154884	0.139642	0.092311	0.057994
0.510208	0.515258	0.489105	0.289691	0.262568	0.256752	0.187964	0.170023	0.120032	0.095979	0.055921
0.612852	0.462688	0.374911	0.409082	0.355173	0.274639	0.220940	0.185910	0.125004	0.092775	0.057271
0.541265	0.430691	0.521058	0.322860	0.345649	0.221880	0.220082	0.194034	0.116906	0.087376	0.056786
0.653340	0.559703	0.440094	0.406349	0.341346	0.264702	0.207077	0.192248	0.119530	0.103338	0.056694
0.535250	0.575676	0.416049	0.346356	0.294232	0.279192	0.198684	0.186544	0.118363	0.094421	0.056953
0.705094	0.499075	0.509539	0.365661	0.363330	0.263697	0.226225	0.181498	0.143682	0.095221	0.058686
0.706182	0.524311	0.361600	0.339266	0.254080	0.224137	0.219135	0.196724	0.146910	0.089544	0.058088
0.478399	0.599238	0.479489	0.351546	0.287228	0.283291	0.217128	0.185048	0.146849	0.102287	0.057701
0.455131	0.570701	0.340727	0.346953	0.353369	0.235494	0.228618	0.178974	0.130185	0.088574	0.058635
0.511809	0.451953	0.371855	0.303969	0.367390	0.285110	0.195141	0.168254	0.120868	0.105217	0.059707
0.695293	0.482415	0.411787	0.291465	0.302569	0.213572	0.250261	0.172516	0.145710	0.100982	0.054728
0.696663	0.591509	0.460896	0.414661	0.318068	0.241090	0.223236	0.202828	0.133097	0.092144	0.058573
0.418549	0.364365	0.423249	0.430441	0.367107	0.294583	0.195127	0.176466	0.139438	0.093736	0.056414
0.664329	0.567983	0.452342	0.301900	0.277869	0.291817	0.181799	0.171310	0.136198	0.097233	0.057258
0.544275	0.396997	0.470284	0.388078	0.287117	0.221060	0.235746	0.158606	0.140884	0.101144	0.056703
0.555394	0.416650	0.498307	0.433021	0.325169	0.229721	0.226555	0.156136	0.148730	0.094274	0.057137
0.442032	0.534958	0.425113	0.378968	0.349287	0.290405	0.199761	0.175354	0.141249	0.098525	0.060777
0.598396	0.389136	0.370345	0.310684	0.333344	0.305809	0.186753	0.184076	0.127786	0.109112	0.059238
0.642619	0.481625	0.407264	0.328399	0.318580	0.240943	0.250565	0.193395	0.149973	0.102745	0.059752
0.598636	0.445461	0.461106	0.305433	0.325229	0.259971	0.174034	0.179820	0.136531	0.095638	0.058065
0.505592	0.425775	0.330972	0.367868	0.360528	0.302259	0.186902	0.155924	0.133146	0.088871	0.056686
0.705774	0.454515	0.331063	0.283475	0.357600	0.302794	0.233601	0.187260	0.134425	0.091105	0.057797
0.454328	0.384084	0.368561	0.393204	0.372004	0.286247	0.233625	0.159922	0.119948	0.102152	0.059028
0.614284	0.493354	0.424034	0.412982	0.322886	0.248402	0.232235	0.155950	0.150406	0.087200	0.057627
0.508349	0.565582	0.330687	0.387329	0.320886	0.260868	0.229645	0.157210	0.142766	0.100828	0.056980
0.532840	0.578053	0.385937	0.314831	0.284311	0.257545	0.181901	0.158015	0.143555	0.101570	0.056010
0.539008	0.590061	0.496996	0.332386	0.358325	0.256526	0.236408	0.166213	0.131541	0.094641	0.058822
0.699696	0.468285	0.476068	0.437704	0.319114	0.245920	0.210516	0.189972	0.117333	0.101632	0.059188
0.640951	0.570250	0.497372	0.334668	0.299189	0.294821	0.228646	0.200904	0.136137	0.097525	0.058310
0.539998	0.500645	0.469724	0.429359	0.309301	0.246158	0.220899	0.173856	0.128124	0.091859	0.057405
0.575428	0.475833	0.421351	0.375053	0.333639	0.303728	0.240017	0.170987	0.128392	0.090605	0.059092
0.431052	0.486507	0.467080	0.403271	0.322152	0.291784	0.231264	0.174244	0.117739	0.099445	0.056899
0.629593	0.589962	0.333721	0.419499	0.318522	0.236389	0.250928	0.150115	0.151128	0.093442	0.056332
0.560458	0.565152	0.397081	0.317969	0.260421	0.223807	0.244487	0.164685	0.130160	0.085418	0.057414
0.482330	0.491173	0.437949	0.372767	0.285486	0.245555	0.236471	0.200759	0.146944	0.100610	0.057686
0.439124	0.503753	0.482701	0.363586	0.261721	0.265425	0.211252	0.189564	0.122006	0.096457	0.061289
0.562155	0.441155	0.474787	0.354877	0.335454	0.290603	0.220040	0.188351	0.136723	0.095315	0.054589
0.511924	0.384134	0.484145	0.395056	0.270527	0.264014	0.214392	0.192266	0.131819	0.099539	0.058445
0.632444	0.604475	0.407541	0.319482	0.361582	0.236396	0.229595	0.185236	0.135173	0.100573	0.057057
0.705477	0.377255	0.346559	0.401906	0.261631	0.251683	0.251201	0.179524	0.119225	0.089246	0.057124
0.636239	0.564285	0.496328	0.366279	0.324110	0.295705	0.191378	0.192673	0.148149	0.104320	0.058639
0.686648	0.508218	0.344378	0.384856	0.260402	0.287781	0.237098	0.174818	0.135152	0.093549	0.058152
0.629061	0.420591	0.376148	0.357292	0.364012	0.279036	0.234745	0.179897	0.139858	0.100565	0.058757
0.432845	0.483370	0.461111	0.420632	0.286479	0.283074	0.186648	0.180125	0.150867	0.098141	0.056924
0.441398	0.482079	0.477674	0.301995	0.258611	0.293801	0.215536	0.196182	0.150627	0.102423	0.060146
0.619720	0.433734	0.420068	0.284622	0.361954	0.297127	0.184645	0.155729	0.130269	0.091166	0.057732
0.664450	0.368545	0.346780	0.298377	0.350432	0.264765	0.215259	0.152201	0.142815	0.100563	0.059708
0.587039	0.590466	0.457126	0.337948	0.320791	0.288201	0.222939	0.166642	0.149180	0.102028	0.061089
0.561969	0.360790	0.372540	0.404157	0.252544	0.277040	0.246446	0.150836	0.123610	0.096967	0.058642
0.523285	0.550102	0.419273	0.339499	0.290044	0.234377	0.186467	0.153532	0.140622	0.095868	0.055399
0.605586	0.446592	0.402704	0.303521	0.259748	0.294838	0.191488	0.189699	0.152756	0.104256	0.058024
0.543568	0.478147	0.372832	0.377168	0.282217	0.247923	0.209183	0.198386	0.148176	0.095513	0.057901
0.640933	0.510180	0.432288	0.350480	0.280755	0.243847	0.244877	0.163533	0.148304	0.095181	0.055743
0.611093	0.402990	0.425399	0.297224	0.359765	0.264276	0.200620	0.199496	0.116943	0.092015	0.056474
0.435274	0.544638	0.407487	0.384408	0.326619	0.230555	0.221471	0.156737	0.139815	0.088494	0.057046
0.517112	0.518795	0.475855	0.337320	0.309553	0.301786	0.199208	0.202300	0.138125	0.099271	0.058428
0.471391	0.474611	0.439891	0.302427	0.343919	0.242820	0.223604	0.163158	0.123966	0.083804	0.058929
0.641672	0.557997	0.462965	0.383851	0.324046	0.308053	0.192245	0.170094	0.124334	0.101497	0.060659
0.563558	0.558258	0.510496	0.335304	0.358122	0.204195	0.178192	0.152704	0.121501	0.097797	0.058987
0.522620	0.576566	0.351446	0.414478	0.367451	0.287452	0.240974	0.147422	0.146492	0.103131	0.060699
0.672628	0.440438	0.384756	0.366108	0.342541	0.213788	0.202167	0.151259	0.135303	0.092340	0.058499
0.507814	0.388472	0.460237	0.318851	0.275794	0.268238	0.216272	0.172854	0.120989	0.099345	0.055308
0.704071	0.462997	0.388293	0.394685	0.314798	0.299070	0.209518	0.166942	0.128710	0.094872	0.056009
0.551321	0.412402	0.464021	0.318983	0.348363	0.220014	0.214011	0.191449	0.145835	0.102458	0.057205
0.636459	0.525015	0.393754	0.328692	0.311598	0.262038	0.209228	0.182825	0.136259	0.088501	0.058959
0.417466	0.493309	0.468221	0.373195	0.261387	0.286013	0.226820	0.169501	0.143520	0.102513	0.057443
0.541352	0.531212	0.351509	0.317407	0.327336	0.254514	0.236911	0.169158	0.129680	0.096085	0.056585
0.427586	0.495370	0.415518	0.371692	0.293962	0.227379	0.238990	0.178277	0.120054	0.096070	0.053685
0.546153	0.505748	0.338854	0.349930	0.349746	0.287874	0.239002	0.186297	0.136979	0.103079	0.057891
0.545777	0.478597	0.358943	0.357031	0.303978	0.283404	0.226828	0.192041	0.136215	0.088034	0.056456
0.451298	0.553606	0.502636	0.433792	0.274043	0.214779	0.177629	0.167796	0.138360	0.087036	0.057593
0.543852	0.561358	0.392139	0.383259	0.342145	0.318790	0.205232	0.192657	0.126942	0.090208	0.058683
0.551655	0.430361	0.357443	0.338103	0.306197	0.224608	0.219788	0.179531	0.138950	0.092884	0.058109
0.552106	0.537884	0.325399	0.363528	0.340798	0.272633	0.200632	0.168823	0.119637	0.095204	0.059110
0.418579	0.422628	0.370285	0.327736	0.288781	0.223227	0.243426	0.173873	0.135875	0.097651	0.059161
0.614945	0.399373	0.423474	0.360174	0.266442	0.234366	0.229729	0.188567	0.133024	0.098150	0.058265
0.642732	0.370503	0.369107	0.402165	0.332779	0.241498	0.243228	0.180099	0.127424	0.092645	0.061317
0.555022	0.496054	0.444687	0.432878	0.285942	0.290251	0.252745	0.147742	0.129379	0.107356	0.060975
0.609741	0.450273	0.449934	0.286899	0.311933	0.218812	0.220369	0.151472	0.136580	0.092472	0.058393
0.514900	0.443787	0.448797	0.436872	0.379439	0.262734	0.259600	0.183734	0.122333	0.105271	0.057507
0.623072	0.552690	0.320690	0.296866	0.342649	0.244612	0.220275	0.172082	0.118536	0.089544	0.059945
0.422965	0.527183	0.426648	0.447187	0.315671	0.234248	0.201709	0.172639	0.125010	0.103472	0.057199
0.425908	0.480396	0.371481	0.395586	0.307081	0.281915	0.227304	0.156754	0.138042	0.084807	0.058724
0.696622	0.505807	0.333773	0.327155	0.346052	0.230610	0.182309	0.170645	0.148516	0.103043	0.056613
0.556609	0.501505	0.382922	0.296026	0.282668	0.292697	0.182844	0.195979	0.140801	0.093043	0.058819
0.533791	0.452993	0.508627	0.406591	0.258469	0.268511	0.215476	0.170599	0.127596	0.099632	0.058698
0.608242	0.593191	0.483975	0.339855	0.314213	0.292900	0.189015	0.147187	0.141832	0.102623	0.056406
0.688209	0.468315	0.386824	0.305201	0.356065	0.292129	0.237753	0.166202	0.115949	0.092939	0.056016
0.549848	0.395731	0.413000	0.299360	0.305135	0.232520	0.220154	0.183019	0.136273	0.085992	0.059961
0.630161	0.588654	0.480743	0.409257	0.246347	0.256635	0.239700	0.166747	0.121244	0.099673	0.058460
0.507074	0.442826	0.510175	0.404242	0.287501	0.279966	0.207379	0.169631	0.136659	0.091338	0.056460
0.506559	0.399852	0.412380	0.332549	0.359460	0.299627	0.209162	0.159272	0.132462	0.086034	0.056793
0.614591	0.444996	0.343977	0.424919	0.310237	0.290471	0.206843	0.189490	0.118402	0.100666	0.056305
0.661522	0.440499	0.489459	0.303712	0.279842	0.244773	0.183136	0.168044	0.142300	0.099457	0.059564
0.684325	0.515788	0.437889	0.431781	0.314853	0.252017	0.229152	0.154192	0.136427	0.100447	0.057429
0.602558	0.496150	0.365931	0.427136	0.328715	0.266261	0.245448	0.170778	0.138621	0.101751	0.057270
0.663482	0.383475	0.515400	0.340323	0.327647	0.228003	0.240060	0.142045	0.121672	0.097084	0.055181
0.542890	0.424438	0.390492	0.394837	0.271460	0.308509	0.193008	0.176535	0.138622	0.091410	0.059833
0.612189	0.577134	0.333883	0.316880	0.312406	0.215194	0.232335	0.156824	0.111910	0.101824	0.056300
0.563671	0.419131	0.426671	0.403263	0.354647	0.233333	0.176608	0.174715	0.130326	0.100027	0.057111
0.453447	0.396204	0.375635	0.423875	0.264655	0.237583	0.216535	0.181846	0.125537	0.092896	0.059905
0.462005	0.402061	0.416308	0.362867	0.268034	0.306694	0.218455	0.151359	0.138123	0.098256	0.058679
0.660036	0.431640	0.333478	0.300849	0.338629	0.253062	0.234307	0.167465	0.153226	0.105924	0.057497
0.558990	0.587481	0.453402	0.409302	0.343030	0.256402	0.216128	0.141844	0.140679	0.084580	0.057629
0.595034	0.398195	0.329698	0.425364	0.342924	0.302105	0.219620	0.149999	0.145417	0.094713	0.056831
0.573164	0.550421	0.407474	0.303083	0.287994	0.214794	0.235548	0.164023	0.141048	0.092036	0.058480
0.502722	0.556621	0.492318	0.397091	0.310068	0.282021	0.176783	0.166129	0.132220	0.099341	0.059474
0.633677	0.547557	0.431458	0.298329	0.308091	0.310674	0.256170	0.161916	0.119159	0.089562	0.053868
0.503004	0.468991	0.346625	0.346534	0.355542	0.253052	0.193864	0.160254	0.116340	0.086694	0.057220
0.587257	0.515927	0.516076	0.426952	0.323444	0.283381	0.189263	0.199620	0.153241	0.085663	0.057694
0.435564	0.582861	0.410684	0.297661	0.300813	0.253160	0.183446	0.171621	0.139345	0.090533	0.057988
0.633351	0.491010	0.330532	0.429015	0.250651	0.285749	0.252677	0.158717	0.148049	0.097073	0.060013
0.429369	0.437140	0.386035	0.422895	0.336753	0.252323	0.224836	0.196530	0.147163	0.098482	0.058446
0.478328	0.389425	0.441808	0.317705	0.334100	0.234030	0.240734	0.146076	0.145110	0.103372	0.059698
0.538383	0.588322	0.498131	0.361271	0.349403	0.307734	0.210448	0.188146	0.140395	0.097113	0.058145
0.635643	0.446511	0.407424	0.350215	0.324846	0.296091	0.219940	0.176984	0.148377	0.096480	0.056804
0.510716	0.526034	0.523437	0.430525	0.317026	0.294965	0.200623	0.196694	0.124482	0.090656	0.057916
0.653411	0.472329	0.362548	0.402366	0.298754	0.221162	0.233558	0.182349	0.125195	0.096264	0.059521
0.558250	0.420297	0.475985	0.433562	0.273310	0.287243	0.183236	0.171869	0.123153	0.105921	0.059865
0.452005	0.537717	0.493401	0.312024	0.373410	0.303964	0.242601	0.189816	0.118909	0.089698	0.056761
0.705003	0.423252	0.468106	0.370846	0.263736	0.305018	0.222248	0.173902	0.123640	0.098237	0.062094
0.587725	0.380718	0.331544	0.430111	0.250481	0.294438	0.230491	0.179781	0.142548	0.092817	0.057664
0.680582	0.387856	0.494483	0.391210	0.340356	0.212383	0.232376	0.187284	0.150208	0.097920	0.059782
0.707430	0.520785	0.326742	0.362714	0.308067	0.261363	0.236751	0.156165	0.145871	0.099853	0.059207
0.632292	0.552174	0.402860	0.351911	0.338858	0.237319	0.189435	0.169014	0.119439	0.092893	0.058799
0.428605	0.524545	0.481919	0.335283	0.351349	0.303658	0.192563	0.171057	0.130258	0.092828	0.056943
0.586896	0.555066	0.488411	0.306062	0.254889	0.304022	0.192029	0.187051	0.127913	0.086431	0.058457
0.646470	0.394002	0.416182	0.325209	0.296438	0.226400	0.242024	0.167434	0.149735	0.087524	0.059165
0.607485	0.572546	0.439355	0.382456	0.366554	0.303697	0.215035	0.192725	0.147388	0.089427	0.057952
0.675745	0.390707	0.474749	0.286686	0.310525	0.247996	0.223444	0.161480	0.130410	0.087429	0.061608
0.573898	0.377340	0.385636	0.442868	0.370661	0.233651	0.229057	0.153920	0.138653	0.095706	0.058061
0.475881	0.398884	0.356652	0.405124	0.287091	0.257215	0.231453	0.186984	0.138542	0.091951	0.055936
0.553882	0.611490	0.495661	0.437314	0.324673	0.262759	0.206057	0.171560	0.118298	0.101834	0.055703
0.545720	0.416435	0.498717	0.413031	0.352973	0.217285	0.199654	0.146125	0.128654	0.091539	0.055654
0.429420	0.383233	0.407789	0.420537	0.277604	0.219846	0.218083	0.190197	0.124989	0.100762	0.061178
0.425444	0.460726	0.345602	0.336113	0.356554	0.295322	0.193120	0.155178	0.122014	0.093286	0.059502
0.460452	0.596536	0.515488	0.413345	0.345676	0.229712	0.236048	0.179828	0.119205	0.101685	0.057636
0.493033	0.548523	0.516165	0.399426	0.329907	0.285264	0.202878	0.174407	0.127094	0.093000	0.059383
0.612507	0.370524	0.417000	0.412877	0.286325	0.306634	0.226119	0.178201	0.143254	0.096712	0.058314
0.632128	0.492149	0.387843	0.317533	0.270575	0.251772	0.188359	0.164508	0.141626	0.100624	0.055720
0.654476	0.588008	0.387464	0.380617	0.256729	0.256765	0.191120	0.146192	0.118003	0.099010	0.056829
0.664386	0.395707	0.408170	0.305067	0.329589	0.227216	0.194035	0.156247	0.137869	0.098233	0.058170
0.600150	0.457131	0.379144	0.434028	0.276342	0.250142	0.195999	0.170358	0.116697	0.097761	0.055198
0.703372	0.378585	0.330346	0.400932	0.355088	0.286282	0.176767	0.193245	0.140442	0.095058	0.059311
0.417446	0.497617	0.363858	0.355386	0.276575	0.212912	0.184783	0.185535	0.144364	0.099624	0.057241
0.701278	0.443655	0.420729	0.320957	0.321799	0.214670	0.245021	0.185264	0.126096	0.092614	0.056980
0.651224	0.520392	0.441159	0.430498	0.361064	0.271207	0.184726	0.191189	0.117482	0.104027	0.059756
0.456566	0.421842	0.438742	0.350633	0.353913	0.234376	0.243925	0.183808	0.142078	0.087371	0.057425
0.509992	0.502563	0.387302	0.366911	0.242482	0.289134	0.186310	0.186825	0.141257	0.102432	0.059826
0.636573	0.589158	0.466374	0.370032	0.290824	0.271036	0.247834	0.175470	0.115779	0.086924	0.058904
0.514582	0.584153	0.385493	0.400164	0.369369	0.259860	0.228368	0.180972	0.131146	0.091419	0.058040
0.472308	0.487118	0.470078	0.402956	0.294793	0.266741	0.241718	0.199892	0.150472	0.095244	0.058562
0.481029	0.522835	0.392550	0.303499	0.365619	0.290652	0.207295	0.151037	0.141577	0.103015	0.057774
0.443204	0.491228	0.341976	0.396821	0.285215	0.287861	0.222810	0.159320	0.118426	0.100842	0.058207
0.588961	0.609053	0.405766	0.318276	0.330663	0.216070	0.196670	0.162853	0.114718	0.088027	0.058320
0.580072	0.539064	0.497195	0.305534	0.335734	0.248458	0.245152	0.182013	0.148507	0.097380	0.058187
0.510869	0.411375	0.382434	0.359590	0.341300	0.254131	0.226463	0.194597	0.132134	0.088612	0.057324
0.702272	0.385779	0.467036	0.437474	0.332339	0.233481	0.235190	0.174818	0.119192	0.101141	0.057249
0.585516	0.453290	0.511657	0.357616	0.327557	0.255129	0.238105	0.188475	0.130154	0.088430	0.056081
0.601829	0.522263	0.464727	0.328702	0.297247	0.230425	0.207929	0.184011	0.144774	0.097244	0.058232
0.428864	0.551798	0.418465	0.408038	0.338955	0.247133	0.220912	0.180245	0.120509	0.087656	0.058969
0.552506	0.449869	0.434042	0.313803	0.327030	0.277255	0.200365	0.184871	0.146029	0.095405	0.059052
0.604351	0.397726	0.361906	0.299545	0.333889	0.245537	0.210505	0.173028	0.141488	0.090096	0.058259
0.539850	0.524490	0.411333	0.328380	0.328145	0.297045	0.253464	0.200771	0.146753	0.094987	0.057553
0.689509	0.504425	0.501359	0.403371	0.313771	0.243170	0.192837	0.177476	0.132641	0.099386	0.058098
0.535059	0.493380	0.373539	0.311085	0.307391	0.232161	0.199224	0.187540	0.142651	0.103444	0.056884
0.567504	0.562876	0.446827	0.412706	0.252653	0.277195	0.199953	0.189484	0.141867	0.097713	0.055619
0.651331	0.489690	0.350835	0.303822	0.377463	0.315764	0.225693	0.191755	0.132739	0.086795	0.058076
0.518510	0.403826	0.384867	0.290144	0.255143	0.225749	0.180880	0.189647	0.140648	0.099494	0.058806
0.565522	0.592492	0.372658	0.364935	0.359301	0.274678	0.180386	0.152793	0.140319	0.084588	0.058444
0.506012	0.535669	0.392931	0.368812	0.361716	0.217826	0.226808	0.202239	0.151519	0.096548	0.057291
0.554095	0.561311	0.467097	0.301656	0.289018	0.218370	0.226977	0.157259	0.145447	0.091694	0.059665
0.481240	0.567785	0.511308	0.359437	0.330983	0.291585	0.242850	0.192538	0.148122	0.094272	0.059276
0.684410	0.530526	0.379283	0.392482	0.314445	0.294449	0.227928	0.174289	0.147180	0.101519	0.060236
0.647423	0.438656	0.406884	0.338154	0.307686	0.210547	0.177094	0.192116	0.130649	0.084034	0.057089
0.652108	0.491626	0.496081	0.297372	0.350500	0.292933	0.193507	0.170732	0.145706	0.090004	0.057397
0.467652	0.424113	0.462849	0.305229	0.352972	0.267570	0.178568	0.183488	0.121156	0.099515	0.058771
0.438292	0.439926	0.361234	0.297652	0.298627	0.233208	0.191636	0.180525	0.140915	0.103865	0.058345
0.452254	0.519041	0.333366	0.376980	0.300924	0.308027	0.221374	0.193690	0.137841	0.102719	0.058887
0.690630	0.533706	0.445911	0.395026	0.267250	0.261997	0.237174	0.165160	0.130169	0.094341	0.058730
0.418163	0.535652	0.502477	0.325129	0.319282	0.235407	0.209660	0.202876	0.142608	0.103866	0.059361
0.499013	0.394539	0.476733	0.411978	0.382409	0.278352	0.230198	0.154251	0.127973	0.100225	0.058407
0.447908	0.399661	0.501273	0.430844	0.332453	0.239905	0.234526	0.196751	0.142192	0.098991	0.059754
0.647960	0.584179	0.482378	0.348727	0.345642	0.230918	0.214791	0.168428	0.129024	0.095503	0.056203
0.692437	0.523517	0.493540	0.445684	0.306309	0.226661	0.220261	0.170776	0.141352	0.093161	0.056016
0.479536	0.593651	0.483789	0.358481	0.267502	0.262027	0.238936	0.193275	0.145016	0.105176	0.057874
0.633362	0.553485	0.449017	0.337559	0.274397	0.235164	0.221641	0.190025	0.123242	0.090275	0.054836
0.607135	0.457976	0.412852	0.286252	0.302918	0.209023	0.187316	0.152087	0.139821	0.102157	0.059150
0.670545	0.441833	0.495194	0.340684	0.371876	0.268588	0.192808	0.185450	0.143327	0.101960	0.058618
0.675148	0.553568	0.507274	0.359694	0.259580	0.283106	0.240714	0.166039	0.136830	0.089461	0.057064
0.588126	0.583933	0.344630	0.387037	0.360645	0.272131	0.219561	0.155660	0.123930	0.101440	0.059844
0.551924	0.491435	0.390865	0.363848	0.248314	0.297987	0.245521	0.163758	0.147757	0.091832	0.059734
0.429880	0.498896	0.457261	0.390297	0.358116	0.288278	0.251249	0.173498	0.144758	0.089001	0.057484
0.414228	0.491510	0.323113	0.369164	0.341836	0.305385	0.233421	0.200965	0.122339	0.088336	0.056807
0.495814	0.380543	0.366028	0.281907	0.279194	0.276422	0.199818	0.164644	0.124234	0.092983	0.056685
0.476221	0.458558	0.482383	0.383633	0.330640	0.306795	0.183596	0.168894	0.134808	0.092253	0.055469
0.588180	0.481929	0.400432	0.419079	0.298861	0.235368	0.198222	0.201045	0.137437	0.103388	0.060016
0.512973	0.539964	0.462886	0.420480	0.364752	0.292190	0.182113	0.161256	0.143145	0.096350	0.059931
0.477183	0.573194	0.502223	0.420523	0.247226	0.236115	0.224230	0.154495	0.141767	0.083962	0.056137
0.520267	0.517807	0.382954	0.443083	0.289023	0.243140	0.240358	0.167612	0.119581	0.094271	0.056663
0.497320	0.493932	0.431066	0.376184	0.327837	0.229729	0.198707	0.158764	0.138366	0.096386	0.058076
0.560089	0.415592	0.461038	0.348924	0.328225	0.287516	0.218296	0.188859	0.127183	0.104245	0.058526
0.626505	0.545691	0.450641	0.284599	0.297229	0.270862	0.173928	0.161162	0.132691	0.096341	0.060569
0.622797	0.380229	0.410408	0.293698	0.291047	0.287747	0.216569	0.150896	0.133062	0.087914	0.058948
0.534398	0.441696	0.463274	0.412604	0.348116	0.283248	0.203277	0.148878	0.122635	0.101069	0.059537
0.473848	0.542284	0.467542	0.435715	0.262189	0.300734	0.201615	0.195999	0.138749	0.095403	0.055811
0.665314	0.520560	0.518389	0.366355	0.354007	0.291190	0.225786	0.167600	0.131302	0.095770	0.057975
0.453462	0.483721	0.472950	0.432019	0.279152	0.289243	0.186812	0.170826	0.117518	0.094887	0.058826
0.443293	0.419460	0.388234	0.329333	0.310509	0.268082	0.237864	0.162106	0.146796	0.104151	0.055934
0.669575	0.376163	0.331451	0.337510	0.334017	0.296993	0.194574	0.195401	0.150007	0.099487	0.058556
0.470580	0.382895	0.448175	0.316866	0.245527	0.239314	0.218749	0.181874	0.143850	0.086514	0.056182
0.583562	0.586075	0.453602	0.403430	0.360828	0.238479	0.209399	0.194888	0.139000	0.107202	0.060756
0.434256	0.505790	0.382985	0.430604	0.251000	0.270507	0.211146	0.194042	0.120452	0.095450	0.057509
0.438674	0.514508	0.330285	0.371316	0.299017	0.263966	0.195905	0.174385	0.124714	0.099334	0.055698
0.490683	0.574140	0.463346	0.317655	0.359778	0.295345	0.185437	0.162264	0.124302	0.088702	0.058817
0.518532	0.592999	0.483681	0.289021	0.272270	0.262202	0.238589	0.178785	0.133303	0.094665	0.059183
0.667379	0.515225	0.351084	0.299885	0.286640	0.286972	0.236781	0.146359	0.115104	0.095805	0.058717
0.568417	0.604581	0.469197	0.410238	0.258012	0.227584	0.217012	0.177288	0.144081	0.099708	0.056760
0.623151	0.420480	0.368262	0.370204	0.243939	0.289583	0.189957	0.167227	0.114636	0.096481	0.055701
0.667224	0.451538	0.358007	0.439896	0.363824	0.241219	0.241363	0.165640	0.125455	0.097213	0.059542
0.476463	0.379317	0.329764	0.401772	0.289726	0.304852	0.193681	0.176924	0.129256	0.087660	0.056792
0.605862	0.594799	0.412572	0.380186	0.339717	0.298626	0.197041	0.146249	0.131983	0.090097	0.058429
0.699591	0.490291	0.384378	0.376923	0.294476	0.226288	0.203612	0.155238	0.123626	0.099559	0.057567
0.532554	0.412231	0.406837	0.294372	0.352496	0.284540	0.209604	0.147396	0.146638	0.089383	0.056036
0.661544	0.522250	0.471567	0.371516	0.266629	0.237429	0.237461	0.151473	0.142394	0.085429	0.056089
0.448936	0.403531	0.495780	0.380826	0.345925	0.213427	0.233911	0.148815	0.122630	0.100330	0.060741
0.685997	0.478299	0.360503	0.375950	0.263575	0.267390	0.184827	0.169991	0.119189	0.093586	0.055527
0.598605	0.459952	0.402441	0.325039	0.335486	0.291503	0.243054	0.190615	0.131577	0.096301	0.059995
0.456486	0.452053	0.449224	0.410821	0.285243	0.263547	0.205370	0.198847	0.139467	0.096870	0.060217
0.469198	0.439593	0.373244	0.392756	0.334244	0.271371	0.185133	0.198523	0.117472	0.086518	0.057499
0.505834	0.469090	0.450717	0.427612	0.314664	0.306238	0.221917	0.194864	0.134379	0.098034	0.057476
0.573637	0.458445	0.401478	0.402329	0.342271	0.216060	0.244491	0.169725	0.144326	0.104460	0.057916
0.550016	0.368816	0.499743	0.318136	0.308659	0.242181	0.180897	0.197085	0.142155	0.102370	0.057169
0.644493	0.533559	0.479281	0.438192	0.271998	0.299339	0.253321	0.151979	0.119087	0.087188	0.060729
0.499671	0.599947	0.436614	0.314170	0.263186	0.275559	0.202402	0.195606	0.118600	0.103885	0.057440
0.604619	0.568271	0.445630	0.427171	0.251810	0.244850	0.174153	0.185116	0.119926	0.095218	0.059044
0.577626	0.416444	0.409000	0.366668	0.300163	0.290183	0.178019	0.153789	0.132857	0.095110	0.060526
0.659316	0.464686	0.356017	0.408021	0.350605	0.273036	0.237136	0.188361	0.128949	0.091749	0.057255
0.684804	0.471162	0.461831	0.397497	0.362401	0.291372	0.217008	0.177064	0.123542	0.084961	0.056077
0.571152	0.576481	0.498247	0.397325	0.305548	0.278620	0.200645	0.179753	0.113418	0.099029	0.059947
0.603642	0.607111	0.431805	0.398349	0.331028	0.275215	0.210318	0.155183	0.113812	0.088386	0.057520
0.546598	0.382887	0.346001	0.420122	0.299575	0.220015	0.230172	0.155701	0.147500	0.100586	0.059493
0.633368	0.443397	0.398913	0.447598	0.323344	0.229576	0.226190	0.164372	0.123412	0.104096	0.058765
0.535891	0.464267	0.485967	0.285205	0.340463	0.260353	0.185084	0.174371	0.129847	0.098532	0.057990
0.443999	0.530101	0.352773	0.428965	0.292320	0.244671	0.179300	0.164468	0.145191	0.088471	0.054927
0.661832	0.457940	0.468180	0.439769	0.370558	0.278830	0.189360	0.187347	0.127779	0.099427	0.058487
0.678920	0.445832	0.460010	0.361737	0.363872	0.290661	0.214872	0.177994	0.125610	0.100807	0.058863
0.677328	0.576251	0.464436	0.307058	0.333675	0.272722	0.193963	0.158464	0.139173	0.088708	0.056261
0.526671	0.513628	0.418995	0.439756	0.268163	0.276853	0.233947	0.154952	0.151762	0.087727	0.056716
0.596202	0.538171	0.488313	0.350284	0.341526	0.226228	0.236096	0.175851	0.141475	0.096801	0.057736
0.486260	0.551276	0.491621	0.439397	0.289326	0.263218	0.234731	0.153061	0.131165	0.086008	0.057281
0.579234	0.452483	0.452489	0.337450	0.337457	0.273225	0.243634	0.167201	0.139814	0.101655	0.060426
0.604254	0.393351	0.441298	0.405746	0.349568	0.286973	0.196929	0.178047	0.128191	0.104760	0.060293
0.605929	0.546400	0.391905	0.367467	0.355628	0.247566	0.192690	0.151609	0.150823	0.097966	0.057261
0.625957	0.452486	0.433258	0.425090	0.315673	0.252617	0.198833	0.146807	0.147237	0.096863	0.059262
0.424522	0.477445	0.510945	0.383315	0.320334	0.246299	0.204488	0.198937	0.145830	0.097454	0.058177
0.643386	0.494389	0.430534	0.384820	0.346982	0.259332	0.207444	0.192644	0.125317	0.100077	0.057915
0.417075	0.384515	0.430298	0.309435	0.377901	0.286118	0.190204	0.159914	0.123656	0.100720	0.059619
0.452634	0.430491	0.420025	0.423692	0.335954	0.287895	0.238622	0.160374	0.139604	0.086278	0.056970
0.559024	0.391390	0.465486	0.330658	0.323885	0.289243	0.194283	0.184337	0.134416	0.087589	0.056713
0.438630	0.425201	0.386953	0.374946	0.353000	0.244228	0.220744	0.155679	0.133097	0.099262	0.056427
0.453604	0.471910	0.460640	0.416382	0.330879	0.307003	0.200632	0.172170	0.149474	0.089975	0.062254
0.477483	0.460719	0.394134	0.434283	0.334794	0.285979	0.211344	0.185325	0.129472	0.103725	0.058122
0.538277	0.531897	0.349186	0.358796	0.330463	0.278071	0.233190	0.176004	0.138355	0.088823	0.056678
0.519456	0.399769	0.466225	0.419329	0.368709	0.253686	0.196769	0.170101	0.121948	0.095431	0.057426
0.469427	0.590694	0.473083	0.375630	0.331724	0.235227	0.197271	0.178781	0.124816	0.091996	0.059262
0.558955	0.542339	0.323503	0.335196	0.247253	0.284240	0.214704	0.193826	0.130076	0.092735	0.058729
0.613224	0.453004	0.473174	0.301288	0.277497	0.261220	0.232983	0.186090	0.126473	0.086705	0.058411
0.652290	0.389431	0.364779	0.405562	0.252055	0.238098	0.240288	0.175149	0.122090	0.096733	0.060385
0.661138	0.539211	0.436292	0.391855	0.354756	0.299799	0.183864	0.174757	0.131953	0.102370	0.059385
0.449067	0.389254	0.382257	0.367144	0.268091	0.286538	0.246957	0.195956	0.128471	0.095548	0.057232
0.437264	0.374375	0.348899	0.414326	0.286402	0.269679	0.237920	0.178952	0.147208	0.098669	0.059052
0.552608	0.465339	0.334287	0.369379	0.260571	0.245882	0.208828	0.198912	0.135532	0.101477	0.057752
0.602256	0.370400	0.438751	0.308677	0.332708	0.251603	0.229666	0.153720	0.117744	0.088157	0.057676
0.584332	0.482904	0.355441	0.370333	0.274101	0.309236	0.223142	0.173861	0.127017	0.089880	0.058423
0.554306	0.481416	0.401483	0.321447	0.357544	0.278180	0.250411	0.178432	0.147719	0.097552	0.055791
0.566065	0.464891	0.371543	0.428847	0.358264	0.287203	0.246607	0.151526	0.122345	0.101241	0.060322
0.625447	0.392014	0.502089	0.373377	0.296040	0.291402	0.211176	0.156315	0.130138	0.092931	0.055885
0.489391	0.458136	0.383625	0.303789	0.305211	0.269080	0.192657	0.185864	0.118131	0.097168	0.057331
0.637121	0.462061	0.419536	0.408709	0.351325	0.215485	0.195512	0.146549	0.149228	0.104022	0.058720
0.576191	0.521633	0.489119	0.374505	0.326652	0.209783	0.237404	0.167953	0.113147	0.088813	0.060189
0.672143	0.480647	0.372716	0.296433	0.300182	0.222684	0.239818	0.166837	0.129222	0.094809	0.055327
0.603403	0.456946	0.409791	0.294593	0.270003	0.257068	0.219419	0.189178	0.125971	0.096780	0.057243
0.647715	0.505829	0.489975	0.366303	0.349549	0.223577	0.190134	0.158958	0.140007	0.098003	0.061910
0.549547	0.444349	0.354051	0.287708	0.327410	0.239508	0.196781	0.163118	0.146343	0.101347	0.056452
0.542977	0.437714	0.389558	0.337927	0.305943	0.220796	0.181790	0.168880	0.148018	0.100756	0.056110
0.661058	0.549280	0.425342	0.422855	0.275163	0.283419	0.245853	0.189900	0.131666	0.098662	0.056760
0.529410	0.404816	0.334580	0.307382	0.318762	0.259734	0.233744	0.179289	0.146330	0.100863	0.060709
0.515040	0.529233	0.369386	0.382674	0.272054	0.276652	0.180935	0.170149	0.124782	0.085612	0.059653
0.448218	0.406423	0.387110	0.424763	0.291248	0.289072	0.239174	0.193789	0.134352	0.096513	0.058914
0.505817	0.486824	0.442469	0.408701	0.333281	0.257027	0.234493	0.188410	0.148317	0.091729	0.057396
0.440049	0.526142	0.365992	0.328862	0.260239	0.292425	0.213398	0.183201	0.135597	0.100165	0.055770
0.410032	0.462473	0.437571	0.356264	0.338012	0.296231	0.208964	0.186389	0.130936	0.098053	0.058618
0.583436	0.606433	0.368872	0.320301	0.270879	0.246432	0.248303	0.172563	0.130382	0.086871	0.056403
0.597807	0.448972	0.354496	0.419393	0.328302	0.305758	0.198806	0.150302	0.149028	0.090350	0.059047
0.419147	0.385473	0.445901	0.361341	0.245058	0.246875	0.193995	0.186195	0.125103	0.087411	0.054534
0.486908	0.375940	0.463844	0.341461	0.352727	0.230357	0.191552	0.204947	0.143918	0.099859	0.061856
0.408669	0.368779	0.350067	0.407338	0.312708	0.267813	0.254084	0.197028	0.142357	0.090798	0.058340
0.522849	0.386417	0.332284	0.291547	0.298889	0.263507	0.217318	0.152162	0.145589	0.095094	0.059295
0.540601	0.594727	0.461105	0.358270	0.362354	0.216385	0.193747	0.168014	0.129652	0.093714	0.058864
0.423660	0.572461	0.440024	0.349698	0.269948	0.263168	0.245863	0.186680	0.148998	0.090104	0.062239
0.455323	0.457500	0.363140	0.433611	0.357095	0.302457	0.236710	0.150513	0.129196	0.090613	0.055937
0.704795	0.490714	0.503027	0.360759	0.271373	0.259116	0.245832	0.171475	0.123901	0.102566	0.057056
0.697150	0.520134	0.464676	0.423882	0.291491	0.236586	0.209678	0.202097	0.136360	0.089851	0.055186
0.570359	0.365916	0.345093	0.388118	0.322283	0.278182	0.188311	0.201966	0.151956	0.100152	0.060063
0.477382	0.473181	0.378902	0.286390	0.267024	0.229477	0.181278	0.166605	0.144617	0.098078	0.056822
0.502195	0.406229	0.367873	0.432108	0.329187	0.211707	0.217671	0.192295	0.144092	0.100275	0.058451
0.443139	0.523361	0.377585	0.366764	0.349922	0.236113	0.246268	0.159648	0.142506	0.095381	0.057533
0.667903	0.380918	0.456684	0.345723	0.249101	0.218836	0.200191	0.188436	0.127790	0.098143	0.056006
0.449793	0.501971	0.378801	0.391982	0.362482	0.302550	0.182520	0.176639	0.138573	0.090727	0.055105
0.525829	0.579919	0.331731	0.327863	0.285680	0.223980	0.206800	0.174560	0.116974	0.099775	0.055608
0.474131	0.588102	0.413063	0.377619	0.352585	0.309891	0.206289	0.195453	0.120965	0.097142	0.061553
0.557508	0.556258	0.385926	0.417256	0.279487	0.300487	0.236179	0.170918	0.137975	0.096826	0.059627
0.687378	0.601420	0.332980	0.401428	0.256836	0.305119	0.206853	0.196038	0.132047	0.087157	0.056833
0.467045	0.558081	0.396068	0.299393	0.325257	0.277876	0.240879	0.190493	0.134653	0.095496	0.057598
0.653541	0.514158	0.492268	0.321725	0.249795	0.249991	0.229712	0.174347	0.121730	0.098181	0.060882
0.559560	0.557762	0.383417	0.431580	0.338387	0.279608	0.218345	0.172932	0.132321	0.097017	0.057978
0.659198	0.525210	0.401892	0.404601	0.298592	0.267440	0.221124	0.175412	0.135306	0.094916	0.058817
0.652687	0.506110	0.369325	0.352425	0.256172	0.211783	0.197690	0.187542	0.140570	0.095085	0.056073
0.552005	0.416734	0.366785	0.288238	0.332167	0.313054	0.184372	0.182398	0.136700	0.099686	0.059855
0.640699	0.382666	0.399327	0.314235	0.327319	0.299065	0.236902	0.162517	0.129717	0.091238	0.056971
0.604895	0.500452	0.485346	0.371252	0.373614	0.225081	0.215220	0.175424	0.144356	0.094648	0.059843
0.613971	0.463893	0.424410	0.419746	0.295209	0.231029	0.181103	0.168772	0.131278	0.096180	0.058219
0.530374	0.546376	0.411152	0.353907	0.321510	0.298367	0.205642	0.184286	0.118280	0.084845	0.057781
0.615798	0.576426	0.462105	0.392830	0.298226	0.265076	0.246404	0.153848	0.148560	0.101809	0.058246
0.537488	0.436055	0.397165	0.314201	0.248409	0.274595	0.243934	0.168857	0.131225	0.100220	0.059314
0.670050	0.484104	0.424542	0.326830	0.273477	0.260625	0.216006	0.151583	0.126632	0.084897	0.056968
0.505703	0.388379	0.506938	0.429317	0.369506	0.301693	0.211310	0.152713	0.116832	0.097316	0.060321
0.677341	0.525069	0.470346	0.394886	0.273226	0.278102	0.210979	0.145576	0.134413	0.087071	0.057557
0.662918	0.445559	0.483403	0.433425	0.375748	0.231287	0.241902	0.168429	0.118603	0.087479	0.057579
0.428837	0.428055	0.402721	0.395565	0.320919	0.268422	0.245822	0.167596	0.147153	0.097736	0.058849
0.628219	0.525313	0.379175	0.282522	0.348239	0.231970	0.246237	0.156150	0.121763	0.100161	0.060567
0.580863	0.558804	0.373524	0.320869	0.317355	0.281275	0.241003	0.150021	0.141321	0.095003	0.058815
0.429392	0.497992	0.439289	0.405336	0.289350	0.245758	0.239835	0.153976	0.129725	0.102003	0.058309
0.581352	0.434272	0.484540	0.350830	0.297708	0.232774	0.240961	0.148762	0.142897	0.085872	0.058792
0.669389	0.365592	0.433663	0.362622	0.309236	0.231359	0.195842	0.167662	0.132239	0.106934	0.060234
0.494630	0.529190	0.482605	0.411528	0.305216	0.276630	0.198258	0.150650	0.128273	0.095629	0.058174
0.699470	0.597680	0.425386	0.368334	0.348991	0.271729	0.198532	0.157319	0.134262	0.098160	0.055782
0.422290	0.469837	0.404190	0.370531	0.264005	0.301932	0.205553	0.174719	0.144170	0.105231	0.056432
0.704454	0.571785	0.392827	0.377828	0.285341	0.213902	0.218006	0.165156	0.143481	0.090479	0.055864
0.433239	0.368085	0.398666	0.371408	0.268813	0.245533	0.215131	0.165560	0.129125	0.089162	0.060850
0.587345	0.380174	0.458038	0.378949	0.304765	0.273444	0.194623	0.152831	0.148390	0.095074	0.057595
0.418272	0.532886	0.458543	0.350281	0.355309	0.261041	0.231627	0.191103	0.124193	0.092590	0.059860
0.635549	0.396868	0.400803	0.410223	0.367137	0.263600	0.202668	0.184169	0.147857	0.096592	0.059880
0.576644	0.488314	0.397563	0.386374	0.364873	0.276380	0.226320	0.194625	0.139336	0.092434	0.061384
0.602028	0.408887	0.480511	0.371795	0.343771	0.242468	0.235771	0.177689	0.130723	0.092683	0.056747
0.413237	0.539954	0.492137	0.335365	0.293592	0.244970	0.180244	0.182686	0.116970	0.090834	0.058110
0.655398	0.548550	0.349407	0.318206	0.250050	0.248733	0.233387	0.197413	0.139177	0.102152	0.058699
0.687605	0.577619	0.384931	0.436695	0.255602	0.302045	0.208930	0.188251	0.125929	0.088801	0.058363
0.540323	0.402792	0.417349	0.323769	0.338711	0.297959	0.214804	0.175906	0.145911	0.100029	0.060479
0.641730	0.542324	0.485926	0.427715	0.256658	0.233600	0.201388	0.167404	0.117219	0.090102	0.056664
0.671765	0.470835	0.471686	0.365038	0.317824	0.216522	0.188796	0.190430	0.138278	0.093369	0.058739
0.506297	0.513561	0.433099	0.373911	0.254614	0.281493	0.224207	0.175940	0.131129	0.097533	0.054670
0.494269	0.393138	0.355934	0.357759	0.283673	0.239005	0.258617	0.159841	0.154174	0.089389	0.059094
0.617540	0.429524	0.391822	0.367303	0.336738	0.252541	0.203388	0.158665	0.128636	0.097374	0.062765
0.609575	0.601673	0.394736	0.293497	0.318742	0.222941	0.210494	0.163276	0.120962	0.095185	0.058063
0.630070	0.423661	0.523554	0.427437	0.375554	0.240740	0.219232	0.195324	0.147659	0.091678	0.059580
0.571556	0.573506	0.376099	0.334578	0.279734	0.241449	0.190606	0.192881	0.115917	0.099488	0.060229
0.655069	0.392910	0.346680	0.291408	0.355582	0.281316	0.233653	0.145214	0.139573	0.096835	0.059515
0.649662	0.484402	0.342220	0.301822	0.315532	0.214293	0.210596	0.183543	0.126850	0.091463	0.057635
0.539334	0.524757	0.461213	0.311821	0.342569	0.270643	0.191458	0.190166	0.136213	0.089056	0.059938
0.439724	0.383927	0.372150	0.389787	0.289707	0.279163	0.189706	0.177313	0.119204	0.098594	0.058564
0.649263	0.413315	0.429066	0.342044	0.291480	0.219285	0.228513	0.160731	0.137517	0.092483	0.056608
0.543731	0.436602	0.326029	0.437664	0.286133	0.234511	0.185828	0.162176	0.121794	0.101203	0.056498
0.697205	0.485102	0.500237	0.361996	0.356460	0.278098	0.203086	0.188804	0.134159	0.091114	0.058902
0.437471	0.416053	0.361820	0.356370	0.321450	0.216280	0.218638	0.158882	0.125305	0.096953	0.059243
0.682762	0.423682	0.464574	0.422251	0.255051	0.226718	0.205414	0.176694	0.137579	0.099547	0.059992
0.567606	0.422351	0.347773	0.383853	0.278578	0.300127	0.235218	0.185412	0.118473	0.097864	0.058475
0.652082	0.455396	0.382739	0.284058	0.315847	0.267841	0.178220	0.144193	0.124697	0.094217	0.057763
0.565492	0.398514	0.482994	0.376395	0.319063	0.223180	0.244191	0.181245	0.141060	0.098321	0.058896
0.599394	0.429253	0.348920	0.403315	0.343975	0.288892	0.245233	0.186661	0.142641	0.096166	0.055296
0.628797	0.522597	0.481276	0.371920	0.342319	0.240563	0.180099	0.189707	0.145265	0.088673	0.054558
0.618343	0.379542	0.324566	0.335487	0.257661	0.255024	0.250614	0.154192	0.121726	0.101271	0.055688
0.455147	0.377173	0.339411	0.401606	0.296450	0.310230	0.243588	0.202293	0.147150	0.098832	0.057645
0.654261	0.504381	0.362205	0.385889	0.293165	0.284909	0.237653	0.186213	0.125638	0.097897	0.056265
```
