## Supplementary File 2 for "Novel Comparison of Evaluation Metrics for Gene Ontology Classifiers Reveals Drastic Performance Differences": Smin.ic2.SimGIC.elab

```
# goa_pos:  data/uniprot.1000.genego.sc
# goa_neg:  data/uniprot.1000.genego.neg.sc
# obo_file: data/go.obo
# ic_file:  data/ic2.ext.tab
# prop_par: T
# rot_pos:  T
# R:        3
# rseed:    1
# mode:     LIST=go,TH=th,SUMF1=mean,SUMF2=max,SF=SimGIC,SIMF=NULL,MINCS=10,GOC=46316
0.000000	0.100416	0.200370	0.300324	0.400278	0.500231	0.600185	0.700139	0.800093	0.900046	1.000000
0.508499	0.525632	0.490403	0.307723	0.263744	0.265215	0.192265	0.170690	0.110923	0.088842	0.046525
0.546892	0.439544	0.451680	0.340114	0.309769	0.248057	0.276629	0.158948	0.128162	0.094429	0.052597
0.453416	0.435423	0.413446	0.393218	0.258045	0.290089	0.243308	0.176074	0.145093	0.084791	0.045736
0.613795	0.571810	0.352505	0.392390	0.247688	0.309435	0.181028	0.167167	0.109272	0.077890	0.047357
0.597176	0.566246	0.474406	0.342300	0.274527	0.264735	0.257012	0.196721	0.147352	0.100891	0.046730
0.557942	0.437732	0.382571	0.374138	0.258672	0.294539	0.247732	0.199677	0.138796	0.095211	0.047359
0.414888	0.608568	0.470561	0.417125	0.317761	0.282466	0.194020	0.153020	0.141567	0.084739	0.048025
0.633262	0.426766	0.394183	0.310749	0.249560	0.269654	0.238938	0.154425	0.141429	0.096752	0.048914
0.565364	0.560905	0.358965	0.422092	0.311030	0.213323	0.179223	0.190503	0.132574	0.089592	0.048959
0.590523	0.546896	0.327447	0.301695	0.344522	0.321412	0.188453	0.159258	0.122838	0.084636	0.049302
0.516171	0.418375	0.482161	0.296457	0.254599	0.229618	0.245500	0.190826	0.115308	0.093916	0.049069
0.442373	0.528560	0.354820	0.309464	0.365386	0.267126	0.188817	0.179956	0.117255	0.089204	0.052259
0.648809	0.559195	0.471058	0.359568	0.317528	0.238823	0.260044	0.150617	0.115955	0.091835	0.048698
0.688398	0.502741	0.482053	0.422168	0.255848	0.254222	0.176812	0.158803	0.122537	0.081150	0.047913
0.430992	0.507607	0.408378	0.372569	0.247687	0.221280	0.176669	0.162466	0.115466	0.087892	0.046009
0.563921	0.522721	0.332596	0.372333	0.330394	0.324017	0.222349	0.159100	0.144217	0.097300	0.048702
0.699485	0.406818	0.323260	0.424215	0.278960	0.236688	0.178903	0.205944	0.125985	0.096327	0.049544
0.506322	0.370065	0.491227	0.420382	0.252349	0.237393	0.227306	0.146696	0.113827	0.096144	0.048582
0.533712	0.422513	0.405714	0.375269	0.273936	0.275387	0.265643	0.165695	0.143366	0.093900	0.047160
0.429336	0.418703	0.391954	0.315746	0.359491	0.270624	0.190727	0.143769	0.107281	0.095690	0.046830
0.633144	0.369261	0.430313	0.358609	0.333974	0.310179	0.204118	0.170618	0.117027	0.098018	0.048784
0.587663	0.366483	0.361198	0.302481	0.287164	0.285134	0.198509	0.148839	0.129144	0.087804	0.046601
0.671956	0.523548	0.467088	0.294425	0.368320	0.212393	0.204881	0.160614	0.127425	0.071476	0.043742
0.418459	0.600245	0.364331	0.355678	0.392310	0.267768	0.233442	0.168875	0.127359	0.091482	0.048468
0.565484	0.602152	0.409603	0.383039	0.346548	0.260796	0.215323	0.159656	0.158617	0.102751	0.047178
0.488188	0.447890	0.423039	0.307454	0.386865	0.244674	0.235404	0.189200	0.152621	0.093320	0.051146
0.403388	0.397363	0.458678	0.342362	0.300852	0.318008	0.214204	0.183831	0.105479	0.083867	0.048893
0.688209	0.567323	0.397466	0.393266	0.286165	0.240710	0.207214	0.218947	0.128892	0.083492	0.049520
0.507256	0.367820	0.467588	0.454093	0.273891	0.298732	0.183513	0.168603	0.146528	0.089911	0.050226
0.536802	0.413728	0.512832	0.383154	0.320524	0.281648	0.204280	0.148412	0.123309	0.090258	0.047242
0.408831	0.410952	0.481743	0.293756	0.304369	0.323398	0.259900	0.214903	0.157836	0.086280	0.048159
0.507773	0.522137	0.360206	0.363794	0.268239	0.298550	0.184216	0.218218	0.152480	0.104019	0.047923
0.398338	0.513013	0.324967	0.327907	0.255932	0.210928	0.220644	0.179375	0.110712	0.091940	0.046241
0.464208	0.463119	0.339238	0.327934	0.291565	0.296046	0.185922	0.163447	0.115595	0.093191	0.046992
0.698716	0.388185	0.488787	0.324520	0.280820	0.220174	0.245453	0.150004	0.140108	0.079060	0.051797
0.468244	0.613310	0.350325	0.404523	0.287501	0.230397	0.210744	0.173968	0.152757	0.088840	0.050342
0.565210	0.434632	0.506695	0.347051	0.337858	0.294461	0.181900	0.146883	0.148223	0.088402	0.047000
0.468656	0.524384	0.395799	0.308470	0.297792	0.234267	0.239163	0.205228	0.123029	0.088975	0.051414
0.534661	0.400427	0.506223	0.417475	0.386980	0.278362	0.228458	0.218359	0.119462	0.086297	0.050900
0.419144	0.474296	0.369897	0.292920	0.363358	0.324003	0.204205	0.185018	0.143962	0.088526	0.046239
0.649086	0.611971	0.374028	0.334615	0.353285	0.336830	0.220705	0.186307	0.113409	0.095384	0.051733
0.432963	0.452952	0.426952	0.317513	0.297341	0.294413	0.234278	0.171302	0.140300	0.093726	0.047168
0.637071	0.455539	0.482890	0.304081	0.287341	0.273483	0.247358	0.158541	0.115155	0.096460	0.048808
0.574934	0.461769	0.517355	0.351418	0.365356	0.254999	0.250247	0.147565	0.126747	0.090163	0.050039
0.684949	0.556035	0.448017	0.433768	0.316343	0.267689	0.252277	0.195540	0.128234	0.078894	0.048408
0.543162	0.564793	0.404125	0.465399	0.299667	0.329916	0.240485	0.192542	0.146756	0.086739	0.047576
0.518751	0.606048	0.357001	0.320129	0.277697	0.282134	0.206159	0.152741	0.122169	0.092015	0.048399
0.442227	0.415780	0.329973	0.418356	0.336028	0.243143	0.232515	0.207665	0.153484	0.078383	0.048077
0.683918	0.607576	0.491963	0.453053	0.357314	0.275762	0.211656	0.196308	0.117441	0.095149	0.050854
0.435688	0.516719	0.337500	0.286899	0.371497	0.254170	0.243859	0.187001	0.148664	0.094939	0.048846
0.421156	0.445950	0.536997	0.347586	0.309257	0.331606	0.212184	0.163133	0.115621	0.098532	0.049515
0.469197	0.401928	0.543388	0.287545	0.343574	0.266493	0.204856	0.142369	0.149593	0.079901	0.045143
0.507006	0.485321	0.429267	0.331723	0.344355	0.298637	0.251075	0.179064	0.111739	0.094978	0.050182
0.692196	0.487532	0.424311	0.321568	0.320995	0.207669	0.198478	0.152157	0.123403	0.086154	0.046913
0.578671	0.577358	0.366827	0.279407	0.315824	0.242246	0.243357	0.192677	0.124877	0.097351	0.048158
0.437705	0.424841	0.322657	0.408541	0.298867	0.211438	0.230273	0.164839	0.137141	0.082672	0.047682
0.417191	0.506474	0.465065	0.348969	0.307805	0.245688	0.185510	0.190688	0.119799	0.091533	0.047302
0.588273	0.587996	0.330537	0.355689	0.294974	0.243722	0.204640	0.176754	0.146575	0.097251	0.051838
0.483045	0.373909	0.348590	0.325640	0.305960	0.265084	0.242454	0.171577	0.113798	0.080382	0.048175
0.476648	0.361237	0.417074	0.400216	0.267893	0.307356	0.219962	0.185762	0.144145	0.091649	0.048548
0.555100	0.410854	0.400963	0.393629	0.275308	0.279398	0.260472	0.167876	0.112340	0.093644	0.049766
0.634980	0.382057	0.396763	0.336256	0.339620	0.295528	0.203496	0.151410	0.117806	0.078049	0.047357
0.485215	0.511852	0.448941	0.368235	0.294214	0.256714	0.212194	0.171394	0.109507	0.086385	0.051428
0.604805	0.417025	0.496853	0.349861	0.263995	0.252094	0.174515	0.200920	0.126310	0.084031	0.047994
0.616312	0.424126	0.505905	0.448213	0.293174	0.306524	0.253115	0.171158	0.145497	0.072620	0.045684
0.624086	0.413577	0.438334	0.333442	0.347714	0.208324	0.225321	0.150859	0.138992	0.082095	0.047854
0.623117	0.493076	0.377923	0.386640	0.356053	0.290562	0.241292	0.175659	0.125784	0.100786	0.048287
0.499084	0.420399	0.389160	0.459551	0.286250	0.212316	0.214613	0.193130	0.137877	0.090248	0.050053
0.612773	0.530247	0.391947	0.475294	0.378708	0.257677	0.266786	0.158020	0.153427	0.080134	0.048744
0.433975	0.364299	0.492406	0.416383	0.338687	0.232496	0.196914	0.213669	0.135120	0.080991	0.048084
0.482050	0.551603	0.501003	0.453239	0.277173	0.268350	0.209678	0.163387	0.131663	0.080414	0.048317
0.599978	0.545774	0.460054	0.411444	0.279822	0.329448	0.233988	0.185093	0.113684	0.084929	0.047669
0.436751	0.410503	0.486130	0.398991	0.314353	0.242448	0.267783	0.203169	0.155913	0.089046	0.048512
0.435849	0.433730	0.426847	0.333665	0.289725	0.286080	0.192300	0.192774	0.141276	0.092098	0.050862
0.643545	0.372177	0.336749	0.353953	0.345835	0.293019	0.208712	0.151529	0.123402	0.091180	0.048598
0.532402	0.489737	0.528565	0.299599	0.265417	0.276304	0.221596	0.207856	0.119183	0.077940	0.048721
0.525229	0.532829	0.332432	0.350458	0.300919	0.260988	0.182968	0.209851	0.118057	0.097319	0.049334
0.448874	0.508260	0.422658	0.404429	0.381205	0.290260	0.269441	0.171350	0.114200	0.085835	0.046665
0.422364	0.445730	0.430563	0.381198	0.299215	0.264752	0.207119	0.163702	0.138030	0.086635	0.045349
0.414156	0.623054	0.404521	0.397829	0.263565	0.317842	0.199995	0.196061	0.124842	0.089592	0.045351
0.540346	0.372263	0.467588	0.404915	0.342957	0.298788	0.253007	0.188459	0.139966	0.088120	0.048095
0.659189	0.460899	0.393571	0.293447	0.317174	0.221459	0.234840	0.197189	0.156551	0.103383	0.049662
0.590020	0.360464	0.410315	0.447554	0.348413	0.287561	0.225838	0.150187	0.143803	0.096779	0.045966
0.529413	0.565423	0.504949	0.415108	0.327857	0.224118	0.235154	0.169951	0.145524	0.097377	0.047961
0.519241	0.371025	0.517974	0.465675	0.350594	0.264341	0.186298	0.178210	0.147057	0.092237	0.047026
0.472537	0.603665	0.524320	0.405421	0.253624	0.228838	0.179497	0.158963	0.108476	0.083948	0.046205
0.617334	0.390323	0.349588	0.289619	0.389785	0.252113	0.205095	0.148252	0.127706	0.097076	0.048084
0.564585	0.585921	0.375538	0.302089	0.361755	0.239521	0.197304	0.186823	0.151782	0.106115	0.049954
0.681599	0.532786	0.336281	0.383227	0.356788	0.282722	0.225228	0.143109	0.116807	0.085999	0.049443
0.409558	0.537336	0.407824	0.397362	0.263554	0.282597	0.188399	0.201474	0.157708	0.090747	0.048598
0.699383	0.383953	0.385302	0.366135	0.250678	0.301856	0.211294	0.187593	0.138188	0.103101	0.051046
0.603102	0.510200	0.352523	0.477317	0.335004	0.276967	0.215234	0.163935	0.121588	0.095932	0.048152
0.439330	0.389318	0.445841	0.353887	0.255528	0.251857	0.208759	0.154778	0.149386	0.087523	0.048489
0.678548	0.513080	0.406083	0.456114	0.318823	0.293484	0.277695	0.214321	0.117692	0.080726	0.045635
0.499263	0.466288	0.481373	0.310186	0.262059	0.229903	0.178523	0.175764	0.116565	0.094982	0.049497
0.577512	0.503468	0.523071	0.341314	0.331737	0.240967	0.210570	0.150735	0.150101	0.091445	0.049471
0.601263	0.418896	0.524076	0.466022	0.343391	0.307589	0.239126	0.138974	0.108785	0.093005	0.049613
0.572765	0.503436	0.506273	0.375702	0.325858	0.250992	0.242373	0.188420	0.146556	0.093071	0.049517
0.518116	0.358168	0.515111	0.452976	0.252716	0.325836	0.210995	0.153028	0.126681	0.098874	0.050965
0.517080	0.392946	0.445333	0.412491	0.322803	0.263536	0.214754	0.164335	0.125220	0.078850	0.049841
0.691510	0.474649	0.471476	0.310099	0.320260	0.328268	0.204114	0.213242	0.128195	0.082006	0.049156
0.523080	0.375911	0.495599	0.318278	0.331278	0.262496	0.188516	0.169859	0.126159	0.104475	0.050595
0.665864	0.360104	0.397452	0.347348	0.247807	0.210411	0.229875	0.187730	0.122447	0.085053	0.047710
0.564655	0.376470	0.521437	0.420222	0.264818	0.288968	0.216509	0.151266	0.147694	0.083624	0.047219
0.555110	0.472106	0.352858	0.384376	0.366400	0.292493	0.207688	0.194476	0.138779	0.090348	0.049914
0.411012	0.521423	0.404514	0.302779	0.369815	0.319608	0.182007	0.164593	0.145316	0.082877	0.047759
0.656897	0.368704	0.428505	0.450782	0.302043	0.218127	0.181941	0.173613	0.114033	0.086268	0.048006
0.433738	0.411123	0.469326	0.337939	0.337839	0.313858	0.255942	0.187123	0.149725	0.096588	0.048734
0.496302	0.596615	0.440408	0.328003	0.386507	0.215414	0.206688	0.188119	0.121406	0.090069	0.051223
0.573386	0.571512	0.440465	0.347142	0.248999	0.268667	0.214011	0.165585	0.127044	0.079809	0.047814
0.426911	0.480266	0.502387	0.337757	0.291840	0.300441	0.270304	0.157057	0.118192	0.093478	0.047918
0.559509	0.480926	0.451293	0.334987	0.320263	0.298988	0.178804	0.176301	0.124699	0.086739	0.047177
0.675703	0.580375	0.325249	0.341864	0.272066	0.240442	0.260559	0.163071	0.116117	0.087150	0.047967
0.480539	0.418393	0.433036	0.459734	0.269230	0.238790	0.250208	0.211017	0.138380	0.095644	0.049030
0.483275	0.450033	0.382783	0.419626	0.320362	0.245186	0.210202	0.145295	0.132927	0.090314	0.046373
0.625356	0.395641	0.479993	0.285593	0.278089	0.238053	0.252465	0.166801	0.112436	0.088067	0.046625
0.495959	0.607187	0.388883	0.362281	0.318558	0.238910	0.257493	0.205178	0.141723	0.092165	0.049186
0.606477	0.453517	0.393468	0.373713	0.329295	0.318593	0.246863	0.161064	0.116673	0.097267	0.046474
0.612408	0.478706	0.388072	0.355298	0.267923	0.225034	0.204689	0.202859	0.130861	0.100920	0.049072
0.407446	0.481088	0.494739	0.346751	0.343814	0.252090	0.226176	0.155409	0.114175	0.097180	0.045615
0.575271	0.394933	0.494903	0.369863	0.341371	0.206483	0.268527	0.208210	0.132774	0.086391	0.047347
0.539078	0.394527	0.509067	0.469727	0.388389	0.292682	0.199252	0.161031	0.120573	0.079468	0.045678
0.493177	0.412320	0.428483	0.355732	0.383797	0.326819	0.247104	0.206650	0.114936	0.083934	0.046228
0.446895	0.530932	0.402864	0.313034	0.296349	0.323484	0.220450	0.174243	0.134268	0.090083	0.050353
0.593748	0.461083	0.329034	0.398181	0.273887	0.241291	0.205431	0.158666	0.123295	0.082944	0.051189
0.422961	0.453489	0.381976	0.315873	0.295609	0.223921	0.250651	0.145196	0.121511	0.093060	0.048533
0.545109	0.489742	0.359622	0.343901	0.300581	0.290177	0.192841	0.170708	0.122440	0.098855	0.049294
0.602941	0.402150	0.321545	0.446487	0.323704	0.287309	0.230635	0.200386	0.112039	0.083828	0.048066
0.571814	0.619688	0.422035	0.315771	0.347368	0.257480	0.196048	0.166507	0.151406	0.085890	0.046914
0.594297	0.508531	0.349393	0.377133	0.330865	0.318700	0.209024	0.146138	0.142311	0.094440	0.047280
0.703800	0.496724	0.375464	0.291100	0.316797	0.239134	0.192031	0.159068	0.118679	0.086368	0.046271
0.625870	0.366510	0.538967	0.395996	0.377007	0.285126	0.223534	0.185786	0.140316	0.093142	0.049561
0.558448	0.509173	0.403909	0.427713	0.266871	0.304888	0.232008	0.156865	0.111799	0.091872	0.052039
0.534528	0.397055	0.354370	0.434623	0.406662	0.301681	0.234620	0.194726	0.120307	0.088124	0.049153
0.701339	0.495178	0.440237	0.354117	0.303016	0.324166	0.241848	0.167990	0.132735	0.084450	0.050541
0.646752	0.470612	0.487178	0.393450	0.287605	0.312632	0.240562	0.204713	0.123823	0.092729	0.046248
0.554010	0.444434	0.409414	0.302315	0.297653	0.312184	0.215757	0.149332	0.118405	0.087394	0.049339
0.480094	0.455117	0.396583	0.386158	0.324442	0.274103	0.186325	0.177034	0.117821	0.098214	0.049286
0.413663	0.379402	0.400375	0.457374	0.278885	0.281447	0.255890	0.172011	0.142249	0.087714	0.049431
0.593290	0.411778	0.375907	0.305669	0.285009	0.257920	0.224437	0.146831	0.151313	0.091779	0.046797
0.624977	0.484475	0.383306	0.459904	0.292980	0.221957	0.222075	0.191461	0.123410	0.091117	0.045054
0.519240	0.519916	0.406587	0.338546	0.393758	0.278268	0.264457	0.173373	0.128055	0.087780	0.046481
0.418730	0.569941	0.520750	0.431015	0.315111	0.234603	0.231182	0.199118	0.119595	0.086616	0.047947
0.492850	0.608943	0.475827	0.336426	0.388429	0.224017	0.181019	0.190085	0.151697	0.085847	0.048506
0.471643	0.448416	0.350885	0.394910	0.321652	0.287571	0.200373	0.177696	0.141293	0.090147	0.048685
0.664779	0.597451	0.366408	0.318634	0.273570	0.231839	0.231983	0.196164	0.134072	0.088968	0.048900
0.683301	0.368002	0.393438	0.335197	0.366440	0.332375	0.267249	0.151685	0.131391	0.100772	0.049354
0.506636	0.485823	0.490694	0.429637	0.255722	0.325647	0.246356	0.200589	0.119335	0.096713	0.046746
0.558628	0.470610	0.433236	0.331991	0.378873	0.274808	0.211105	0.147995	0.148990	0.083534	0.047758
0.526507	0.387036	0.426344	0.378881	0.311913	0.251685	0.219736	0.211490	0.131047	0.096811	0.046673
0.424716	0.507789	0.502181	0.311767	0.294685	0.213845	0.226340	0.147525	0.127023	0.095973	0.048515
0.594614	0.379924	0.377526	0.301609	0.252877	0.257754	0.261804	0.209176	0.112054	0.093578	0.048161
0.419938	0.481031	0.407693	0.375667	0.380723	0.236686	0.197101	0.169369	0.125247	0.095750	0.046850
0.438319	0.573952	0.492803	0.314221	0.356173	0.300827	0.263041	0.168528	0.121493	0.095576	0.048577
0.515250	0.536051	0.482082	0.418555	0.252664	0.255952	0.227269	0.179953	0.145440	0.086638	0.049175
0.524447	0.510587	0.447350	0.358698	0.313626	0.298465	0.183448	0.209135	0.133521	0.088312	0.045486
0.665184	0.414264	0.450028	0.405715	0.371973	0.256858	0.219927	0.177011	0.143586	0.087879	0.046766
0.471911	0.527747	0.432878	0.442645	0.307212	0.322691	0.213682	0.176151	0.125123	0.095521	0.050034
0.419669	0.452288	0.441807	0.395601	0.378838	0.226976	0.241581	0.159023	0.114405	0.079208	0.047491
0.623303	0.446683	0.401042	0.377949	0.294884	0.269700	0.210462	0.153664	0.129267	0.097440	0.050519
0.537311	0.501014	0.396466	0.406036	0.342052	0.300312	0.208774	0.202073	0.118106	0.096188	0.049642
0.470210	0.424298	0.520852	0.342002	0.382956	0.331761	0.258053	0.175048	0.155329	0.101598	0.052670
0.611307	0.504952	0.349197	0.403812	0.290548	0.283672	0.223740	0.207390	0.154339	0.086086	0.049749
0.418510	0.413590	0.516686	0.360153	0.311579	0.284174	0.219954	0.196420	0.141226	0.100558	0.049441
0.493252	0.445958	0.529593	0.285681	0.331107	0.316831	0.246354	0.185934	0.119992	0.095816	0.046377
0.518959	0.557526	0.490630	0.325277	0.278959	0.292008	0.256209	0.165407	0.113278	0.088347	0.047396
0.577591	0.375263	0.494530	0.431844	0.262350	0.232912	0.236539	0.200562	0.117560	0.095467	0.049736
0.408910	0.543325	0.449399	0.441099	0.296870	0.324093	0.237335	0.187980	0.123616	0.102626	0.046326
0.488534	0.435173	0.394812	0.434054	0.334509	0.238355	0.199401	0.159434	0.128017	0.082560	0.047796
0.646790	0.426477	0.322547	0.378864	0.369062	0.258670	0.243802	0.152683	0.113516	0.077902	0.047984
0.570648	0.554093	0.399221	0.424828	0.374025	0.234895	0.248553	0.209809	0.154943	0.085521	0.047729
0.459855	0.436990	0.367740	0.280933	0.363593	0.258425	0.195312	0.209999	0.114509	0.085939	0.049351
0.422437	0.611896	0.348428	0.400264	0.386201	0.276280	0.188231	0.171873	0.122931	0.096922	0.051901
0.418749	0.580651	0.443854	0.385130	0.303477	0.252581	0.219659	0.192704	0.150003	0.092862	0.051635
0.631854	0.447221	0.398794	0.299238	0.353247	0.323915	0.241626	0.166275	0.135890	0.079988	0.048968
0.641333	0.577084	0.436068	0.388572	0.302562	0.290780	0.239599	0.167385	0.119378	0.084623	0.046877
0.492526	0.491443	0.362178	0.400770	0.350129	0.227022	0.241433	0.145186	0.140392	0.102202	0.047013
0.577646	0.451790	0.474033	0.457779	0.272748	0.276973	0.205435	0.150826	0.111352	0.079948	0.050341
0.659668	0.472235	0.409814	0.356576	0.289629	0.218311	0.206889	0.148888	0.122266	0.097149	0.050404
0.415335	0.426875	0.466789	0.412188	0.327833	0.243996	0.232946	0.148722	0.107112	0.077556	0.047816
0.616086	0.431709	0.339351	0.406508	0.322062	0.221673	0.238081	0.155244	0.134794	0.088767	0.048628
0.526283	0.566384	0.402566	0.361135	0.302101	0.301806	0.182389	0.151273	0.131106	0.086415	0.048149
0.646823	0.536637	0.439158	0.392653	0.274551	0.220988	0.207033	0.177553	0.124609	0.087515	0.047598
0.431310	0.509481	0.374767	0.427129	0.364924	0.306787	0.241901	0.193650	0.149221	0.091757	0.048809
0.446235	0.445443	0.367550	0.343372	0.255450	0.251667	0.246305	0.144936	0.146477	0.087625	0.049582
0.582032	0.454799	0.419213	0.348384	0.311289	0.227757	0.208480	0.195199	0.132281	0.084614	0.047130
0.657394	0.432918	0.331910	0.289628	0.389092	0.281778	0.239322	0.168444	0.146876	0.078502	0.049592
0.514812	0.505680	0.328495	0.392102	0.300964	0.321692	0.217560	0.155691	0.136001	0.087350	0.048447
0.607542	0.614027	0.328005	0.466014	0.298811	0.271862	0.181678	0.194227	0.119066	0.090659	0.046642
0.500936	0.376532	0.352803	0.457201	0.359498	0.287190	0.221371	0.170002	0.111557	0.088343	0.047806
0.433250	0.452103	0.344967	0.463622	0.323861	0.260508	0.251205	0.181604	0.123622	0.091463	0.046648
0.523195	0.555712	0.483584	0.467100	0.281490	0.248381	0.267890	0.214361	0.155198	0.082009	0.049305
0.562293	0.368271	0.523818	0.362542	0.275796	0.326348	0.204591	0.205310	0.128373	0.082386	0.049035
0.467430	0.376384	0.375596	0.346560	0.377382	0.331808	0.253030	0.206572	0.143403	0.080819	0.049152
0.433749	0.381104	0.463891	0.345573	0.299127	0.218000	0.212189	0.157991	0.117273	0.077372	0.048327
0.595066	0.538119	0.347383	0.309442	0.349386	0.303879	0.220472	0.155202	0.118458	0.093103	0.048185
0.427777	0.591140	0.377236	0.395108	0.271275	0.271942	0.252470	0.174004	0.128578	0.087171	0.049507
0.628179	0.451466	0.420705	0.449591	0.284538	0.249896	0.237958	0.164971	0.144672	0.081956	0.048080
0.626727	0.569655	0.390254	0.344284	0.256001	0.290930	0.182889	0.187872	0.149750	0.086434	0.048752
0.490147	0.531186	0.358128	0.349206	0.314256	0.255058	0.240966	0.166435	0.119655	0.092188	0.048207
0.684476	0.380281	0.393375	0.393267	0.259524	0.210671	0.240439	0.207547	0.129151	0.085876	0.046223
0.402172	0.437661	0.339059	0.283368	0.371888	0.235826	0.243038	0.163956	0.131131	0.091821	0.049160
0.499568	0.400648	0.424704	0.326448	0.288026	0.319109	0.220304	0.168856	0.133674	0.090904	0.046320
0.695035	0.577142	0.412514	0.405452	0.297783	0.276922	0.261807	0.168600	0.138479	0.081872	0.047756
0.535824	0.372948	0.441113	0.294859	0.259457	0.224973	0.194718	0.193422	0.116340	0.084808	0.046216
0.655963	0.419418	0.340642	0.352676	0.300094	0.225541	0.232605	0.165026	0.147372	0.086808	0.049175
0.533754	0.466274	0.455775	0.325743	0.321432	0.280229	0.269657	0.165452	0.125988	0.080654	0.049160
0.636328	0.607070	0.341026	0.353049	0.309841	0.306263	0.191364	0.203190	0.120125	0.097730	0.046508
0.646813	0.617525	0.413007	0.383331	0.390743	0.212942	0.213720	0.154185	0.145296	0.082633	0.049831
0.553537	0.455778	0.455943	0.445192	0.289763	0.287192	0.264914	0.158457	0.123111	0.092846	0.049256
0.607003	0.367006	0.431938	0.421450	0.288652	0.217986	0.228162	0.195230	0.135400	0.094473	0.049325
0.444739	0.455625	0.364930	0.398350	0.268102	0.319815	0.211711	0.194107	0.126797	0.080783	0.045435
0.524814	0.460613	0.403691	0.351934	0.306573	0.216238	0.227436	0.201586	0.120962	0.100581	0.048284
0.617472	0.428116	0.498729	0.326947	0.339397	0.319775	0.275655	0.162770	0.152155	0.080425	0.048177
0.642754	0.536412	0.348755	0.359558	0.314020	0.212627	0.254364	0.165061	0.116035	0.086718	0.047078
0.594191	0.420044	0.547586	0.423192	0.280131	0.281268	0.248517	0.151998	0.167201	0.107244	0.049886
0.461431	0.455440	0.536829	0.434509	0.298453	0.252679	0.249161	0.202732	0.152554	0.090830	0.047310
0.491243	0.364623	0.332406	0.398858	0.271983	0.214767	0.244553	0.169750	0.130387	0.094555	0.045679
0.475506	0.522943	0.337216	0.296955	0.280934	0.309608	0.249481	0.193068	0.126021	0.082214	0.047519
0.500752	0.395676	0.367424	0.462253	0.283524	0.304853	0.210846	0.164460	0.123679	0.086128	0.045413
0.527124	0.444792	0.375075	0.439449	0.313370	0.318061	0.217871	0.194105	0.158040	0.101267	0.050302
0.502848	0.459338	0.474389	0.344943	0.378232	0.294020	0.208140	0.171507	0.139154	0.080297	0.051257
0.670412	0.409270	0.472528	0.347467	0.255616	0.261969	0.211691	0.190655	0.138649	0.093822	0.048964
0.596766	0.482054	0.526156	0.330486	0.294880	0.255639	0.231471	0.190699	0.128338	0.092973	0.049754
0.466722	0.439438	0.384685	0.422460	0.371473	0.238460	0.269968	0.174217	0.136453	0.085776	0.050452
0.644251	0.574667	0.328524	0.448486	0.287144	0.286431	0.202053	0.161288	0.153090	0.095819	0.046135
0.498656	0.604455	0.453182	0.326629	0.333875	0.241125	0.192739	0.173579	0.152511	0.085104	0.050009
0.674673	0.475706	0.414252	0.351149	0.262745	0.265446	0.205985	0.164016	0.131026	0.090508	0.046924
0.637259	0.487910	0.407408	0.443547	0.287500	0.240622	0.209461	0.215833	0.117105	0.091064	0.048047
0.615663	0.611645	0.481017	0.451912	0.381291	0.272036	0.223361	0.197558	0.122616	0.083554	0.049022
0.439782	0.435269	0.391331	0.456255	0.257231	0.238790	0.222372	0.152293	0.130469	0.097276	0.048731
0.465039	0.512475	0.539864	0.458122	0.338421	0.232816	0.216053	0.177668	0.144022	0.080883	0.050470
0.573881	0.526808	0.344346	0.366423	0.256189	0.275312	0.206951	0.169770	0.126521	0.101420	0.047648
0.658639	0.508906	0.497188	0.412538	0.260875	0.251000	0.184846	0.163149	0.113999	0.094478	0.050607
0.539918	0.624292	0.441990	0.345840	0.254765	0.281393	0.275249	0.175766	0.139415	0.094265	0.049726
0.581128	0.527043	0.432579	0.427780	0.255514	0.227422	0.192720	0.141276	0.129223	0.081652	0.047204
0.553573	0.617038	0.408095	0.427124	0.257378	0.284330	0.202207	0.205371	0.112824	0.084730	0.046975
0.543830	0.421810	0.534663	0.354274	0.371255	0.284696	0.259725	0.183748	0.135889	0.091044	0.047766
0.569304	0.446230	0.395090	0.297663	0.286538	0.212230	0.231933	0.201763	0.132941	0.086904	0.047204
0.497606	0.451650	0.456121	0.348364	0.264756	0.214194	0.232684	0.168819	0.111558	0.098673	0.046790
0.594485	0.373039	0.418576	0.317879	0.317692	0.236897	0.241096	0.148436	0.146798	0.092782	0.048069
0.599439	0.373886	0.431432	0.370291	0.291394	0.230118	0.226576	0.176891	0.130414	0.078686	0.047663
0.475244	0.525982	0.419906	0.330024	0.259102	0.277822	0.219741	0.145802	0.118562	0.077578	0.048767
0.541924	0.360223	0.535608	0.388158	0.379195	0.271968	0.181798	0.174548	0.145095	0.091535	0.050360
0.630112	0.374238	0.377535	0.345522	0.320542	0.281782	0.186364	0.189107	0.157782	0.101445	0.049919
0.561099	0.386397	0.360119	0.414458	0.324647	0.269559	0.230164	0.205456	0.133739	0.089622	0.050740
0.559025	0.454907	0.339969	0.341041	0.386677	0.293079	0.222015	0.161765	0.151172	0.090291	0.051696
0.432286	0.385735	0.533384	0.336095	0.337695	0.220213	0.257703	0.206064	0.143105	0.086939	0.047963
0.471687	0.377076	0.328644	0.357043	0.289348	0.251193	0.261613	0.196118	0.119999	0.078981	0.047481
0.615622	0.491971	0.340511	0.431004	0.263991	0.331384	0.250233	0.216569	0.118855	0.081763	0.048619
0.542900	0.548798	0.453420	0.318104	0.365104	0.293749	0.208964	0.186933	0.135962	0.102038	0.051170
0.693503	0.389767	0.397315	0.446217	0.248934	0.313595	0.249293	0.147772	0.139221	0.098644	0.047202
0.426769	0.393432	0.365420	0.335874	0.337354	0.216837	0.182139	0.196027	0.111818	0.085557	0.049623
0.590033	0.453897	0.512149	0.294295	0.314721	0.223032	0.196770	0.174452	0.119471	0.085746	0.051431
0.580104	0.459717	0.324952	0.352529	0.266465	0.234675	0.252614	0.170658	0.155426	0.099957	0.047684
0.631108	0.568351	0.367422	0.387465	0.261442	0.220776	0.246651	0.203985	0.129604	0.090643	0.049467
0.426821	0.439117	0.368122	0.445276	0.311642	0.264976	0.209924	0.199683	0.124024	0.093960	0.049117
0.498126	0.460090	0.431632	0.438232	0.289817	0.253195	0.239266	0.191024	0.128034	0.090353	0.047690
0.550374	0.456830	0.395342	0.333377	0.255382	0.268181	0.170303	0.159803	0.137984	0.076286	0.045913
0.599799	0.416852	0.369637	0.452058	0.265258	0.231378	0.261785	0.160494	0.114228	0.087141	0.051546
0.595307	0.449050	0.510343	0.330322	0.356956	0.238369	0.260332	0.202643	0.114213	0.090716	0.047741
0.656311	0.359036	0.470307	0.464252	0.276943	0.310779	0.185562	0.137038	0.108076	0.087989	0.047923
0.431053	0.358204	0.363351	0.385521	0.273340	0.227677	0.183597	0.180710	0.125832	0.087332	0.047672
0.464246	0.363997	0.332537	0.412174	0.292222	0.279294	0.214900	0.210790	0.156229	0.092338	0.048434
0.460225	0.408214	0.332608	0.294279	0.364933	0.264841	0.257782	0.168690	0.125600	0.084377	0.047408
0.566674	0.452091	0.529247	0.372427	0.363207	0.226766	0.228669	0.155259	0.140318	0.082970	0.049039
0.474380	0.393973	0.315840	0.326799	0.369344	0.250454	0.210473	0.169712	0.140946	0.093263	0.048815
0.438180	0.473757	0.319254	0.402602	0.317915	0.220307	0.229266	0.154907	0.129642	0.084928	0.048247
0.476044	0.527338	0.534193	0.311791	0.326031	0.302293	0.252846	0.180808	0.114166	0.082195	0.050042
0.600644	0.469524	0.480563	0.438665	0.254330	0.274417	0.186045	0.196466	0.112259	0.086466	0.047932
0.502075	0.369358	0.441905	0.367070	0.347506	0.260289	0.209874	0.199930	0.136847	0.091809	0.045272
0.436777	0.509884	0.419405	0.418273	0.375749	0.236819	0.191909	0.172568	0.142416	0.094899	0.047100
0.547957	0.556177	0.487668	0.409205	0.278894	0.214298	0.220227	0.168180	0.138172	0.081241	0.050841
0.589765	0.509189	0.381320	0.353127	0.291982	0.319931	0.187007	0.175586	0.152030	0.092045	0.048370
0.438157	0.429848	0.396760	0.382434	0.338915	0.297497	0.189201	0.205412	0.152508	0.091713	0.049248
0.553072	0.542927	0.391794	0.341849	0.327498	0.222912	0.214605	0.195318	0.118248	0.094186	0.048044
0.674005	0.461895	0.529158	0.447697	0.388870	0.258862	0.260535	0.209122	0.121297	0.086388	0.048630
0.407574	0.414500	0.447011	0.311580	0.285867	0.245105	0.220494	0.163270	0.147135	0.099523	0.051883
0.647318	0.388569	0.378362	0.392773	0.295822	0.272146	0.221170	0.200284	0.136316	0.101072	0.047299
0.555560	0.404452	0.416355	0.321544	0.299505	0.221914	0.266092	0.175837	0.136596	0.085800	0.047285
0.607956	0.531862	0.446420	0.340054	0.349813	0.325097	0.230156	0.154671	0.150399	0.082803	0.048275
0.613381	0.555601	0.426937	0.286690	0.284310	0.258615	0.220602	0.159390	0.152119	0.081564	0.048511
0.592080	0.541711	0.427421	0.423194	0.260540	0.247989	0.214774	0.181536	0.155828	0.101246	0.051405
0.618392	0.458147	0.388051	0.326235	0.361074	0.325059	0.212786	0.146873	0.123020	0.075383	0.048566
0.405546	0.567349	0.335664	0.392434	0.344846	0.272846	0.257891	0.160825	0.127124	0.099834	0.049811
0.407793	0.463901	0.394092	0.406245	0.268150	0.227074	0.240017	0.199895	0.113469	0.085621	0.048150
0.414985	0.558985	0.537565	0.460273	0.398753	0.249974	0.254966	0.186102	0.130408	0.096565	0.048737
0.432599	0.592898	0.445896	0.461222	0.335378	0.221938	0.208005	0.158796	0.119991	0.098682	0.048176
0.700921	0.536981	0.492449	0.465159	0.266345	0.221545	0.217714	0.157994	0.106060	0.089066	0.047488
0.472069	0.604265	0.418455	0.313517	0.294703	0.294964	0.264747	0.177957	0.126528	0.089650	0.048757
0.697776	0.589627	0.359410	0.345983	0.326641	0.315414	0.251092	0.161449	0.126193	0.078114	0.045985
0.513128	0.532316	0.530465	0.422432	0.282248	0.243464	0.250862	0.195389	0.130993	0.081756	0.046221
0.448762	0.607867	0.515173	0.424217	0.310346	0.237223	0.218571	0.180554	0.122428	0.093842	0.048186
0.645432	0.367787	0.541742	0.292173	0.392567	0.249255	0.212142	0.149730	0.131876	0.100916	0.049776
0.576005	0.493743	0.506727	0.348057	0.355961	0.293309	0.216658	0.170029	0.125223	0.096602	0.048391
0.578782	0.402568	0.497822	0.424277	0.294940	0.270197	0.191148	0.167779	0.127250	0.098829	0.050805
0.421330	0.615381	0.467315	0.329258	0.361167	0.222799	0.257902	0.191424	0.120223	0.101894	0.047102
0.405703	0.464527	0.514425	0.342633	0.315085	0.243253	0.207959	0.170051	0.121242	0.077065	0.048577
0.664622	0.453185	0.443347	0.311556	0.397190	0.248962	0.206268	0.176360	0.126816	0.081397	0.049948
0.689158	0.448312	0.382050	0.332678	0.361835	0.271821	0.233364	0.191074	0.143045	0.094630	0.046912
0.476158	0.462436	0.416705	0.298233	0.383502	0.304670	0.255774	0.195192	0.141147	0.079197	0.045447
0.431897	0.492531	0.495141	0.361861	0.362865	0.219340	0.208441	0.193854	0.115153	0.100288	0.048422
0.688722	0.607937	0.437976	0.379471	0.304036	0.249993	0.190340	0.166288	0.155989	0.088627	0.050058
0.572840	0.534497	0.484814	0.419129	0.397087	0.301225	0.207724	0.189035	0.127266	0.083246	0.048046
0.582628	0.447290	0.334013	0.453580	0.292817	0.291649	0.263704	0.161858	0.120046	0.090235	0.048304
0.598422	0.525497	0.437096	0.299504	0.302316	0.292392	0.261988	0.205232	0.150201	0.080456	0.047600
0.451423	0.539357	0.469519	0.451618	0.291984	0.297595	0.199616	0.203138	0.133450	0.086353	0.049807
0.436132	0.411768	0.518677	0.276208	0.305074	0.308247	0.200593	0.194197	0.117145	0.101938	0.049909
0.497961	0.423844	0.436790	0.299143	0.269178	0.301005	0.253240	0.197155	0.122174	0.101631	0.047276
0.614395	0.603638	0.327033	0.378344	0.387930	0.226571	0.256438	0.167100	0.149909	0.093924	0.049511
0.447877	0.555922	0.510825	0.456804	0.260574	0.222707	0.252015	0.167486	0.134824	0.101394	0.052786
0.448595	0.391872	0.419878	0.435274	0.347890	0.223975	0.214403	0.148179	0.118255	0.089427	0.050874
0.466773	0.373423	0.482657	0.408179	0.256850	0.237804	0.269100	0.178464	0.136990	0.089553	0.050683
0.444187	0.385499	0.494512	0.398833	0.352578	0.327709	0.203692	0.163293	0.129204	0.091227	0.047718
0.416199	0.480040	0.472425	0.459028	0.387011	0.245973	0.214886	0.164122	0.121579	0.089773	0.045329
0.683272	0.456045	0.376465	0.330217	0.376094	0.231232	0.209998	0.191762	0.130111	0.085497	0.047149
0.683440	0.454122	0.498772	0.364773	0.342346	0.304131	0.197771	0.143430	0.141442	0.087437	0.048621
0.582529	0.601974	0.472044	0.316161	0.372596	0.309528	0.228630	0.168697	0.122942	0.081286	0.049046
0.532945	0.400938	0.485742	0.368735	0.296292	0.307700	0.227004	0.183333	0.125027	0.090749	0.047681
0.576934	0.537831	0.405634	0.446001	0.354936	0.276374	0.227117	0.162382	0.135022	0.082077	0.046013
0.582472	0.551055	0.520947	0.377596	0.391342	0.302175	0.191097	0.159844	0.142532	0.085371	0.048593
0.604198	0.426748	0.478936	0.347557	0.312063	0.320421	0.275636	0.213416	0.116416	0.088428	0.046686
0.415598	0.544622	0.406427	0.292939	0.345936	0.218676	0.203393	0.180591	0.120727	0.079677	0.047011
0.451891	0.364884	0.354893	0.356693	0.257030	0.278284	0.264037	0.199428	0.140142	0.094975	0.049218
0.502917	0.372132	0.415385	0.318580	0.298379	0.258959	0.195045	0.165577	0.122995	0.089227	0.048160
0.581095	0.464167	0.433415	0.395362	0.322871	0.286289	0.203893	0.193754	0.139696	0.091891	0.048892
0.550299	0.606882	0.415683	0.308717	0.342791	0.281534	0.181003	0.170705	0.114034	0.074838	0.045217
0.437605	0.440773	0.523980	0.344248	0.352561	0.232281	0.212014	0.169295	0.126385	0.078079	0.044942
0.625515	0.437009	0.447076	0.306580	0.259083	0.245432	0.259755	0.157839	0.137177	0.088219	0.050246
0.662548	0.409484	0.481271	0.341736	0.321959	0.244069	0.261866	0.151387	0.156051	0.087999	0.049515
0.521815	0.504607	0.439232	0.438471	0.287875	0.304959	0.191662	0.204863	0.124930	0.082605	0.046450
0.423712	0.453007	0.373036	0.392436	0.334794	0.268410	0.219335	0.164727	0.128890	0.099694	0.048037
0.442560	0.385454	0.502483	0.432377	0.393881	0.308157	0.240691	0.151985	0.114605	0.083829	0.048917
0.496446	0.385431	0.457436	0.345381	0.258018	0.235018	0.199067	0.185360	0.135258	0.082956	0.049430
0.491978	0.365699	0.405976	0.382429	0.333283	0.256849	0.214004	0.188708	0.121076	0.092514	0.046164
0.574357	0.571847	0.436099	0.451310	0.387507	0.288940	0.234046	0.199207	0.135113	0.101738	0.048935
0.693142	0.418983	0.403498	0.346272	0.258379	0.219179	0.193373	0.164569	0.140939	0.098979	0.049102
0.668266	0.567346	0.432923	0.350360	0.259470	0.216550	0.186944	0.161378	0.153454	0.080924	0.048620
0.457373	0.454705	0.504192	0.395236	0.322018	0.255700	0.271145	0.197223	0.138472	0.094288	0.049106
0.529932	0.388138	0.392678	0.451109	0.404479	0.225554	0.227836	0.178549	0.145157	0.086320	0.049987
0.504867	0.541502	0.514653	0.450328	0.364125	0.312660	0.230614	0.194849	0.152028	0.096609	0.048490
0.497038	0.498825	0.429904	0.405027	0.296201	0.279001	0.211497	0.162839	0.147579	0.099288	0.050497
0.575137	0.462402	0.497235	0.462385	0.253251	0.290760	0.228027	0.152982	0.125336	0.085642	0.049137
0.427204	0.434283	0.432035	0.339899	0.346256	0.212451	0.179050	0.210490	0.135629	0.082823	0.046393
0.622879	0.395366	0.372441	0.417777	0.360576	0.271628	0.221938	0.194678	0.126605	0.085810	0.047147
0.626688	0.591858	0.511307	0.420915	0.290261	0.322477	0.170110	0.199024	0.124089	0.089748	0.051610
0.622031	0.402578	0.488850	0.327989	0.290690	0.309638	0.237303	0.182088	0.135378	0.085117	0.048385
0.612819	0.526260	0.339918	0.448643	0.257683	0.237058	0.236740	0.147087	0.127332	0.103114	0.047112
0.692194	0.603662	0.489395	0.412249	0.362941	0.324318	0.197379	0.148607	0.116111	0.091814	0.047855
0.409781	0.499310	0.441710	0.409393	0.318642	0.275996	0.247345	0.209492	0.122081	0.085123	0.047695
0.633577	0.436567	0.388427	0.389311	0.293072	0.275400	0.185499	0.170100	0.129070	0.082074	0.048248
0.470588	0.423232	0.398028	0.339957	0.312936	0.278100	0.232876	0.154970	0.127989	0.077678	0.044154
0.428157	0.618821	0.468081	0.464111	0.267482	0.257003	0.216135	0.159818	0.142348	0.092793	0.050948
0.464680	0.390774	0.421566	0.320133	0.300302	0.249839	0.190720	0.159923	0.128109	0.086426	0.053906
0.622288	0.376211	0.341570	0.326374	0.335986	0.234281	0.171465	0.203221	0.116893	0.099507	0.050455
0.673204	0.440750	0.328564	0.294681	0.301914	0.243639	0.186560	0.141301	0.146976	0.094031	0.048619
0.397770	0.485500	0.346377	0.367152	0.325188	0.309589	0.230275	0.184053	0.118979	0.090553	0.048414
0.496916	0.554469	0.471120	0.284121	0.363018	0.268680	0.225879	0.149139	0.108243	0.083201	0.047796
0.609252	0.477329	0.461409	0.292965	0.355060	0.260942	0.236072	0.206119	0.118105	0.085990	0.047994
0.548631	0.443930	0.515610	0.456613	0.321934	0.261129	0.273738	0.204185	0.149362	0.100996	0.048651
0.512602	0.476167	0.376453	0.339416	0.356072	0.274847	0.210517	0.190745	0.130887	0.087904	0.047968
0.408638	0.405929	0.334173	0.312298	0.306548	0.278352	0.193681	0.163150	0.106153	0.086277	0.045864
0.553476	0.375368	0.403933	0.304289	0.356537	0.324248	0.245225	0.161122	0.124710	0.099713	0.049589
0.699921	0.564281	0.333747	0.367795	0.243146	0.221719	0.190184	0.207578	0.123969	0.095391	0.048123
0.647996	0.419811	0.492364	0.347484	0.310194	0.246522	0.250120	0.209942	0.148541	0.086286	0.045751
0.617444	0.478787	0.495269	0.431471	0.320895	0.304713	0.191504	0.194436	0.124045	0.092409	0.048255
0.645307	0.553830	0.471599	0.442414	0.312327	0.277371	0.239927	0.205471	0.134501	0.083546	0.045827
0.438937	0.365233	0.447281	0.362702	0.385129	0.307319	0.224461	0.155967	0.116635	0.089535	0.049286
0.428100	0.439445	0.488555	0.448815	0.282688	0.218311	0.191744	0.175344	0.122846	0.094544	0.046233
0.497058	0.456566	0.496578	0.381097	0.312435	0.221524	0.205228	0.142032	0.120200	0.085193	0.050333
0.479086	0.493059	0.401606	0.380313	0.317169	0.226049	0.217798	0.203676	0.130362	0.104175	0.050205
0.550042	0.619364	0.384613	0.349313	0.395655	0.299050	0.263299	0.176445	0.161529	0.086161	0.046303
0.550506	0.521852	0.493337	0.356904	0.367234	0.252817	0.202812	0.204933	0.154297	0.099470	0.049201
0.476010	0.582742	0.423435	0.299968	0.264670	0.299998	0.206992	0.173061	0.127108	0.087183	0.047913
0.494869	0.370198	0.533156	0.374925	0.368493	0.263322	0.215578	0.193372	0.121141	0.095858	0.048184
0.611291	0.428777	0.376492	0.301136	0.253373	0.233106	0.183696	0.208628	0.128981	0.082279	0.048000
0.635118	0.375344	0.346724	0.407511	0.245028	0.230119	0.210141	0.174842	0.133924	0.094388	0.046600
0.646784	0.621231	0.462668	0.319004	0.278718	0.212345	0.207975	0.190389	0.144098	0.080892	0.047190
0.637211	0.461546	0.472393	0.422240	0.345438	0.268665	0.232137	0.201316	0.154571	0.088368	0.049916
0.555008	0.560931	0.414535	0.449785	0.382135	0.238809	0.197823	0.146332	0.129498	0.089015	0.046348
0.513090	0.432954	0.359407	0.350638	0.388005	0.288414	0.202452	0.168197	0.150816	0.087442	0.048537
0.484927	0.422229	0.424214	0.307907	0.290664	0.292365	0.257903	0.154646	0.133183	0.102430	0.047171
0.549884	0.491671	0.358519	0.423930	0.313155	0.324185	0.231620	0.201934	0.126231	0.090838	0.047873
0.609004	0.622565	0.528355	0.306137	0.367842	0.232300	0.214464	0.150525	0.125008	0.087081	0.047759
0.572391	0.440437	0.508849	0.327914	0.303791	0.293736	0.244689	0.152395	0.145391	0.090191	0.046913
0.571321	0.433072	0.480574	0.405290	0.272182	0.222355	0.202326	0.152928	0.112006	0.090180	0.048646
0.468416	0.576114	0.411435	0.318060	0.295957	0.225336	0.244348	0.142112	0.157948	0.089543	0.050742
0.622060	0.426361	0.524698	0.390788	0.283328	0.266656	0.245720	0.201548	0.124402	0.099112	0.048196
0.644645	0.463456	0.502509	0.367138	0.322201	0.304540	0.204788	0.146587	0.144819	0.092707	0.047924
0.625409	0.436237	0.516303	0.397285	0.271546	0.267154	0.243604	0.159600	0.138353	0.093863	0.049846
0.410349	0.370753	0.376979	0.354848	0.279582	0.313105	0.271948	0.209174	0.142474	0.093691	0.049721
0.591368	0.418446	0.374775	0.405816	0.368412	0.274996	0.265663	0.149550	0.137845	0.098036	0.053386
0.611464	0.416446	0.418009	0.457476	0.379158	0.254052	0.257212	0.215728	0.115583	0.088122	0.050274
0.448022	0.415546	0.379064	0.383035	0.381079	0.216805	0.225454	0.160858	0.134349	0.093889	0.048850
0.497509	0.492768	0.393560	0.454789	0.368883	0.304462	0.214638	0.202777	0.143692	0.103459	0.050175
0.477553	0.572366	0.348883	0.358137	0.319140	0.298707	0.244050	0.166223	0.125665	0.097859	0.048434
0.590302	0.496612	0.481524	0.421925	0.334743	0.339986	0.270890	0.200917	0.132185	0.085676	0.048610
0.431347	0.452905	0.371209	0.365040	0.293356	0.287827	0.209540	0.172589	0.117019	0.095098	0.045379
0.591057	0.578487	0.357914	0.449246	0.273983	0.249704	0.239751	0.163022	0.139077	0.086624	0.046869
0.633010	0.495192	0.385001	0.409885	0.366631	0.316784	0.240902	0.148087	0.130238	0.097529	0.046995
0.554779	0.387288	0.477720	0.368696	0.322512	0.248393	0.173491	0.160070	0.120325	0.078380	0.047671
0.688563	0.444620	0.340772	0.433335	0.359113	0.242989	0.199275	0.182778	0.128250	0.084150	0.048329
0.545426	0.388835	0.396217	0.314887	0.288737	0.242936	0.205747	0.175525	0.135192	0.095951	0.049322
0.698719	0.377724	0.496381	0.325197	0.351403	0.315071	0.187154	0.165510	0.120893	0.088253	0.049947
0.407998	0.385897	0.377676	0.360807	0.259568	0.220010	0.265946	0.209484	0.142453	0.100399	0.049225
0.570304	0.379060	0.461870	0.457039	0.342967	0.315111	0.208275	0.169069	0.153568	0.110808	0.048083
0.446589	0.385438	0.341566	0.350277	0.300740	0.314395	0.256220	0.161904	0.142643	0.094192	0.048159
0.434548	0.502450	0.379888	0.322678	0.323895	0.279988	0.253134	0.154339	0.115790	0.082153	0.048879
0.463657	0.506056	0.362879	0.349754	0.350744	0.262751	0.222619	0.215672	0.145119	0.101700	0.050684
0.553536	0.414767	0.431849	0.330523	0.285832	0.264475	0.214382	0.158849	0.121596	0.089962	0.045153
0.551156	0.552051	0.522785	0.331759	0.342543	0.317389	0.184156	0.146757	0.119268	0.090923	0.048688
0.638670	0.579164	0.451285	0.412124	0.250725	0.244914	0.218218	0.164835	0.124526	0.082963	0.046341
0.601480	0.512324	0.337503	0.370910	0.399203	0.314792	0.217394	0.171166	0.129541	0.081735	0.048590
0.592100	0.579259	0.502126	0.371291	0.265584	0.255225	0.246549	0.164916	0.129703	0.086816	0.048329
0.437170	0.451727	0.388989	0.439854	0.269352	0.239459	0.254560	0.203931	0.111661	0.085264	0.049176
0.495020	0.577407	0.514405	0.317944	0.375260	0.221938	0.192609	0.175724	0.134479	0.087636	0.048251
0.634932	0.596945	0.522263	0.381009	0.365290	0.328853	0.228515	0.179651	0.146841	0.083221	0.046598
0.563265	0.383156	0.374917	0.465106	0.253642	0.253792	0.189402	0.175287	0.136510	0.092423	0.047934
0.487206	0.416908	0.527669	0.295004	0.297956	0.291462	0.177311	0.183340	0.154645	0.086079	0.052252
0.658836	0.470919	0.538848	0.303111	0.305061	0.299305	0.225749	0.177906	0.152396	0.081654	0.047613
0.703364	0.482454	0.466118	0.405481	0.293389	0.285963	0.215147	0.174638	0.121286	0.091780	0.048537
0.670670	0.390487	0.404223	0.320040	0.264222	0.207582	0.266777	0.210960	0.141343	0.083427	0.045921
0.559903	0.465265	0.420404	0.404074	0.349029	0.217547	0.263925	0.180272	0.112359	0.081927	0.047940
0.593094	0.448804	0.360271	0.413639	0.312042	0.239723	0.231605	0.179944	0.118648	0.093050	0.046466
0.445399	0.413614	0.526819	0.351902	0.348433	0.250770	0.196511	0.201525	0.116704	0.088274	0.046478
0.639590	0.424395	0.456305	0.350162	0.351807	0.326613	0.215192	0.160333	0.138219	0.102071	0.050579
0.612636	0.529348	0.363365	0.399375	0.335724	0.321918	0.267997	0.156556	0.146082	0.096516	0.047755
0.602085	0.467478	0.460683	0.466239	0.387283	0.315287	0.266675	0.193545	0.152823	0.092020	0.047472
0.515865	0.478482	0.404895	0.304460	0.323004	0.255976	0.230211	0.154561	0.145603	0.082441	0.048803
0.673734	0.499992	0.424085	0.313910	0.298440	0.256038	0.231943	0.143806	0.134563	0.088312	0.050359
0.444017	0.617226	0.467737	0.386551	0.298998	0.253091	0.189558	0.172592	0.120550	0.087615	0.048068
0.695550	0.396322	0.368489	0.374054	0.387706	0.299413	0.264769	0.159665	0.146969	0.097221	0.051076
0.460902	0.591151	0.496648	0.434267	0.326827	0.234080	0.252805	0.169995	0.110192	0.079651	0.047532
0.473276	0.571870	0.470820	0.370130	0.292685	0.247489	0.264691	0.159120	0.116729	0.080077	0.047760
0.451752	0.567025	0.332613	0.426111	0.252940	0.253688	0.192189	0.193403	0.116701	0.106215	0.050455
0.564469	0.576192	0.394393	0.336020	0.305372	0.246108	0.189692	0.146360	0.144006	0.098971	0.048176
0.571053	0.429268	0.437743	0.345982	0.305845	0.221874	0.259190	0.199384	0.127144	0.089081	0.047300
0.649422	0.561223	0.538675	0.319986	0.335057	0.230248	0.245608	0.187033	0.131274	0.100814	0.050418
0.616766	0.449577	0.516346	0.323831	0.359118	0.233298	0.192853	0.159626	0.128323	0.089507	0.049214
0.422264	0.529770	0.472748	0.431999	0.289316	0.234715	0.176910	0.182257	0.107745	0.089614	0.048990
0.460727	0.597544	0.343215	0.293951	0.296184	0.270767	0.230550	0.172839	0.114107	0.088630	0.048884
0.631070	0.592125	0.328321	0.292939	0.260329	0.228085	0.226836	0.167017	0.112410	0.088404	0.047657
0.461321	0.495370	0.503307	0.376412	0.360865	0.276381	0.212719	0.195264	0.129969	0.104951	0.053265
0.500394	0.392557	0.377276	0.450193	0.265752	0.243303	0.256894	0.203943	0.119513	0.095216	0.049835
0.403420	0.400980	0.379226	0.349842	0.296216	0.268869	0.180495	0.163527	0.145878	0.090033	0.048892
0.577328	0.588739	0.333901	0.362908	0.250319	0.310803	0.272248	0.170574	0.133506	0.093802	0.051734
0.608434	0.368914	0.407566	0.351486	0.351684	0.298335	0.226592	0.164440	0.142881	0.077121	0.046739
0.509122	0.537721	0.321248	0.303421	0.242137	0.316849	0.240212	0.151763	0.128434	0.099741	0.046621
0.683142	0.582277	0.513672	0.402947	0.262503	0.222878	0.175310	0.157781	0.141461	0.090506	0.046170
0.490575	0.385716	0.356246	0.389844	0.374705	0.271971	0.259051	0.182630	0.141328	0.098307	0.048796
0.459871	0.486568	0.461131	0.305508	0.282504	0.240120	0.274881	0.148723	0.149983	0.107493	0.048748
0.513261	0.554304	0.353339	0.396422	0.398970	0.253251	0.202645	0.187122	0.118199	0.085239	0.047819
0.513294	0.392888	0.329035	0.317273	0.310569	0.323906	0.207325	0.190931	0.146067	0.098270	0.050107
0.626735	0.364798	0.460733	0.383074	0.349767	0.230371	0.223980	0.195061	0.119487	0.099059	0.049913
0.572633	0.415521	0.529313	0.465097	0.299806	0.283103	0.261360	0.145398	0.136668	0.074277	0.044830
0.427513	0.529341	0.320049	0.425736	0.343538	0.294786	0.184529	0.149921	0.119630	0.083519	0.047439
0.432127	0.492308	0.395248	0.446582	0.281546	0.265992	0.240182	0.161536	0.127414	0.084070	0.046582
0.568784	0.546543	0.456724	0.326461	0.401951	0.254633	0.246638	0.176634	0.139690	0.100689	0.048142
0.454944	0.435036	0.492992	0.399700	0.256312	0.220778	0.185478	0.186170	0.116639	0.104938	0.047155
0.684758	0.584713	0.476012	0.407595	0.266107	0.304456	0.221458	0.176207	0.129536	0.087575	0.047195
0.568695	0.608663	0.398969	0.394423	0.360980	0.214038	0.264183	0.190585	0.127162	0.090492	0.048752
0.406780	0.457783	0.319073	0.438721	0.304722	0.290461	0.260092	0.191884	0.152117	0.087205	0.048607
0.571457	0.364664	0.425092	0.437743	0.303118	0.290901	0.203220	0.156916	0.159185	0.110777	0.049366
0.481704	0.444588	0.343041	0.326527	0.362121	0.255915	0.199574	0.184780	0.140756	0.098498	0.048734
0.492115	0.568312	0.477216	0.304046	0.351174	0.285959	0.187677	0.197643	0.117800	0.085244	0.048155
0.536017	0.438683	0.452400	0.438257	0.303366	0.227487	0.259507	0.181765	0.118613	0.079608	0.046151
0.698934	0.375998	0.329628	0.297749	0.381959	0.297022	0.225705	0.186000	0.144649	0.100354	0.049869
0.594811	0.502954	0.460869	0.287284	0.341541	0.244001	0.225617	0.193545	0.133772	0.098996	0.046938
0.667678	0.374211	0.369437	0.294638	0.379462	0.225216	0.227679	0.190268	0.123425	0.091363	0.045674
0.694184	0.559476	0.359398	0.309153	0.383204	0.291490	0.203090	0.176881	0.126625	0.085809	0.050031
0.430511	0.407766	0.323324	0.366194	0.295332	0.258024	0.235858	0.159651	0.134684	0.092947	0.047965
0.533354	0.478940	0.502852	0.371468	0.340652	0.323370	0.253306	0.206816	0.134560	0.074748	0.047024
0.475219	0.601754	0.400049	0.414887	0.276740	0.230874	0.182577	0.201351	0.140299	0.080980	0.049068
0.522794	0.605852	0.430582	0.303023	0.386722	0.216327	0.260718	0.160709	0.150577	0.093729	0.047885
0.583696	0.554189	0.482137	0.471183	0.273560	0.228748	0.236702	0.182154	0.132196	0.097235	0.046850
0.490747	0.403537	0.433447	0.289985	0.256731	0.250033	0.185332	0.182892	0.135299	0.085573	0.049422
0.437489	0.437065	0.352028	0.358669	0.393222	0.305289	0.258139	0.166130	0.142530	0.082966	0.050814
0.597740	0.393164	0.408354	0.403362	0.354353	0.281622	0.254007	0.186255	0.159560	0.103473	0.049101
0.692733	0.518567	0.341114	0.296359	0.334933	0.247351	0.190834	0.151638	0.119812	0.083845	0.047871
0.547074	0.548266	0.377937	0.364363	0.332239	0.225899	0.253788	0.152151	0.157899	0.086991	0.047811
0.641312	0.531238	0.336097	0.460159	0.309557	0.213992	0.254161	0.184102	0.125656	0.094309	0.047567
0.487593	0.579312	0.403614	0.392473	0.295043	0.245337	0.217974	0.154532	0.117203	0.090196	0.051647
0.595277	0.533501	0.389878	0.406389	0.355962	0.247876	0.206556	0.145292	0.130284	0.078562	0.049079
0.496022	0.515118	0.532485	0.413259	0.276944	0.241368	0.187347	0.203092	0.125562	0.089863	0.048760
0.695096	0.505983	0.470368	0.312622	0.282802	0.335511	0.264827	0.203769	0.146314	0.083886	0.047691
0.553493	0.560336	0.482644	0.452433	0.359809	0.247761	0.187646	0.191581	0.109261	0.095423	0.048078
0.573804	0.500779	0.489414	0.294578	0.377503	0.306849	0.230099	0.143741	0.116747	0.095751	0.048849
0.585692	0.385715	0.405978	0.402348	0.252980	0.207808	0.183931	0.158279	0.123922	0.077308	0.046490
0.417654	0.613915	0.390508	0.407152	0.372584	0.274948	0.228540	0.188907	0.148856	0.086637	0.045024
0.656680	0.495205	0.388021	0.431293	0.280646	0.290260	0.223995	0.164633	0.153735	0.101240	0.046234
0.453803	0.489229	0.334849	0.348614	0.262686	0.302878	0.240316	0.204568	0.147812	0.093139	0.051033
0.478231	0.430358	0.402559	0.351187	0.384767	0.254962	0.259969	0.190223	0.146925	0.091337	0.044860
0.426393	0.612194	0.370524	0.388158	0.326408	0.235370	0.251554	0.200524	0.142405	0.084634	0.051214
0.459516	0.587105	0.501893	0.367856	0.309239	0.257900	0.191995	0.177268	0.126341	0.086690	0.049379
0.548018	0.457546	0.365407	0.322652	0.298767	0.246237	0.243689	0.163305	0.127176	0.096463	0.049587
0.544914	0.450982	0.379972	0.429966	0.369810	0.278769	0.234531	0.204479	0.129636	0.084870	0.049206
0.536673	0.388139	0.343552	0.345224	0.355421	0.287164	0.237480	0.166708	0.150664	0.084138	0.047354
0.613153	0.551188	0.434853	0.300517	0.258748	0.252162	0.247555	0.142972	0.121117	0.083427	0.050146
0.510794	0.524246	0.345883	0.359444	0.314252	0.218489	0.221793	0.166443	0.145497	0.091319	0.049180
0.697640	0.363348	0.529109	0.342125	0.305527	0.290105	0.250429	0.186308	0.114496	0.095422	0.046804
0.434673	0.508373	0.406345	0.386031	0.248022	0.303969	0.222126	0.198195	0.138336	0.085291	0.047501
0.492778	0.446694	0.321215	0.314233	0.377366	0.321342	0.171661	0.168489	0.137826	0.082136	0.047665
0.612200	0.457869	0.388056	0.426545	0.314111	0.207012	0.185470	0.180191	0.142181	0.089574	0.046910
0.511935	0.397299	0.506065	0.351812	0.307416	0.257327	0.266996	0.148373	0.119311	0.085688	0.048821
0.414886	0.468164	0.466736	0.415221	0.353261	0.321903	0.264636	0.172381	0.119034	0.084780	0.049723
0.433097	0.435873	0.480796	0.372497	0.251318	0.221277	0.201144	0.153416	0.150864	0.084927	0.045406
0.463967	0.602901	0.460048	0.344068	0.318704	0.297626	0.255736	0.156602	0.112060	0.088923	0.047483
0.607010	0.598256	0.395176	0.333986	0.393679	0.326835	0.239800	0.175283	0.146490	0.095119	0.047675
0.402334	0.600915	0.483261	0.364120	0.357954	0.252289	0.205553	0.187277	0.126357	0.075671	0.048118
0.687281	0.406463	0.477961	0.423242	0.333415	0.226940	0.257663	0.157566	0.125489	0.092937	0.048052
0.500576	0.427697	0.345547	0.428223	0.265887	0.255500	0.230555	0.164953	0.122866	0.091283	0.051668
0.699903	0.598564	0.347556	0.425254	0.259819	0.283662	0.211564	0.192141	0.117057	0.081337	0.046949
0.496326	0.377735	0.523597	0.330684	0.260001	0.227501	0.201959	0.144427	0.149711	0.100059	0.048676
0.650335	0.592137	0.493860	0.375754	0.331984	0.237548	0.222229	0.202266	0.117740	0.087042	0.045709
0.584582	0.446735	0.376774	0.345475	0.322792	0.228578	0.197094	0.156004	0.140019	0.094150	0.048401
0.608098	0.398977	0.371166	0.418420	0.384572	0.281240	0.200262	0.180927	0.121026	0.095362	0.048489
0.465319	0.598878	0.502148	0.416514	0.353278	0.246255	0.173987	0.146272	0.128785	0.085709	0.047576
0.436218	0.497799	0.386650	0.423963	0.349046	0.247497	0.244595	0.215546	0.135054	0.080823	0.046259
0.561103	0.458614	0.341496	0.428611	0.261131	0.247096	0.170912	0.204027	0.107818	0.097078	0.047183
0.664730	0.609067	0.504832	0.330735	0.279898	0.324393	0.243808	0.154347	0.123069	0.086976	0.049489
0.418560	0.404571	0.388110	0.383063	0.306515	0.224585	0.184771	0.169661	0.127017	0.086121	0.047762
0.398019	0.546161	0.501772	0.316869	0.304759	0.307205	0.184006	0.183621	0.109214	0.091913	0.049367
0.421231	0.528549	0.439630	0.411576	0.258914	0.311390	0.181607	0.166946	0.147701	0.077443	0.047787
0.480064	0.583147	0.335741	0.358634	0.378385	0.255821	0.214589	0.198537	0.156678	0.097327	0.047896
0.671411	0.484568	0.341929	0.446233	0.280094	0.259299	0.265495	0.171335	0.121254	0.089100	0.048522
0.436264	0.404474	0.435760	0.280335	0.367568	0.272892	0.230433	0.155929	0.125609	0.091599	0.048609
0.601685	0.528630	0.454784	0.347786	0.343365	0.247702	0.180972	0.197168	0.131308	0.089075	0.050527
0.595785	0.471223	0.326749	0.302052	0.318512	0.268828	0.234958	0.170811	0.147687	0.094047	0.048545
0.464234	0.391060	0.355597	0.383525	0.316052	0.316122	0.191557	0.136372	0.125612	0.083907	0.046533
0.465351	0.457632	0.412164	0.373015	0.284663	0.253102	0.220121	0.165427	0.127908	0.098185	0.049187
0.606147	0.498915	0.332479	0.409013	0.355570	0.300837	0.210353	0.166894	0.128831	0.086718	0.049610
0.598174	0.547860	0.352709	0.448997	0.279811	0.252124	0.231861	0.202206	0.119359	0.078748	0.045460
0.480411	0.380823	0.490524	0.338822	0.249054	0.310753	0.267732	0.175530	0.140935	0.091430	0.047888
0.504105	0.482797	0.529518	0.404969	0.357875	0.235718	0.245638	0.200914	0.144051	0.090648	0.049479
0.523714	0.436583	0.466522	0.344225	0.322299	0.236770	0.250599	0.187349	0.132088	0.080106	0.048537
0.491213	0.599865	0.423784	0.443747	0.317997	0.253404	0.203340	0.193913	0.127798	0.093907	0.049034
0.640575	0.513151	0.369655	0.357827	0.329596	0.268520	0.247627	0.161178	0.127619	0.083610	0.048804
0.466116	0.407086	0.530709	0.354672	0.386157	0.216397	0.245019	0.153148	0.136045	0.088196	0.049061
0.476976	0.610440	0.345346	0.370968	0.257757	0.208272	0.251655	0.147972	0.121273	0.089859	0.050047
0.655765	0.443471	0.384105	0.356454	0.367768	0.298016	0.212612	0.191876	0.155517	0.088136	0.048582
0.551439	0.389869	0.538053	0.346317	0.280601	0.224990	0.197159	0.216246	0.158841	0.087702	0.046568
0.486544	0.442315	0.354444	0.420521	0.279969	0.253597	0.252337	0.155021	0.130272	0.090952	0.047270
0.551377	0.453002	0.462928	0.453884	0.389995	0.273987	0.187842	0.149001	0.139116	0.087838	0.046116
0.488453	0.383413	0.487078	0.390558	0.359158	0.290941	0.232483	0.192195	0.138446	0.095715	0.047817
0.572335	0.591424	0.493500	0.360231	0.253395	0.309890	0.245744	0.211215	0.149452	0.086385	0.049221
0.429660	0.523628	0.449719	0.386045	0.331395	0.290012	0.224735	0.159689	0.117158	0.094442	0.051128
0.506719	0.562078	0.398474	0.283217	0.330619	0.303697	0.226524	0.180581	0.131271	0.083222	0.047493
0.544079	0.454174	0.459886	0.311499	0.292598	0.317180	0.197159	0.186778	0.127515	0.084865	0.045944
0.613184	0.546324	0.325230	0.403202	0.384814	0.321432	0.183589	0.193209	0.136869	0.098005	0.049149
0.542177	0.621336	0.452606	0.305646	0.350176	0.227902	0.241317	0.191140	0.137202	0.090034	0.050701
0.466041	0.371305	0.405580	0.366271	0.309340	0.259198	0.209188	0.197242	0.143703	0.090382	0.046955
0.478567	0.551016	0.439853	0.459661	0.262293	0.233568	0.220473	0.179935	0.129137	0.089371	0.046794
0.422047	0.413255	0.334238	0.454175	0.293778	0.258489	0.215465	0.160219	0.130988	0.085090	0.047830
0.477024	0.422499	0.448419	0.342128	0.242104	0.212802	0.255831	0.203662	0.117713	0.099545	0.050993
0.615588	0.606959	0.389199	0.431027	0.255220	0.293923	0.259625	0.179659	0.146647	0.089223	0.049075
0.600255	0.438350	0.496291	0.320720	0.370719	0.284427	0.215076	0.144942	0.113114	0.078628	0.047886
0.408135	0.516581	0.533334	0.336125	0.351986	0.225268	0.187037	0.151129	0.157830	0.092560	0.048265
0.563465	0.536406	0.439502	0.437802	0.374214	0.247578	0.186533	0.178379	0.126978	0.097324	0.047779
0.591815	0.393163	0.376493	0.296282	0.315029	0.309028	0.179043	0.199153	0.120609	0.079990	0.048548
0.693613	0.375089	0.499123	0.303740	0.383084	0.232890	0.232562	0.150428	0.133038	0.106390	0.048968
0.551297	0.440084	0.405438	0.402777	0.380050	0.254969	0.246406	0.168783	0.134694	0.096619	0.048180
0.642919	0.375978	0.391001	0.443723	0.288133	0.269258	0.204137	0.203381	0.148817	0.108199	0.049817
0.469510	0.576170	0.512011	0.318129	0.274773	0.247264	0.180983	0.144691	0.130889	0.086610	0.048988
0.466864	0.591264	0.407577	0.326452	0.284518	0.320498	0.201074	0.171807	0.116276	0.090540	0.045490
0.679279	0.475841	0.536105	0.288387	0.364525	0.255723	0.235593	0.157977	0.151708	0.084663	0.047411
0.530796	0.401675	0.368108	0.313533	0.274390	0.256749	0.198241	0.152410	0.144034	0.089855	0.049528
0.641032	0.559925	0.438560	0.380336	0.252761	0.284107	0.251516	0.140205	0.111137	0.094304	0.046004
0.492963	0.531456	0.411242	0.395219	0.275904	0.322926	0.235587	0.171131	0.120905	0.093006	0.048479
0.550929	0.513536	0.481143	0.297775	0.326241	0.265746	0.174269	0.172594	0.138771	0.099463	0.048036
0.424901	0.467775	0.355602	0.352977	0.356447	0.219878	0.201671	0.201723	0.162670	0.093927	0.050312
0.458651	0.380861	0.500756	0.319199	0.313171	0.251731	0.260281	0.193675	0.110720	0.090446	0.045831
0.411823	0.452219	0.469166	0.396877	0.285117	0.309598	0.255804	0.168904	0.131910	0.082335	0.049225
0.604354	0.413240	0.435131	0.372991	0.353968	0.224374	0.232218	0.173195	0.145049	0.097325	0.045843
0.699873	0.459183	0.490759	0.354203	0.343191	0.251406	0.272051	0.154032	0.123958	0.100709	0.048055
0.406641	0.570073	0.521809	0.320001	0.332630	0.262331	0.250658	0.178494	0.124854	0.092639	0.049066
0.543740	0.370954	0.375076	0.413556	0.370714	0.294255	0.249140	0.168083	0.149896	0.093149	0.047145
0.573154	0.393848	0.361824	0.384353	0.340824	0.299121	0.239145	0.168652	0.133570	0.082486	0.047282
0.514340	0.506841	0.340403	0.375177	0.385270	0.261204	0.198049	0.202505	0.151828	0.085096	0.047454
0.487716	0.364992	0.436085	0.360038	0.400122	0.279515	0.195755	0.178037	0.144286	0.081863	0.047768
0.694810	0.491195	0.487660	0.291068	0.393095	0.242849	0.210956	0.146643	0.116772	0.089168	0.048786
0.613604	0.415084	0.428971	0.476590	0.309750	0.307067	0.221875	0.148575	0.146743	0.080262	0.045914
0.546957	0.490549	0.465950	0.335089	0.254780	0.279848	0.190393	0.198735	0.123109	0.102634	0.048991
0.426439	0.397490	0.411944	0.283865	0.354597	0.240304	0.231498	0.144892	0.126106	0.092459	0.050325
0.676211	0.580508	0.474843	0.338716	0.296358	0.261138	0.228755	0.176637	0.145908	0.089907	0.046967
0.636082	0.459304	0.341748	0.406666	0.252501	0.229871	0.260086	0.169486	0.159106	0.101192	0.051577
0.478363	0.460895	0.392846	0.429022	0.375340	0.247519	0.222660	0.202429	0.133933	0.087816	0.050742
0.604490	0.402589	0.477035	0.423256	0.361871	0.241019	0.211163	0.164677	0.130355	0.097683	0.049412
0.448213	0.401385	0.358583	0.354129	0.327578	0.298616	0.239660	0.181231	0.134640	0.093529	0.049234
0.612318	0.416770	0.527099	0.345193	0.300197	0.313092	0.264756	0.153663	0.121116	0.090440	0.048308
0.525433	0.478499	0.416198	0.387509	0.303456	0.222605	0.242918	0.153627	0.117513	0.106854	0.048708
0.690176	0.394055	0.428775	0.360357	0.392241	0.307659	0.234651	0.184325	0.132939	0.097251	0.048143
0.475657	0.454539	0.357755	0.339259	0.255773	0.207149	0.229675	0.154812	0.128562	0.081618	0.051598
0.603655	0.425523	0.524847	0.294126	0.348093	0.215316	0.222436	0.164550	0.116267	0.089792	0.047738
0.635804	0.451814	0.333928	0.299648	0.366369	0.252872	0.179657	0.210465	0.155125	0.079878	0.048892
0.416575	0.509908	0.378202	0.358843	0.343050	0.221806	0.225068	0.195461	0.117336	0.105916	0.051331
0.498966	0.469327	0.353403	0.428460	0.290701	0.240572	0.264912	0.187373	0.121622	0.091454	0.047784
0.463171	0.503055	0.330460	0.351814	0.370302	0.281051	0.225331	0.151787	0.140898	0.085910	0.049369
0.432784	0.510070	0.492737	0.402489	0.272737	0.325604	0.260025	0.161326	0.156135	0.081275	0.047666
0.627580	0.404548	0.343533	0.438688	0.307086	0.275081	0.181169	0.173238	0.117203	0.093151	0.049105
0.422548	0.459690	0.529449	0.321792	0.278570	0.310255	0.240363	0.157010	0.126384	0.088476	0.047092
0.441141	0.361299	0.342304	0.413201	0.305760	0.267030	0.262454	0.159567	0.133613	0.076544	0.046286
0.633889	0.378761	0.437439	0.376574	0.279524	0.293700	0.239717	0.184132	0.132039	0.096836	0.048286
0.545241	0.352984	0.392078	0.325257	0.278421	0.318373	0.198651	0.173269	0.123970	0.097543	0.047636
0.639683	0.605779	0.486320	0.415311	0.311337	0.230648	0.214877	0.175192	0.127656	0.092954	0.051483
0.692262	0.428853	0.330306	0.404798	0.330797	0.219100	0.196201	0.148163	0.127343	0.092409	0.048640
0.488705	0.483573	0.477609	0.394542	0.345152	0.257514	0.265282	0.178176	0.156228	0.090544	0.047680
0.654593	0.503102	0.338518	0.299222	0.270087	0.313599	0.255525	0.163091	0.147404	0.081115	0.048510
0.500378	0.475714	0.539733	0.431288	0.378255	0.254512	0.217043	0.145784	0.133585	0.089197	0.045631
0.663035	0.593861	0.533218	0.302031	0.390376	0.214063	0.260597	0.181008	0.146066	0.094735	0.046199
0.404153	0.425279	0.333619	0.294341	0.382007	0.311274	0.202488	0.173807	0.144460	0.094244	0.050460
0.683398	0.439623	0.341726	0.306953	0.369047	0.251543	0.184841	0.192704	0.149083	0.083202	0.045869
0.543798	0.402834	0.427149	0.297855	0.267770	0.217762	0.249751	0.158837	0.136590	0.100058	0.047748
0.548397	0.475598	0.385479	0.380311	0.348383	0.264390	0.200635	0.166508	0.125218	0.088249	0.047856
0.607388	0.555892	0.528120	0.460648	0.376504	0.298030	0.249439	0.199039	0.125748	0.094377	0.050396
0.438874	0.444447	0.316126	0.329971	0.283068	0.255283	0.210055	0.149760	0.143567	0.087574	0.048693
0.532473	0.609146	0.321246	0.314038	0.387804	0.249740	0.186043	0.160943	0.124387	0.085314	0.047003
0.509738	0.537981	0.466357	0.388745	0.255569	0.327370	0.203475	0.147432	0.120130	0.087022	0.048952
0.465541	0.399279	0.485408	0.366030	0.277022	0.325522	0.196975	0.168915	0.113697	0.087601	0.048784
0.608496	0.419140	0.390393	0.475711	0.263494	0.260298	0.217463	0.161180	0.142823	0.081632	0.050303
0.430400	0.416296	0.477003	0.301922	0.238314	0.220115	0.202669	0.176402	0.151520	0.090213	0.048585
0.449384	0.562911	0.499367	0.401296	0.340727	0.223081	0.206683	0.198166	0.122429	0.086576	0.048471
0.462195	0.552031	0.484165	0.365252	0.385077	0.305710	0.215706	0.178354	0.156883	0.096148	0.048690
0.584616	0.507714	0.382680	0.370793	0.263926	0.282039	0.198304	0.153209	0.131685	0.093029	0.048236
0.635678	0.441175	0.532946	0.456643	0.388493	0.314186	0.221124	0.172375	0.141905	0.090021	0.047387
0.427629	0.383053	0.423235	0.395282	0.256782	0.277065	0.214259	0.157269	0.150352	0.088914	0.048689
0.500009	0.511181	0.497633	0.289637	0.265557	0.259283	0.187761	0.169005	0.114146	0.088540	0.046820
0.599858	0.453064	0.373596	0.416059	0.366878	0.270967	0.213361	0.178426	0.114150	0.082841	0.045712
0.519343	0.430098	0.542878	0.328816	0.369631	0.227172	0.231655	0.208382	0.114218	0.081272	0.047758
0.642034	0.558488	0.440282	0.414894	0.350888	0.269287	0.212379	0.197700	0.115064	0.096958	0.047049
0.512059	0.578800	0.413519	0.347399	0.296004	0.290113	0.197504	0.186805	0.113827	0.086653	0.046610
0.700006	0.489166	0.522274	0.364454	0.379499	0.264101	0.231957	0.179919	0.137905	0.090847	0.049422
0.701219	0.518265	0.364445	0.343597	0.259793	0.229675	0.222362	0.208894	0.154286	0.082015	0.050507
0.469660	0.610955	0.494711	0.355622	0.291129	0.296764	0.219787	0.191836	0.149640	0.099304	0.048141
0.447129	0.574700	0.338802	0.353040	0.375160	0.240718	0.236862	0.181318	0.126275	0.081706	0.049609
0.499919	0.448675	0.372395	0.308762	0.394417	0.300094	0.197118	0.164357	0.117269	0.099698	0.048827
0.690230	0.475834	0.409916	0.295077	0.306875	0.215541	0.269464	0.171045	0.147566	0.099876	0.045780
0.690858	0.599701	0.463054	0.429072	0.322011	0.245265	0.227766	0.213127	0.129075	0.085427	0.048972
0.410856	0.357835	0.410162	0.438520	0.380157	0.301977	0.194168	0.181890	0.137371	0.085710	0.046117
0.651753	0.568335	0.454991	0.299816	0.277694	0.302396	0.183256	0.171636	0.134058	0.092340	0.048659
0.522999	0.399494	0.479728	0.392718	0.295197	0.220118	0.239236	0.159226	0.138137	0.095760	0.046735
0.539958	0.412445	0.509860	0.447636	0.323627	0.228316	0.223952	0.149937	0.148229	0.087298	0.048277
0.432429	0.528962	0.422595	0.380219	0.361868	0.298516	0.197858	0.167782	0.139501	0.090762	0.050045
0.579034	0.388014	0.369498	0.310393	0.339276	0.320021	0.182936	0.181984	0.124578	0.104091	0.050367
0.628056	0.475180	0.404130	0.331518	0.324551	0.240767	0.264930	0.194049	0.147301	0.090170	0.050056
0.582439	0.447352	0.468710	0.304925	0.331044	0.266131	0.176070	0.181605	0.137076	0.088218	0.050377
0.495413	0.420795	0.333256	0.374962	0.380695	0.325452	0.187970	0.155208	0.133105	0.088900	0.048810
0.701480	0.446584	0.330026	0.279924	0.367107	0.312805	0.241348	0.188789	0.128659	0.084043	0.048977
0.446669	0.382509	0.368061	0.402289	0.397347	0.296204	0.244587	0.163848	0.114785	0.096340	0.049299
0.599623	0.490521	0.426359	0.423120	0.326756	0.251017	0.238437	0.154704	0.148048	0.081449	0.049214
0.494992	0.563853	0.326949	0.385248	0.316092	0.257712	0.232937	0.158599	0.144295	0.100160	0.047635
0.511795	0.580127	0.386160	0.314715	0.284595	0.259265	0.187664	0.159851	0.145039	0.096598	0.048548
0.520475	0.604000	0.523134	0.340679	0.385803	0.256371	0.253825	0.167436	0.127476	0.086603	0.047084
0.693781	0.458740	0.479979	0.454767	0.319843	0.248238	0.208809	0.198241	0.114217	0.096662	0.048868
0.625958	0.571066	0.506913	0.333528	0.296540	0.307801	0.225431	0.211154	0.134938	0.092835	0.048573
0.517451	0.494660	0.482787	0.461574	0.325482	0.250626	0.227965	0.180499	0.130790	0.089304	0.047204
0.557183	0.467996	0.429023	0.382570	0.350703	0.329974	0.251380	0.172161	0.125561	0.085581	0.049568
0.419995	0.472756	0.463952	0.403074	0.321285	0.302423	0.236295	0.172036	0.111693	0.095511	0.047704
0.613447	0.589890	0.333304	0.433185	0.322660	0.237147	0.271682	0.149706	0.157479	0.085881	0.046580
0.542595	0.568892	0.400340	0.325339	0.265284	0.226418	0.257166	0.166246	0.128219	0.079614	0.047633
0.473940	0.489055	0.437659	0.377986	0.289470	0.248516	0.238147	0.202794	0.142130	0.091856	0.046486
0.426571	0.496489	0.487518	0.357996	0.261411	0.269335	0.217107	0.196414	0.117070	0.092477	0.051990
0.547777	0.438526	0.488367	0.356806	0.341439	0.303787	0.225305	0.196966	0.142637	0.085372	0.046170
0.499450	0.381383	0.488113	0.395807	0.268427	0.262595	0.211084	0.194207	0.124821	0.090021	0.048913
0.619959	0.620411	0.406601	0.320783	0.387576	0.239031	0.234848	0.189070	0.136208	0.099734	0.049477
0.700628	0.375219	0.345587	0.410819	0.264092	0.256452	0.270957	0.180017	0.114774	0.083942	0.048980
0.621343	0.562346	0.504134	0.367344	0.330095	0.310759	0.189596	0.201408	0.153469	0.101627	0.049248
0.679820	0.499958	0.342946	0.389103	0.258396	0.299104	0.243339	0.172312	0.132391	0.086449	0.048672
0.612746	0.418472	0.381627	0.361755	0.386968	0.290804	0.246583	0.177272	0.135772	0.096070	0.047562
0.425181	0.473703	0.463137	0.441731	0.291017	0.293580	0.183325	0.178095	0.156500	0.094901	0.048307
0.429784	0.474449	0.480799	0.302041	0.255840	0.301326	0.211972	0.202682	0.152530	0.102481	0.049946
0.606723	0.429369	0.419060	0.284704	0.373230	0.307762	0.180270	0.151793	0.124334	0.083605	0.048633
0.652131	0.359517	0.341533	0.295407	0.360953	0.265356	0.215495	0.142492	0.141482	0.091724	0.049315
0.573452	0.594694	0.454773	0.340248	0.328950	0.304697	0.229577	0.167648	0.154967	0.099742	0.050704
0.547738	0.356928	0.371690	0.413532	0.253147	0.282031	0.260247	0.151221	0.121634	0.093789	0.049258
0.505295	0.553973	0.423054	0.350719	0.301785	0.239446	0.190326	0.153771	0.143705	0.090214	0.046853
0.588973	0.440114	0.396143	0.299728	0.253180	0.300820	0.185285	0.190100	0.151839	0.094294	0.047731
0.523846	0.466179	0.372802	0.386418	0.287873	0.254810	0.213640	0.205495	0.146461	0.086689	0.048541
0.627120	0.503841	0.434984	0.350222	0.279228	0.242406	0.251164	0.160312	0.148753	0.090446	0.046851
0.596432	0.400928	0.417019	0.293206	0.372976	0.265436	0.203877	0.207901	0.113235	0.084067	0.046377
0.429590	0.545910	0.403302	0.389955	0.334764	0.232359	0.221734	0.155487	0.139147	0.081775	0.046596
0.502644	0.517124	0.482886	0.341066	0.307504	0.308632	0.192755	0.206740	0.129028	0.092763	0.048046
0.461023	0.463340	0.442503	0.299332	0.360254	0.247395	0.231314	0.159581	0.121301	0.077224	0.049278
0.627632	0.558027	0.471170	0.393100	0.334882	0.317400	0.189787	0.168864	0.120040	0.097515	0.049321
0.547936	0.566522	0.534492	0.340734	0.388527	0.214321	0.185610	0.157017	0.126682	0.097324	0.050040
0.504857	0.578915	0.348180	0.422994	0.382248	0.295124	0.248125	0.142443	0.146515	0.098872	0.049612
0.660151	0.440683	0.386808	0.369386	0.355589	0.213674	0.204191	0.154597	0.133974	0.086290	0.048496
0.494279	0.380030	0.466570	0.321896	0.279842	0.276224	0.221007	0.177276	0.119311	0.098428	0.046078
0.698591	0.461367	0.394118	0.406179	0.318264	0.318071	0.210167	0.162079	0.120370	0.090199	0.045654
0.531305	0.406452	0.474331	0.319771	0.360607	0.220041	0.214883	0.201108	0.150334	0.097315	0.047192
0.622740	0.521517	0.386577	0.326759	0.314677	0.261892	0.210263	0.180590	0.128151	0.080465	0.048570
0.407740	0.485916	0.482491	0.378678	0.261526	0.290575	0.232559	0.167428	0.143435	0.100656	0.047331
0.519561	0.531553	0.348524	0.318881	0.333136	0.254617	0.246485	0.167563	0.125485	0.090991	0.047093
0.421680	0.492761	0.417332	0.381958	0.297091	0.230654	0.260013	0.183095	0.117263	0.094379	0.046168
0.524491	0.497961	0.343856	0.351890	0.367365	0.303748	0.244361	0.191458	0.134916	0.102556	0.046940
0.520374	0.467665	0.355954	0.355684	0.302980	0.289233	0.230335	0.197687	0.133387	0.083357	0.047191
0.442356	0.556150	0.523857	0.458620	0.279970	0.215094	0.173975	0.163436	0.138653	0.082481	0.048178
0.518562	0.565323	0.394524	0.390850	0.352143	0.334096	0.208289	0.197923	0.125381	0.084063	0.049009
0.530823	0.435098	0.362072	0.341030	0.307923	0.229318	0.222098	0.180985	0.142401	0.087216	0.047591
0.531540	0.540501	0.327645	0.366098	0.352235	0.278057	0.208551	0.165868	0.114418	0.090338	0.049185
0.412651	0.417918	0.370409	0.328705	0.293599	0.220200	0.254372	0.174952	0.139866	0.091041	0.049231
0.601768	0.395658	0.426830	0.365802	0.267074	0.235763	0.238846	0.190188	0.128961	0.093037	0.049532
0.630960	0.364445	0.369821	0.416366	0.346302	0.241922	0.251245	0.182179	0.125752	0.089459	0.051177
0.538504	0.495851	0.449093	0.458966	0.290913	0.303952	0.271864	0.147082	0.127579	0.105606	0.050958
0.593832	0.447339	0.456453	0.286426	0.316591	0.218711	0.226035	0.150120	0.132494	0.085788	0.049810
0.497800	0.443666	0.446210	0.446960	0.389928	0.257753	0.271423	0.182008	0.119586	0.102922	0.049402
0.609325	0.555501	0.316856	0.305230	0.362871	0.251435	0.224500	0.172289	0.111869	0.081813	0.048262
0.414692	0.524873	0.423815	0.465377	0.318334	0.235079	0.203164	0.170386	0.122322	0.102187	0.047821
0.416729	0.469340	0.368117	0.401480	0.308067	0.291592	0.234028	0.155262	0.139665	0.077040	0.047574
0.690663	0.497322	0.332995	0.327704	0.356482	0.230256	0.176965	0.170324	0.151168	0.096478	0.047045
0.538436	0.494473	0.380799	0.293247	0.281654	0.302944	0.182562	0.207373	0.140004	0.087936	0.049729
0.512035	0.450275	0.536194	0.432624	0.263208	0.281885	0.221896	0.169326	0.127809	0.093609	0.047770
0.594533	0.601214	0.493393	0.343990	0.317457	0.305385	0.190669	0.143621	0.146969	0.100741	0.046386
0.681942	0.459640	0.393150	0.303364	0.378062	0.309667	0.248512	0.166985	0.112804	0.087373	0.045000
0.530494	0.396536	0.417436	0.308890	0.309766	0.237081	0.227360	0.188368	0.134570	0.080459	0.049096
0.614791	0.603032	0.495497	0.424455	0.243574	0.256654	0.249084	0.166672	0.115105	0.093232	0.046979
0.494773	0.437431	0.529862	0.421058	0.297351	0.293385	0.212490	0.171173	0.140557	0.085242	0.046422
0.496515	0.392928	0.408318	0.339971	0.377942	0.317581	0.214937	0.160236	0.130848	0.078665	0.049743
0.599010	0.449008	0.347302	0.447742	0.314632	0.305985	0.212040	0.196442	0.110229	0.093968	0.048608
0.648486	0.440761	0.503117	0.306361	0.286060	0.249666	0.183376	0.167901	0.146466	0.093426	0.048575
0.678630	0.514099	0.441734	0.456286	0.322235	0.254764	0.230494	0.149423	0.129470	0.092531	0.046527
0.585686	0.489780	0.370325	0.445317	0.334115	0.268261	0.257101	0.165651	0.132904	0.094315	0.047933
0.650083	0.378701	0.532699	0.340056	0.331172	0.232434	0.249886	0.138980	0.116803	0.088461	0.046119
0.522585	0.423110	0.391203	0.399838	0.273686	0.323029	0.196813	0.181098	0.142269	0.088554	0.051110
0.596691	0.578080	0.332826	0.318017	0.314855	0.214308	0.234586	0.152131	0.108220	0.098166	0.046904
0.547282	0.421504	0.432221	0.415806	0.375837	0.239625	0.179004	0.181876	0.130350	0.092360	0.048102
0.448825	0.390533	0.376089	0.433056	0.256576	0.233931	0.211863	0.178582	0.118449	0.084412	0.048714
0.454226	0.394542	0.410123	0.370743	0.270525	0.327957	0.221041	0.151911	0.133055	0.088988	0.046473
0.645612	0.426239	0.334009	0.300852	0.352509	0.252503	0.241062	0.166321	0.161154	0.099397	0.047543
0.544029	0.595895	0.457319	0.423292	0.353412	0.258151	0.219037	0.143064	0.146003	0.079011	0.047747
0.576317	0.398509	0.325339	0.443059	0.344496	0.306521	0.217656	0.143850	0.144560	0.087329	0.047741
0.554420	0.543412	0.398036	0.299977	0.284277	0.207602	0.239217	0.159990	0.139745	0.083793	0.048992
0.495136	0.560291	0.515889	0.423429	0.316226	0.296712	0.177802	0.168263	0.129714	0.096456	0.048798
0.620506	0.545687	0.428440	0.297914	0.300942	0.321346	0.268436	0.159566	0.116967	0.084937	0.046346
0.491401	0.453863	0.351726	0.352876	0.377443	0.261386	0.199648	0.164190	0.113373	0.081885	0.047263
0.572191	0.508180	0.529461	0.447891	0.338348	0.287076	0.188181	0.201400	0.157659	0.083233	0.051006
0.428096	0.593082	0.408139	0.293857	0.304830	0.252671	0.179853	0.168765	0.137858	0.084241	0.048168
0.618467	0.487637	0.332337	0.451892	0.249013	0.297101	0.261236	0.148906	0.142728	0.087642	0.050454
0.424445	0.432472	0.388731	0.441480	0.348161	0.250270	0.224834	0.203158	0.144926	0.091332	0.048418
0.467681	0.384045	0.440825	0.319189	0.342696	0.238145	0.251790	0.141763	0.142025	0.097687	0.050097
0.516965	0.600641	0.514703	0.362107	0.367714	0.329731	0.213485	0.197081	0.142160	0.091851	0.048125
0.619426	0.443531	0.408221	0.353380	0.336453	0.314279	0.231464	0.187407	0.159465	0.095051	0.047293
0.498509	0.526462	0.546031	0.449493	0.319722	0.310638	0.200031	0.199106	0.113882	0.082620	0.046722
0.640398	0.463206	0.366445	0.421723	0.304937	0.228046	0.252846	0.192620	0.128276	0.092142	0.050824
0.540216	0.419459	0.486780	0.454842	0.279195	0.298696	0.181620	0.167806	0.120865	0.101188	0.049849
0.446442	0.542219	0.505632	0.312544	0.397378	0.324047	0.258318	0.200771	0.115196	0.083402	0.046948
0.699273	0.415621	0.463891	0.366833	0.254867	0.314781	0.217358	0.168405	0.114821	0.087860	0.051298
0.572283	0.374734	0.333210	0.445144	0.248976	0.309261	0.235577	0.184891	0.145483	0.087494	0.048803
0.674235	0.384032	0.502934	0.396297	0.349933	0.216017	0.241139	0.191901	0.155100	0.094158	0.052589
0.703403	0.520230	0.328383	0.373386	0.316741	0.271691	0.249658	0.156106	0.145489	0.100129	0.047985
0.617317	0.555064	0.398830	0.347591	0.345584	0.234065	0.183245	0.159469	0.111511	0.084954	0.048673
0.420255	0.515879	0.487516	0.338006	0.357813	0.315296	0.193688	0.172433	0.131792	0.087291	0.047331
0.569241	0.553097	0.491111	0.306464	0.253962	0.317657	0.188243	0.186640	0.122674	0.077051	0.046899
0.633356	0.390332	0.410007	0.325174	0.294842	0.222029	0.241510	0.164682	0.146740	0.081137	0.047296
0.591839	0.578578	0.445439	0.396647	0.398976	0.332162	0.219106	0.201267	0.153597	0.085813	0.047845
0.665742	0.389692	0.489267	0.288637	0.316896	0.247719	0.222331	0.151811	0.122894	0.077780	0.050376
0.554405	0.374682	0.382507	0.462680	0.388460	0.233191	0.229526	0.145502	0.133675	0.087375	0.047317
0.468189	0.404589	0.361702	0.422246	0.294377	0.263533	0.236668	0.192632	0.135968	0.084946	0.046454
0.539083	0.621306	0.502486	0.460235	0.331472	0.270103	0.214107	0.172727	0.113820	0.094964	0.045904
0.528361	0.410108	0.500968	0.417310	0.363056	0.207735	0.194009	0.139897	0.125127	0.086200	0.046785
0.417857	0.378690	0.407115	0.445918	0.281693	0.217961	0.220038	0.194558	0.117819	0.098118	0.051753
0.418237	0.456260	0.347815	0.343042	0.379202	0.311092	0.191047	0.150707	0.116316	0.089712	0.051140
0.450373	0.600493	0.531121	0.423987	0.355793	0.229143	0.240051	0.179441	0.115187	0.097115	0.048560
0.482583	0.548307	0.530368	0.401138	0.332056	0.292720	0.201566	0.169918	0.126799	0.084644	0.048875
0.595469	0.363175	0.415487	0.430539	0.296199	0.324076	0.233778	0.184625	0.140375	0.087060	0.046636
0.618024	0.489823	0.387899	0.318775	0.264894	0.242170	0.179165	0.155233	0.139343	0.092864	0.046632
0.642637	0.598186	0.386234	0.381511	0.256281	0.257549	0.193189	0.146881	0.110928	0.093993	0.048418
0.652614	0.388790	0.397454	0.299281	0.321771	0.222623	0.188031	0.154422	0.133753	0.089573	0.047483
0.584564	0.452793	0.381555	0.448213	0.275394	0.245764	0.187095	0.164404	0.110083	0.098414	0.046192
0.698926	0.371033	0.322844	0.405423	0.370540	0.301364	0.176849	0.205587	0.135534	0.087432	0.050797
0.405574	0.488045	0.361365	0.354288	0.279071	0.213207	0.183417	0.185541	0.142772	0.096204	0.049170
0.695525	0.438652	0.426174	0.326377	0.330568	0.216677	0.268678	0.192902	0.125216	0.090998	0.047732
0.638925	0.515163	0.441633	0.451019	0.382280	0.278044	0.184939	0.198962	0.114966	0.101849	0.049664
0.445046	0.422797	0.437615	0.349382	0.378318	0.238858	0.265057	0.191252	0.141738	0.078867	0.047779
0.494857	0.503901	0.390659	0.372042	0.242788	0.296830	0.180927	0.191230	0.143391	0.097151	0.049722
0.623187	0.591289	0.467164	0.367943	0.290410	0.274681	0.260999	0.175971	0.112172	0.080336	0.048719
0.500449	0.590851	0.383423	0.410928	0.390536	0.256503	0.232185	0.179398	0.125965	0.082945	0.047468
0.464175	0.489207	0.482398	0.423793	0.303789	0.276979	0.252614	0.207211	0.152514	0.087372	0.047968
0.471308	0.523874	0.394595	0.307747	0.392311	0.305888	0.214485	0.156166	0.148195	0.103647	0.048820
0.436030	0.481084	0.340541	0.403875	0.292096	0.296039	0.228137	0.157775	0.113305	0.091575	0.050092
0.576736	0.622538	0.400906	0.323783	0.340243	0.222734	0.200289	0.163299	0.113381	0.083158	0.049262
0.561466	0.535450	0.522795	0.304469	0.348981	0.252637	0.260701	0.184310	0.151058	0.091435	0.048085
0.496538	0.402439	0.382486	0.356671	0.350393	0.250607	0.232329	0.204620	0.130207	0.080452	0.048225
0.695316	0.383597	0.476651	0.454415	0.339165	0.237104	0.245209	0.175690	0.114368	0.103302	0.048577
0.569233	0.443331	0.528816	0.360967	0.336923	0.254946	0.243925	0.194265	0.128466	0.079551	0.048881
0.584393	0.517374	0.464174	0.325743	0.293339	0.225743	0.206379	0.184951	0.148632	0.096625	0.048280
0.419311	0.556824	0.422811	0.428840	0.359036	0.251632	0.230975	0.185429	0.114565	0.080260	0.046838
0.534591	0.443435	0.435369	0.311918	0.334313	0.284814	0.201495	0.183418	0.139669	0.083001	0.048563
0.588238	0.393127	0.363526	0.303567	0.350325	0.252346	0.218079	0.175338	0.145797	0.083465	0.049433
0.517211	0.522360	0.414398	0.336547	0.341868	0.320720	0.278245	0.218552	0.151985	0.088936	0.047847
0.683412	0.505571	0.530111	0.428808	0.328513	0.254883	0.197856	0.190040	0.133811	0.100745	0.050471
0.513286	0.489348	0.376440	0.314156	0.310429	0.230668	0.202624	0.195386	0.147665	0.100528	0.047099
0.552319	0.566111	0.455807	0.431345	0.251169	0.281461	0.204272	0.196040	0.140372	0.096419	0.046983
0.636539	0.480591	0.352124	0.298141	0.396132	0.336018	0.237424	0.202716	0.132717	0.082687	0.049245
0.501446	0.399861	0.389854	0.286545	0.256167	0.227031	0.182343	0.200802	0.142741	0.096736	0.047935
0.547029	0.603996	0.373989	0.373005	0.381383	0.287107	0.185185	0.155090	0.141286	0.075617	0.047472
0.497518	0.534737	0.397615	0.373651	0.382007	0.215706	0.228730	0.213236	0.153469	0.093737	0.045999
0.534476	0.571559	0.479550	0.303734	0.293845	0.221575	0.232447	0.157948	0.156386	0.088938	0.047714
0.473501	0.571934	0.532037	0.365533	0.338485	0.303102	0.250262	0.194799	0.147677	0.092148	0.051662
0.678303	0.527879	0.380011	0.401222	0.315342	0.306435	0.231788	0.171114	0.149209	0.095245	0.047703
0.633807	0.441605	0.407417	0.340852	0.318933	0.212015	0.177128	0.202803	0.127837	0.080089	0.046922
0.641649	0.489158	0.513890	0.298792	0.369766	0.312110	0.196064	0.169119	0.146495	0.084922	0.047579
0.457349	0.425040	0.472103	0.307517	0.371118	0.273028	0.174120	0.182674	0.113217	0.091684	0.050111
0.427287	0.439741	0.364561	0.298721	0.303452	0.234047	0.188923	0.184800	0.142660	0.107141	0.047006
0.442173	0.512363	0.335828	0.379867	0.303021	0.331595	0.226621	0.205459	0.139093	0.100796	0.049615
0.684962	0.532538	0.453678	0.415414	0.279827	0.275149	0.257347	0.167320	0.134601	0.091113	0.048340
0.409646	0.536590	0.522823	0.330690	0.324692	0.241193	0.213333	0.219745	0.145340	0.101921	0.047204
0.487546	0.392260	0.475939	0.417326	0.400717	0.282183	0.232613	0.150933	0.122344	0.094609	0.048513
0.442681	0.403738	0.518017	0.456129	0.340067	0.237950	0.236292	0.201769	0.142623	0.092455	0.047820
0.634846	0.591560	0.490868	0.345113	0.357903	0.231080	0.215551	0.166671	0.127005	0.088684	0.048042
0.686058	0.517702	0.494705	0.462393	0.303426	0.225745	0.225579	0.171326	0.143644	0.085839	0.048765
0.469794	0.605328	0.490766	0.356356	0.268509	0.265580	0.246481	0.199741	0.144603	0.104767	0.046416
0.620252	0.554303	0.458182	0.339522	0.279282	0.234942	0.228958	0.202033	0.117433	0.082143	0.045050
0.590408	0.448080	0.409589	0.284790	0.311561	0.213874	0.189368	0.151893	0.139746	0.100920	0.049998
0.659965	0.438589	0.516771	0.346765	0.402808	0.279555	0.197443	0.197222	0.148120	0.099084	0.048699
0.666225	0.552915	0.521123	0.364349	0.260239	0.298919	0.257554	0.166936	0.132005	0.078418	0.048160
0.572527	0.593542	0.341703	0.385427	0.378874	0.271535	0.213828	0.147497	0.115973	0.094252	0.048725
0.532234	0.486414	0.389851	0.369314	0.252238	0.314156	0.264885	0.162631	0.145544	0.085971	0.049981
0.419463	0.492429	0.462616	0.393116	0.374465	0.305105	0.271834	0.175141	0.141809	0.078831	0.047044
0.403880	0.486581	0.321470	0.376982	0.354164	0.324070	0.239903	0.207466	0.115892	0.080757	0.046325
0.486735	0.378176	0.370456	0.286226	0.285171	0.292949	0.204004	0.165898	0.122582	0.089437	0.047785
0.468050	0.453979	0.494994	0.396945	0.347912	0.336932	0.189925	0.170148	0.136186	0.084225	0.046164
0.569095	0.472822	0.396599	0.428721	0.299667	0.237597	0.198088	0.208958	0.134170	0.099308	0.050875
0.496265	0.538108	0.465153	0.438738	0.383575	0.303566	0.177054	0.156030	0.141668	0.090079	0.049459
0.468273	0.572761	0.517448	0.437172	0.244360	0.232861	0.230073	0.152809	0.144487	0.075234	0.046264
0.503804	0.511132	0.382882	0.462761	0.285296	0.244134	0.243060	0.163337	0.113881	0.089175	0.048336
0.486744	0.491149	0.434788	0.380823	0.340693	0.232032	0.197790	0.156506	0.139001	0.088616	0.047062
0.543655	0.408957	0.461214	0.348649	0.348053	0.306984	0.225515	0.198745	0.125862	0.100338	0.050481
0.610342	0.546021	0.451043	0.283725	0.303036	0.285488	0.173436	0.161152	0.129695	0.090143	0.049095
0.606682	0.375919	0.404895	0.289566	0.293513	0.295145	0.212795	0.147285	0.125862	0.080502	0.047868
0.514396	0.438321	0.468621	0.423396	0.359411	0.293288	0.203710	0.142008	0.115457	0.098123	0.048510
0.463484	0.542379	0.473377	0.452986	0.262526	0.314720	0.204266	0.202756	0.136683	0.086880	0.045526
0.654539	0.520593	0.544179	0.371653	0.365039	0.300390	0.225302	0.159641	0.125070	0.087146	0.049777
0.443772	0.476281	0.482233	0.456062	0.284687	0.301999	0.187065	0.168598	0.111055	0.088167	0.048920
0.434108	0.415764	0.390458	0.340610	0.320564	0.285944	0.263839	0.177233	0.155264	0.099824	0.048896
0.658252	0.375885	0.336856	0.344178	0.353026	0.318132	0.194728	0.204167	0.156551	0.096999	0.050234
0.463936	0.376771	0.455473	0.323691	0.246529	0.248329	0.216521	0.190678	0.143282	0.078400	0.046357
0.568199	0.596920	0.461500	0.411881	0.378007	0.242005	0.213569	0.206049	0.135418	0.105061	0.052095
0.425126	0.505637	0.385638	0.448414	0.249628	0.269919	0.208332	0.195387	0.114258	0.088070	0.048983
0.433312	0.514597	0.332280	0.376668	0.302493	0.274126	0.198572	0.169640	0.117147	0.092605	0.047701
0.480829	0.574856	0.463987	0.318742	0.368724	0.298243	0.179238	0.156029	0.117961	0.082643	0.047410
0.505627	0.602914	0.493651	0.290234	0.278161	0.272972	0.251622	0.185927	0.133726	0.080825	0.048651
0.655379	0.515203	0.354531	0.307046	0.288246	0.293792	0.238878	0.139805	0.110641	0.087163	0.047976
0.554627	0.612600	0.469324	0.423726	0.254906	0.228724	0.215849	0.175230	0.146871	0.095546	0.046162
0.609723	0.419097	0.369997	0.380726	0.251739	0.309733	0.193017	0.168242	0.110243	0.091737	0.047001
0.655765	0.450044	0.361129	0.466290	0.386562	0.244504	0.251970	0.167107	0.123906	0.094460	0.049567
0.471041	0.378285	0.326773	0.407899	0.290514	0.320437	0.195274	0.179451	0.131378	0.087182	0.046840
0.589632	0.606069	0.414148	0.389774	0.351727	0.310845	0.195700	0.142741	0.131145	0.086874	0.048431
0.692860	0.486506	0.385585	0.372109	0.292889	0.221300	0.204049	0.151207	0.119980	0.094154	0.047565
0.511615	0.410824	0.402808	0.295917	0.368357	0.298436	0.206935	0.142699	0.145854	0.081377	0.048158
0.648645	0.515561	0.474549	0.375656	0.268078	0.233600	0.238498	0.146975	0.137928	0.073907	0.046245
0.439661	0.398232	0.508197	0.385245	0.355157	0.212438	0.237133	0.147612	0.115780	0.092545	0.051702
0.680903	0.462288	0.355079	0.373474	0.260191	0.264940	0.178103	0.163956	0.112990	0.085387	0.045268
0.583653	0.457416	0.404185	0.331863	0.350222	0.310026	0.262376	0.201819	0.126768	0.090801	0.050563
0.449050	0.445744	0.447824	0.424953	0.287373	0.268766	0.208345	0.210365	0.140409	0.096392	0.050586
0.460805	0.439728	0.375707	0.401386	0.340002	0.269916	0.182132	0.203353	0.115077	0.081137	0.046851
0.494891	0.454436	0.453153	0.443840	0.320188	0.323424	0.226281	0.203170	0.127908	0.094973	0.048558
0.557621	0.449784	0.397595	0.405741	0.353924	0.213655	0.255432	0.168610	0.145602	0.104703	0.048264
0.533217	0.363090	0.514837	0.328262	0.312121	0.247388	0.179677	0.204257	0.143102	0.098112	0.047828
0.632855	0.526441	0.484550	0.455810	0.268801	0.302368	0.266859	0.145996	0.112356	0.080013	0.050422
0.493031	0.618903	0.443119	0.321873	0.264768	0.289360	0.206448	0.213411	0.113437	0.101190	0.047114
0.589463	0.568708	0.444412	0.451316	0.251584	0.245278	0.173161	0.192581	0.115482	0.091727	0.050426
0.561203	0.415374	0.407650	0.375363	0.305117	0.302264	0.174508	0.146877	0.124047	0.086873	0.049719
0.647133	0.453449	0.355769	0.423941	0.366801	0.273943	0.244872	0.197077	0.125531	0.088605	0.047564
0.679332	0.460992	0.475585	0.419820	0.398822	0.321222	0.231249	0.186773	0.120866	0.078380	0.048458
0.553625	0.581801	0.513166	0.402640	0.302318	0.285731	0.196615	0.179705	0.107432	0.095006	0.048973
0.587983	0.616080	0.432547	0.407578	0.339434	0.282285	0.214602	0.155540	0.109578	0.082059	0.048789
0.523992	0.376480	0.350795	0.439727	0.307440	0.220905	0.234966	0.149821	0.147070	0.097760	0.049503
0.618169	0.439591	0.393157	0.467277	0.325270	0.225883	0.229552	0.165688	0.118659	0.100455	0.048668
0.513636	0.451934	0.499604	0.289372	0.355215	0.263197	0.185784	0.174937	0.125661	0.093929	0.048103
0.436452	0.532849	0.357859	0.461224	0.304486	0.257931	0.183634	0.168961	0.151393	0.085259	0.045078
0.649045	0.452529	0.475237	0.458512	0.393307	0.280542	0.188767	0.187634	0.121519	0.091620	0.048976
0.669231	0.442119	0.458496	0.355211	0.380262	0.299519	0.212620	0.170688	0.116669	0.093000	0.049908
0.667994	0.575712	0.466389	0.304075	0.340501	0.277212	0.194446	0.160065	0.141362	0.080811	0.044880
0.510695	0.506751	0.409552	0.452621	0.262967	0.274598	0.235775	0.146701	0.145892	0.079174	0.048262
0.578554	0.534064	0.495924	0.350768	0.352342	0.222998	0.238676	0.174530	0.141099	0.089190	0.047081
0.477741	0.550577	0.502297	0.463221	0.297710	0.270952	0.245686	0.156194	0.132933	0.082821	0.049101
0.562740	0.448145	0.458820	0.339570	0.345783	0.277429	0.252117	0.160768	0.140260	0.101828	0.050141
0.588262	0.393269	0.448839	0.423404	0.362985	0.303023	0.203727	0.182296	0.123175	0.104213	0.048588
0.592557	0.540674	0.390224	0.366979	0.367507	0.248497	0.192037	0.149736	0.152645	0.091263	0.047567
0.612193	0.443769	0.432189	0.443593	0.316158	0.252806	0.200072	0.144903	0.156905	0.095504	0.049933
0.421143	0.464392	0.522919	0.389912	0.327344	0.255175	0.207668	0.211841	0.151386	0.092523	0.050461
0.631183	0.485996	0.428851	0.390814	0.356943	0.265039	0.212691	0.201061	0.119399	0.096358	0.048200
0.406340	0.382158	0.439283	0.309407	0.402937	0.296677	0.189837	0.157961	0.122415	0.097789	0.051154
0.443981	0.426840	0.409894	0.435716	0.343774	0.297634	0.247368	0.159189	0.136640	0.079951	0.049390
0.543373	0.388221	0.474013	0.337028	0.329364	0.303121	0.193404	0.191757	0.137692	0.083390	0.045964
0.429879	0.424513	0.392326	0.385338	0.374510	0.251156	0.225915	0.152877	0.131266	0.090562	0.045825
0.445839	0.456242	0.463622	0.427097	0.341721	0.326373	0.197724	0.165176	0.151872	0.081548	0.050725
0.467140	0.452382	0.396637	0.462498	0.345858	0.297356	0.214511	0.188560	0.122702	0.097369	0.049644
0.515316	0.527769	0.346706	0.354652	0.348965	0.292618	0.249985	0.185160	0.146110	0.082849	0.047405
0.508770	0.394110	0.474368	0.429724	0.382949	0.256961	0.193628	0.171736	0.117491	0.087984	0.048316
0.462629	0.602031	0.486121	0.386951	0.347826	0.241087	0.197304	0.184112	0.120652	0.087426	0.049947
0.543361	0.538938	0.317542	0.337411	0.245192	0.294890	0.214281	0.201080	0.127305	0.083442	0.049838
0.600371	0.449045	0.483789	0.303435	0.287057	0.275856	0.246915	0.196303	0.124437	0.080986	0.047022
0.638387	0.385870	0.364539	0.417147	0.254723	0.242898	0.251556	0.176477	0.114993	0.089891	0.049304
0.646680	0.535292	0.437927	0.400890	0.374306	0.322305	0.184651	0.181160	0.130021	0.103116	0.047851
0.440444	0.388351	0.382404	0.370538	0.265843	0.292587	0.259647	0.199785	0.123614	0.094784	0.047129
0.432882	0.364561	0.346815	0.429516	0.289877	0.272952	0.248160	0.178828	0.149684	0.090268	0.048489
0.532952	0.457722	0.340874	0.374556	0.259894	0.248030	0.212500	0.212248	0.137681	0.100486	0.048407
0.586107	0.362371	0.442601	0.303228	0.338434	0.251021	0.235502	0.151903	0.111633	0.078744	0.047121
0.568342	0.466992	0.354640	0.369786	0.278011	0.327655	0.226405	0.174975	0.128704	0.086938	0.048993
0.536014	0.472727	0.395266	0.322291	0.377492	0.291305	0.268855	0.181214	0.154461	0.090825	0.045431
0.550565	0.449924	0.369759	0.454081	0.383470	0.303194	0.269011	0.148108	0.119674	0.097109	0.050560
0.610669	0.394805	0.522905	0.389152	0.310210	0.318431	0.220459	0.161571	0.130715	0.089610	0.047468
0.480056	0.454312	0.385806	0.303915	0.307662	0.274584	0.195159	0.193795	0.114789	0.094697	0.049212
0.622963	0.454569	0.416349	0.426156	0.366530	0.217511	0.197690	0.146176	0.152696	0.099990	0.049519
0.558189	0.519356	0.503655	0.378439	0.339481	0.214581	0.248064	0.168869	0.106365	0.081218	0.050662
0.661814	0.473533	0.376178	0.291705	0.301909	0.215868	0.238489	0.162086	0.122269	0.088252	0.046697
0.588963	0.445210	0.405758	0.291397	0.270786	0.258548	0.218667	0.193531	0.119890	0.088826	0.047109
0.632912	0.493674	0.497772	0.361616	0.355743	0.220893	0.187627	0.155186	0.136638	0.090909	0.051360
0.525768	0.441147	0.353866	0.296139	0.343973	0.250118	0.201523	0.166478	0.149697	0.097576	0.047291
0.520571	0.433438	0.392063	0.341332	0.311528	0.221999	0.179997	0.166901	0.154012	0.098251	0.045334
0.646495	0.541861	0.422650	0.442756	0.276434	0.298070	0.263923	0.196125	0.128622	0.091769	0.049336
0.511551	0.403715	0.332151	0.307130	0.326384	0.265819	0.246319	0.182384	0.151134	0.094642	0.051162
0.502583	0.530152	0.370757	0.392670	0.278813	0.288497	0.188344	0.176181	0.124305	0.083381	0.048794
0.440187	0.403553	0.388567	0.437119	0.291440	0.295633	0.242473	0.197027	0.124840	0.089802	0.048482
0.495991	0.484860	0.450635	0.423982	0.346671	0.259620	0.242893	0.195426	0.153834	0.082999	0.047804
0.430581	0.524193	0.366938	0.333117	0.260384	0.311888	0.213463	0.186522	0.136991	0.102645	0.047594
0.401881	0.455784	0.442925	0.356351	0.348674	0.310812	0.212135	0.187548	0.125865	0.093119	0.047645
0.568476	0.611136	0.367280	0.317844	0.268939	0.247845	0.260016	0.175592	0.128408	0.080469	0.048024
0.579891	0.439879	0.353360	0.438472	0.334844	0.326240	0.200772	0.149369	0.151874	0.085537	0.049280
0.410508	0.383195	0.446354	0.357088	0.242884	0.250410	0.201595	0.200231	0.120243	0.080084	0.045783
0.479320	0.370621	0.465921	0.343667	0.364892	0.230852	0.193689	0.215528	0.149410	0.093295	0.051331
0.398668	0.364313	0.348287	0.415967	0.312005	0.265534	0.263402	0.200697	0.141489	0.085611	0.048886
0.506590	0.383899	0.340364	0.296688	0.302191	0.267381	0.219308	0.150514	0.155243	0.092399	0.050263
0.517916	0.597727	0.462125	0.357828	0.381851	0.217254	0.191282	0.164055	0.123002	0.086153	0.048229
0.417656	0.577091	0.448143	0.353430	0.276500	0.264658	0.255140	0.184538	0.150640	0.080940	0.051730
0.443221	0.453747	0.361883	0.453951	0.375638	0.323404	0.245736	0.145577	0.124157	0.081177	0.047547
0.699570	0.485024	0.514591	0.359661	0.279436	0.266874	0.260574	0.165716	0.119245	0.094210	0.046946
0.691243	0.515176	0.474411	0.450682	0.294178	0.241125	0.212218	0.207918	0.132142	0.085686	0.045960
0.552719	0.360885	0.347210	0.396432	0.326032	0.289147	0.185619	0.210790	0.152642	0.094306	0.048412
0.468111	0.461923	0.384164	0.290462	0.272562	0.238521	0.191239	0.172130	0.156025	0.098900	0.048109
0.493310	0.402855	0.370352	0.452527	0.337694	0.211592	0.219702	0.200710	0.143568	0.097552	0.050429
0.432368	0.519099	0.382104	0.371975	0.367238	0.244207	0.265574	0.162674	0.147595	0.093134	0.050881
0.658073	0.379791	0.465972	0.340916	0.248098	0.220565	0.198022	0.195006	0.119287	0.092382	0.047465
0.438577	0.493415	0.379808	0.408525	0.392301	0.322866	0.181399	0.181157	0.138966	0.082911	0.044451
0.507149	0.586550	0.334130	0.335638	0.294567	0.227494	0.209639	0.181355	0.114664	0.098048	0.048036
0.465223	0.604097	0.423430	0.394669	0.373698	0.337074	0.209531	0.204497	0.112507	0.090079	0.051084
0.541903	0.558504	0.389313	0.436294	0.281917	0.316796	0.245480	0.164122	0.133184	0.087374	0.047952
0.681396	0.612113	0.332915	0.412312	0.257734	0.327011	0.209148	0.208402	0.128647	0.077732	0.046700
0.458935	0.558384	0.397320	0.300539	0.337820	0.288466	0.254437	0.197683	0.133632	0.091365	0.049629
0.640788	0.509042	0.503704	0.323669	0.247920	0.250674	0.236433	0.178353	0.121287	0.095703	0.050140
0.538851	0.558973	0.387208	0.458897	0.351082	0.293238	0.226679	0.179571	0.136234	0.090628	0.048322
0.644369	0.519612	0.396310	0.421611	0.298971	0.267856	0.226407	0.178676	0.138321	0.088749	0.048184
0.639376	0.496928	0.370215	0.348397	0.257835	0.212729	0.203360	0.195056	0.139537	0.091956	0.046320
0.532032	0.413796	0.365858	0.287795	0.339548	0.334259	0.181182	0.186218	0.134013	0.090449	0.050750
0.625070	0.376957	0.402352	0.317504	0.336110	0.309303	0.243475	0.164878	0.129649	0.092045	0.049472
0.587534	0.492682	0.489530	0.373845	0.392873	0.220251	0.210490	0.169671	0.143451	0.086475	0.046953
0.597021	0.454263	0.426234	0.450848	0.300348	0.234960	0.182730	0.172352	0.128748	0.091386	0.048357
0.512186	0.542219	0.405596	0.355161	0.325980	0.309893	0.202953	0.183389	0.111695	0.077519	0.047028
0.600712	0.577483	0.468068	0.401727	0.299697	0.272375	0.258656	0.156776	0.155290	0.101239	0.048362
0.513573	0.430584	0.396564	0.312512	0.250735	0.286434	0.253972	0.167660	0.129151	0.096907	0.048102
0.657299	0.485329	0.432506	0.335230	0.284287	0.274792	0.231320	0.153556	0.124869	0.077657	0.046903
0.494284	0.382209	0.513952	0.434198	0.389662	0.316695	0.210113	0.149378	0.113145	0.089956	0.049473
0.668297	0.520441	0.476524	0.403968	0.278667	0.285133	0.216271	0.145670	0.136201	0.081367	0.047959
0.649946	0.437035	0.485014	0.448449	0.393008	0.227685	0.249328	0.166584	0.113240	0.083164	0.047591
0.422715	0.426387	0.396526	0.396671	0.320528	0.271296	0.257625	0.164103	0.149393	0.092014	0.049218
0.614321	0.521471	0.376758	0.279313	0.363542	0.236099	0.254093	0.157913	0.118671	0.091683	0.049150
0.562262	0.558858	0.367717	0.320198	0.318895	0.290532	0.251004	0.147313	0.144151	0.089135	0.048809
0.420321	0.497379	0.440003	0.416065	0.299343	0.254241	0.254150	0.155010	0.131490	0.101135	0.051099
0.561461	0.433065	0.497213	0.351959	0.305040	0.238482	0.256424	0.146080	0.142124	0.078312	0.046938
0.657821	0.360043	0.436244	0.366860	0.311277	0.232610	0.199243	0.170638	0.131646	0.107570	0.048385
0.485452	0.528561	0.492436	0.429724	0.306153	0.286482	0.198652	0.147485	0.124610	0.090964	0.049768
0.692937	0.610932	0.428204	0.369084	0.360694	0.270769	0.198244	0.156639	0.131808	0.091225	0.046550
0.417392	0.457131	0.402603	0.377564	0.269605	0.319262	0.207009	0.171956	0.143892	0.101494	0.048945
0.698681	0.568161	0.391615	0.375001	0.283500	0.213180	0.217407	0.166728	0.146604	0.082539	0.045636
0.428741	0.366294	0.398129	0.376046	0.270860	0.245262	0.215486	0.161876	0.124868	0.081627	0.050092
0.571336	0.378822	0.459953	0.384222	0.304741	0.275591	0.195082	0.152393	0.148999	0.087570	0.048622
0.410683	0.525689	0.459013	0.350834	0.368488	0.264187	0.240895	0.204191	0.121261	0.086764	0.047890
0.621937	0.390826	0.402069	0.426521	0.390719	0.273386	0.207035	0.194244	0.156350	0.092322	0.050023
0.559672	0.484247	0.398662	0.384881	0.382461	0.279677	0.230310	0.198766	0.135184	0.084690	0.050462
0.586914	0.408921	0.497487	0.382143	0.364108	0.247794	0.257476	0.184694	0.126880	0.082193	0.045977
0.409493	0.542204	0.509490	0.347003	0.300710	0.254623	0.182961	0.191036	0.114092	0.087502	0.047962
0.644125	0.552291	0.349952	0.326656	0.251564	0.251744	0.241081	0.214177	0.141632	0.097711	0.049228
0.682914	0.589123	0.392938	0.466414	0.253164	0.317744	0.208123	0.189062	0.119847	0.081545	0.046864
0.517851	0.397213	0.408987	0.327863	0.346939	0.311355	0.218004	0.179405	0.153043	0.092632	0.051264
0.627698	0.535456	0.486615	0.440422	0.255923	0.235188	0.202168	0.169398	0.116865	0.087001	0.047570
0.661241	0.458533	0.480188	0.368460	0.321689	0.210675	0.181408	0.186756	0.135739	0.083361	0.047375
0.493721	0.505888	0.433178	0.375672	0.252068	0.292719	0.227126	0.175355	0.128801	0.093224	0.046061
0.484007	0.387357	0.356791	0.355499	0.287860	0.240404	0.278887	0.162017	0.165878	0.087103	0.049307
0.603738	0.425496	0.389539	0.367948	0.345501	0.256418	0.207559	0.158108	0.124274	0.087888	0.050629
0.594936	0.615021	0.397126	0.300793	0.334068	0.223448	0.209374	0.164731	0.117204	0.094007	0.049535
0.614566	0.421633	0.541560	0.443922	0.396848	0.238898	0.221128	0.205936	0.156397	0.084650	0.049778
0.554896	0.576459	0.381151	0.339095	0.288944	0.246558	0.196963	0.210310	0.115223	0.098303	0.050623
0.640932	0.384940	0.343520	0.294227	0.370488	0.290593	0.243963	0.148984	0.145773	0.098167	0.048624
0.635874	0.472445	0.342433	0.304333	0.322759	0.213138	0.213729	0.185877	0.122687	0.082741	0.048305
0.517034	0.514643	0.455993	0.307533	0.343448	0.272674	0.186264	0.191486	0.133564	0.080334	0.050290
0.433352	0.376505	0.371029	0.402336	0.295156	0.287522	0.185529	0.176385	0.113696	0.093953	0.048201
0.634939	0.410850	0.429953	0.342555	0.296490	0.222089	0.230300	0.159649	0.133586	0.084903	0.045962
0.524844	0.433332	0.322308	0.456590	0.288654	0.236747	0.182212	0.159574	0.116128	0.096276	0.046571
0.691413	0.471286	0.517533	0.360183	0.374913	0.282068	0.205875	0.195408	0.128075	0.085145	0.050110
0.428325	0.417517	0.371025	0.354692	0.329046	0.219422	0.217278	0.152492	0.117595	0.087112	0.047061
0.675925	0.422008	0.471639	0.435911	0.263660	0.229815	0.209611	0.177317	0.132635	0.098746	0.051473
0.551452	0.421286	0.350625	0.398779	0.281751	0.320742	0.248465	0.191309	0.114533	0.092779	0.049505
0.638099	0.446927	0.383199	0.282481	0.324147	0.277878	0.177002	0.140451	0.124062	0.088255	0.047470
0.547867	0.398639	0.496684	0.382718	0.330946	0.231168	0.267537	0.187393	0.141009	0.087818	0.047681
0.580992	0.428078	0.353223	0.416110	0.356805	0.305494	0.258893	0.193937	0.147929	0.090730	0.045769
0.612008	0.524497	0.497312	0.381206	0.361044	0.243635	0.183296	0.209868	0.158491	0.088041	0.045789
0.606014	0.375717	0.324490	0.344763	0.260447	0.257196	0.263747	0.157176	0.115203	0.091954	0.048600
0.446046	0.368957	0.336569	0.404666	0.291577	0.322727	0.243939	0.203724	0.144718	0.091714	0.048170
0.640178	0.499709	0.366379	0.390832	0.297582	0.293210	0.246796	0.189048	0.125162	0.094460	0.046560
```
