## Supplementary File 2 for "Novel Comparison of Evaluation Metrics for Gene Ontology Classifiers Reveals Drastic Performance Differences": Smin.ic2.Smin1.elab

```
# goa_pos:  data/uniprot.1000.genego.sc
# goa_neg:  data/uniprot.1000.genego.neg.sc
# obo_file: data/go.obo
# ic_file:  data/ic2.ext.tab
# prop_par: T
# rot_pos:  T
# R:        3
# rseed:    1
# mode:     LIST=go,TH=th,SUMF1=mean,SUMF2=max,SF=Smin1,SIMF=NULL,MINCS=10,GOC=46316
0.000000	0.100416	0.200370	0.300324	0.400278	0.500231	0.600185	0.700139	0.800093	0.900046	1.000000
12.224488	12.296478	14.100584	19.770380	21.396829	22.282381	24.609485	25.995131	27.396523	28.360465	28.915381
11.114047	14.899246	14.943358	18.897024	20.204701	22.475428	23.437327	25.721982	27.008867	28.137424	28.801617
14.378692	15.126582	16.121775	17.641571	21.814194	22.086029	24.002778	25.899026	27.218959	28.299436	28.778937
9.204842	11.110275	18.022781	17.253337	21.695468	21.350650	24.643497	25.813293	27.126739	28.021134	28.762498
9.698629	11.290696	14.338501	18.649270	21.155201	22.324687	23.865218	25.665582	27.255422	28.322604	28.918591
10.791684	14.993604	17.279995	17.758450	21.543657	21.630074	23.539769	25.407814	27.027784	28.266080	28.913035
15.636901	10.410597	14.621497	16.879819	20.021555	21.910461	24.563755	25.928854	27.027923	28.092851	28.886264
8.701824	15.547724	16.814137	19.558826	21.668484	21.970781	23.744304	25.860406	27.147656	28.074370	28.846280
10.637325	11.328837	17.898422	16.810228	20.319232	23.449408	24.674990	25.459233	26.906830	28.123872	28.895867
9.885943	11.641652	18.792351	19.947101	19.256182	21.069676	24.340457	25.742997	26.927579	27.901064	28.747449
12.117065	15.826093	14.579231	20.313396	21.875731	22.899030	23.871643	25.720083	26.973499	28.063587	28.791522
14.680247	12.138503	18.004373	19.803027	19.453347	22.351518	24.611079	25.658752	26.917237	27.946398	28.797965
8.275749	11.456498	14.578659	18.330355	20.139430	22.969139	24.160653	26.240858	27.241091	28.133851	28.913409
7.472191	13.053889	14.446175	16.806463	21.759305	22.434405	24.865941	26.064429	27.394537	28.112892	28.836755
15.072240	12.921047	16.212981	17.832670	21.675962	23.049651	24.742661	25.920676	27.070489	28.066156	28.837476
10.674430	12.415452	18.549041	17.728837	19.659705	21.295156	24.092904	25.713476	27.026075	28.176771	28.921578
7.188847	16.010813	18.856075	16.575834	21.037103	22.797158	24.731506	25.856326	27.371230	28.337710	28.954752
12.410717	17.112812	14.109944	17.043984	21.969687	22.997965	24.246387	25.996812	27.048616	27.994787	28.848390
11.497817	15.538959	16.252637	17.626216	21.018234	22.013020	23.543823	25.626985	27.035412	28.261420	28.934805
15.193112	15.809147	16.905383	19.657004	19.544612	22.271614	24.593989	25.992095	26.975492	28.156205	28.914371
8.710771	17.395562	15.784331	18.266095	19.601040	21.402432	24.053199	25.631856	27.036526	28.412539	29.003996
9.972439	17.348286	17.851475	19.864791	20.872961	21.763385	24.081820	25.772024	27.158168	28.191219	28.975279
7.831473	12.237510	14.611007	20.098982	19.059091	23.428650	24.473236	26.118496	27.302074	28.185376	28.911565
15.573309	10.642060	17.831089	18.233768	18.752053	22.350825	24.008805	25.687308	27.005291	27.973245	28.831162
10.586685	10.312435	16.116411	17.913829	19.705329	22.232971	23.983169	25.889962	27.080434	28.258442	28.725403
13.216607	14.626938	15.852300	19.835478	18.790059	22.642465	23.811660	25.434938	26.965772	28.008254	28.915956
15.911119	16.291814	14.942188	18.694138	20.340430	21.318767	23.907799	25.358347	26.962496	28.089247	28.907842
7.466034	11.398192	16.615828	17.634033	21.123841	22.963737	24.459745	25.454842	27.126739	28.036135	28.848299
12.488171	17.294870	14.605345	16.197079	21.224398	21.590668	24.574132	25.873029	27.221308	28.201708	28.674030
11.554548	15.760662	13.688532	17.673142	20.006933	21.957253	24.502256	26.084716	27.102142	28.338202	28.965778
15.809539	15.968781	14.410941	20.156668	20.288538	21.060272	23.184843	24.952450	26.775110	28.108261	28.931427
12.373947	12.476431	17.844441	18.180378	21.457982	21.968503	24.669582	25.470413	27.103332	28.205455	28.946993
16.113943	12.611992	18.838054	19.435213	21.602654	23.321783	24.358406	25.779790	27.144426	28.339634	28.939718
13.993046	13.957140	18.476047	19.368975	20.891688	21.772863	24.621051	25.848798	27.096101	28.185239	28.700068
7.218847	16.759671	14.221256	19.268260	21.003345	23.094784	23.761304	25.998990	26.967172	27.965408	28.907791
13.888755	10.208822	18.071326	17.212933	20.863632	22.726125	24.257005	25.434271	26.821312	28.020199	28.682409
10.631023	15.249423	13.686132	18.509379	19.721793	21.660659	24.407792	25.775899	27.022121	28.212831	28.784950
13.874457	12.341692	16.607372	19.947418	20.669911	23.127464	24.107034	25.796150	27.138036	28.101355	28.943481
11.517830	16.122324	13.504091	16.704538	18.888801	21.971248	24.047161	25.348122	26.982206	27.944065	28.619135
15.547520	13.710640	17.464162	20.268745	19.338278	21.306607	24.292022	25.575548	27.181560	28.162411	28.957670
8.258775	10.511698	17.617676	19.258530	19.415774	21.379867	24.076101	25.506081	27.140469	28.074253	28.833795
15.083750	14.390011	15.648355	19.463060	20.486619	21.753760	23.805506	25.705080	27.008005	28.164747	28.815834
8.652975	14.378421	14.284018	19.921562	20.995227	22.294502	24.124098	26.012755	27.151593	28.321111	28.967546
10.292584	14.134346	13.425041	18.662974	19.272716	22.537059	23.667180	25.872414	26.935132	28.004117	28.867959
7.559892	11.523440	15.172557	16.730888	20.162492	22.231129	23.547173	25.179199	26.755256	28.001075	29.003453
11.319401	11.253597	16.094865	15.880536	20.433969	21.328799	23.608264	25.536841	26.795753	27.930435	28.847257
11.873759	10.372086	18.044632	19.525455	21.367719	22.455093	24.520862	25.920453	26.982360	28.222561	28.857484
14.773177	15.713260	18.703095	16.540528	19.595712	22.611974	23.719211	25.501231	26.910964	27.991026	28.747767
7.546443	10.445286	14.308980	16.490615	19.583208	22.013417	24.233501	25.721202	27.086234	28.240373	28.939385
14.887215	12.512836	18.524020	20.461049	19.092595	22.390232	23.793457	25.496384	27.232200	28.247279	28.848284
15.358800	14.788346	13.168375	18.827897	20.409480	21.414164	24.283900	25.774948	26.905406	28.079225	28.790449
13.845720	16.199788	12.824172	20.464665	19.570766	22.268955	24.355081	26.113486	27.274099	28.229215	29.071229
12.291608	13.284755	15.626343	18.867947	19.349694	21.625532	23.453211	25.182759	26.981588	28.308460	28.982945
7.366317	13.354753	15.578658	19.388523	19.827128	23.297954	24.280693	25.874481	27.150681	28.108257	28.882130
10.221564	11.192838	17.430345	20.335983	19.933138	22.677433	23.688594	25.513472	27.135403	28.203106	28.719038
14.853388	15.445986	18.674503	16.873811	20.474631	23.139907	23.931115	25.714607	27.231788	28.111724	28.959524
15.511075	12.683670	14.495431	18.277098	20.036598	22.366249	24.513656	25.814473	27.021979	28.327780	28.632488
9.996328	10.881606	18.723464	18.586189	20.962580	22.877841	24.361376	25.846837	27.218489	28.281622	28.894017
13.472121	17.240616	18.440698	19.433898	20.458748	22.440262	24.271957	25.971017	27.133508	28.066750	28.893436
13.566997	17.539793	16.037040	17.299831	21.427254	21.696814	24.138643	25.681129	27.052459	28.215820	28.729570
10.894396	15.801272	16.499949	17.380210	21.140737	21.891099	23.455944	25.654020	26.971805	27.953074	28.906103
8.665388	16.866632	16.610230	19.028963	19.701596	21.902126	24.183325	25.961229	27.153033	28.175305	28.876676
13.268572	12.782977	15.122609	17.916470	20.510380	22.075781	23.975318	25.456560	27.147676	28.005067	28.894549
9.505389	15.742707	13.984799	18.276049	21.457164	22.472075	24.452585	25.730002	26.996294	27.961885	28.705220
9.139184	15.456801	13.866917	16.580195	20.796092	21.510718	23.594578	25.750368	27.217467	28.043955	28.784380
8.982365	15.824196	15.420212	19.113345	19.682517	23.507098	24.004865	25.837716	27.079905	28.071280	28.960455
9.024220	13.173172	17.412973	17.862236	19.577350	21.983806	23.887997	25.692955	27.015699	28.296323	28.750169
12.740190	15.582603	16.900202	16.023580	20.939334	23.314148	24.208565	25.757590	26.913737	27.910200	28.914847
9.231385	12.320290	16.830666	15.581644	18.791896	22.095643	23.279621	25.662294	27.003369	28.017339	28.950507
14.905949	17.466504	13.910123	17.044252	19.801424	23.100964	24.462790	25.305417	26.790498	27.965650	28.866755
13.403716	11.457100	13.673932	15.602370	20.874654	21.779483	24.000395	25.624624	26.933170	27.946913	28.951777
9.650795	11.832340	14.931216	17.022120	20.975145	21.442102	23.925241	25.562026	26.971212	27.940029	28.871097
14.837874	16.017394	14.335032	17.344616	20.386583	22.874391	23.812739	25.674465	27.047398	28.150275	28.913132
14.738921	15.220929	15.694390	18.994187	20.582765	21.902499	24.541398	25.540081	27.036813	27.990079	28.877216
8.447285	16.980165	18.366145	17.964339	19.234903	21.598392	24.223943	25.943754	27.068323	28.169605	28.823872
11.614813	13.417501	13.408745	19.963289	21.673169	22.175247	24.092642	25.449853	27.024557	27.943183	28.908233
11.653395	12.248063	18.826103	18.388015	20.361551	22.174206	24.373396	25.464322	26.973176	28.180823	28.750474
14.543049	12.859996	15.844713	17.317377	19.278729	22.088383	23.813815	25.850210	27.076075	28.235188	28.934535
15.425292	14.690585	15.443286	17.509647	20.289995	22.222137	24.178594	25.901603	27.237956	28.166776	28.935371
15.645052	10.173708	16.522201	17.397772	21.566277	21.853555	24.366624	25.956716	27.275869	28.184007	28.954603
11.439555	16.969656	14.437846	17.092991	19.373152	21.655684	23.677471	25.565562	27.068913	28.164404	28.747946
8.060169	14.370367	16.644891	19.997875	20.176082	23.100340	24.003516	25.772227	27.208471	28.293107	28.893896
9.915642	17.364316	15.992588	16.160598	19.325991	21.869278	23.770830	25.612185	26.924580	28.053811	28.884215
11.623691	11.480127	14.244431	17.195177	20.166177	23.148601	24.210064	26.032293	27.381626	28.299938	28.979051
11.873734	17.259963	13.464829	15.773480	19.212843	21.972243	24.529844	25.686627	27.148287	28.154299	28.910095
13.750779	10.529754	13.414173	17.077876	21.527896	22.851897	24.538308	25.827800	27.187231	28.318266	28.911089
9.107781	16.545020	18.060641	20.330314	18.864415	22.403306	24.379835	26.030783	27.060172	28.139690	28.817567
10.592930	10.841890	17.520963	20.102814	19.234678	22.762766	24.473038	25.588570	27.174143	28.151651	28.954554
7.643774	12.240730	18.420542	17.476057	19.176039	21.610885	23.828256	25.832433	27.020076	28.009274	28.878008
15.712765	12.011206	16.042043	17.094763	21.484131	21.923153	24.527916	25.522000	27.134781	28.241347	28.910373
7.208169	16.661961	17.043563	17.910015	21.806431	21.671856	24.063084	25.522927	27.102477	28.087014	28.885742
9.590282	12.538837	17.997740	15.506211	19.583396	21.882470	24.110763	25.927279	27.135635	28.168159	28.861678
14.823637	16.448662	15.023744	18.130010	21.471994	22.113745	24.028146	25.544610	26.909038	27.892007	28.789920
7.721787	12.690728	16.378446	15.944262	19.937694	21.422573	23.487637	25.532421	27.097429	28.092343	28.831798
12.882824	14.040151	14.405833	19.707035	21.623589	22.952337	24.709641	25.838862	27.166426	28.261519	28.651687
10.280670	13.022701	13.469733	18.825079	19.632658	22.449431	24.180155	25.805433	27.203162	28.251113	28.774505
9.608890	15.577671	13.231949	15.827419	19.449674	21.511667	24.042862	26.020952	27.117587	28.249743	28.717121
10.361119	12.847947	13.626544	17.721135	20.120524	22.508420	23.744489	25.486864	27.030497	27.933570	28.790764
11.882961	17.538828	13.553936	16.283475	21.644003	21.721216	24.271665	25.739756	27.072349	28.221096	28.966618
11.948972	16.575720	15.279643	16.882068	20.072433	22.223333	24.223501	26.037160	27.195123	28.198645	28.896687
7.366394	13.698315	14.483837	19.756481	20.211265	21.504228	24.447159	25.535436	27.120422	28.105030	28.885597
11.719431	17.051097	13.889255	19.304242	19.772308	22.274133	24.526976	25.586431	26.780700	28.178228	28.928772
7.935029	17.592300	16.754896	18.681685	21.864449	23.427794	23.877645	25.605036	27.131210	28.150011	28.905095
10.626258	17.164968	13.547333	16.775260	21.337665	21.683360	23.975932	25.894840	27.208290	28.098925	28.903655
10.850412	13.762780	17.930084	17.504481	19.314622	21.640220	24.213231	25.666535	26.894503	27.965959	28.617654
15.682769	12.264892	16.288146	19.776838	19.008762	21.211901	24.397580	25.760050	26.950277	27.950437	28.906951
8.122502	17.299279	15.602036	16.009990	20.383000	23.168628	24.406084	25.319248	26.785701	28.076219	28.936982
15.037731	15.950280	14.691895	19.090340	19.812931	21.642164	23.714015	25.692311	27.221045	28.145372	28.889797
12.859349	10.467208	15.258521	19.083236	18.755909	23.259608	24.477233	25.591487	27.027924	28.203631	28.777983
10.374705	11.306782	15.498417	18.392404	21.735015	21.952410	24.084977	25.671026	27.331785	28.164842	28.927333
15.194675	13.537615	14.045846	19.244730	20.713935	21.510429	23.669671	25.946722	27.233950	28.328646	28.913814
10.762630	13.709747	15.060907	19.015083	19.815613	21.539427	24.674499	25.490092	27.039278	28.207330	28.920499
7.782566	10.951116	18.671035	18.718871	21.138507	22.816710	23.826369	25.979016	27.278200	27.999134	28.826427
13.527202	15.585030	15.264677	15.602049	21.111978	22.546809	23.504068	25.242550	27.019536	28.047752	28.898277
13.415019	14.428427	17.172737	16.817351	19.975192	22.672692	24.110122	26.073721	26.977763	28.085743	28.798387
8.930171	16.319913	14.194990	20.434909	20.997570	22.788188	23.769892	25.637372	26.917528	28.196857	28.876547
12.973645	10.537661	17.031462	18.191839	20.011551	22.616229	23.493597	25.370912	26.882345	27.892767	28.633120
9.513553	14.259843	16.851170	17.891683	19.966028	21.583875	24.014655	25.971442	27.209841	28.392620	28.925112
9.347556	13.551548	17.150074	18.522572	21.275816	22.949819	24.291536	25.558852	26.991670	28.278020	28.943413
15.794202	13.671266	13.912371	18.643987	19.503380	22.513846	23.884414	25.800869	27.054591	28.368179	28.919373
10.294036	16.329862	14.265179	18.059002	19.494344	23.346375	23.478582	25.401125	27.119946	28.085449	28.937383
11.362975	16.382446	13.435773	15.477195	18.634294	21.846228	24.351800	25.775459	27.066790	28.053774	29.013874
13.031215	15.829521	15.539686	18.088273	18.895641	21.331746	23.880979	25.482099	27.020823	28.186278	28.810392
14.529297	12.258885	16.281573	19.423995	20.722456	21.411023	23.896756	25.641476	27.049249	28.035802	28.823317
9.831335	14.003435	18.937268	17.332033	20.954470	22.576520	24.284496	25.685381	26.803000	27.852657	28.673753
15.355518	14.359092	17.062355	19.719889	20.788929	23.229145	23.826040	25.918309	27.339024	28.253458	28.863494
11.261000	13.417665	17.827302	18.549702	20.475815	21.919427	24.379313	25.800347	27.037093	28.305272	28.874325
9.573977	16.094255	18.957357	16.222401	19.997778	21.801152	23.976781	25.394943	27.054726	27.987616	28.932703
10.485844	10.095301	15.569214	19.269713	19.365883	22.319233	24.148772	25.750924	27.001288	28.099307	28.929249
9.780758	12.941047	18.186823	17.833793	19.712159	21.478080	24.183931	26.003037	26.892653	28.216276	28.751344
7.098696	13.164620	17.375259	20.160221	20.059986	22.522994	24.356299	25.846339	27.093773	28.145147	28.955364
8.936199	17.334886	13.254768	17.435532	19.141780	21.835743	23.820698	25.356861	26.761272	27.950361	28.941494
10.802427	12.839517	16.405806	16.454702	21.354764	21.430571	23.820198	25.883449	27.122794	27.956699	28.852220
11.531175	16.490570	17.931534	16.438585	18.456510	21.503917	23.867384	25.525388	26.941130	27.786148	28.707831
7.142153	13.237303	15.500236	18.368152	20.396411	21.396371	23.812393	25.854995	27.301807	28.171316	28.752471
8.339670	13.832992	14.362552	17.563113	20.849646	22.083612	24.187567	25.857142	27.061907	28.297951	28.882881
10.931871	14.778824	16.222293	20.106074	20.684236	21.743450	24.232708	26.026121	27.239886	28.287429	28.921113
13.520586	14.194824	16.726091	17.439225	19.869413	22.079055	24.705266	26.017231	27.191445	28.219535	28.838902
15.697062	16.787448	16.388984	16.103699	21.129779	21.958866	23.660723	25.827916	27.036683	28.175645	28.752418
9.760348	15.902867	17.390276	19.880969	21.014327	22.680969	24.103739	25.918239	27.065669	28.058595	28.960403
8.907208	13.451892	17.335262	16.239240	20.810826	23.016495	24.035624	25.797128	27.043831	28.298976	28.970584
11.786044	12.487522	16.126855	18.833719	18.829118	22.090565	23.863593	25.915355	27.239919	28.272836	28.818211
15.713312	11.162428	13.610593	16.600519	20.309110	22.776426	23.819941	25.407571	26.982320	28.214846	28.769899
12.914937	10.328291	14.383985	18.699330	18.693139	22.886051	24.544633	25.490474	27.175925	27.888296	28.975832
13.784456	14.652209	18.039011	17.248759	19.971734	21.503779	24.066497	25.419275	26.926427	27.938005	28.623554
7.963221	10.578391	17.676153	19.390666	21.217401	22.718719	23.823503	25.151849	26.878250	28.101972	28.883774
7.584385	17.391993	16.875373	18.885916	18.812172	21.361162	23.349419	25.737930	26.890685	27.966331	28.919158
12.355070	13.464487	13.934066	16.673009	21.770099	21.768375	24.063187	25.777817	27.281946	28.144063	28.868367
10.755250	13.733653	15.403022	18.995605	19.062279	21.907985	24.362390	26.057302	27.250153	28.201599	28.966482
11.639846	16.525136	15.760141	17.896038	20.255888	22.613462	23.982407	25.238468	27.057314	28.163287	28.833839
15.229438	12.830712	13.867753	19.567762	20.487056	23.150829	23.951706	25.800190	26.882996	28.100983	28.869100
9.781624	16.920730	17.567632	20.095571	21.982319	22.524355	23.740696	25.530216	27.098953	28.297401	28.898466
15.362233	13.798268	16.205150	17.900874	18.932317	22.805817	24.397058	25.754834	27.177826	28.378061	28.977546
14.871282	11.015421	13.975560	19.479241	19.320594	21.428808	23.483924	25.758105	27.118545	28.199920	28.738129
11.938323	12.015525	14.214201	16.721712	21.685143	22.449605	23.952739	25.646634	26.915513	28.042814	28.719036
11.725221	12.826522	15.194369	18.178601	20.238990	21.650307	24.733743	25.478225	27.105367	28.141280	28.751086
7.933294	15.953017	15.251907	17.064197	19.049338	22.432593	24.089847	25.668395	26.945629	28.156756	28.775367
13.736197	12.282790	15.476854	16.228641	20.238647	21.275915	24.002628	25.702631	26.955573	28.038605	28.889530
15.600305	14.709060	15.376114	17.305926	18.928943	23.074156	23.767852	25.871840	27.207796	28.112798	28.745282
8.937701	14.750179	16.538538	17.858745	20.868092	22.337582	24.145262	25.677493	27.024374	28.204542	28.955400
11.364708	12.893319	16.365166	16.971017	19.492607	21.455941	23.895504	25.438806	26.961124	28.200020	28.914170
13.735275	15.512889	13.480233	18.659832	18.767689	21.333121	23.718758	25.796922	27.164863	28.195002	28.748299
9.302592	12.839322	17.946162	16.870499	20.591120	21.688162	23.694720	25.075892	26.720527	27.993821	28.888677
15.440134	15.838970	13.607949	18.177194	20.139548	21.865525	24.145739	25.627962	26.974393	28.033738	28.926796
12.935067	14.936806	13.523777	20.512751	19.861679	21.664046	23.798137	25.371781	26.856978	28.252898	28.978842
11.801729	11.636576	14.034083	19.250442	21.056017	21.931584	23.780280	25.985705	27.162111	28.253429	28.807807
10.218042	17.053849	13.706516	16.228221	21.061105	22.573326	23.487151	25.509709	26.994217	28.173735	28.856954
15.722956	11.875255	14.982707	16.379249	20.578698	21.354371	23.765950	25.466694	27.003307	28.295056	28.968980
13.221857	14.988845	16.454944	16.585029	19.860801	22.735588	24.352884	25.880463	27.222009	27.973093	28.792055
8.326838	15.618629	19.018439	17.801824	19.164073	22.328641	23.751046	25.940808	27.078519	27.998772	28.762121
10.479679	11.885130	16.583517	16.811403	19.203392	22.877368	23.591925	25.280697	26.871247	27.844023	28.801073
14.144271	15.219841	17.761901	20.432464	19.267607	22.384665	24.417989	25.293069	26.798880	28.063798	28.862708
15.274988	10.234844	18.286584	17.252381	18.776040	21.990103	24.431664	25.484942	26.893562	28.222064	28.869444
15.505446	10.802092	15.011911	17.484803	20.421813	22.634858	24.266046	25.715515	26.907445	28.057218	28.857554
8.790419	14.622106	16.604000	19.930497	19.504173	21.437580	24.076678	26.025352	27.396033	28.171800	28.687833
8.482675	11.115559	15.491093	17.208811	20.273248	21.672087	23.662908	25.622370	27.040746	28.086313	28.878536
13.094695	13.302276	17.834618	17.208899	19.622223	23.131884	23.825650	26.037445	27.171295	28.306809	28.909445
10.203773	14.430523	14.381745	16.047689	21.197461	21.972318	24.306005	25.875281	27.020898	27.969154	28.896493
8.057650	13.843639	15.979277	18.258689	20.667166	23.012189	23.976993	25.780643	26.800776	28.077326	28.859088
15.633111	15.317262	14.419892	16.517540	19.639321	22.390442	23.601625	25.699764	27.040202	28.121972	28.798178
9.161085	15.337320	18.466260	16.989767	19.971423	23.064155	23.758498	25.640739	26.925870	28.219713	28.875737
11.638759	11.205996	16.169108	18.061661	20.305697	21.509214	24.515481	25.868036	26.986980	28.106952	28.812496
8.331705	12.188454	15.406153	17.243212	21.106987	23.111515	24.057670	25.574246	27.129062	28.106749	28.671472
15.117953	12.823842	17.279287	16.625281	19.297174	21.724886	23.702776	25.444503	27.051701	28.068027	28.859063
14.585114	14.657357	17.549817	18.629119	21.752555	22.322871	23.454373	25.905347	27.151229	28.255134	28.897952
10.067573	14.448185	16.150803	18.681940	20.307208	22.948755	24.065196	25.408467	27.051209	28.222039	28.917374
8.148890	15.260883	18.689191	20.411016	18.711109	21.768796	23.708870	25.653488	27.048042	28.056762	28.675719
11.923860	12.790872	18.713191	17.286371	20.316289	21.417627	23.869258	25.907112	26.988530	27.883343	28.715624
9.433847	10.158277	18.860539	15.719879	20.265362	21.839059	24.627618	25.661174	27.180510	28.312772	28.753796
12.688293	16.922909	18.017224	15.870454	19.313398	21.733370	24.081100	25.685344	27.003043	28.290477	28.814420
14.987897	14.406072	18.311251	15.718976	19.810471	22.265773	23.592686	25.675722	27.040005	28.039532	28.756585
11.765347	11.708678	14.340497	15.796903	20.903779	22.510823	23.095310	25.220012	27.056284	27.951140	28.951787
10.609846	17.362902	13.437240	18.132879	21.137610	21.354177	24.277042	25.574677	27.079973	27.944911	28.945286
13.876103	17.071763	17.294449	18.745118	18.960224	21.176801	23.565026	25.519849	26.911388	28.054061	28.907096
15.021883	16.899461	14.565507	18.660517	20.630168	23.333729	24.053960	25.732535	26.946003	28.002854	28.644109
9.850146	11.983559	18.336952	19.855329	19.348823	21.189463	23.816949	25.811783	26.907485	28.205668	28.796761
15.231936	10.636865	17.267994	17.440411	21.402309	22.287947	23.807774	25.806533	26.928765	28.040443	28.887468
8.788629	14.266929	15.846778	16.155962	20.898266	22.580444	23.886888	25.652645	27.295031	28.262911	28.976734
8.907572	10.981142	16.740037	18.505740	21.540857	21.600221	24.525267	25.857834	27.332046	28.147674	28.899958
13.100962	12.186514	17.908456	18.554127	20.250575	22.393387	23.581191	25.639165	27.006086	28.031721	28.912491
7.547927	16.847671	16.586449	17.089157	21.340200	23.168348	23.774623	25.497427	27.137850	28.056936	28.723389
16.002479	15.083042	18.440161	20.361728	18.730765	22.569521	23.571875	25.740012	26.924059	28.079296	28.869995
12.706057	16.122780	15.601217	19.028790	20.661766	21.250837	24.073550	25.680769	27.023256	28.209910	28.824957
7.266240	11.188672	16.165341	17.263404	20.844000	22.006323	23.641836	25.826040	26.800014	27.896867	28.872628
11.449627	17.087873	15.495375	20.211376	21.703391	23.012954	24.455200	25.603488	27.038454	27.917674	28.666653
8.165650	15.575943	18.306209	18.115368	20.395930	22.852635	24.085176	25.811568	27.094420	28.126125	28.836805
11.482679	13.986803	14.838588	19.035050	19.834266	21.818216	23.302525	25.692684	27.073020	27.977879	29.021344
8.668071	10.428498	18.386804	18.219684	20.184228	21.742291	24.623490	25.489091	27.122043	28.129327	28.714853
8.345609	10.233282	16.172187	17.580677	18.724923	23.304936	23.960567	25.847995	27.092546	28.042611	28.820210
10.885135	14.465822	14.973362	16.460497	21.024630	22.125957	23.635035	25.881077	27.101349	28.095743	28.896191
9.471595	17.300045	15.524009	16.745043	20.860481	23.199302	23.840070	25.441331	27.053472	28.243043	28.884395
14.624800	14.363421	17.760504	17.196461	21.248099	21.419715	24.034004	25.398609	26.967484	27.924067	28.965028
11.547347	14.008700	16.446997	18.381429	20.394385	23.141564	24.053580	25.792167	27.095156	28.171931	28.950192
9.152479	15.300938	13.623155	19.179693	19.610744	21.210369	23.276475	25.469768	27.021318	27.941624	28.692397
8.449600	12.146502	18.148342	18.178447	19.836185	23.086219	23.452916	25.661339	27.004361	28.105972	28.970512
9.741272	15.709727	12.986622	16.950397	21.232014	21.769235	23.867428	25.856512	27.070003	28.179832	28.869023
14.066439	14.244290	13.229232	16.528977	20.545478	22.484315	24.170742	25.913059	27.341767	28.164681	28.660702
13.076526	17.454220	18.636628	17.101181	21.056381	23.309035	23.945308	25.929580	27.184056	28.210163	28.760897
13.663228	12.378713	18.545400	20.198084	21.064396	21.482571	23.813334	25.546054	27.119324	28.189990	28.838233
12.722284	16.433848	17.778168	16.039287	21.020524	21.843176	24.316308	25.551300	27.120737	28.194932	28.792466
11.710197	14.860692	17.450065	16.121029	20.063537	21.504522	24.210062	25.518441	27.086676	28.098281	28.871373
12.568272	13.985970	14.275600	18.286720	18.597192	21.562920	24.090702	25.791651	27.170237	28.086496	28.903480
7.870056	15.880503	14.518640	18.651508	21.770844	22.288402	24.155579	25.694794	27.150993	28.208449	28.935318
9.729330	13.448283	13.274887	19.028912	20.463399	22.174373	23.831814	25.260149	26.802462	27.937427	28.737868
14.003527	15.158311	17.180586	16.797936	19.243749	22.838400	23.510870	25.638549	27.035855	27.970983	28.873708
8.476478	11.285724	18.996085	16.319276	21.085602	22.079443	24.332035	25.920859	27.065579	28.212167	28.870609
12.940920	10.421587	14.832541	19.223475	19.339894	22.352647	24.022232	25.297340	26.812271	27.851687	28.911976
7.769981	13.968785	16.152781	18.474092	21.479815	22.162715	24.230390	25.680798	27.011867	28.087948	28.955130
8.630718	13.525038	16.406904	16.483298	21.097012	22.751784	24.216904	25.571207	27.112338	28.096773	28.931112
9.163275	10.302396	14.199734	16.071134	18.898650	22.164709	24.078947	25.442710	27.031923	27.991841	28.738272
14.795538	15.223307	16.983827	16.067437	21.469926	22.600710	23.926506	25.730317	27.033072	28.356484	28.927096
14.178222	12.617544	12.838432	15.443717	19.216951	22.711345	24.121937	25.742257	27.288308	28.102112	28.908393
10.293622	12.182984	18.294957	18.165258	21.814702	22.155277	24.306813	25.624849	27.095831	28.238116	28.860426
8.041091	12.803766	14.125824	17.236154	21.656553	22.540434	24.517062	25.792239	27.058771	28.232436	28.813574
11.319719	9.991869	15.335951	18.695264	21.751303	21.838810	23.664455	25.785821	27.071074	28.118439	28.900583
10.120658	12.331530	15.716858	16.849447	21.675437	23.274311	24.712867	26.134896	27.214162	28.100759	28.845880
10.965496	10.140364	16.122136	16.714058	21.526453	21.837209	24.306557	25.889293	27.103353	28.106766	28.845311
11.330986	15.538031	13.241115	18.337051	19.066710	21.913013	23.454128	25.611089	27.021056	28.057635	28.773703
10.350017	14.901742	16.973295	20.266272	20.964393	23.292493	23.832637	25.525625	27.114729	28.200674	28.828676
12.916519	14.341973	15.100123	18.552512	21.354871	23.260398	24.335679	25.808896	27.027510	28.333537	28.922585
9.792113	17.069154	15.883552	19.533126	19.953302	22.872212	23.930521	26.051958	26.999593	27.975748	28.942090
9.616386	17.192261	15.504413	17.785479	20.623423	22.788922	24.166753	25.978059	27.231284	28.171872	28.798343
13.618558	12.314299	15.956218	19.244225	21.594134	22.095615	24.422501	26.118656	27.311109	28.130995	28.954416
11.300989	17.541633	13.314013	17.699058	19.273029	22.287886	24.673980	25.827981	27.075720	28.151639	28.673098
8.764250	17.081506	17.235369	18.416162	19.929393	21.879484	24.466066	25.475964	26.749441	28.057946	28.879078
10.730818	16.807156	17.904105	16.903557	19.885744	22.222655	23.948057	25.536104	27.030031	28.127557	28.735427
10.793128	14.523442	18.464301	18.840214	18.789905	21.597620	24.075792	25.840271	27.097235	28.164544	28.841121
14.939881	16.612784	13.274199	19.029089	19.599832	23.123932	23.623324	25.483072	26.984253	28.036696	28.726653
13.807747	16.802209	18.751801	18.331617	20.883465	22.498880	23.455394	25.553292	27.262373	28.041690	28.887825
9.150615	13.232950	18.512446	16.482693	21.481039	21.081833	23.730299	25.272398	26.815266	27.830228	28.965185
11.325344	11.872171	15.028072	19.263071	19.048492	21.611158	24.087130	25.266337	26.964748	28.144424	28.764461
7.322210	16.368648	16.457948	16.354572	21.871404	21.654412	23.788800	25.941188	27.098621	28.212634	28.793125
15.246949	16.572597	17.621576	18.796326	19.636216	23.251902	24.666347	25.713095	27.107451	28.001366	28.926012
9.838511	14.467355	13.625578	20.107210	20.292122	23.322927	24.447553	25.430048	26.905376	27.793909	28.939237
10.160047	14.138134	18.903097	18.778238	21.582574	22.959173	23.699699	25.716927	26.766657	27.978632	28.801996
8.787114	11.195716	17.413447	17.137321	21.337850	22.998006	23.649877	25.458033	27.153548	28.290777	28.940221
15.219700	14.963075	17.333045	15.871090	19.943386	21.920270	23.921703	25.244181	26.894854	28.037238	28.777830
13.008625	14.074381	15.639031	16.364205	20.795502	22.496242	23.821599	25.695214	27.241539	28.323073	28.973397
11.078057	14.320883	16.603676	18.874972	21.436285	21.957585	24.689555	25.786567	27.058661	28.118351	29.008164
9.687942	15.892047	17.629131	16.271876	21.572522	23.009821	23.884743	25.797096	27.047717	28.125558	28.785697
9.787027	14.586296	13.472181	19.172968	19.253490	22.866079	24.032619	25.776658	27.252408	28.367412	28.853598
8.131683	17.463559	14.495630	15.913856	21.099715	21.589121	24.722473	26.144092	26.932890	28.113787	28.927198
15.003385	17.550098	17.835518	17.559147	21.321350	22.913954	24.633147	25.852848	27.187667	28.200648	28.901185
14.008396	17.321489	18.711761	16.674373	20.647940	21.854881	24.119877	25.369268	26.904808	28.138802	28.922651
14.196750	16.144985	18.810781	20.308280	19.564935	22.427901	23.807299	25.937480	27.230411	28.205590	28.764807
10.524958	14.522885	13.219959	17.740470	18.978977	22.851069	23.775312	25.941964	27.053087	28.115398	28.718151
13.546230	16.476771	19.192663	19.305168	19.417694	22.703963	24.236542	25.618389	27.113230	28.154246	28.996177
15.046957	13.680128	19.082384	16.897107	19.997156	23.062250	23.838182	25.957166	27.117578	28.256685	28.987229
13.671719	12.296450	13.037857	19.512824	19.731214	21.595431	23.653028	25.541724	27.039336	27.928722	28.941659
9.552576	13.832430	14.286830	16.398086	21.863435	22.268955	24.629849	25.580460	26.996770	28.274904	28.925039
12.577172	17.328831	15.232802	17.941285	19.510131	22.323337	24.153759	25.613742	27.050900	28.130244	28.820544
14.898845	12.877626	15.933775	16.788309	19.064179	22.800262	24.510340	25.579658	27.073786	28.327924	29.022099
11.225421	11.445482	14.268587	17.103936	21.133288	23.289401	24.150440	26.028678	27.000665	28.027558	28.956235
9.848231	12.796719	17.113637	18.305780	20.711420	21.611478	24.546185	25.657008	27.187202	28.015887	28.784131
14.871574	15.321346	16.741143	17.597344	19.810924	21.693370	24.393145	25.483208	26.898889	27.869905	28.823463
10.881152	11.945126	16.921628	18.837320	19.731756	22.827064	23.792682	25.250962	26.928327	28.286807	28.847104
7.784109	14.248588	13.428473	16.640281	19.177285	22.589234	23.898985	25.629585	27.083154	28.026037	28.904944
15.822791	15.737851	15.048453	19.489261	20.721757	22.520481	24.034766	25.775297	26.883457	28.106939	28.916484
8.323843	16.591333	17.343003	17.392524	20.764170	22.346192	24.147407	25.535705	26.922652	28.215383	28.966854
10.950678	15.956196	15.890953	19.297081	20.256950	23.094465	23.608454	25.624886	27.126354	28.327945	28.925666
9.409567	11.845127	15.064408	18.740945	19.418308	21.273294	23.688620	25.733031	26.992411	27.935179	28.827212
9.194458	11.633254	15.734958	20.188258	20.889128	22.247060	23.950065	25.661397	26.858778	28.064638	28.814869
9.814184	11.894803	15.554883	16.534211	21.477686	22.532035	24.019163	25.657727	27.061045	28.230190	28.775730
9.104008	14.019157	17.008936	19.241776	19.378998	21.632678	24.389120	26.205659	27.406302	28.129473	28.869740
15.797241	11.033993	18.599445	17.439980	19.574676	22.203180	23.806436	25.808399	26.970948	28.165819	28.775564
15.726210	14.061653	16.670745	17.129077	21.307598	22.920364	23.970464	25.654671	27.151874	28.314796	28.889132
15.668507	11.431305	13.091068	16.093296	18.825885	22.365225	23.186351	25.049071	26.616358	27.981110	28.660258
15.117711	10.695568	15.172142	15.805375	19.783324	23.119730	24.250859	25.721924	27.056700	28.109621	28.963630
7.141777	12.149973	14.023463	15.867081	21.302174	23.009953	23.648340	25.730876	27.150538	28.210682	28.920760
13.760532	10.469017	15.881182	19.531331	20.608295	21.862031	23.825233	25.854551	27.066847	27.941716	28.947067
7.221389	10.772315	17.708800	18.588472	20.052013	21.797372	23.812690	25.845242	27.225856	28.200607	28.807479
12.053096	12.280367	13.312043	16.802061	21.066992	22.598734	23.822389	25.556576	27.103473	28.160175	28.763020
14.592597	10.547704	13.864025	16.944035	20.270300	22.885712	24.088288	25.574755	26.729403	27.930254	28.700962
8.347122	17.336778	12.821363	20.276732	18.622603	22.491763	24.400501	26.088408	27.340387	28.415520	28.904616
10.255455	13.216109	13.812540	18.729635	19.345064	21.850758	24.070448	25.726140	27.124638	28.195102	28.914798
10.234912	16.064137	13.863197	16.641940	20.609125	21.932139	24.388002	25.657075	26.930249	28.109492	28.725140
15.357357	10.213429	14.549662	19.052914	19.194534	23.002426	23.676512	25.540826	27.057247	28.156047	28.728879
15.816270	13.782979	13.436945	18.553347	19.937414	22.511486	24.073480	25.623541	27.013085	28.124456	29.010476
7.960889	14.409165	15.338825	19.535190	18.643921	22.570852	24.311158	25.693801	27.078883	28.134431	28.631915
7.459957	14.468162	17.035489	18.961810	19.434041	22.185349	23.967510	25.760270	27.111488	28.294342	28.806458
13.665887	14.067166	16.081122	20.177445	19.035566	21.930597	24.012767	25.923687	27.247492	27.940021	28.725156
15.002767	13.376849	14.142759	18.323234	19.482534	23.390175	24.476713	25.894843	27.256145	28.274824	28.644985
7.462811	10.357789	15.299952	17.497665	20.151750	22.411157	24.188945	25.474347	26.730319	28.057665	28.753928
10.438766	11.909875	14.139677	16.717606	18.527014	21.371882	24.179587	25.506086	27.022080	28.169123	28.741561
10.143169	14.477432	18.566890	16.006138	20.491998	21.513249	23.315409	25.575938	26.851439	28.031614	28.933790
9.674388	12.282820	15.575881	20.049459	20.402263	21.763466	23.643211	25.492610	26.999338	28.122125	28.892634
14.388359	12.127828	14.600870	16.346171	20.767828	21.456224	24.313917	25.342988	26.934792	27.982277	28.779266
14.839647	15.790158	13.573900	20.774361	20.198401	21.464764	24.254761	25.306448	26.878023	28.246801	28.735226
12.847496	15.703571	15.529756	20.178783	21.560045	22.106999	24.026455	25.968088	27.230814	28.314561	28.785977
9.246386	10.446803	18.795251	17.675286	18.946676	23.108093	23.592916	25.836238	27.052553	28.093020	28.884386
14.603916	11.460343	13.570572	16.085816	21.571488	23.112766	23.775736	25.642204	26.827772	28.218655	28.950145
14.480379	16.522342	15.932096	16.531073	19.355616	22.913396	24.035474	25.806580	26.636833	28.080389	28.913519
13.966378	17.102189	14.253343	17.031192	21.589726	22.790333	23.520785	25.657529	27.037619	28.262672	28.784801
14.652767	16.797184	14.032116	17.221596	19.445617	21.494053	24.208796	25.782914	26.941353	28.342230	28.933898
15.642473	13.674398	14.683245	15.996235	18.825655	22.744819	24.112219	25.667809	27.077317	28.294766	28.956623
7.610407	14.254644	17.518447	19.139682	19.209879	22.938158	24.351025	25.666831	27.039478	28.010179	28.757245
7.549914	14.077918	13.685733	17.930634	19.590246	21.582390	24.507647	25.983769	26.994420	28.055133	28.815449
10.077689	10.639481	14.644058	19.669365	19.188444	21.820701	24.160219	25.890579	27.366329	28.186962	28.924949
11.524975	16.281629	14.177056	17.797145	20.420749	21.420194	23.848346	25.503470	27.055637	28.113624	28.878817
10.203469	12.049045	16.359787	16.463899	19.517603	22.193090	24.188663	25.799955	27.236944	28.101394	28.767736
10.081303	11.701138	13.634171	17.763057	18.902794	21.716628	24.435055	25.808124	27.247473	28.186458	28.973826
9.529331	15.337401	14.055410	18.309521	20.019446	21.598661	23.638351	25.640177	27.233584	28.191398	28.829466
15.598281	11.922606	16.143036	20.069257	19.471596	23.183772	24.405390	25.879955	27.118574	28.095947	28.937926
14.419487	17.342974	17.903048	18.151138	21.502412	21.651973	23.278580	25.272873	27.096406	28.191639	28.741797
12.701078	17.157943	15.879657	19.438354	20.579439	22.047507	24.394981	25.761260	26.979011	28.102576	28.837546
10.105138	13.866853	15.310075	17.134872	19.889172	21.835585	24.095697	25.468406	27.049433	28.177425	28.845688
11.102179	10.398584	15.939751	19.830004	19.516396	21.912976	24.594454	25.919391	27.326916	28.286383	28.821138
14.945917	14.921169	13.514981	18.678754	19.673630	23.261232	24.164213	25.989396	27.478361	28.135456	28.969989
8.930512	15.011809	15.044469	19.815605	21.482196	22.568551	23.712841	25.674857	26.839913	27.870727	28.900534
7.969566	15.974028	14.397305	18.735274	19.973120	22.454569	23.841658	25.999388	27.282440	28.369744	28.950036
11.859073	13.072454	15.367161	16.481226	20.730482	21.578139	24.332461	25.548646	27.035033	28.098652	28.929455
15.344470	14.280179	17.370553	17.129273	19.596277	21.922779	23.970099	25.780453	26.999688	28.103994	28.826651
14.703877	16.734551	13.871696	16.589548	18.739977	21.438159	23.710749	25.624497	26.805990	28.024454	28.848330
12.963073	16.800960	14.685258	18.218552	21.417170	22.413981	24.003830	25.190596	26.813266	27.798349	28.812588
13.040757	17.332908	16.388381	17.543843	19.493721	22.149154	23.935201	25.370066	27.016316	28.139964	28.872247
10.425128	11.270120	15.320166	16.029814	18.834119	21.744275	23.963008	25.780761	27.082774	28.201949	28.974060
7.341801	15.727634	16.233253	18.408683	21.363976	22.924069	24.113749	25.578862	26.895605	28.013528	28.856685
7.902657	11.150269	15.432857	18.388463	21.486023	23.160050	24.409202	25.498116	26.671888	27.814993	28.904442
14.200702	14.512099	13.796682	17.278021	19.881790	22.360418	23.486912	25.473422	26.908220	27.920673	28.821179
11.597275	16.614353	16.842066	15.986789	18.590176	23.098375	23.820128	25.412475	26.671961	27.857717	28.879133
12.551407	12.012066	13.607905	16.330571	19.339255	21.890914	24.289943	25.925116	27.315947	28.364790	28.939300
12.967118	12.999781	15.544483	16.767062	20.465514	21.602370	24.066847	25.683069	27.158699	28.138439	28.839253
10.325987	14.075917	13.654930	15.679235	21.569657	21.715198	23.918424	25.855431	27.128947	28.110075	28.846593
15.168008	15.112066	15.579061	18.911736	19.698599	23.178273	24.511769	25.457443	27.161911	28.245672	28.892401
8.998429	16.283280	17.397493	16.736265	18.990315	21.935601	24.025633	25.524400	26.790137	27.878268	28.847169
8.914285	10.734639	13.651365	16.613100	20.655763	21.323538	24.843329	25.386206	26.965743	28.140155	28.838470
9.006926	16.222179	14.151256	19.259361	20.834331	21.902590	24.194756	25.717771	27.240252	28.111540	28.897833
9.191750	12.305657	18.379285	16.058439	21.437226	22.659467	23.668236	25.873924	27.108761	28.118522	28.884089
7.360821	10.633625	14.300860	16.935364	18.870944	21.083119	24.311872	25.946894	27.027281	28.046758	28.888192
15.727939	13.126633	15.274534	17.004487	20.037086	22.149824	24.009258	25.548838	27.077017	28.066100	28.738415
8.760033	15.117142	17.034432	17.297752	20.824739	22.051457	24.539908	25.604996	26.992188	27.938181	28.625078
13.860265	15.486348	16.438697	18.805598	20.179585	22.106485	24.049025	25.965575	27.131954	28.164582	28.927463
15.178048	10.062830	14.523951	15.797626	21.603203	22.540289	24.127046	25.631951	26.706487	27.835439	28.721852
14.100069	16.462427	15.574913	19.380875	20.309573	22.411458	24.422412	25.649594	27.014530	28.052184	28.826965
9.016220	17.118953	18.382152	19.275513	19.544467	22.834474	24.841637	25.456740	27.088728	28.108937	28.862359
7.826964	14.991834	18.894328	20.159721	20.500571	22.654829	24.582927	26.173244	27.027056	28.113364	28.917578
16.178642	13.543934	18.279587	18.087086	20.007320	21.590977	24.118274	25.698529	26.938791	28.126537	28.939534
12.655197	11.681700	14.790581	20.500504	19.388358	22.330652	24.392241	26.109073	27.253601	28.258180	28.951847
9.422801	13.649424	14.659895	20.059320	19.281397	22.320482	23.724236	25.512577	27.188649	28.254957	28.820078
11.135792	14.947491	13.651416	16.155830	19.913221	22.229714	23.627037	25.567609	27.172510	28.258450	28.855523
12.178239	13.676741	17.539720	18.904203	19.355615	22.051175	24.034130	25.554790	27.143065	28.109519	28.716697
15.893447	16.026424	18.615073	19.428874	20.335074	21.891975	24.263611	25.650720	27.008002	28.094028	28.825098
11.045581	17.049195	16.345333	19.802682	19.356317	21.150857	23.428510	25.479257	26.837814	28.135005	28.732753
7.187493	11.434717	18.659573	17.962418	21.878010	23.052913	24.625405	25.695474	27.053095	28.281924	28.820946
8.297650	15.725570	14.046043	18.574116	20.034864	22.647826	23.700216	25.394623	27.160479	28.120148	28.940217
9.084906	13.665096	14.029245	16.636211	19.963677	21.586617	24.465729	25.698820	27.233221	28.211626	28.921793
8.380691	11.839181	14.917540	16.847188	20.395593	22.274436	24.002677	25.717179	27.158185	28.026021	28.934505
14.806773	17.532146	15.278946	17.935278	18.831985	21.664211	24.021825	25.897117	26.993495	28.043363	28.782523
15.186933	14.967866	14.209434	16.295460	20.987851	23.085215	24.536837	25.711542	26.983053	28.132865	28.809528
12.872408	14.202133	13.943194	17.586645	20.132750	22.890329	24.154286	25.980895	26.998071	28.094272	28.869552
13.508975	13.132479	16.304641	17.617888	20.046392	23.086249	24.310534	25.525455	27.139233	28.110339	28.798591
11.041469	9.974463	17.162456	18.565178	18.585119	21.548363	23.573450	25.742241	27.168256	28.169392	29.000036
11.033938	12.335582	13.997271	18.245725	19.014873	22.348787	24.205708	25.191192	26.953987	27.928967	28.684781
13.590154	10.939258	15.708189	19.950848	21.377727	21.791143	24.109252	25.685999	26.984409	27.917003	28.971785
12.988634	17.273245	13.406410	17.811311	19.428958	22.372677	24.373312	25.636612	27.014746	28.195335	28.799215
9.244474	15.501854	17.314162	19.967502	21.688737	22.890931	24.669372	25.513410	27.140365	28.102740	28.725466
8.626981	17.133704	18.168016	16.710218	21.657532	22.890407	24.186118	25.804909	27.174408	28.122818	28.770186
8.371045	10.107449	14.991908	19.582514	21.185455	23.311273	24.315471	25.761911	27.068838	28.150671	28.852195
8.622948	14.029793	14.533273	16.656794	19.421051	21.984796	23.847104	25.635447	27.318448	28.215280	28.909232
10.905913	11.453315	16.019691	16.322950	19.247624	22.857761	24.389112	26.059530	27.130494	28.087801	28.744893
12.031896	15.427764	18.145695	18.466157	18.774718	21.604029	23.998448	25.204650	26.969980	28.036138	28.948734
13.395746	15.480460	15.455059	19.601351	20.519593	21.363666	23.132856	25.572996	26.910586	27.868386	28.869206
11.132196	13.202601	17.883555	16.797276	20.229574	21.595591	23.896648	25.657470	27.055509	27.995777	28.839554
9.370915	10.000733	13.446222	20.004216	19.196557	23.043648	24.238183	25.953595	27.299119	28.353271	28.901584
10.394331	14.852181	13.589211	19.016943	20.274843	21.686130	23.546407	25.694697	26.906672	27.868857	28.928954
10.427278	15.179166	14.017566	16.918935	21.135831	22.899530	24.185239	25.736786	27.098189	28.308465	28.911584
13.865243	10.930750	15.743646	19.234993	20.390750	22.915736	23.632074	25.944431	26.911422	28.054607	28.846607
8.998063	15.480022	13.491591	17.464776	20.937476	22.162043	23.715538	25.374741	27.039199	28.210754	28.703456
8.376371	13.892269	13.779830	17.902967	19.862600	21.550594	24.251036	26.008370	27.260891	28.129699	28.893974
8.896296	15.139767	13.506776	17.214276	21.383534	22.203090	23.586230	25.669631	27.037084	28.097858	28.763638
15.713928	17.236443	17.134833	18.055252	20.960282	21.538560	23.807595	25.504563	27.030329	28.214223	28.935772
9.879631	15.892434	17.467461	17.261134	19.342811	21.976332	23.635823	25.748998	26.894916	27.962610	28.926018
9.276777	15.826520	16.052498	16.157861	19.357668	22.600828	23.735720	25.545328	26.956101	28.071729	28.955973
14.535402	15.906215	17.420455	17.761849	19.267140	23.313487	24.115714	25.761219	26.925045	28.009384	28.849908
12.916629	13.317737	16.730204	16.011177	19.080710	21.622790	24.183465	25.381633	27.029551	28.171997	28.707240
13.585558	11.145917	18.247987	18.035156	19.944320	21.470555	23.842764	25.848632	27.054980	28.256137	28.941027
9.856469	13.086513	14.280466	16.603037	19.677652	21.088238	23.730566	25.643684	27.216482	28.093986	28.854860
15.061347	14.258982	17.337289	17.799106	20.404648	21.712372	24.178315	25.462129	26.955906	28.232864	28.938249
9.926901	10.849483	17.984042	16.351905	21.194175	22.536854	23.701956	25.641739	27.021911	28.186076	28.940202
8.677369	13.114094	16.942479	16.775517	18.885934	21.209553	23.662630	25.736248	27.105809	28.044366	28.689783
11.008424	16.643572	14.350157	17.789278	19.781950	22.401480	24.647871	25.699894	27.014338	28.033559	28.717916
7.457186	14.825929	18.332811	16.594431	19.251108	22.809676	24.496835	25.648082	27.143990	28.150681	28.873782
11.197680	16.682181	16.567621	19.506683	20.703886	22.412469	23.947865	25.497313	26.994413	28.166019	28.885404
7.210095	17.130416	14.197508	19.220579	19.515351	21.455898	24.299129	25.671455	27.100384	27.937366	28.768925
15.867104	16.841541	17.443467	18.133987	21.644448	23.070467	23.147906	25.279783	26.895018	28.194443	28.954137
10.447564	16.883874	14.647797	16.207358	19.754055	21.701989	24.270531	25.913499	27.306082	28.380564	28.957685
14.598525	16.687725	18.354346	18.427909	20.472013	21.408681	23.764956	25.659820	26.886588	28.041951	28.767007
14.833696	13.081893	17.216736	19.324860	20.047319	21.894575	23.746645	25.780115	26.840179	27.861842	28.645891
13.977120	12.915545	17.791688	18.350070	19.330979	22.231001	23.888382	25.242802	27.017650	28.171944	28.939243
10.886365	15.778205	15.378554	19.045994	20.886236	22.044978	24.020230	25.696323	26.893606	28.284237	28.960651
11.131368	11.812857	13.836260	19.328404	19.847099	21.716063	24.653158	26.013291	26.935728	28.114393	28.801974
8.544082	10.919814	14.847833	16.735763	21.653670	22.511538	24.053855	25.776862	27.161187	28.149442	28.758570
9.569501	12.727147	18.531851	17.876018	18.717347	21.355643	23.922040	25.487043	26.963153	28.034922	28.698474
9.823443	11.014498	13.821344	17.732348	21.079185	22.133456	23.781199	25.773233	27.118693	28.069467	28.873317
14.837308	14.173310	16.705684	16.115075	21.075867	22.549417	23.976082	25.514679	26.995185	27.978695	28.894160
12.955145	11.010834	13.522716	19.341762	18.927756	23.102150	24.459296	25.698194	27.193892	28.183695	28.864541
8.623974	10.740145	13.503527	17.692130	19.124719	21.196923	23.760553	25.557156	27.071380	28.123370	28.896879
10.657438	16.720433	17.486554	16.236877	21.906602	22.500600	24.631299	25.644962	27.101360	28.221957	28.852450
13.167589	15.576604	13.265922	20.095879	20.368609	21.599741	24.514760	25.282885	26.753005	27.798157	28.923876
8.091968	13.814114	13.338883	20.113652	20.709660	22.225819	24.327625	25.953878	27.207684	28.010142	28.907333
7.103028	13.667868	14.767452	17.161579	20.559945	21.452321	23.806698	25.412459	26.902076	28.002854	28.862682
7.884372	16.575781	16.288956	19.241281	21.193131	23.294213	23.395186	25.542935	27.051737	28.165849	28.964546
10.699897	13.863327	15.972361	17.426319	19.798785	23.340538	23.985137	25.625071	27.119525	27.993840	28.844843
9.802759	14.658618	17.985892	16.838068	20.087500	22.591252	23.756628	25.392550	26.972980	28.193957	28.757779
14.609250	15.840923	12.985364	18.252995	19.567272	22.681782	24.492722	25.602107	26.985873	28.170349	28.794473
8.567465	15.296525	14.890489	18.539709	19.214228	21.212898	23.928991	25.559382	26.957187	28.243701	28.846050
9.210264	12.117044	17.516392	17.374568	19.944286	21.472884	23.591347	25.806003	26.945779	28.002145	28.752847
9.592636	13.908717	15.171164	16.349895	19.392497	21.856359	23.717038	25.709816	27.213105	28.366661	28.965917
11.985687	13.730736	16.566516	20.014816	19.996048	22.516707	24.032841	25.747631	26.938529	27.902450	28.961133
7.802340	13.061957	15.810630	19.624580	20.532046	22.291229	23.872381	26.022309	27.144556	28.144956	28.957763
14.543080	9.969694	14.556446	17.451223	20.478189	22.290266	24.178083	25.559916	26.864818	27.893056	28.638645
7.262879	16.317566	17.822869	17.837213	18.864749	21.702872	23.780695	25.863810	27.014208	28.178571	28.931708
14.111053	10.948391	14.177635	16.685671	20.052129	23.023667	23.801224	25.941400	27.129019	28.472831	28.902321
13.692802	11.115115	14.568310	18.023543	20.638239	22.455619	23.493649	25.834633	26.987424	28.072565	28.910263
14.409500	11.417460	18.771564	16.582785	21.822230	22.287065	24.380624	25.233247	27.094287	28.019389	28.695469
10.618971	11.234254	16.616140	18.806651	20.195188	22.424654	24.221085	25.737985	26.759010	28.013802	28.853240
10.360528	15.379598	15.602725	18.642227	20.440360	23.243128	23.707850	25.620909	27.316069	28.321118	28.916656
8.267836	11.433206	12.871450	19.449001	19.683106	22.837493	23.599672	25.483810	26.901246	28.202784	28.821076
9.146617	14.504043	13.393217	19.050957	18.902413	22.705598	24.252387	25.643801	26.918466	28.175960	28.957452
15.338700	12.235374	14.460761	16.321750	20.628686	22.557269	24.608035	25.659357	27.182092	28.154951	28.831829
14.184139	10.694948	18.326812	20.311307	20.788695	22.618440	24.107119	25.732665	27.084858	28.200908	28.887609
8.788645	10.853145	18.841500	20.131605	21.530305	23.039995	23.898280	25.782877	27.008264	28.228361	28.956463
14.147450	13.241012	13.804739	17.677351	19.094793	22.003671	23.900545	25.273406	26.842616	27.998244	28.752937
12.716867	16.350114	17.328756	16.224780	21.256982	22.573906	23.646695	25.373927	26.859989	28.074607	28.931068
16.060280	16.304693	17.357623	18.596470	20.641492	22.171439	24.653741	25.728977	27.009785	28.295932	28.905905
10.217045	10.787531	18.581387	18.321999	21.976454	21.423959	23.345693	25.498209	27.000787	28.299274	28.946121
9.452616	17.283229	16.259268	18.541223	19.665251	21.793732	23.865081	25.728346	27.289695	28.074927	28.847693
12.288616	11.914296	18.815776	19.765447	21.987936	21.534617	23.866664	25.958616	27.041346	28.342931	28.907690
7.601524	11.099030	13.845702	17.296922	21.539690	23.166826	24.637292	25.675131	26.840855	28.108467	28.816765
13.042889	16.620065	17.854505	17.497389	19.044946	22.064460	23.397961	25.276969	26.788170	27.955664	28.697633
14.150391	13.491504	14.989039	19.788111	20.883385	22.370257	23.175502	25.717475	26.719192	28.075687	28.941135
12.274535	11.620495	18.050730	17.252831	18.478802	22.272126	24.197063	25.240882	26.745379	28.211813	28.852712
11.966775	16.438670	18.726610	19.473233	20.232194	21.608246	24.320645	25.591005	27.148665	28.299575	28.887723
8.845502	17.344609	14.601583	17.427473	19.445476	22.801764	23.878159	25.403201	26.790438	28.087844	28.787305
10.401750	15.894696	13.423935	16.190411	20.516019	21.783729	23.476390	25.941755	26.927795	28.062910	28.977108
15.192453	12.299920	19.015678	16.452458	19.712059	21.886820	24.731398	26.002061	27.060904	28.100358	28.788460
15.061382	13.116089	16.757495	16.294637	20.976871	22.051781	23.885349	26.010868	27.246088	28.133104	28.889948
10.523393	11.854161	15.034195	19.348658	18.713901	22.353254	24.040120	25.881987	27.250006	28.210812	28.876631
14.265849	14.891765	13.927738	17.183383	21.749036	23.181670	24.642468	25.613597	27.089460	28.308570	28.856698
7.552047	10.900624	14.579689	17.294699	21.340200	21.669843	23.946414	25.548463	26.996653	28.230333	28.881010
10.509085	10.326074	16.535439	17.243627	19.230301	23.129987	23.634047	25.550428	26.935323	28.297548	28.868519
15.879094	13.999005	19.133099	16.462028	20.364875	21.904934	23.708044	25.698130	27.048743	28.027618	28.735950
10.413385	17.388503	15.846127	16.295715	20.435307	21.702866	24.340783	25.756991	26.958133	28.095885	28.846643
13.492338	14.808050	18.299806	19.160017	19.122950	22.269724	24.366983	25.701625	27.002341	28.210527	28.793719
13.061005	11.149531	14.260866	19.755567	19.429026	21.810994	24.616796	25.318317	27.009124	27.850952	28.932266
11.518586	14.913382	14.881141	16.467475	20.440118	23.016266	23.665293	25.477611	26.985941	28.193771	28.840925
7.191812	17.021082	18.875009	20.284506	18.880466	21.650769	24.014111	25.509470	26.780512	28.040961	28.675965
9.768887	13.020888	14.843474	20.270888	19.541376	22.800045	24.023379	25.665609	27.143629	28.187890	28.879358
7.925186	17.035928	17.560585	20.000498	19.228540	23.174151	24.308880	25.954128	27.176095	28.236325	28.911149
7.299840	11.320502	17.619125	19.614401	18.968113	21.741216	24.327385	25.752731	27.138260	28.135821	28.981543
15.059883	15.901307	18.862269	18.039935	20.778969	22.564672	23.893762	25.783529	26.990044	28.113591	28.828047
11.513766	13.673911	13.800784	17.963912	19.557090	21.303039	23.652027	25.636480	27.313631	28.212900	29.014534
13.769515	10.407091	16.255190	16.646605	20.949685	22.771667	24.480793	25.984885	27.421573	28.144136	28.867089
11.728978	10.404647	15.612734	19.838559	18.848797	23.000834	23.318701	25.369708	27.077866	28.245995	28.806895
10.078171	11.434061	14.165188	15.622315	21.167940	23.060312	23.854093	25.704871	26.932936	28.103238	28.945904
13.099409	16.206195	15.538840	20.407178	21.766513	22.637571	24.539238	25.615661	26.883016	28.004502	28.934841
14.902052	15.271479	18.042200	18.077395	18.566744	21.262721	23.277875	25.463578	27.050564	28.045415	28.870955
9.740001	16.521262	16.409318	17.355503	19.567420	22.034013	23.832271	25.828032	27.148136	28.281017	28.721366
7.361534	12.383161	18.437593	19.927526	19.721763	22.483487	24.280569	25.764024	27.053275	28.088832	28.915459
11.157319	11.720460	17.239429	17.917868	19.576795	22.894165	23.503787	25.811537	26.926016	28.000577	28.686841
8.512631	12.283601	18.403501	16.122764	20.401271	23.213339	23.847736	25.830086	26.989033	28.226964	28.751884
13.290062	11.074510	16.496926	17.396907	20.620561	22.780643	24.217338	25.985591	27.173904	28.285164	28.897574
9.789651	12.250292	16.982727	16.990042	19.287748	22.664089	24.384401	26.035631	27.168802	28.101356	28.831887
12.993877	12.457160	13.171036	16.919151	21.169280	22.756783	24.714484	25.544598	26.886048	28.040630	28.860643
7.284260	13.110712	14.724365	19.682642	21.093020	21.218537	23.611962	25.494202	26.989534	27.949496	28.865316
10.964657	11.427662	14.355159	16.306146	19.445969	22.646720	24.686631	25.656173	26.979258	28.110186	28.892692
10.322076	13.089502	14.101561	20.064166	18.812097	21.336829	23.854045	26.009122	27.057820	28.178800	28.858528
10.012491	16.631127	15.996357	17.181834	21.490444	23.301723	24.443447	25.649312	27.048568	28.005807	28.743005
15.414365	10.195076	16.677444	16.906367	19.098292	21.952731	23.996610	25.468455	26.736968	27.950408	28.753319
8.112832	13.186756	17.038281	16.586422	21.237901	21.863521	24.073083	25.663686	27.037617	28.092508	28.765215
14.334614	13.235670	18.738846	18.678236	21.538480	21.498193	23.910304	25.749112	27.319208	28.270170	28.809562
13.661702	15.566414	16.931491	18.480804	19.017439	22.498584	23.615077	25.365930	27.095978	28.212496	28.865333
15.194708	10.211497	17.664033	17.403792	19.911628	22.775832	23.691499	25.427001	26.776327	28.079640	28.792740
14.122962	10.711793	13.547620	17.866923	20.104013	22.207569	24.301047	25.658182	26.899605	28.044782	28.995710
11.128996	14.113905	17.443402	19.153366	20.401091	22.501395	23.668732	25.588138	26.861552	28.083270	28.926705
11.176130	14.348561	17.222135	16.522045	19.096147	21.899128	23.616472	25.602073	27.119940	28.102057	28.847986
11.401207	16.629212	18.350734	18.664296	19.064476	21.599478	23.578511	25.682292	26.989390	28.023260	28.859913
9.192577	11.735854	15.692548	19.929058	21.614880	22.383976	23.648836	26.070360	27.079658	28.108947	28.945266
12.137408	12.377964	18.295138	18.019065	19.957207	23.127261	23.838955	25.706933	26.845496	27.969650	28.848450
7.217492	17.545233	13.250935	18.730497	20.217079	21.748406	23.692137	25.494625	27.055463	28.288252	28.784949
14.972683	12.675893	16.164683	17.538122	21.674812	21.707379	23.750714	25.390808	26.979758	28.045717	28.870515
12.898715	14.767697	19.025254	19.584762	19.220553	21.469480	24.824818	25.623054	26.929374	27.913737	28.853708
9.243550	14.040713	17.026739	16.618065	20.112342	23.464600	24.585481	25.614777	27.025387	28.144551	28.732198
12.093784	16.479098	13.848287	18.682755	20.431394	22.517900	23.571276	26.103258	27.168261	28.278768	29.037844
15.566437	13.858224	14.711874	16.912956	19.409541	21.507255	23.803602	25.956703	27.127240	28.158285	29.004531
14.984527	15.106541	14.292185	18.030281	21.833576	23.059685	24.286883	25.848021	27.087082	28.203279	28.774380
14.117041	10.601227	14.924412	18.874243	20.080881	21.737175	23.891246	26.047716	27.262706	28.273677	28.733315
9.474028	10.643554	16.642778	19.174934	18.541604	21.075763	23.693068	25.537399	26.979873	28.176717	28.954785
15.937629	10.588174	14.117350	18.030005	19.392003	22.671030	24.438658	25.724210	27.191058	28.156241	28.901668
7.493449	16.181945	14.506221	16.724800	19.736402	23.060332	23.997697	26.118419	27.368253	28.362061	28.789947
12.678071	15.340363	18.289779	16.730506	21.209224	22.110361	23.595335	25.594180	26.966746	28.007556	28.783161
7.161477	10.518339	18.312316	16.555612	21.645671	21.848253	24.091639	25.607647	27.062300	28.038194	28.793958
12.903140	17.118518	13.283328	19.144170	21.360634	22.850085	24.174682	25.876232	26.887476	28.139661	28.849355
8.272618	10.748754	14.031612	17.747534	19.826576	22.679060	23.980724	25.678567	27.136550	28.223499	28.933391
10.042891	15.022901	17.509572	18.874593	20.046380	22.971233	24.529736	25.945485	26.984326	28.057904	28.737450
9.420647	16.297437	17.728884	16.952343	19.242564	22.008322	24.227303	25.765092	27.126065	28.319622	28.873904
14.042855	10.704697	13.905116	17.126602	19.578058	22.719688	24.908085	26.213031	26.967362	28.135937	28.692800
14.913736	12.999120	16.877704	16.599379	19.350805	22.379235	23.495728	25.277328	26.775782	27.855788	28.910588
10.692755	14.101023	18.262961	16.504362	21.446688	22.450461	24.795963	25.796899	27.316975	28.268539	28.770383
7.937664	10.361321	13.736993	19.092310	21.019751	21.270449	23.627602	25.667052	26.946354	28.217854	28.842480
15.728971	16.170025	17.049052	17.749160	20.451699	23.192808	24.598826	25.651195	27.227962	28.300750	28.781700
16.086373	11.789300	13.789941	19.534565	20.514615	21.807089	24.611248	25.926179	27.269137	28.287751	28.947740
15.474478	12.197664	15.472935	16.910128	21.703133	21.446119	24.810293	25.901831	27.249259	28.142698	28.862622
13.415684	11.023853	18.589362	18.152162	18.859144	22.248210	24.080511	25.443211	27.264958	28.162032	28.797539
7.853243	13.418885	18.091594	16.005944	20.768861	22.284674	23.598887	25.678038	27.051942	28.320749	28.951912
14.936188	16.121161	15.565587	20.599561	19.359757	22.221982	24.134082	25.958753	27.078381	28.207511	28.891964
9.575569	12.217156	14.908501	18.462792	19.456693	22.174353	24.413439	25.487432	27.073644	28.210806	28.789334
9.663873	13.832753	18.992426	19.960051	20.266542	22.315241	23.950872	25.842340	27.032443	28.183209	28.918978
14.112558	16.650982	17.997851	17.723851	20.241818	21.659321	24.568137	26.066773	27.185474	28.162403	28.743650
13.891975	14.065834	16.042070	17.776009	20.873098	22.213165	23.827769	25.677100	26.993821	28.292277	28.932190
9.439131	13.133357	18.706355	17.063421	19.445551	21.837845	24.254986	25.651801	26.869753	27.961779	28.857384
9.674040	11.945863	18.094559	16.393224	20.973587	22.478726	23.961405	25.744171	27.293209	28.263600	28.850730
13.382098	16.819471	14.073787	19.118772	21.928521	21.779846	23.875851	25.836355	27.106736	28.204315	28.985488
12.627932	13.577098	13.415953	17.440495	19.701446	22.989108	24.146085	25.891724	27.287354	28.064066	28.906494
11.726521	15.046357	14.514868	18.483151	19.947497	22.854027	23.853893	25.739613	27.097559	28.034092	28.899475
13.106072	10.693687	15.638132	16.285191	19.897084	22.331869	24.342636	25.806658	27.298031	28.290895	28.883678
8.486727	12.640487	17.502974	18.289977	19.584762	22.223084	23.617338	25.846741	26.821633	27.864000	28.756279
13.927161	16.131782	13.424940	18.457171	19.150205	23.268976	23.650811	25.930136	27.164680	28.131125	28.756695
13.720136	10.280401	18.097647	17.633248	21.387919	23.113259	23.679081	26.024720	27.118427	28.074801	28.976451
8.185423	14.539156	17.137246	18.259363	19.325774	21.746318	23.980912	25.388753	27.007317	28.067557	28.632488
10.987150	16.572553	12.960611	18.684797	20.984723	23.025395	24.195611	25.292089	26.850910	28.005768	28.950566
13.300325	14.987127	18.035986	16.754547	21.000185	22.225967	23.579395	25.738446	26.901686	28.085059	28.729305
10.927349	14.397075	14.750506	16.184944	19.194572	22.285946	24.586384	26.137357	27.203477	28.118682	28.823354
13.169140	16.769917	14.297620	17.419623	19.258292	21.904142	24.117023	25.611908	27.023273	28.200055	28.882447
10.384643	10.639346	14.028661	18.128588	21.745897	21.417289	23.703847	25.249754	26.920201	27.986816	28.898778
15.084353	12.525521	15.054344	17.539735	19.996864	22.015448	24.271961	25.942768	27.016357	28.207912	28.759241
12.360982	11.384241	16.735168	20.520721	19.868722	21.602471	23.986222	25.511942	27.148161	28.060062	28.886095
11.215355	14.383800	14.972483	19.738723	20.903053	21.682726	24.415365	25.696994	27.164618	28.232939	28.885528
9.284971	11.935981	19.023106	17.246635	19.303126	21.804773	24.860018	25.812521	27.280721	28.263366	29.026422
11.306480	10.052130	15.101587	19.938714	19.181242	22.728405	23.645714	25.360235	27.035043	28.301920	28.998414
13.928423	17.191869	15.983378	17.762453	19.894699	22.066110	23.988688	25.310929	26.816488	28.094764	28.672855
13.604352	11.610300	15.347531	15.694634	21.475001	22.714867	24.185056	25.773023	27.186718	28.191361	29.045893
15.527522	15.861122	18.611613	16.158594	20.664171	22.191129	23.924574	25.779557	27.095628	28.177778	28.751340
13.595202	15.562298	15.158508	18.444918	21.867008	23.032163	23.621552	25.488809	27.058318	28.148923	28.925413
9.175046	10.486370	16.900877	16.844437	21.898876	21.829087	23.901280	25.674143	27.197527	28.073931	28.891183
9.670664	15.010436	13.919129	19.374764	18.906599	21.700278	24.060309	26.047135	27.140780	28.058028	28.896327
15.807661	12.558447	13.160140	19.118614	19.644395	23.275192	24.610585	26.040343	26.991040	28.103665	28.916498
10.671542	11.995069	15.395510	16.289103	19.010772	22.477799	24.678595	25.606284	26.886143	28.298774	28.749437
9.832505	16.574349	17.295850	20.198905	19.915486	21.429127	24.545277	25.308683	26.998026	27.989771	28.970302
7.317679	17.063229	13.745887	19.900552	19.033490	23.033247	24.015565	26.002370	27.024729	28.268567	28.859332
11.061279	14.804728	16.276338	16.985730	18.689851	22.249856	23.494893	25.661041	27.120356	28.086947	28.624828
8.457680	16.915145	16.799369	16.040804	20.762548	22.025882	24.062276	25.329481	26.792968	28.152011	28.959959
13.793221	11.036598	13.573984	19.446147	21.166162	22.704836	24.711004	25.935726	26.971822	28.164414	28.924384
13.872294	10.912480	16.258653	19.387480	21.005053	21.495651	24.234572	25.712299	26.940664	28.134621	28.969628
7.714199	13.625113	12.964216	20.211399	18.855694	22.265406	23.885756	25.782939	27.040536	28.029824	28.940947
11.555212	16.260354	17.755421	19.607058	21.000556	22.308586	24.237572	25.853909	26.846794	28.055966	28.941140
8.545105	11.319338	15.354871	17.995025	21.941561	22.152625	23.922146	26.187235	27.171045	28.372401	28.915434
13.018848	12.087106	16.117449	17.365532	21.132798	21.227647	23.827881	25.626940	27.136161	28.135671	28.828312
11.105960	12.762732	14.433985	20.123828	19.980588	22.220186	24.719942	25.558284	27.030694	28.202739	28.793540
15.410990	13.916982	17.945023	18.366836	19.466146	23.036705	24.310745	25.533895	27.094847	28.147324	28.924699
14.189681	16.964098	13.782227	19.234218	19.989028	22.449852	23.894075	25.564675	26.930160	27.949487	28.839089
15.811784	14.662422	14.577702	17.066370	20.702108	21.347078	23.537412	25.572629	26.777231	28.032648	28.553482
9.510663	15.800569	15.350305	17.982737	19.413613	23.006442	23.695403	25.587187	27.131084	28.166630	28.949562
7.171271	14.162758	13.978306	18.375758	19.442555	22.286599	23.104155	25.730385	27.078875	28.254691	28.866642
15.906491	11.010323	13.241015	19.249116	19.691849	22.129660	23.588694	25.697378	27.211572	28.108968	28.945224
11.312529	17.159468	17.400814	16.942781	19.054361	21.645057	23.512013	25.432470	27.020551	28.252253	28.792541
10.310607	16.410851	17.687469	17.449355	19.441637	21.344218	23.569280	25.496678	26.908510	27.956570	28.665452
12.061630	12.815967	18.398659	17.835418	18.952345	22.388210	24.224609	25.362373	26.834885	27.868474	28.868223
13.252029	17.422472	15.673394	18.231854	18.911999	22.117894	24.594646	25.702443	27.025312	28.114198	28.911854
7.275779	13.217607	14.197333	20.369276	18.876287	22.561881	24.047022	25.919683	26.908379	28.149151	28.932352
9.267704	15.883685	15.964483	16.042065	20.533591	21.655799	23.998710	26.008583	27.195961	28.214555	28.935669
11.210957	13.260931	14.540720	18.857129	21.567708	21.848756	24.326730	25.258502	26.926634	28.218855	28.711458
15.143671	16.064231	15.849796	20.415977	19.222066	22.619129	23.865654	26.097329	27.022417	28.067366	28.986025
7.753751	10.875802	14.437656	18.738959	20.399691	22.318104	23.849565	25.574020	27.137432	28.197156	28.955202
8.624713	14.050045	18.392611	17.048840	21.716142	22.812698	23.615536	25.682145	27.078001	28.170653	28.617844
13.546225	14.029383	16.911075	16.527352	18.890511	22.711486	23.950494	25.414621	26.983451	27.934659	28.873262
9.415822	16.194009	14.285245	16.544185	19.014308	22.559493	24.123838	25.671056	26.925027	28.013579	28.741174
14.302044	16.198048	17.723688	18.274348	19.968238	21.837143	23.925135	25.990856	27.343526	28.218580	28.922432
9.249770	15.729887	13.354874	18.719281	20.631074	21.503700	23.586660	25.963825	27.091480	28.087621	28.819776
11.637658	13.540973	16.032465	17.506792	20.396829	23.037517	23.955498	25.799125	26.902201	28.010744	28.760762
7.419640	16.450887	15.576715	18.112189	18.790763	21.578724	23.920622	25.878993	27.197899	28.211803	28.926306
13.671645	14.473905	17.848433	18.872297	21.795604	23.660381	24.111068	25.840523	27.084394	27.879070	28.752321
9.474017	15.679950	13.660359	20.106228	19.504664	23.249459	23.784335	25.567557	27.081130	28.124112	28.978118
8.608882	14.387240	18.545414	19.977323	19.126372	22.525441	24.696046	25.848827	27.244927	28.138894	28.983139
15.457401	12.863959	17.203521	18.208266	19.375455	22.804684	23.702129	25.192283	26.725825	28.016075	28.871451
12.754263	13.956405	18.136277	16.769312	20.881517	22.788791	23.871160	25.818414	27.246775	28.410398	28.980792
14.055300	12.987185	18.641943	18.371940	19.040329	22.115299	24.120183	25.772907	26.931485	27.898789	28.737056
14.983105	12.762878	13.857350	17.035635	21.012387	21.396385	23.549934	25.753157	26.936412	28.043836	28.982505
8.867049	16.235758	18.694291	16.473119	20.223955	22.085861	24.597624	25.719301	27.085452	28.157472	28.858332
15.428129	13.981235	13.058871	19.290350	20.989475	21.629136	23.934751	25.934750	27.247973	28.090047	28.690187
14.715712	17.390486	18.383795	17.038775	20.366189	22.045506	23.590385	25.720610	27.288959	28.161086	28.852028
8.672301	17.070800	15.292441	17.746850	21.064519	21.724471	23.675965	25.314218	27.084923	28.203135	28.930830
11.252846	17.742183	16.714766	19.407851	21.202024	21.596157	24.411751	25.642013	26.996328	28.232715	28.943783
8.543177	10.502342	14.294868	17.024072	20.284716	22.894497	24.075266	25.438860	26.782871	28.107714	28.673561
7.343399	15.554242	18.863469	17.238222	19.867512	23.313802	24.351396	25.898260	27.106677	28.186788	28.893002
13.310259	13.378756	14.246633	17.424848	19.677679	22.431176	23.399703	25.588034	27.122742	28.172978	28.889336
8.193623	13.045674	18.520943	19.998694	21.321299	21.368323	23.726444	25.748751	26.966100	28.192801	28.899077
12.665007	13.928204	13.272580	16.879188	19.221481	22.661851	24.120677	26.106564	27.012319	28.007607	28.899428
7.996768	10.879809	13.291540	20.076532	18.749981	23.202030	23.636155	25.842755	27.401615	28.537315	29.007599
15.987799	15.452175	18.664641	20.131231	18.952071	21.478881	24.386079	25.753568	27.134975	28.231461	28.712604
7.566945	15.026916	18.531707	20.009556	19.450571	22.799489	24.957833	25.807580	27.034813	28.047184	28.940298
11.356390	16.168692	15.717581	20.109430	21.297088	23.100129	23.444220	25.572958	26.857934	28.084035	28.731086
11.220897	13.849454	17.172234	17.819592	19.505133	22.183193	24.100398	25.601083	26.848346	28.014131	28.803073
9.444384	11.699339	13.584439	16.267412	19.317697	21.937282	23.827476	25.592105	27.077786	28.093983	28.752042
14.886748	14.780946	18.939302	18.926152	20.801636	22.269424	24.096873	25.931905	27.110717	28.038430	28.947668
11.509997	10.404529	19.020703	19.602500	18.972280	22.640281	24.550246	25.777078	26.940326	27.980399	28.930317
12.327380	11.894470	14.604452	17.483525	21.503461	21.241187	24.053236	25.890466	27.153020	28.139029	28.739683
13.946869	16.354294	14.361879	18.037780	21.002863	21.610144	24.426852	25.459671	26.836236	28.232107	28.935431
9.352188	15.725003	17.181050	16.011046	21.601411	22.414102	24.115031	25.795710	27.191069	28.018580	28.700653
15.077026	15.479698	14.240984	19.941189	22.082781	23.066266	24.281835	25.470376	26.969967	28.057658	28.866765
14.604515	11.328421	13.694854	17.071075	19.605824	22.791552	24.059103	25.632086	27.036637	28.027981	28.848772
14.148857	11.629363	14.274782	17.961065	18.920877	21.829738	24.108643	25.520830	27.059347	28.259473	28.970133
10.065566	12.974466	17.435893	18.281117	21.758500	22.366571	24.495812	25.980727	27.226289	28.308004	28.802942
8.650620	14.865401	13.153836	15.901910	18.777859	21.212932	23.757679	25.527472	26.868310	28.034863	28.862220
15.181715	16.868507	16.100798	17.625235	21.841619	22.394503	24.398306	26.108271	27.346509	28.236839	29.017878
12.824558	12.738571	13.823412	20.238734	21.549052	22.471986	24.492590	25.841521	27.089015	28.193344	28.744859
9.687827	14.354524	17.345836	16.803580	18.985395	21.839652	24.029940	25.512442	27.196827	28.174895	28.855398
11.851377	15.371321	13.101737	19.267042	19.270514	23.083131	24.003758	25.613204	27.178724	28.089781	28.869064
8.538282	11.361598	15.312101	16.886536	19.553616	22.243820	24.358740	25.600868	27.095971	28.255136	28.804665
12.038525	11.049043	16.099569	18.536890	20.560039	21.839221	24.310288	25.674720	27.045435	28.129332	28.842470
7.165542	13.251525	13.372419	17.943791	18.931208	22.118354	23.972818	25.572511	26.912132	28.069178	28.869492
7.135965	12.411712	17.749525	18.605891	21.453499	22.822176	23.868432	25.156998	26.894526	27.807436	28.697776
13.836411	10.353194	14.270156	18.447073	20.894889	21.708960	24.052731	25.406502	26.764338	27.931162	28.735140
14.584485	11.077421	18.385412	18.500498	19.098688	22.710637	23.608683	25.373042	26.840672	28.015159	28.797437
12.774011	14.696892	17.463726	19.785127	18.630795	21.596137	24.254838	25.755600	27.057562	28.317002	28.858054
7.434875	13.743657	16.145163	20.205012	20.240057	23.299104	23.673325	25.842142	27.183460	28.505967	28.757826
7.394603	10.542236	14.616214	16.568062	19.888272	22.601294	23.971760	25.196374	26.876801	28.137545	28.921695
15.771497	17.534413	15.760516	16.111695	18.728763	21.392232	24.214855	25.582542	27.048324	28.222910	28.948655
8.239534	11.124524	14.770455	19.797415	20.897335	21.265188	24.565801	25.572053	27.012846	28.166865	28.876197
11.757967	16.463421	14.340918	17.292692	20.720682	23.082379	23.769686	25.904257	26.955194	27.991026	28.892734
11.414495	15.822958	13.545901	15.959603	19.541867	22.761094	23.904956	25.794540	27.223710	28.088052	28.716102
15.008105	12.127543	15.735433	17.589220	19.116436	21.534386	24.236892	25.541830	27.110522	28.142678	28.953157
10.113391	16.723862	17.522257	19.613421	19.530026	21.545271	24.597418	25.655070	26.945314	28.157500	28.848984
8.835740	13.776740	16.282445	19.010389	19.836952	22.524905	23.415557	25.374050	27.012488	28.113822	28.712333
10.106270	14.893778	14.685954	19.733294	19.916968	22.377984	24.876169	25.741090	27.092995	27.998012	28.624727
12.970524	15.529176	18.727316	17.986877	19.315557	21.688052	24.608715	25.934411	26.987534	28.070352	28.774340
7.147049	14.617577	18.745283	20.471807	19.076701	21.509613	23.949949	25.899154	27.274356	28.177920	28.837221
14.610412	16.899449	17.629757	17.099375	18.723666	21.666965	23.799390	25.847105	26.990604	28.104476	28.803050
9.646061	13.421697	15.835241	16.794156	19.880064	22.434351	23.687017	25.802612	26.995519	28.010160	28.683620
12.883296	11.259116	18.797087	17.413262	19.961101	22.296494	23.894810	25.853055	27.196573	28.203109	28.911160
12.113730	10.918087	16.985338	19.384886	20.668421	22.076354	24.593575	25.707859	26.924450	28.067807	28.733629
11.921515	10.603760	13.676571	18.974979	19.073389	22.296381	23.835767	25.801302	27.050275	28.105136	28.908235
7.313341	14.191255	14.233276	16.095679	20.069891	22.617261	24.234934	25.718791	27.044707	28.208048	28.958125
8.882514	11.087492	13.540593	18.782227	20.293248	21.374652	23.667485	25.166204	26.936028	28.160718	28.944251
11.890733	13.216633	14.478285	16.320517	20.241745	22.638633	24.105862	25.761233	27.246385	28.093095	28.748699
10.802455	13.961123	15.856000	17.526494	19.439556	21.206029	23.503957	25.559112	27.029705	27.829572	28.718545
15.364458	13.610278	14.516993	16.852069	19.766593	21.647713	23.898056	25.756304	27.054930	28.268500	28.851951
9.204200	10.587815	18.661291	16.542155	19.993116	22.659076	23.268641	25.758237	27.027259	28.068361	28.792341
11.258906	11.282828	16.655441	19.372030	21.552075	23.156813	23.557705	25.783393	26.932576	28.085922	28.948809
13.710666	13.469607	15.289494	17.613609	20.693675	22.427596	23.505988	25.315375	26.797238	28.144177	28.954579
15.102370	13.100156	13.981768	17.923804	21.367397	21.974600	24.150745	25.715570	27.231320	28.227790	28.868415
11.206893	15.065200	14.303185	18.168530	19.446390	21.539696	24.105078	25.473488	27.056239	28.169879	28.803211
12.770360	16.887637	13.944900	17.111134	21.126269	22.201455	24.165232	25.655688	27.166887	28.245488	28.727948
9.122945	10.191428	16.350558	19.366993	19.068867	22.727553	24.009068	25.453657	26.922521	27.969221	28.816657
7.155100	17.108240	18.249719	16.891266	21.484024	22.344400	23.330092	25.561728	26.941532	27.990343	28.846920
9.015291	11.300289	13.707776	18.036580	19.780630	21.462003	24.459363	25.597451	27.042466	28.177139	28.919430
7.654684	12.948884	18.205485	17.240786	21.364119	21.608641	23.796597	25.796097	27.160792	28.091014	28.757387
9.219401	15.692134	17.222382	18.183121	19.052112	21.944905	23.787680	25.571835	27.006317	28.126820	28.944014
15.306193	13.729614	14.652488	16.532344	20.788461	21.624800	24.389607	25.403734	26.942061	28.214545	28.718563
15.028649	13.757961	14.047972	19.813789	21.446014	21.341283	23.865830	25.083267	26.731082	28.074245	28.776285
9.488137	15.276980	15.966036	20.474864	18.897230	21.405997	24.492946	25.909820	26.969237	27.890804	28.635289
8.236279	17.401717	18.220459	20.001245	19.174614	22.161088	24.039366	25.671536	26.975509	28.011153	28.679209
10.452283	10.522096	14.788712	18.770772	19.751439	21.755739	24.059828	25.736743	26.992656	28.273969	28.920855
11.212586	17.655414	17.367503	16.657851	21.608027	21.731390	23.329663	25.849177	26.860552	28.253082	28.933436
12.412792	11.728986	15.912363	18.626818	20.524939	22.735996	24.398200	25.925532	27.393414	28.345761	28.940310
9.900870	14.861209	16.404638	19.773130	21.451007	21.483973	24.407261	25.504083	27.094445	28.184559	28.703930
11.779870	13.869655	17.454608	17.685861	20.930145	22.433312	24.226425	25.594367	27.005048	28.050202	28.786006
8.883013	12.910800	15.558081	18.375987	20.937589	22.474163	23.470054	25.676561	27.230957	27.976371	28.666629
9.739233	16.266581	15.757483	20.027121	18.948082	21.970420	24.227523	25.116178	26.881719	28.014870	28.828530
15.227282	11.849233	16.259708	17.393600	19.650415	22.699088	23.808789	25.769949	26.975633	28.023624	28.906487
12.606826	12.635641	14.218261	18.788468	20.214989	21.360688	24.211606	25.164251	26.945110	28.168680	28.883995
14.061078	13.999413	15.351911	19.978373	19.592872	22.667585	23.889743	25.615019	27.242095	28.054540	29.001826
8.862281	11.504049	14.637002	17.475914	19.784743	21.352626	24.403987	25.517022	26.818225	28.184883	28.951643
11.163966	11.524199	13.367982	18.795586	18.982285	23.600844	24.764790	26.006744	27.267513	28.228590	28.870183
12.433665	11.003039	18.069561	16.509524	18.760292	21.562607	23.729516	25.836726	27.050835	28.034577	28.907098
8.018402	15.083295	17.065275	18.067486	19.670395	23.521478	24.688435	26.275576	27.367969	28.244007	28.705954
12.900232	16.740010	14.622063	19.312297	20.969103	22.098525	24.155109	25.748602	27.181256	28.259209	28.944368
7.193400	14.334783	16.907397	17.068786	20.051370	21.615681	24.262882	25.683153	27.067715	28.372624	28.853281
11.539990	15.970370	14.538912	19.322799	19.070936	23.100753	24.241137	25.426507	26.813006	28.053007	28.836275
9.009077	12.449403	16.715691	18.973638	20.025170	22.120069	24.083328	25.352373	26.962580	27.986906	28.867686
15.806836	13.419258	14.497004	17.806209	21.513750	21.638053	24.003928	25.796395	27.229113	28.176826	28.957275
11.848662	12.261500	18.122498	19.477025	19.985734	22.579170	24.009295	25.969086	27.345927	28.322688	28.958773
15.476316	13.377691	16.088015	17.874572	20.719786	23.048297	23.865382	25.926141	27.279885	28.652042	28.878524
11.699755	13.038535	18.486072	18.517498	19.200780	21.788331	23.701919	25.455290	26.993931	28.342887	28.797961
11.711417	13.861712	17.847165	18.185332	20.276804	21.666705	24.017176	25.550668	27.022901	28.033879	28.705321
14.708272	11.647336	13.577636	16.171758	21.238611	23.329597	24.735530	25.911306	27.335841	28.232049	28.877168
11.771072	11.374038	16.765435	17.405752	19.316492	21.036875	24.149417	25.175355	26.956066	27.833737	28.797920
11.529697	15.399918	17.896992	18.777464	20.217784	23.057099	24.000254	25.627100	27.027845	28.111339	28.725031
11.515779	12.041244	18.921042	17.941065	19.327539	21.832914	24.265727	25.826814	27.042124	28.090678	28.946593
15.770539	15.642079	17.533854	19.112232	20.643182	22.820855	23.430878	25.554420	27.040636	28.035192	28.894975
9.626797	16.385983	15.831478	18.163811	21.300115	22.737263	23.891265	25.460048	26.992969	28.181938	28.829052
8.832572	17.336308	17.493220	17.011009	19.669035	22.596205	23.694280	25.829030	26.980664	28.012691	28.888868
11.425925	13.346354	15.223070	16.185041	20.726757	21.514748	23.602351	25.894772	26.906558	28.064075	28.937987
9.778836	14.744808	15.003701	20.368002	20.109728	23.158382	24.118332	25.998731	27.155527	28.108106	28.627135
12.676517	14.947376	15.040745	15.973058	18.329087	22.004124	23.365987	25.444768	27.064196	28.285370	28.928437
9.391327	11.721730	19.140103	20.093911	19.480668	22.521296	24.150968	25.846171	27.156995	27.969745	28.828620
15.627592	12.364930	15.733857	15.547084	19.939831	22.644313	24.047866	25.388267	26.879248	28.170385	28.688790
15.531751	13.808112	17.460569	17.153973	20.334027	21.925999	24.083201	26.061029	27.168741	28.178836	28.937360
7.397986	13.025569	18.673744	19.114663	19.131555	22.712037	24.486989	25.603604	26.994514	28.108108	28.785994
11.377115	13.157126	17.116577	20.102846	20.876006	21.597163	24.664091	25.667284	27.161789	28.220476	28.902173
12.084056	14.671045	13.295146	16.979589	21.576533	22.226794	24.347025	25.824659	27.097670	28.052321	28.756892
9.822780	10.555281	14.134310	18.759853	20.112096	21.419172	24.421786	25.922701	27.022198	28.253380	28.936710
7.615003	14.224370	16.943012	19.800501	19.096729	21.596222	23.560113	25.936451	27.144665	28.168929	28.735069
11.585480	16.504321	16.176643	19.926918	20.170092	22.688408	23.860984	25.505350	26.928605	27.869174	28.804599
9.188002	10.628871	14.174685	16.868062	21.944281	22.378859	23.886214	25.801819	26.979887	28.161555	28.927180
12.923627	15.000523	13.382636	16.878180	20.776306	21.878125	24.351887	25.805194	27.201228	28.190423	28.925010
12.939926	16.366803	16.255940	19.055494	19.005189	21.424859	24.154848	25.837607	27.118378	28.030025	28.732624
9.637094	14.925510	18.359355	16.349649	20.224826	21.800350	24.312453	25.482247	27.049088	28.325398	28.860329
8.315217	15.052862	13.911829	19.880532	20.945173	22.459425	24.641742	25.728097	27.134804	28.178225	28.814458
7.714038	12.756277	15.357948	16.235895	20.101697	22.391555	23.808875	25.765908	26.859213	28.068609	28.897162
9.990157	13.274127	17.617759	16.436302	19.688088	22.192729	23.971291	25.806437	27.168837	28.107459	28.778482
8.262329	16.943503	13.204979	18.708945	19.799319	23.035142	23.722632	26.087418	27.170278	28.232090	28.907401
11.800915	15.586005	16.857817	17.016552	21.105840	21.006172	24.399026	25.582503	26.923017	28.002119	28.780245
9.707184	10.944691	18.706735	19.405224	20.121018	23.148058	23.631724	25.707152	27.050884	28.062089	28.670127
11.160512	15.750948	15.619469	16.769360	19.095417	22.752046	24.699315	25.364158	27.018406	28.136758	28.849666
14.638851	16.484832	17.290271	16.304665	21.304456	22.622517	24.110756	25.758170	27.027309	28.051287	28.939417
14.362865	16.300303	16.042099	18.078337	21.305721	21.472554	24.091405	25.966063	27.165413	28.215495	28.924948
8.355452	15.341057	18.665035	19.928179	19.491986	22.377095	23.837820	25.663776	27.051342	28.052571	28.905958
11.303955	10.664458	14.853820	16.734263	19.284262	22.380688	24.258125	26.195047	27.245889	28.083426	28.822685
10.213316	16.428191	18.854723	16.402135	19.334628	21.285990	23.864123	25.886748	26.822684	28.038173	28.821863
10.871133	11.674188	16.306594	19.846934	20.775732	23.172690	23.760433	25.646020	27.005007	28.039600	28.891761
13.061433	11.483060	13.812071	17.026756	20.006006	21.631079	24.617763	25.550196	26.865462	27.980891	28.804090
9.087906	11.781050	15.550154	19.973257	20.134309	21.147623	23.606225	25.720011	26.915160	28.000560	28.778578
13.052512	14.183646	18.185381	18.468341	18.987217	22.365873	24.440503	25.685941	27.067493	28.059581	28.809338
10.445735	12.720825	13.154962	16.387193	19.891602	21.632380	24.359146	25.099026	26.887564	28.024806	28.887029
15.217876	10.765702	16.180306	19.943175	20.294295	22.370966	24.563162	25.509668	26.920405	27.946083	28.912463
9.097154	13.467178	18.769574	16.415600	21.854720	21.803027	23.576331	25.853850	26.875684	28.048285	28.873853
15.419174	15.174769	17.003970	16.393570	19.513246	22.224839	23.809023	25.511743	27.353049	28.271129	28.831817
13.838695	16.705478	15.266222	19.416027	19.615336	22.760257	23.805753	26.143892	27.097130	28.142390	28.888042
11.940960	10.720356	13.741808	18.078111	19.236607	21.367961	24.146876	25.816907	27.300208	28.244022	28.871501
9.032167	14.863636	16.319493	18.495037	19.790628	21.474685	23.881186	25.514519	27.122293	28.059801	28.747145
12.808500	12.429850	12.936736	16.065027	19.855198	21.317259	24.089472	25.354028	26.946248	28.033825	28.794550
8.536353	14.086517	17.745860	16.825942	20.175659	22.957795	23.959844	25.710136	27.075064	28.250996	28.903389
11.326676	15.712939	14.101676	15.982892	21.092155	21.603482	24.526044	25.597207	26.958084	28.105386	28.876454
14.685424	12.048901	13.677123	19.586108	18.491108	21.225929	23.816156	25.754460	27.064646	28.076843	29.001696
7.168018	15.609163	14.486698	17.804311	21.513236	21.574563	24.061320	25.754921	27.140324	28.130168	28.939169
10.431685	16.995868	18.753897	16.228240	21.758249	21.422654	23.510975	25.296890	26.929306	28.053901	28.753742
7.810452	16.762739	13.715159	17.219096	19.287095	23.391950	23.928503	25.505296	27.082161	28.155095	28.802362
7.102137	12.548713	18.936129	18.107337	20.355822	22.383147	23.728475	25.818854	27.168629	28.429372	28.886932
9.127254	11.657785	16.479549	18.354555	19.521755	22.683227	24.522400	25.784160	27.111075	28.182374	28.835310
15.444008	12.476483	14.104273	18.922212	19.177241	21.366031	24.403807	25.906197	27.382729	28.236837	28.790131
10.456571	11.585118	13.998866	19.840528	21.654866	21.453482	24.499190	25.624143	27.013168	27.934410	29.011908
8.728244	16.562926	15.930797	19.084486	20.408233	22.750115	23.381766	25.506456	26.873526	28.029290	28.873475
9.845024	11.139011	15.406275	17.599636	18.835288	21.410454	24.096328	25.616216	27.055521	27.986985	28.924357
7.936416	16.672091	14.228847	20.306504	20.147992	22.499918	23.853260	25.877313	27.116237	27.947875	28.780234
10.848855	17.110612	16.963089	15.870297	18.805390	22.833367	24.058799	25.899358	27.299160	28.282607	28.930818
13.917082	16.409103	18.037255	16.901778	20.836665	22.383810	23.837642	25.513870	26.989278	28.067641	28.858342
11.461051	9.999545	13.670480	16.109216	19.858253	22.314315	24.410663	25.835467	27.143241	28.285414	28.738402
11.713173	15.825577	13.437809	16.464502	18.959553	23.178837	24.338860	26.155443	27.286285	28.255513	29.045070
15.417512	16.922761	16.332548	16.491973	20.917376	23.036060	24.012448	25.503332	26.873065	28.049223	28.887217
15.546859	14.418201	18.291397	18.848616	18.955574	21.474645	24.306565	25.789018	26.943491	28.088353	28.903260
14.412878	10.387778	13.227372	16.705387	19.095464	22.779083	23.603523	25.550290	26.993743	28.204854	28.855045
13.369234	11.780315	13.139251	17.034595	19.648462	21.729383	24.220180	25.733878	26.981145	28.176929	28.831729
9.697913	17.333788	16.072120	16.756227	20.809234	21.419536	23.941769	25.500243	26.985560	28.049211	28.914117
9.131929	13.477439	16.973738	19.477776	21.266457	22.539771	24.554257	26.195282	27.362868	28.323380	28.853636
8.507120	10.737491	17.002184	17.665305	21.672455	22.289203	24.575928	26.055588	27.108769	28.026973	28.800092
8.237981	16.500373	16.266536	19.704299	19.592019	22.845159	24.372054	25.784761	27.119804	28.078538	28.933843
10.061397	14.531264	17.213506	16.016968	20.919910	22.364406	24.412161	25.805899	27.233592	28.343151	29.015734
7.212490	17.066985	18.784627	16.977602	18.979205	21.699304	24.805460	25.610875	27.062838	28.168865	28.857602
15.807491	13.284812	17.747089	18.348942	21.117270	23.333499	24.544777	25.577958	27.026922	28.224981	28.834263
7.269825	14.955097	15.969966	19.312711	19.936830	23.302166	23.584065	25.759556	27.278381	28.242301	28.796735
8.596563	12.611227	15.265342	16.249929	18.861561	21.883153	24.514960	25.387916	26.945081	27.975525	28.892595
14.538184	15.648960	15.385648	18.393869	19.239454	22.847047	23.876564	25.765613	26.993448	28.064024	28.865695
12.831374	13.157741	16.994460	18.018392	22.109476	21.671966	24.573682	25.428362	27.065307	28.279136	28.982527
9.005839	10.624273	14.504491	17.795718	20.570700	21.890604	23.594726	25.647345	27.053834	27.904271	28.909137
12.686522	10.765871	16.963681	16.879219	18.705969	22.348569	24.067022	25.659760	27.179883	28.018058	28.978653
14.031651	13.605951	14.386293	16.945716	20.667089	22.179555	23.876151	25.707250	26.962616	28.156623	28.875434
13.752268	12.508164	16.756644	19.827089	18.888313	21.734820	24.089842	25.828375	27.413442	28.312210	28.700862
14.970129	13.499119	18.433651	17.201495	20.881932	21.661544	24.030867	25.927127	27.076011	28.089096	28.761440
10.394652	9.976947	16.361002	19.418288	19.694263	23.344162	24.471984	26.011748	27.383171	28.214154	28.933300
10.661973	12.049028	13.698315	19.735556	19.600900	22.415218	23.479692	25.414566	26.838614	28.101062	28.734201
12.803660	15.994397	17.022986	18.023410	19.436434	22.461631	24.192266	25.653559	27.014184	28.057110	28.840327
7.242589	16.831371	14.436903	15.926000	19.526047	22.653125	23.841142	25.594754	26.968095	28.324736	28.820320
10.498007	14.675354	13.306608	18.245667	19.761523	22.269536	23.650989	25.530550	27.146141	28.063363	28.709306
10.011714	12.497358	14.503707	19.027357	20.366009	23.038663	24.153955	25.593891	27.093517	28.205229	28.944112
15.435571	11.682691	15.901443	16.767832	19.486570	22.520530	24.038990	25.747774	27.061283	28.065029	28.916243
11.503465	14.766225	15.445445	19.489736	19.672221	21.811679	24.380420	25.496518	26.899120	28.185490	28.778656
9.937260	16.436199	17.773177	19.975393	19.547369	22.379051	23.823991	25.433951	26.871347	27.830807	28.924585
11.895328	12.480132	16.241853	19.097940	19.610684	21.403256	23.321199	25.288896	26.906839	28.185450	28.887482
7.582109	13.046244	13.492467	16.788628	19.966612	22.480963	24.253720	25.357951	26.845771	28.265475	28.733974
12.044502	13.417831	17.373102	19.533308	20.183112	22.737635	24.361834	25.489433	27.022255	28.124403	28.855127
11.043418	11.390448	15.097909	16.673138	21.675780	21.586510	24.138699	25.429565	26.917490	27.983589	28.761712
8.593604	13.497560	18.084411	19.780502	18.218793	20.788818	23.850401	25.456734	27.090577	28.043513	28.893055
12.562835	16.243388	17.036113	20.236620	21.721891	23.048782	24.682319	25.755017	26.938127	28.134561	28.903780
11.103923	10.547087	17.481387	17.977001	19.027462	21.962675	24.724838	25.849042	27.222665	28.193699	28.941331
12.957234	12.156159	16.858291	17.931187	18.883798	23.225989	23.955765	25.641437	26.949570	28.220213	28.886772
11.454485	11.415829	14.519989	19.837418	20.499655	23.029100	23.829684	25.836655	27.327898	28.139271	28.875535
13.745521	11.202759	13.315377	18.205724	19.634496	21.599907	23.582300	25.280505	26.853236	27.915431	28.913162
7.711850	12.263289	17.187134	17.156739	19.998724	21.335534	23.755242	25.595154	27.033319	28.164374	28.697718
8.701756	15.136132	16.354297	18.754016	20.309895	23.364043	24.872839	25.744288	27.041890	28.225376	28.950943
8.572175	13.479480	13.678229	20.075833	19.323127	21.742631	24.522114	25.678252	26.823861	27.999771	28.817870
14.181188	15.603310	14.606129	19.813092	19.510966	22.325877	24.757123	25.750726	27.185165	28.231375	28.871961
15.129344	15.072354	17.787568	20.069794	20.345450	22.647283	24.354710	25.814000	27.177981	28.463994	29.028837
14.677364	12.622196	18.665972	17.513095	20.238619	21.158183	23.823347	25.615733	27.243055	28.352351	28.851188
7.553851	12.179502	15.149909	17.107285	21.318256	22.152381	23.693265	25.587853	27.200507	28.169257	28.878235
15.784076	12.134252	13.439917	19.121698	19.855877	22.659956	24.067003	25.359488	26.973708	28.062611	28.773643
13.179111	16.537573	14.172885	16.533190	18.318296	21.819360	23.788442	25.870067	27.018424	28.315129	28.970982
14.817874	16.374844	13.477056	16.010011	19.385898	22.585885	23.653517	25.217103	26.852955	28.079027	28.915523
8.686850	10.748175	14.143396	18.530765	19.287430	22.880419	24.284230	25.713343	27.097424	28.195186	28.694261
7.508449	12.420185	13.635755	15.705057	20.288418	23.034035	24.061541	25.856466	27.129560	28.217813	28.926155
13.800032	10.506505	14.081620	18.198699	21.338255	22.312821	23.818450	25.530347	26.997015	28.169244	28.956229
9.096834	11.632902	15.157314	18.989498	21.214850	22.811016	24.126275	25.800659	27.104618	28.193140	28.743081
9.855316	14.514475	16.148519	20.436465	20.430734	23.491915	24.563748	25.902348	26.977365	28.346593	28.946370
8.073509	15.021141	13.743847	18.779601	18.941816	22.323042	24.563083	25.780628	27.194351	28.100533	28.986171
7.952086	11.629498	13.297420	18.092245	21.455318	21.511552	23.569100	25.651678	26.978959	28.116694	28.809758
10.419680	10.820763	18.330756	17.366934	18.832494	21.778226	23.763506	25.887932	26.952036	28.113563	28.764321
11.521385	13.505318	16.879946	18.052863	21.937485	21.412224	23.535228	25.760544	26.903843	27.933980	28.909902
15.402558	13.236320	14.732272	17.310453	19.075152	21.692942	23.679925	25.664297	26.785006	27.900104	28.900115
15.912477	13.479738	19.029705	17.809148	19.338134	21.262935	23.743671	25.329172	26.947834	27.968314	28.749238
13.280753	17.002012	17.589339	20.521846	20.916653	21.928666	24.199111	25.624539	26.963436	28.215446	28.984129
13.906197	14.490360	14.075553	17.470035	19.614537	21.049281	24.499720	25.761634	27.015217	28.058130	28.820047
10.418072	13.770937	16.524458	16.482703	20.449044	22.879035	24.368563	25.349241	27.053983	28.130166	28.856084
12.737258	12.009911	14.605744	16.357093	18.870467	21.603078	24.594020	25.783913	26.864091	27.927680	28.700520
13.875363	11.074942	13.546874	16.561806	21.936745	22.610021	23.760994	25.846317	27.228930	28.185385	28.781042
12.507586	12.664562	17.105599	15.814996	20.526558	22.457909	23.276524	25.442673	27.066475	28.013814	28.843283
13.232885	13.374623	15.546162	17.821211	19.807476	22.994253	24.350787	25.738232	26.949763	28.133634	28.900992
11.270229	15.857967	14.698157	18.503307	19.906367	21.963090	24.154334	25.592299	26.985584	28.228333	28.875811
9.292603	11.843039	14.948469	20.404059	20.503386	22.031400	24.931716	25.907132	27.354686	28.271435	28.907355
9.399252	17.042217	16.214885	20.092677	20.753947	21.629900	24.023039	26.076870	26.911634	27.954245	28.627486
12.065121	15.033997	14.552056	16.645541	19.422510	22.042147	24.563412	26.090148	27.229489	28.358457	28.958222
13.982263	11.951766	14.513009	15.981329	21.406280	21.191294	24.143422	25.394176	26.929798	28.087213	28.914786
8.213072	12.601188	13.013130	17.987081	19.290674	21.982900	24.064343	25.831531	27.075167	28.216455	28.812810
14.638344	13.709605	14.285794	16.062638	20.917048	21.637386	24.525061	25.586545	27.114031	28.066880	28.849489
14.967246	15.741461	16.983187	19.185841	20.280586	22.138174	23.781520	25.857612	27.010037	28.102058	28.739582
8.099262	17.157175	18.721929	18.662075	19.421425	21.286941	24.294283	25.303090	26.936333	28.127304	28.918070
14.087120	16.922778	15.010152	19.425860	21.896665	22.661386	23.845445	25.556372	27.113929	28.018169	28.912712
10.556759	10.725247	14.951315	16.929500	18.986706	22.768785	24.199662	25.457680	27.132014	28.181639	28.821665
15.260346	13.055356	17.168225	16.301531	21.855493	22.046065	24.138362	25.459908	27.118954	28.281609	28.886746
15.116973	12.791143	18.827975	17.880363	20.541898	22.317665	24.561998	25.768386	27.311839	28.254060	28.701323
13.444052	11.093790	14.644077	19.431976	18.987087	21.386109	24.565606	25.702427	27.040623	27.988782	28.897470
12.562148	10.548567	13.994900	20.258285	21.006315	22.169951	23.756516	25.716707	27.041889	28.083246	28.730394
8.157781	12.783505	18.117847	19.949299	20.767643	21.732207	23.693800	26.054947	27.085498	28.055360	28.833110
11.015569	10.162188	14.413387	16.877684	21.622482	22.969520	24.000883	25.508965	26.922729	28.178866	28.804042
9.389038	15.705374	17.613661	17.886725	22.018973	21.604533	24.465905	25.681488	27.012114	28.306460	28.793094
8.161919	14.706617	17.935460	16.075131	18.947386	22.598767	23.593491	25.599101	26.924321	27.946842	28.805974
13.898429	17.038195	18.779352	16.822368	20.674102	21.234931	24.392830	25.599425	27.134596	28.050260	28.993984
9.892754	10.460513	16.240868	17.624677	19.325362	21.521814	24.464343	26.255161	27.120657	28.152973	28.961203
7.316230	13.535831	17.010929	17.594267	20.462625	22.785017	24.091727	25.763260	26.968726	28.315505	28.708136
12.122637	15.966132	16.359107	20.204705	19.073740	21.738596	24.275212	26.063098	27.103395	27.917371	28.811533
8.314620	12.508016	14.393546	17.780833	21.398558	22.673568	23.613059	25.842303	26.993221	28.049314	28.956224
14.784609	16.251555	13.630287	17.482439	19.265215	23.243840	23.778900	26.019262	27.060000	28.110090	28.787428
7.671281	13.868190	17.771286	17.788571	21.436414	22.139505	24.558010	25.728630	26.993087	28.171132	28.875246
10.107192	14.431133	16.474821	19.097970	19.509426	21.800454	23.975594	25.927796	27.212508	28.168323	28.752744
14.540762	14.709368	15.060485	16.778488	20.760034	22.286436	24.476517	25.580002	27.037203	28.192134	28.911153
14.131497	15.071568	17.386739	17.060386	19.366322	21.889884	24.641554	25.546696	27.105385	28.188551	29.005814
12.962849	14.157071	15.024858	16.257493	20.033415	21.339111	23.942176	25.515776	26.968946	28.161854	28.788366
10.856782	14.480746	16.449185	16.865424	19.304403	23.117544	23.505434	25.596809	26.999418	28.225900	28.740055
11.580288	17.393702	13.592127	19.372871	20.127144	22.562246	24.663223	25.422727	27.045966	28.050767	28.741952
8.783344	12.136954	14.071202	15.854068	21.021039	21.113245	23.465007	25.868928	27.027541	27.972459	28.937873
13.158222	10.315095	15.508990	19.629120	21.390304	22.016552	24.434275	25.714070	27.169244	28.195531	28.756788
9.929365	11.260386	15.197014	16.300310	21.760496	22.647596	24.866237	25.504250	26.893202	28.054822	28.873540
10.735887	15.821787	16.203695	17.860823	20.230795	21.657212	24.705952	25.917731	27.036586	27.949331	28.825081
8.374998	14.298181	17.923822	16.773586	19.195454	21.845506	23.798542	25.599341	27.129106	28.135537	28.965310
7.701763	14.099560	14.721715	17.202956	18.961436	21.792511	24.150571	25.590589	27.053103	27.999721	28.716209
10.932275	11.016367	13.694655	16.984029	20.161403	21.881484	24.252885	25.741467	27.130098	28.289905	28.987344
9.958155	10.109895	15.583249	16.996670	19.590320	21.827782	24.089243	25.952729	27.099381	28.025987	28.964434
11.685999	16.927079	18.281656	16.445670	20.243200	22.985482	23.803627	25.749928	27.038193	28.109915	28.922745
9.096676	14.932432	16.506164	15.686084	19.802255	22.814682	23.902148	25.583790	26.801981	28.103620	28.834942
12.018562	14.324908	13.998853	20.471779	19.490441	22.235849	24.656546	25.678043	27.097540	28.196061	28.933678
14.944373	12.301996	18.047906	16.083114	20.516931	22.528966	24.599452	25.604110	26.985948	28.055281	28.782033
8.306831	14.509617	14.383654	15.854611	18.586376	21.775710	24.335944	25.329822	27.008200	28.080851	28.961416
7.853554	14.887651	14.633426	18.039913	18.873190	21.553247	23.771739	25.420425	27.015464	28.250564	28.921974
7.895019	10.901786	14.440874	19.726737	19.491869	21.803245	24.374137	25.751685	27.071880	28.165417	28.950817
12.306641	12.790423	15.976357	15.899259	21.272153	21.862814	23.959024	26.031704	27.105714	28.105634	28.718549
10.178556	12.070982	13.990698	18.523078	19.578060	23.105981	24.046381	25.860790	27.297442	28.417493	28.837061
13.585117	11.657198	13.714716	15.730424	20.538749	21.994407	23.548028	25.843765	27.355521	28.093519	28.888734
10.687261	14.698930	15.019221	18.791052	19.513429	21.907447	23.569392	25.649297	27.255662	28.301821	28.947874
9.940115	16.578380	15.209498	16.765745	19.092822	21.712208	24.317511	25.361485	26.977970	28.103100	28.922684
9.890767	11.748087	16.732002	17.835843	19.053962	22.523889	24.337759	25.839673	27.002812	28.112865	28.945497
9.308318	14.677663	15.479157	16.267583	19.978263	22.344831	24.389901	26.023434	27.164280	28.225946	28.837373
15.576880	13.889931	13.224756	17.496876	19.948777	22.709857	24.331274	25.428836	27.085985	28.088426	28.660049
8.814269	13.309832	15.559585	17.453342	19.392287	22.386359	24.425948	25.766743	27.277043	28.183998	28.882142
15.819575	16.869642	15.595778	19.640469	18.561111	21.676485	24.442053	25.791786	27.062837	27.983768	28.821152
14.665114	15.381165	15.899013	16.262139	19.309503	21.530703	23.579854	25.731800	27.150042	27.964608	28.727488
11.302904	16.646140	14.539030	18.959127	19.661133	21.810731	24.497511	25.482650	27.016006	28.038532	28.942357
15.113854	15.555170	17.029473	17.844902	19.353841	22.652025	24.138698	25.907857	26.990873	28.095182	28.895633
14.633774	14.046074	14.626640	16.339341	19.460219	21.317671	24.335061	25.553328	26.938864	27.963596	28.850515
13.865774	14.413737	16.739924	16.277797	19.664844	21.750666	24.198380	25.444365	26.870848	28.174128	28.851567
11.944271	12.258071	18.207940	18.173719	19.640299	21.895469	23.793800	25.697685	27.144428	27.926737	28.755946
12.533078	16.371134	14.558233	16.324216	18.484778	22.120583	24.134419	25.508516	27.000496	28.157456	28.707749
14.124166	10.636081	14.414913	17.721521	19.698356	22.863815	24.303842	25.462929	27.012945	28.078103	28.809950
11.305022	11.974834	19.036933	18.951185	22.043346	22.041271	24.288796	25.691019	27.079710	28.107866	28.749358
9.676981	14.660567	14.271576	19.967084	21.074072	22.226515	23.790256	25.487977	26.963873	27.954495	28.884960
8.567168	16.710308	17.674205	16.851837	21.779205	22.622323	23.648458	25.597185	26.967966	27.842419	28.878847
8.325601	12.030799	15.397213	17.189491	19.040408	21.714766	24.555854	25.651411	26.976062	28.243324	28.978694
14.780373	16.722300	17.122568	18.016458	21.298632	21.761798	23.598919	25.463457	27.270285	28.285255	28.944756
15.162725	17.203187	18.214081	16.769427	20.860586	22.164942	23.755943	25.632805	27.013027	28.091938	28.889629
11.500292	14.288777	18.691069	17.907492	21.494543	22.378274	24.053603	25.506452	27.033459	28.183849	28.821343
9.999088	17.334303	15.283443	19.691096	19.644112	22.532222	24.017426	25.866552	26.961004	27.892468	28.684681
10.533600	13.724949	17.983765	17.770144	21.010253	21.399993	24.058905	25.714024	27.001865	28.179902	28.875362
11.447987	13.795468	16.520169	19.295748	19.167399	22.085579	23.717537	25.878067	27.178246	28.253452	28.831531
11.087312	14.288263	17.480963	16.280036	19.022626	21.757924	23.692708	26.013189	27.083936	28.234399	28.806332
9.322983	16.625688	13.507492	17.646961	20.495693	21.578006	24.110015	25.744469	26.842395	28.003384	28.828369
13.485237	14.513666	17.086585	19.854712	20.347830	22.098257	24.529216	25.483952	27.006641	28.204505	28.848500
8.990359	14.372687	15.957230	16.892072	19.369247	23.226752	24.481411	26.106614	27.122570	28.402711	28.928266
10.779332	12.600084	13.976157	17.776865	19.782204	23.496466	23.634720	25.619146	27.038467	28.058782	28.866392
8.031198	13.807352	17.434389	20.091731	20.373463	23.059853	23.572343	25.826617	27.059666	28.246034	28.883578
9.965231	14.530610	16.234047	20.121408	21.221959	22.010625	23.728424	25.372501	26.984409	28.139498	28.695519
8.693662	13.034177	13.832373	17.943944	19.098116	23.009992	24.439264	25.669557	26.897454	27.983243	28.957656
11.594784	14.938660	18.061936	20.323107	19.732900	22.748243	24.499521	25.850449	27.217401	28.287543	28.867999
11.798221	15.148906	16.774464	18.764958	20.158599	23.104491	24.542318	25.734142	27.077125	28.158633	28.957576
8.327769	11.770543	15.713801	16.443037	21.105754	21.943476	23.741399	25.488603	27.168394	28.165023	28.808864
12.220895	16.209646	18.598294	19.647238	19.799542	21.988039	23.547279	25.453438	26.838690	27.955426	28.561491
12.672095	12.377017	17.572226	17.625363	21.197244	22.110240	24.804134	26.043708	27.336827	28.134497	28.881068
14.807822	16.161139	16.995839	16.474449	20.694540	21.786808	23.679288	25.472869	27.006363	28.032688	28.849716
12.963406	13.631839	15.289338	16.886881	19.553162	22.299902	23.901546	25.719085	27.340909	28.158349	28.939573
15.072365	12.439329	17.663818	19.051243	21.531833	21.561405	24.225821	25.641259	27.070215	28.290488	28.809481
16.045163	14.374396	15.281618	18.183920	19.345050	21.403030	24.231969	25.704348	27.151385	28.206247	28.730224
10.560558	10.030538	17.481713	19.282912	21.169296	22.571082	23.518068	25.679388	27.106276	28.081051	28.782776
10.130868	14.785862	17.961377	16.406157	19.596790	21.472039	24.444176	25.969623	27.027583	28.059931	28.748342
15.751086	16.836604	15.128013	18.242230	22.110895	22.657012	24.623647	26.126094	27.353829	28.205851	28.899484
13.564430	17.145349	14.495116	18.560064	18.932686	22.730314	24.244941	25.112847	27.098040	28.240210	28.842751
16.092172	17.397421	18.111767	16.659120	19.931265	21.588843	23.090699	25.266085	26.855203	27.972563	28.914954
12.426472	16.809084	18.738107	20.201774	20.499664	22.170685	24.114257	25.973597	27.219186	28.257063	28.825554
11.871982	10.450295	14.636042	18.120064	19.015372	23.224146	24.494481	25.794244	26.981902	27.887535	28.855562
15.604936	11.073358	15.269030	18.447567	21.231856	22.171716	23.532494	25.522780	27.108125	28.046535	28.893515
14.578271	14.522751	17.691711	16.102195	19.043722	21.419393	23.798932	25.956726	27.256408	28.003811	28.752338
7.173673	13.491503	13.437660	18.158691	21.215182	22.222832	23.567023	25.622823	27.018639	28.110997	28.594413
7.384062	12.601684	14.562045	16.426309	20.597296	22.669081	24.182134	25.381778	27.018951	28.043168	28.670669
10.956426	17.484786	18.343469	17.182890	19.659114	21.736181	24.343378	25.252501	26.819820	28.197646	28.853599
13.868988	14.050058	17.196332	20.427069	21.317708	22.849844	24.656983	25.876385	27.141890	28.209031	28.737435
13.078153	16.157721	17.542548	16.021340	19.666873	23.274698	24.092923	25.655056	27.106113	27.984019	28.756462
14.972224	12.500888	17.252115	17.914013	19.257752	22.962102	23.785053	25.894075	27.080136	28.158730	28.852535
8.143799	16.989871	14.865891	18.688417	21.862546	23.306264	24.516378	25.624818	27.212548	28.268028	28.881321
14.756915	13.165639	17.249521	17.330774	19.177222	21.647507	24.781018	25.600793	27.249114	28.342349	29.022587
12.333010	10.863369	18.764102	19.212417	21.031529	23.283122	24.548332	25.798583	27.269932	28.453443	28.811440
13.973175	10.677304	16.198404	17.778766	19.160864	21.201769	23.966797	25.400348	26.955145	28.195443	28.942946
11.349454	11.566341	17.015155	16.536467	20.851498	21.553352	23.810046	25.756089	27.164171	28.044880	28.879304
7.636106	10.241470	18.726412	16.945155	21.534105	21.585203	24.231095	25.602797	26.770343	27.925469	28.912103
14.200699	11.454364	16.585382	19.877395	19.583575	21.563240	23.474216	25.267270	26.756658	28.019310	28.730251
8.532774	12.745962	13.730534	19.305418	21.735903	22.323067	23.967655	25.851480	27.129228	28.112108	28.961455
11.286456	11.491022	17.087827	16.089228	19.493369	21.964610	24.111875	25.818561	27.205854	28.130644	28.893346
8.378224	12.451385	16.502198	16.919460	20.579979	22.161638	24.099962	25.767878	27.079138	28.009815	28.711010
8.556246	13.030169	17.516452	18.397390	21.595281	23.311325	24.382778	25.626358	27.108404	28.092286	28.789313
11.518896	15.814415	17.563351	20.342716	19.651029	21.216423	24.385469	25.563036	27.037494	27.956605	28.833803
8.889589	16.935599	16.539706	19.482325	19.653996	21.520984	23.824071	25.791003	27.003707	28.029924	28.914885
9.921216	13.175928	14.004011	17.831116	18.832186	22.993637	24.182908	25.922280	27.273599	28.202497	28.921403
9.655188	14.321572	15.702942	16.607934	20.503525	22.815670	24.680797	25.808806	26.973491	28.212803	28.645377
12.190763	11.808375	16.157203	18.225093	19.695553	21.170602	24.131135	25.414767	27.097000	28.098856	28.755852
9.601961	10.932911	14.588214	17.126268	20.409397	22.129366	23.594898	25.823760	26.894403	28.024575	28.899366
11.968810	15.186250	16.601403	19.409158	21.811574	21.768894	23.715933	25.722407	27.040286	28.221726	28.813440
8.086646	13.725249	15.944532	19.226806	21.214305	22.334016	24.068109	26.074011	27.304397	28.191777	28.940894
12.967020	16.738262	13.281011	16.135980	18.773876	21.392112	24.119115	25.836706	27.099666	28.258464	28.923826
7.894681	12.475278	14.411904	17.158822	21.190830	21.946443	24.315708	26.182746	27.246662	28.132751	28.885376
8.277505	14.897439	14.024549	15.988009	18.397579	22.758155	23.549057	25.756172	26.912537	28.133360	28.774695
15.436473	15.468202	16.509530	17.317626	20.231303	22.188693	23.808678	25.829903	27.257232	28.328009	28.739026
9.243502	12.393963	17.208945	20.439511	19.171434	22.915238	23.536227	25.847230	27.014663	28.199031	28.807409
10.638099	11.534994	17.417426	19.291286	19.793161	21.531405	23.545582	25.957832	27.090568	27.995986	28.887216
15.418423	13.305111	15.272492	16.688262	20.657051	22.536793	23.828114	25.846469	26.919756	28.129268	28.858365
10.623344	15.265160	13.951815	18.379420	20.505021	22.770622	23.649216	25.948459	27.169392	28.135978	28.946298
8.104227	17.494263	15.631236	18.038186	20.133584	22.874786	24.524483	25.776098	27.190212	28.287926	29.029358
13.318402	12.323326	14.138732	16.978540	20.413972	22.167748	24.433713	26.066960	27.002295	28.137677	28.919757
7.319548	10.385645	15.703456	17.925424	19.220289	21.996233	24.316030	25.858333	27.209503	28.315100	28.819428
15.649582	14.118577	16.458880	17.747340	21.348592	21.459746	24.159192	25.603932	27.113975	28.189385	28.720375
7.182949	11.144155	16.798053	17.650186	20.807985	23.294268	24.100893	26.011970	27.218638	27.947529	28.939673
15.293377	17.412481	16.484444	17.624414	21.128888	22.318832	24.051516	25.557830	26.991767	27.980064	28.661581
10.443104	17.020642	14.819617	17.593876	20.297486	21.732281	24.210273	25.671430	26.687617	27.894883	28.976043
15.774850	12.187535	14.754477	18.483520	19.196590	22.286642	23.710936	25.720797	27.061392	28.097898	28.937744
9.034806	16.467728	16.552393	16.726651	18.831951	22.295148	24.454306	25.654654	27.046576	28.018179	28.851397
10.765624	13.567239	16.596329	17.243145	18.820845	21.745126	23.656777	25.336535	27.113972	28.101657	28.910148
10.005824	16.081300	14.146684	17.809963	19.457200	22.634365	23.923746	25.695086	27.132594	28.272917	28.942495
15.920790	12.049163	13.893285	18.953879	20.635996	22.607032	24.647124	25.828480	27.031573	28.196820	28.948539
8.481845	11.791516	18.188362	19.380733	21.828950	22.415913	23.714813	25.552905	27.151070	28.097178	28.698350
7.630351	10.931956	17.055571	16.146362	21.731602	21.391711	24.237574	25.880242	27.225115	28.203487	28.939945
11.880629	16.268972	15.974524	19.110073	19.298359	21.365456	24.151823	25.617990	26.995149	28.153661	28.885045
8.860649	11.999825	14.123022	16.380032	21.652829	22.810061	24.331925	25.707761	27.046396	28.069067	28.927370
8.041206	14.114483	14.437969	18.091485	20.037351	23.262493	24.547107	25.579528	27.052007	28.109632	28.941838
12.948196	12.720697	15.468465	17.627852	21.666599	21.746733	23.972563	25.573022	27.235776	28.420317	28.732921
13.329878	16.583143	17.933083	18.122846	20.752425	22.588956	23.233929	25.727220	26.965934	28.163935	28.747113
9.551336	15.411911	16.777883	17.938480	19.420173	22.302462	24.176511	25.745792	27.088149	27.901879	28.838361
9.783678	10.225283	16.713275	20.228369	19.979808	23.083033	24.230496	25.830911	27.079929	28.191635	28.958252
9.190591	15.594172	13.064769	16.422619	18.891641	22.636119	23.987245	25.624583	27.107584	28.018329	28.588221
10.919994	11.037022	17.338823	18.983619	21.084981	22.938416	24.794397	25.838289	27.140818	28.211898	28.921117
8.490865	16.600658	18.203798	20.202857	19.028473	21.643044	24.003298	26.260954	27.288245	28.227515	28.917964
8.639702	13.673390	18.422401	19.896380	20.020906	23.258973	23.911304	25.232356	26.878375	27.956044	28.846384
11.911389	12.446264	14.717090	19.660615	19.440159	22.061477	24.496242	25.452820	26.936536	27.888793	28.719286
15.082919	16.891177	17.460063	17.081770	20.543413	21.762834	24.434336	25.603888	27.127414	28.399885	28.950725
8.650753	15.932738	15.566553	18.598264	20.504236	23.125181	23.752893	25.838525	26.997726	28.140969	28.866649
11.774834	15.190177	18.904429	15.991751	20.874770	22.844484	24.704815	25.787199	27.426421	28.341879	28.895760
7.384253	13.653091	13.528321	17.977874	19.056044	21.858018	24.203199	25.338615	26.877278	27.991125	28.839563
15.148744	15.842453	17.848131	18.213090	19.880478	23.147282	24.085625	25.885033	26.989807	27.982173	28.843297
7.754171	15.604026	14.649732	16.453582	21.647527	22.974570	24.187171	25.339139	26.730047	27.935479	28.740126
11.040287	15.643573	18.232829	17.604562	21.148192	21.829188	24.024473	25.764101	26.980020	28.062617	28.904835
8.572897	14.588489	17.104128	20.434601	20.100853	22.199542	24.876907	26.127192	27.047988	28.142412	28.947285
11.104836	16.420754	14.100837	17.683200	19.884176	22.927754	23.570486	25.652563	27.002978	28.093222	28.765000
10.083788	15.416317	18.192109	17.019417	19.420777	21.699580	23.761952	25.824149	27.562920	28.353135	28.902568
9.226957	12.456335	14.101773	17.754991	19.480657	22.661760	24.730745	25.882620	27.273596	28.123669	28.946958
9.528038	17.037824	18.950878	18.841279	21.579821	22.131988	23.193468	25.617672	26.789601	28.004197	28.847322
14.583966	17.110121	18.505539	16.880564	20.394988	21.141672	23.571966	25.261210	26.923435	28.190089	28.659529
8.513002	13.070963	17.741247	17.218691	20.526948	21.528748	23.597887	25.290828	26.933272	27.956292	28.791315
```
