## Supplementary File 2 for "Novel Comparison of Evaluation Metrics for Gene Ontology Classifiers Reveals Drastic Performance Differences": Smin.ic2.Smin2.elab

```
# goa_pos:  data/uniprot.1000.genego.sc
# goa_neg:  data/uniprot.1000.genego.neg.sc
# obo_file: data/go.obo
# ic_file:  data/ic2.ext.tab
# prop_par: T
# rot_pos:  T
# R:        3
# rseed:    1
# mode:     LIST=go,TH=th,SUMF1=mean,SUMF2=max,SF=Smin2,SIMF=NULL,MINCS=10,GOC=46316
0.000000	0.100416	0.200370	0.300324	0.400278	0.500231	0.600185	0.700139	0.800093	0.900046	1.000000
14.278694	14.311047	16.078630	21.423571	23.059199	24.039392	26.021401	27.557998	28.471115	29.247146	29.312583
13.234034	16.788246	16.826554	20.658700	22.020002	24.164974	25.091803	26.966603	28.115002	29.004364	29.306531
16.283584	17.049126	17.961987	19.503397	23.486632	23.821639	25.650089	27.288404	28.513793	29.138290	29.261154
11.303283	12.945409	19.649021	19.059248	23.175278	23.051993	25.934329	27.194528	28.162247	28.851081	29.236154
11.826905	13.246201	16.364980	20.397838	22.768054	23.989364	25.499126	27.152617	28.454098	29.125121	29.280710
12.919640	16.873028	19.118588	19.724038	23.107567	23.355468	25.237096	27.056390	28.237540	29.113456	29.336049
17.436216	12.280757	16.526042	18.735866	21.764115	23.741549	26.027475	27.050968	28.182053	28.940820	29.345720
10.806551	17.450000	18.557144	21.207801	23.123343	23.680546	25.233104	27.006946	28.291384	28.960979	29.312255
12.785124	13.264626	19.620692	18.714692	22.130607	24.920167	26.056302	27.004398	28.134347	29.051473	29.303330
12.017369	13.628657	20.348442	21.553683	21.141237	22.935263	25.838323	26.961187	28.181369	28.817970	29.291541
14.162869	17.744247	16.541367	21.855916	23.451867	24.452434	25.374321	27.191782	27.968954	28.944251	29.289866
16.562430	14.144217	19.669703	21.398418	21.367739	24.061225	25.917220	27.169008	28.002642	28.722338	29.290306
10.305346	13.530176	16.531664	20.181039	22.023804	24.535218	25.811110	27.491138	28.212665	28.950804	29.317740
9.408111	15.038120	16.385599	18.739250	23.283826	24.150408	26.328441	27.366254	28.378283	28.844149	29.274522
16.897715	14.943752	18.104881	19.705344	23.184114	24.599720	26.120491	27.172199	28.099385	28.979410	29.315833
12.787345	14.321950	20.118701	19.602186	21.531123	23.052128	25.704220	26.940072	28.256003	29.129935	29.342382
9.105687	17.771521	20.451558	18.434243	22.710783	24.370769	26.209476	27.419307	28.553463	29.239167	29.320895
14.467109	18.835581	15.940111	18.889690	23.512773	24.512859	25.776231	27.014251	27.993217	28.820224	29.278241
13.567015	17.376052	18.036521	19.402269	22.566686	23.705223	25.196135	26.935676	28.408792	29.138622	29.335119
17.097863	17.667790	18.699505	21.350160	21.431554	24.073311	25.975108	27.134455	27.968525	29.244717	29.327450
10.797262	19.106470	17.666574	20.014559	21.397993	23.222523	25.651290	26.943754	28.080730	29.239705	29.348703
12.112812	19.032801	19.555306	21.373081	22.453674	23.466687	25.416123	26.995528	28.158987	29.150817	29.345972
9.802731	14.227039	16.474718	21.617452	20.966056	24.937403	26.000836	27.399177	28.297054	28.854741	29.331565
17.376534	12.530588	19.549044	20.063552	20.659951	24.076617	25.584016	27.045820	28.116648	28.869618	29.301119
12.667476	12.225687	18.017078	19.856664	21.529071	24.000437	25.676457	27.148371	28.291360	29.096106	29.247003
15.195692	16.459315	17.681897	21.316398	20.628712	24.228791	25.518528	26.959904	28.414131	28.977401	29.348780
17.691579	18.062266	16.904958	20.416349	22.097295	22.975303	25.327107	26.899766	27.955130	28.954489	29.341540
9.398391	13.362043	18.511600	19.603333	22.850983	24.557653	25.728212	26.892165	28.204912	28.880241	29.285571
14.506038	18.997651	16.575533	18.098138	22.851229	23.463180	26.067173	27.392348	28.468097	29.082799	29.250354
13.621153	17.544145	15.568600	19.565042	21.841493	23.658327	25.816166	27.204597	28.232966	29.273685	29.330527
17.633446	17.822081	16.254596	21.652388	21.900259	22.686872	24.831851	26.397509	28.153070	28.976139	29.332380
14.407750	14.483382	19.543524	20.023870	23.083194	23.829493	26.031592	26.821856	28.234355	29.086163	29.347775
17.898623	14.574124	20.542481	21.172634	23.236559	24.795101	25.935937	27.131451	28.092787	29.179000	29.306512
15.960538	15.923451	20.113693	21.100388	22.654985	23.553687	25.933556	27.104475	28.111119	29.123474	29.194862
9.140896	18.403667	16.096661	20.839300	22.578951	24.536836	25.394406	27.232723	28.180041	28.737169	29.325897
15.854303	12.020294	19.750581	19.034976	22.447008	24.202403	25.686175	26.813922	28.124570	28.943039	29.241851
12.756151	17.060398	15.615874	20.236985	21.514334	23.425358	25.839298	26.837460	28.273114	29.081065	29.252942
15.835910	14.338605	18.503014	21.571036	22.398893	24.680895	25.742559	27.288483	28.363196	28.952080	29.336837
13.584626	17.883144	15.425349	18.617509	20.733009	23.770116	25.666780	26.819880	27.940582	28.697382	29.130813
17.340851	15.638246	19.228873	21.845479	21.156707	23.121250	25.808911	26.979422	28.304905	29.063287	29.350284
10.285039	12.430950	19.410953	20.985881	21.288336	23.297821	25.779677	27.055446	28.193835	29.048689	29.337305
16.935348	16.248437	17.496090	21.138532	22.287059	23.502834	25.389650	27.190156	28.287518	29.146489	29.286858
10.740267	16.291284	16.254335	21.590853	22.698022	23.936390	25.671922	27.173046	28.161653	29.227941	29.342655
12.419711	16.027448	15.285125	20.412637	21.143648	24.167082	25.208066	26.883379	28.210608	28.936230	29.334798
9.523594	13.499446	17.109804	18.622512	21.883763	23.860902	25.137149	26.625414	27.883152	28.839568	29.309155
13.380201	13.160398	17.846832	17.703613	22.098549	22.955816	25.052990	26.826056	28.014365	28.788535	29.299688
13.913664	12.303709	19.796177	21.294015	23.023923	24.180483	25.971381	27.117208	28.145934	28.973836	29.321104
16.621791	17.580479	20.340044	18.468538	21.425323	24.255139	25.226230	27.030392	28.252324	28.782961	29.256291
9.495233	12.300458	16.260697	18.432149	21.577956	23.824493	25.772066	27.272170	28.142870	29.120481	29.325529
16.723636	14.466146	20.147820	22.008382	20.935844	23.961899	25.319081	26.911209	28.453685	29.207510	29.343304
17.262271	16.702377	14.988428	20.478184	22.108994	23.072385	25.607216	26.962221	27.855717	29.186312	29.308891
15.821647	17.949093	14.576504	21.883592	21.279453	23.924213	25.768606	27.112571	28.505472	28.990402	29.336759
14.286153	15.267562	17.580058	20.585166	21.182773	23.475004	25.044456	26.630780	27.999076	29.223327	29.345180
9.301901	15.301279	17.578890	21.088112	21.653402	24.730248	25.726687	27.000741	28.221763	28.918555	29.316630
12.337874	13.121148	19.137827	21.843009	21.720731	24.241394	25.277127	26.975546	28.267277	29.051969	29.271993
16.736079	17.300582	20.272050	18.769193	22.052785	24.410180	25.547052	27.111824	28.492925	29.006222	29.342998
17.342855	14.636620	16.472767	19.937898	21.668758	23.901343	25.860515	27.249719	28.104957	29.209642	29.258084
12.129538	12.766057	20.298627	20.385488	22.581035	24.416034	25.767460	27.075081	28.424545	29.073185	29.311770
15.473182	18.946253	20.066043	21.066680	22.248403	24.152776	25.893838	27.348709	28.184054	28.860490	29.328708
15.539654	19.287013	17.867373	19.137974	22.918818	23.553466	25.688805	27.092492	28.345591	29.177525	29.291865
12.996063	17.635431	18.306870	19.243006	22.656966	23.607837	25.129333	26.955185	27.905119	28.845560	29.325452
10.746831	18.605691	18.395338	20.677228	21.580516	23.700748	25.692337	27.143456	28.222659	28.872577	29.306962
15.297398	14.743810	16.992769	19.673600	22.140103	23.690092	25.411716	26.854347	28.158258	28.774379	29.316702
11.644158	17.625360	15.889042	20.089514	23.057742	24.150269	25.813646	27.195204	28.160043	28.811924	29.264238
11.253309	17.298085	15.721965	18.426917	22.498125	23.236808	25.118488	27.098073	28.525218	28.855976	29.274516
11.097589	17.721794	17.385111	20.816969	21.572087	24.932619	25.628072	27.026915	28.175026	28.940149	29.312324
11.148790	15.157558	19.142767	19.747264	21.439651	23.850590	25.685280	27.071191	28.038994	29.222834	29.192405
14.737160	17.383279	18.642112	17.877339	22.466777	24.664063	25.660998	27.026389	28.046938	28.740425	29.322469
11.331074	14.261025	18.479416	17.329211	20.538583	23.640345	24.866565	26.937693	28.244274	28.739766	29.265928
16.736263	19.151754	15.820679	18.875225	21.655589	24.611386	25.776254	26.929351	28.038907	28.870044	29.315130
15.412529	13.488949	15.564757	17.517482	22.521359	23.551493	25.446730	26.926765	28.113854	28.710435	29.335201
11.757471	13.830308	16.905465	18.944507	22.613119	23.198152	25.390768	26.829424	27.839391	28.729630	29.332775
16.703901	17.817840	16.259792	19.163697	22.076928	24.355182	25.480255	27.150517	28.145134	28.994595	29.289047
16.601497	17.191324	17.566220	20.726635	22.339606	23.731041	25.971923	26.913309	28.235143	28.973806	29.324124
10.486684	18.661974	19.915121	19.631140	21.091937	23.443721	25.597492	27.010043	28.151656	29.020909	29.313485
13.638760	15.387956	15.332580	21.497188	23.215417	23.912361	25.486929	26.812061	28.054252	28.702687	29.342453
13.741982	14.140117	20.397841	20.125028	22.094407	23.802066	25.789556	27.095319	28.063301	29.112023	29.191856
16.421424	14.924287	17.794430	19.240229	21.192727	23.942668	25.502308	27.208036	28.035555	29.088462	29.344307
17.186975	16.567177	17.329463	19.388629	22.087510	23.968456	25.662755	27.328746	28.308161	29.034963	29.334619
17.433328	12.044174	18.312538	19.277878	23.232813	23.530637	25.724488	27.258827	28.318870	29.106589	29.294996
13.533557	18.722508	16.491967	18.967721	21.235672	23.387590	25.211136	26.956542	28.258504	29.151279	29.285951
10.092227	16.284635	18.412165	21.552358	21.970477	24.544536	25.554904	27.291366	28.494559	29.201546	29.297785
12.030670	19.045160	17.831023	18.067729	21.237517	23.555170	25.325599	26.846695	28.152994	29.088781	29.330323
13.685071	13.526620	16.206706	19.058112	21.912980	24.600854	25.734706	27.339074	28.516878	29.125861	29.345195
13.910476	19.022543	15.402867	17.625567	20.996318	23.582794	25.744915	27.051208	28.335731	29.112189	29.300639
15.740434	12.484760	15.338233	18.978919	23.015061	24.398682	25.930725	27.216049	28.174012	29.109374	29.298528
11.220009	18.317288	19.804708	21.945021	20.705215	24.052286	25.715632	27.229698	28.218998	29.069463	29.305925
12.699430	12.742862	19.135947	21.671256	20.999876	24.226483	25.863026	27.074113	28.454538	29.229987	29.343669
9.601383	14.095952	20.042274	19.320331	20.926483	23.316853	25.353058	27.010027	28.053664	28.987052	29.337417
17.511222	13.971114	17.873593	18.978590	23.082420	23.645004	25.944757	27.115161	28.398817	28.975971	29.286977
9.123885	18.449548	18.788235	19.760655	23.271366	23.417494	25.510756	27.016902	28.187483	29.114068	29.337484
11.705615	14.542602	19.632727	17.362595	21.288651	23.544296	25.535077	27.019021	28.149360	29.150546	29.288388
16.635877	18.211657	16.954544	20.002042	23.049881	23.825700	25.455249	26.722924	28.156251	28.774840	29.330374
9.685109	14.669601	18.121181	17.881145	21.748763	23.206740	25.197643	26.994071	28.056634	28.842554	29.315526
14.899525	15.946690	16.276223	21.292625	23.104430	24.520344	26.101219	27.309655	28.234100	29.165974	29.241810
12.403743	14.965713	15.403812	20.554423	21.519426	24.072402	25.639421	26.995390	28.268565	29.114375	29.298599
11.714635	17.444379	15.114606	17.672364	21.277621	23.356593	25.614656	27.019858	28.178659	29.150655	29.222214
12.499785	14.895684	15.510189	19.531272	21.969293	24.029033	25.188947	26.873374	28.262207	28.951831	29.312587
13.905097	19.182897	15.423228	18.172843	23.179346	23.463464	25.655524	26.918139	28.203411	29.114969	29.344163
13.992252	18.335415	17.170406	18.758390	21.898046	23.978781	25.727614	27.415614	28.361692	28.929558	29.295204
9.308531	15.650379	16.480666	21.455592	22.104887	23.294770	25.857234	27.102354	28.233246	28.872449	29.299520
13.746587	18.746282	15.824253	20.932912	21.591505	24.006248	25.871307	26.950950	27.920462	29.145291	29.313141
9.934289	19.323539	18.604378	20.467537	23.381281	24.875200	25.383964	26.995445	28.203956	28.973313	29.305008
12.750460	18.908271	15.409746	18.719429	22.966255	23.471811	25.573200	27.115174	28.610305	29.001936	29.345935
12.976578	15.728504	19.617584	19.392653	21.090516	23.375852	25.700599	27.090574	28.074530	28.897470	29.224919
17.417580	14.256335	18.150124	21.443693	20.805449	22.958047	25.708877	27.053509	28.191554	28.776587	29.298576
10.164200	19.047317	17.422043	17.822129	22.073110	24.546925	25.563138	26.705964	27.718421	28.977364	29.345979
16.888413	17.798530	16.578885	20.790813	21.551887	23.390428	25.305700	27.122148	28.321229	29.073601	29.343131
14.886175	12.372690	17.238276	20.850476	20.591755	24.674111	25.804726	27.063754	28.022290	29.111386	29.310299
12.528409	13.221602	17.376260	20.104582	23.300985	23.819159	25.624481	27.092683	28.598466	29.023523	29.310561
17.050845	15.531543	16.000671	20.938068	22.349692	23.280751	25.413432	27.317151	28.311111	29.251353	29.306997
12.887481	15.631939	16.971223	20.698522	21.471806	23.250306	26.013082	26.953746	28.337005	28.934739	29.282480
9.749553	12.858744	20.239872	20.471193	22.776055	24.352984	25.499765	27.335349	28.210419	28.869197	29.313673
15.491334	17.400699	17.255436	17.569969	22.744344	24.092328	25.181106	26.757354	28.125515	28.912848	29.347925
15.408973	16.351553	18.992403	18.723010	21.863155	24.248182	25.595665	27.225348	28.225642	29.017981	29.280990
11.031471	18.029623	16.153187	21.996444	22.629624	24.328166	25.383449	26.946844	28.025461	29.045520	29.314334
14.984069	12.450090	18.718367	19.855958	21.662270	24.076800	25.063070	26.891614	28.014628	28.780196	29.185724
11.620939	16.192062	18.751425	19.838016	21.772164	23.469818	25.748574	27.284196	28.197749	29.209916	29.343158
11.507572	15.687239	18.968711	20.257850	22.984388	24.562697	25.731152	27.007653	28.146080	29.077897	29.323901
17.551463	15.518284	15.831869	20.398914	21.316058	24.134323	25.401161	27.048744	28.162255	29.040336	29.307818
12.401958	18.118529	16.129542	19.822880	21.265818	24.639667	25.090866	26.978629	28.307636	28.926156	29.327255
13.452339	18.193913	15.430637	17.461685	20.585249	23.734379	25.844454	27.167421	28.228887	28.832104	29.345033
15.006237	17.563150	17.458044	19.921546	20.823772	23.227164	25.481031	27.103280	27.998346	29.061379	29.283263
16.419081	14.263121	18.104657	21.090494	22.435218	23.107875	25.307889	26.986226	28.189899	28.851237	29.303299
11.952971	15.979407	20.502189	19.212589	22.583777	24.185308	25.531412	26.858309	27.911409	28.716533	29.273322
17.233897	16.225470	18.893927	21.329685	22.469949	24.748610	25.420905	27.153711	28.244026	29.073646	29.280005
13.363175	15.369069	19.454818	20.195598	22.276804	23.548171	25.637864	27.252287	28.083959	29.127847	29.282790
11.708630	17.880941	20.451464	18.177145	21.898322	23.576635	25.522652	26.909719	28.071756	28.905035	29.351862
12.617590	12.006034	17.509439	20.904358	21.253206	24.016813	25.588645	27.020970	28.296182	29.055009	29.325411
11.937673	14.943196	19.778619	19.642689	21.564648	23.172144	25.541410	27.116498	28.190504	29.055131	29.209439
9.005261	15.105312	19.145095	21.730315	21.789806	24.159833	25.675691	27.225540	28.122532	29.092805	29.315094
11.043161	18.947821	15.207152	19.345857	21.075876	23.596044	25.359027	26.781146	27.924217	28.800206	29.344945
12.935960	14.811797	18.173722	18.281653	22.918890	23.144108	25.492869	27.009344	27.993478	28.806875	29.313454
13.606373	18.256440	19.596896	18.310157	20.329342	23.247331	25.444757	26.835873	27.858518	28.497728	29.301774
9.050650	15.221102	17.405660	20.098191	22.047717	23.220386	25.403706	27.283738	28.366613	28.972513	29.267551
10.356543	15.735132	16.219331	19.442480	22.570890	23.884749	25.718222	27.350254	28.103577	29.146343	29.336054
13.066347	16.746588	18.135882	21.684716	22.461562	23.511224	25.786945	27.251183	28.347789	29.035669	29.317291
15.526981	16.160078	18.565733	19.362969	21.695954	23.892042	26.179569	27.439495	28.154981	29.111179	29.306779
17.524387	18.522913	18.078252	17.967829	22.793767	23.712761	25.174823	27.145296	28.241813	29.061804	29.330831
11.888729	17.779427	19.182943	21.556207	22.756882	24.327033	25.554693	26.926552	28.310913	29.116678	29.327031
11.008105	15.477354	19.063288	18.076962	22.510918	24.444613	25.647175	27.147745	28.081460	29.164947	29.337259
13.833229	14.531448	17.986550	20.657992	20.782758	23.878522	25.571231	27.366009	28.447675	29.103571	29.302173
17.515089	13.040491	15.446418	18.480369	22.070638	24.446764	25.298528	26.898741	28.016434	29.146416	29.288226
14.953563	12.185091	16.229004	20.397381	20.557216	24.404204	25.874476	26.940264	28.446698	28.770802	29.306744
15.701989	16.530980	19.663365	19.117312	21.764817	23.292019	25.498651	26.709198	28.105514	28.778094	29.192970
9.969281	12.448794	19.341688	20.961298	22.790873	24.261127	25.431779	26.609105	28.137015	28.954624	29.321024
9.541320	19.123544	18.623091	20.620720	20.708549	23.216013	25.070932	26.925044	28.100970	28.942987	29.340429
14.345621	15.415637	15.938433	18.626355	23.257425	23.620431	25.637508	27.204014	28.343545	29.135074	29.347648
12.892268	15.706140	17.325672	20.669196	20.898164	23.571996	25.862882	27.198735	28.520438	29.082977	29.314757
13.698374	18.348655	17.654158	19.723017	22.006271	24.212500	25.410091	26.809916	28.182292	29.044954	29.320293
17.056092	14.745668	15.770196	21.175114	22.091473	24.565151	25.363003	26.833451	28.065747	29.091742	29.317737
11.937174	18.720357	19.363447	21.670191	23.543571	24.093503	25.338284	27.062501	28.094215	29.028306	29.327220
17.160835	15.755325	17.890010	19.757413	20.822211	24.314212	25.786458	27.172365	28.308287	29.167752	29.334819
16.720477	12.980336	15.922226	21.074969	21.060290	23.145534	25.154957	27.079869	28.268322	29.074499	29.303446
13.976990	13.997473	16.144864	18.565486	23.198614	23.996730	25.373865	26.940253	28.130713	28.947698	29.246919
13.754581	14.746455	17.113653	19.969313	22.009705	23.288943	26.063964	26.915742	28.229261	29.092712	29.273662
9.927882	17.739706	17.109620	18.864131	20.838788	24.070319	25.489406	26.977682	28.167710	29.039152	29.302082
15.659072	14.250423	17.343852	18.137649	21.974902	23.232862	25.591435	27.114596	27.974049	28.974558	29.334340
17.435894	16.560824	17.302339	19.173533	20.804089	24.649722	25.355412	27.115467	28.284896	28.917166	29.277115
11.030464	16.600215	18.340495	19.691664	22.444778	23.984214	25.553901	26.943556	28.299162	29.188389	29.288783
13.420900	14.916332	18.243035	18.873569	21.405199	23.224325	25.489692	27.139045	28.162933	29.132898	29.332652
15.685035	17.345104	15.380836	20.353473	20.633184	23.051272	25.331521	27.101914	28.413898	29.141297	29.262343
11.426788	14.755466	19.551073	18.755085	22.307147	23.498331	25.311463	26.693310	28.055116	28.840775	29.323126
17.289183	17.663894	15.477177	19.944146	21.865443	23.589632	25.708724	27.025587	28.147605	28.991803	29.340684
14.935781	16.741376	15.391829	22.114345	21.692791	23.502279	25.350295	26.785528	27.969464	29.180984	29.344884
13.836286	13.632324	16.019788	20.994815	22.676110	23.621091	25.277170	27.315712	28.267163	29.141846	29.301725
12.323366	18.816060	15.633723	18.133141	22.654408	24.105599	25.079789	27.010928	27.978453	29.053533	29.337599
17.520176	13.839550	16.849845	18.226018	22.190741	23.118176	25.248391	26.855837	28.004182	29.106638	29.348488
15.191296	16.925479	18.198478	18.498063	21.632142	24.347065	25.820914	26.990949	28.241579	28.643228	29.286387
10.356032	17.452750	20.609035	19.634353	21.042349	23.943898	25.425268	27.149332	28.164844	28.736695	29.234499
12.629603	13.863906	18.349478	18.683905	20.984240	24.362248	25.172773	26.812571	28.180252	28.727913	29.336400
16.075248	17.082008	19.404952	21.909270	21.096379	23.911774	25.741284	26.864367	27.828977	28.914878	29.296043
17.090756	12.109272	19.951361	19.130720	20.708362	23.737185	25.894376	26.978737	28.144712	29.247750	29.346045
17.263408	12.759905	16.951631	19.384204	22.242308	24.209271	25.683017	27.160424	28.154672	28.979301	29.325577
10.876704	16.611419	18.418899	21.551442	21.344024	23.258895	25.725183	27.449238	28.506741	28.980510	29.225307
10.551212	13.039648	17.338201	19.105750	22.087209	23.431736	25.176151	26.950504	28.125445	29.017848	29.316317
15.077370	15.303231	19.605494	19.179080	21.633652	24.645717	25.573843	27.243967	28.439636	29.266542	29.319534
12.334682	16.281206	16.368411	17.911753	22.839904	23.596432	25.732528	27.055053	28.012225	28.855876	29.333417
10.076692	15.735943	17.652415	19.922536	22.268026	24.436723	25.449069	26.860721	27.845814	29.030007	29.337922
17.478458	17.181524	16.393096	18.371366	21.407409	23.899255	25.143979	26.784030	28.008676	29.005672	29.331029
11.275534	17.151072	20.110308	18.860503	21.794642	24.494658	25.256768	26.771050	28.128717	29.012590	29.287601
13.711567	13.129722	17.984276	19.889710	22.067359	23.282454	25.850859	26.921375	28.188497	28.926650	29.338759
10.379506	14.203294	17.338630	19.113285	22.761981	24.607888	25.420895	26.938333	28.233016	28.994306	29.208647
16.946742	14.837877	19.066882	18.443927	21.078077	23.357163	25.358683	26.922176	28.313701	29.031954	29.306118
16.474221	16.484070	19.207883	20.381468	23.199766	24.006564	25.035493	27.001913	28.417315	29.153953	29.327049
12.184598	16.352045	18.065878	20.492634	22.033926	24.495022	25.619639	27.015136	28.365769	29.173143	29.353320
10.172391	17.119073	20.303240	21.906785	20.628620	23.567608	25.291108	26.978135	27.999511	28.660651	29.180377
13.977718	14.638805	20.284483	19.132218	22.008006	23.154923	25.178278	27.043400	28.112594	28.658175	29.194626
11.576065	12.028255	20.467481	17.539928	21.886759	23.602079	25.967744	27.131435	28.208352	29.209063	29.208832
14.724721	18.719354	19.608107	17.735196	21.141204	23.457241	25.558131	27.081598	28.032960	29.220453	29.343399
16.821874	16.309680	19.956812	17.546134	21.600341	23.878721	25.093101	27.020700	28.090873	28.897045	29.279804
13.806273	13.618705	16.241216	17.672268	22.507711	24.042861	24.689344	26.716322	28.347790	28.731385	29.334973
12.728166	19.067239	15.314679	20.007300	22.681855	23.216066	25.708448	27.054651	28.182260	28.759704	29.346713
15.879494	18.810288	19.070172	20.410485	20.800764	23.022917	25.206766	27.041499	28.222348	28.936621	29.316355
16.841122	18.601520	16.516137	20.430536	22.336632	24.793531	25.279312	26.867860	28.031319	28.768011	29.211944
11.983233	14.043940	19.929749	21.437054	21.164414	23.046464	25.270276	27.007240	28.152046	29.162371	29.305491
17.122979	12.525219	18.950790	19.293163	22.980664	23.977011	25.346384	27.041201	28.023763	28.846377	29.322486
10.867774	16.113178	17.768485	18.055774	22.600725	24.210799	25.429968	26.974618	28.567318	29.197809	29.334464
10.986433	12.923286	18.464793	20.215498	23.002501	23.336707	25.924186	27.276875	28.650692	28.917680	29.326224
15.065665	14.172169	19.593991	20.385579	22.116594	23.989652	25.192016	27.017789	28.080265	29.001497	29.338446
9.504810	18.580385	18.413927	18.999083	22.980505	24.639920	25.393899	26.940123	28.298283	28.861244	29.275104
17.774612	16.974289	20.027865	21.818278	20.574833	24.174962	25.193702	27.099184	28.080119	29.060783	29.310125
14.719183	17.919920	17.461796	20.735413	22.330916	23.064972	25.596007	26.963711	28.171560	29.127580	29.283749
9.187743	13.146030	18.060467	19.207119	22.465639	23.677713	25.334322	27.109404	28.088185	28.672426	29.345846
13.501073	18.840018	17.406557	21.718433	23.297088	24.481669	25.781111	27.037902	27.996411	28.840416	29.236144
10.196920	17.452615	19.905324	19.903051	22.088392	24.372748	25.497776	27.091699	28.420379	29.050148	29.294407
13.542303	15.871076	16.815160	20.783166	21.661637	23.468287	24.960799	27.027898	28.128901	28.816284	29.343986
10.761837	12.294016	20.071179	20.026097	22.016798	23.446692	25.992736	27.039245	28.163884	29.072666	29.255647
10.371846	12.147075	18.030086	19.469503	20.543202	24.608006	25.432008	27.012940	28.167562	28.760035	29.304922
13.015028	16.349951	16.947045	18.331554	22.723875	23.833646	25.164889	27.038617	28.168249	29.055756	29.317413
11.574904	18.986656	17.318744	18.658429	22.579953	24.727363	25.314839	27.009827	28.243674	29.197718	29.332874
16.476761	16.201512	19.444421	19.080351	22.877762	23.204805	25.522411	26.902399	28.136521	28.782607	29.340415
13.591219	15.904733	18.269203	20.148846	22.159922	24.648920	25.614961	27.293347	28.134242	29.164158	29.341114
11.258739	17.206458	15.601785	20.899839	21.484573	22.971396	24.888302	26.648566	28.229528	28.715489	29.302883
10.492711	14.107281	19.865079	20.030045	21.591440	24.511213	25.216784	27.046459	28.064838	29.022028	29.327429
11.863887	17.545643	14.829435	18.789064	22.814059	23.489314	25.382379	27.006515	28.394342	29.099606	29.324310
16.029650	16.127149	15.005300	18.353123	22.309634	24.209160	25.744132	27.346424	28.510575	29.012963	29.244114
15.054988	19.189494	20.325440	18.974932	22.631375	24.768430	25.611969	27.283096	28.318193	29.238455	29.285773
15.679576	14.345839	20.149998	21.728340	22.574551	23.244679	25.305667	26.926869	28.198347	29.085712	29.285664
14.734091	18.024076	19.454194	17.955386	22.765264	23.701480	25.771154	26.925425	28.244066	29.084893	29.268060
13.745233	16.774448	19.206273	17.912373	21.845641	23.261439	25.682745	26.962396	28.276223	28.967515	29.273172
14.592534	15.932924	16.240979	20.048125	20.461999	23.368656	25.681851	27.303095	28.437196	28.880784	29.304631
9.862919	17.606572	16.426095	20.304111	23.238503	24.028850	25.695352	27.232950	28.334588	29.076579	29.309686
11.866328	15.427935	15.122366	20.631936	22.041806	23.722597	25.301031	26.677033	27.986333	28.815892	29.308543
15.972591	16.965600	18.870881	18.692130	21.071815	24.361407	25.216166	27.097198	28.309889	28.731392	29.347712
10.527293	13.233919	20.549028	18.141390	22.692378	23.884917	25.827142	27.266570	28.346108	29.174578	29.320792
14.936354	12.321865	16.694375	20.782139	21.131556	23.951206	25.321116	26.611023	28.035031	28.654927	29.335914
9.733470	15.807175	17.977133	20.247874	23.032784	23.881156	25.661078	27.027839	28.163104	29.056249	29.346243
10.716647	15.588159	18.308524	18.369715	22.746626	24.270909	25.726062	27.109026	28.163435	28.951032	29.340227
11.269635	12.170136	16.071625	17.902555	20.682101	23.853225	25.499416	26.905719	28.043303	28.834507	29.304296
16.604149	17.119346	18.797633	17.944002	23.032058	24.128341	25.411235	26.873157	28.144004	29.206039	29.309793
16.146131	14.560819	14.596618	17.252199	21.072841	24.241033	25.622199	27.177394	28.446239	28.962684	29.338227
12.439773	14.076151	19.922813	20.096276	23.392560	23.938179	25.684200	26.900155	28.276290	29.050427	29.327962
10.053489	14.846076	16.100032	19.106290	23.245073	24.101112	25.877610	27.038604	28.078134	29.112184	29.312778
13.412388	11.923895	17.355780	20.481755	23.235872	23.671657	25.445345	27.226860	28.277983	28.950127	29.289462
12.261942	14.287447	17.592337	18.788779	23.221941	24.727466	26.037165	27.246947	28.287621	28.833941	29.319790
13.071311	11.983981	17.964191	18.614591	23.022700	23.619133	25.838837	27.404421	28.073935	28.874806	29.288835
13.412765	17.489242	15.117110	20.073621	20.936485	23.550233	25.029091	27.019752	28.207835	29.055924	29.289364
12.455903	16.835617	18.713861	21.806868	22.664214	24.771473	25.324396	26.914518	28.155350	29.050788	29.298054
14.928304	16.216840	16.954334	20.287601	22.883582	24.792460	25.855581	27.185015	28.127294	29.163025	29.346711
11.921602	18.705392	17.754521	21.216716	21.889217	24.424107	25.525611	27.096101	28.169703	28.922677	29.339603
11.741658	18.930846	17.416687	19.636427	22.281481	24.380587	25.796692	27.420078	28.408941	29.001257	29.302631
15.563103	14.237795	17.815350	20.992523	23.146522	23.810372	25.842600	27.121726	28.348762	28.919851	29.329414
13.373099	19.213787	15.160657	19.500553	21.038841	23.938311	25.999359	27.159512	28.312350	29.101228	29.237327
10.868008	18.886338	18.939631	20.088191	21.647820	23.572280	25.721092	26.991104	28.126064	29.154753	29.352373
12.825068	18.532727	19.496002	18.703624	21.676594	23.865624	25.543629	27.141090	28.268158	29.024515	29.237390
12.912021	16.364566	20.110963	20.484219	20.681667	23.421853	25.709382	27.194144	28.434809	29.082598	29.298608
16.809716	18.331180	15.100278	20.617601	21.435979	24.608620	25.275676	26.788461	28.138178	28.861899	29.268563
15.793599	18.563703	20.386527	20.174691	22.594891	24.122492	25.157788	27.031131	28.509673	28.982125	29.314539
11.279361	15.141953	20.105060	18.299509	22.988870	22.915006	25.319216	26.838303	27.766551	28.568161	29.335420
13.392462	13.850603	16.955789	20.890903	20.865937	23.461295	25.617542	26.859265	28.337083	29.119038	29.256518
9.242104	18.181077	18.295359	18.291050	23.416999	23.481761	25.369757	26.977513	28.256221	29.234978	29.323439
17.076148	18.235127	19.276117	20.487076	21.417785	24.649447	26.090512	27.231305	28.155167	28.910314	29.276249
11.985342	16.300191	15.542427	21.639079	22.017464	24.815481	25.722961	26.761592	27.952154	28.624641	29.328616
12.267079	16.103055	20.521461	20.608426	23.128899	24.475004	25.354601	27.122784	28.039401	28.961931	29.288011
10.895230	13.100011	19.120276	18.992439	22.886530	24.443100	25.291537	27.063431	28.405300	29.122266	29.311800
17.091691	16.859751	19.147794	17.788102	21.637966	23.630350	25.390428	26.770537	27.970299	28.887053	29.262864
15.046963	15.923517	17.573649	18.225033	22.393701	24.081846	25.327329	27.224525	28.340633	29.050997	29.334667
13.166178	16.166432	18.390408	20.549217	22.975661	23.637780	25.985181	27.094840	28.243546	28.831850	29.336763
11.805851	17.798412	19.386429	18.131833	23.123369	24.465920	25.524629	27.056196	28.150858	29.079341	29.311495
11.907748	16.523060	15.407476	20.857167	21.099380	24.477853	25.708870	27.422834	28.323250	29.178663	29.300193
10.178453	19.180014	16.390084	17.766306	22.706712	23.322035	25.971189	27.208598	27.902831	29.097537	29.326100
16.872113	19.255563	19.520543	19.370432	22.906406	24.365074	26.106014	27.345074	28.344397	28.995795	29.333370
15.979397	18.962133	20.209513	18.589063	22.396217	23.618758	25.515628	26.812346	28.168697	29.079162	29.356587
16.114844	18.034926	20.447049	21.874165	21.452901	24.132285	25.377546	27.193065	28.372324	29.094018	29.325709
12.621707	16.384930	15.034872	19.505295	20.825580	24.263063	25.204920	27.132618	28.291913	28.997925	29.259864
15.540353	18.289568	20.776079	21.090182	21.352594	24.428882	25.763454	27.104065	28.338155	29.145622	29.330360
16.904784	15.575828	20.547950	18.826993	21.907945	24.545738	25.438359	27.062670	28.480652	29.063582	29.344596
15.646804	14.212289	14.872442	21.089560	21.423031	23.304016	25.233620	27.081797	28.032864	28.666266	29.318509
11.686435	15.708262	16.238936	18.266874	23.423141	24.000625	25.923598	27.138194	28.021342	29.109086	29.326240
14.599005	18.985822	17.147986	19.786993	21.339206	24.034524	25.509384	27.149574	28.217330	29.071415	29.288316
16.758019	14.815963	17.788828	18.693359	20.861905	24.353591	25.738734	26.935922	28.257984	29.177982	29.342809
13.329462	13.445390	16.181240	19.007637	22.838070	24.761739	25.803763	27.249979	28.199044	28.776640	29.346847
11.972883	14.851059	18.933780	20.163031	22.361250	23.312447	25.851543	27.103790	28.392928	28.894354	29.258237
16.755685	17.192784	18.567257	19.498600	21.651083	23.494013	25.794576	27.029501	28.153516	28.731542	29.279301
13.009957	13.866743	18.673384	20.471407	21.596037	24.309777	25.298555	26.824601	28.116199	29.142205	29.270982
9.742134	16.105405	15.265662	18.463822	20.993254	24.243154	25.536414	27.249811	28.168191	28.865583	29.329563
17.624340	17.573295	16.929585	21.091795	22.227876	23.992861	25.456894	26.926046	28.146228	29.123552	29.325914
10.358676	18.384424	19.174761	19.206476	22.489146	23.959142	25.523523	26.988962	28.147804	29.185032	29.307329
13.034644	17.775362	17.734850	20.997354	22.095162	24.627441	25.278258	26.981640	28.329467	29.074728	29.298999
11.524928	13.862084	16.974347	20.437105	21.339068	22.986015	25.115434	26.921362	28.307525	28.753329	29.306591
11.301249	13.521210	17.538892	21.698080	22.475878	23.884654	25.266859	26.833970	27.913911	28.730942	29.291084
11.950222	13.861411	17.430599	18.469233	23.016022	24.152013	25.656376	27.100885	28.300422	29.082075	29.284851
11.203514	15.986290	18.896939	20.841380	21.215340	23.456520	25.978075	27.334321	28.474518	28.902862	29.297833
17.627622	13.002871	20.177975	19.269184	21.422401	23.944267	25.468026	26.976616	28.000843	29.084888	29.278865
17.543316	16.055214	18.493194	19.029293	22.914089	24.392474	25.546997	27.215795	28.179248	29.114081	29.308016
17.519597	13.429076	14.982118	17.975684	20.731733	23.952718	24.758458	26.560317	27.757880	28.919803	29.267437
16.963548	12.568509	17.080161	17.657577	21.653794	24.625957	25.653809	27.026390	28.078887	29.032928	29.346222
9.047917	14.085778	15.967427	17.699928	22.936385	24.520296	25.219510	27.024688	28.107901	29.030950	29.328695
15.753442	12.343194	17.617020	21.142235	22.302451	23.626187	25.474662	27.159171	28.041422	28.883853	29.326676
9.141854	12.646268	19.397881	20.402248	21.914785	23.656812	25.561085	27.281545	28.328530	28.958587	29.257572
14.077453	14.228523	15.256834	18.776704	22.725434	24.270006	25.384428	27.094172	28.268999	29.054784	29.289348
16.477288	12.425885	15.759436	18.856082	22.074093	24.497875	25.424772	26.863537	27.857425	28.810186	29.251375
10.384848	19.082971	14.775024	21.837715	20.527720	24.078584	25.865613	27.253307	28.338504	29.190560	29.344596
12.366195	15.212589	15.724098	20.379551	21.287882	23.520233	25.507010	27.012013	28.315172	29.145514	29.296150
12.388649	17.874277	15.700208	18.468683	22.277225	23.617330	25.787126	26.983544	28.158127	29.102341	29.230768
17.193066	12.064925	16.411613	20.820222	21.169631	24.546754	25.324090	27.020852	28.199971	29.139223	29.279685
17.575950	15.674398	15.306858	20.304809	21.550722	24.101314	25.626234	27.037123	28.181116	28.913816	29.331812
9.967055	16.323664	17.241944	21.125455	20.557478	24.271529	25.799949	27.100828	28.275513	29.059164	29.259965
9.408457	16.417866	18.849314	20.765240	21.381013	23.905651	25.498000	27.284786	28.401581	29.223784	29.289089
15.650887	16.029913	17.918444	21.785338	20.987129	23.839901	25.622191	27.385960	28.455174	28.706154	29.269500
16.882833	15.356480	16.076133	20.203978	21.420443	24.837706	25.994632	27.400846	28.229425	29.172683	29.226859
9.406601	12.252773	17.249583	19.394497	21.913316	24.028859	25.536782	26.836100	28.088825	28.895439	29.236812
12.577439	13.879524	15.882175	18.482399	20.311695	22.992965	25.475513	26.907718	28.248864	29.001759	29.312904
12.266835	16.339349	20.208946	17.904465	22.277653	23.312637	25.038250	26.826571	28.009218	29.048351	29.314806
11.809130	14.266590	17.424650	21.506721	22.106331	23.495510	25.334606	27.002764	28.087065	28.811751	29.318342
16.290166	14.099411	16.539070	18.238925	22.406897	23.154785	25.711075	26.829297	27.957380	28.761741	29.290772
16.662429	17.683942	15.464094	22.251278	21.939778	23.094315	25.662125	26.830040	27.915123	29.114858	29.235758
14.865401	17.510313	17.459994	21.808381	23.145883	23.814029	25.661243	27.444925	28.414473	29.153643	29.286037
11.356829	12.381643	20.397081	19.482950	20.841599	24.638006	25.272969	27.110192	28.324903	29.049207	29.343751
16.511315	13.445576	15.535324	18.045352	23.145957	24.606249	25.368148	27.044807	28.031476	29.159368	29.352683
16.377516	18.297416	17.792938	18.384147	21.120842	24.297306	25.362372	26.841104	27.624565	28.957805	29.302827
15.927518	18.854978	16.036285	18.844341	23.112843	24.384375	25.212676	27.124992	28.291133	29.119000	29.269513
16.501903	18.516655	15.940597	19.117560	21.316394	23.313344	25.683054	27.133315	28.278575	29.179930	29.321882
17.521620	15.717017	16.708408	17.981546	20.800760	24.092275	25.629241	27.017728	28.184246	29.141291	29.330703
9.576251	16.207781	19.283913	20.887524	21.052211	24.453195	25.684691	26.938064	28.028934	28.847649	29.288569
9.493264	16.026807	15.578692	19.736281	21.401292	23.354277	25.716476	27.018759	28.265867	28.875802	29.298050
12.209789	12.561043	16.546501	21.295421	21.141191	23.670177	25.801102	27.418036	28.510181	28.989093	29.340867
13.567571	18.084778	16.093718	19.613413	22.178722	23.132126	25.323374	27.033620	28.139875	28.973240	29.329466
12.330755	14.010479	18.134529	18.303829	21.355299	23.915496	25.598239	27.036928	28.358992	28.839240	29.245428
12.213747	13.695433	15.538370	19.716696	20.807845	23.541199	25.839087	27.108212	28.479041	28.996609	29.317197
11.666096	17.149877	15.935192	20.000908	21.775687	23.394192	25.276522	27.116290	28.213299	29.028152	29.311049
17.419506	13.899330	17.946021	21.746579	21.386799	24.762101	25.917721	27.472585	28.284582	28.965487	29.347297
16.364416	19.053952	19.438817	19.844018	22.977400	23.307408	24.871182	26.787167	28.292847	29.105508	29.303996
14.732766	18.894698	17.734729	21.066599	22.258676	23.802507	25.789142	26.949180	28.105874	28.980901	29.344001
12.243957	15.785348	17.182581	18.979621	21.636276	23.483634	25.585447	27.024273	28.232755	29.110121	29.303869
13.221608	12.255224	17.718900	21.431812	21.399983	23.670857	25.929446	27.226725	28.361756	29.036504	29.306362
16.793710	16.844533	15.355977	20.475993	21.509113	24.838615	25.684903	27.459777	28.527535	28.932797	29.340214
11.055848	16.908987	16.923962	21.362598	23.002782	24.026483	25.287055	26.769490	27.900343	28.648017	29.334902
9.982111	17.800730	16.250331	20.477648	21.744328	24.034587	25.508211	27.272984	28.575320	29.118686	29.301561
13.901126	15.016484	17.380001	18.436530	22.485216	23.486086	25.772966	26.952035	28.091612	28.820703	29.347269
17.167806	16.158067	19.071567	18.987696	21.365339	23.676792	25.523157	27.205308	28.216214	29.124546	29.296676
16.524330	18.494447	15.767017	18.485484	20.558448	23.142744	25.212222	26.695543	27.856014	28.986481	29.340952
14.976144	18.499640	16.580603	19.956461	22.991867	23.911524	25.448068	26.656400	27.931153	28.611572	29.330915
15.039535	18.969014	18.205694	19.371129	21.302078	23.731267	25.437305	26.913048	28.104671	29.004289	29.330109
12.556953	13.164137	17.140626	17.834051	20.605339	23.469174	25.437986	27.244249	28.288767	29.040867	29.290059
9.268849	17.610490	18.031831	20.077789	22.863368	24.392616	25.517713	26.754856	27.936051	28.846076	29.276818
9.889189	13.180285	17.326851	20.159221	23.049286	24.633640	25.697104	26.683340	28.021835	28.672220	29.340622
16.133590	16.452457	15.657940	19.115199	21.686254	23.950830	25.157591	26.930390	28.013629	28.908255	29.299991
13.640184	18.393530	18.599914	17.815612	20.420417	24.503220	25.138558	26.694929	27.869132	28.632278	29.266862
14.573979	13.966176	15.456648	18.218226	21.235854	23.669166	25.713748	27.399018	28.524676	29.203270	29.339946
14.955303	15.033989	17.381463	18.627442	22.193051	23.389556	25.555841	27.080215	28.363254	28.989570	29.280636
12.472285	15.969776	15.615610	17.623597	23.081274	23.530101	25.499629	27.111456	28.143894	28.974015	29.322390
17.041583	16.938491	17.540994	20.631212	21.499548	24.546698	25.921385	26.997553	28.428960	29.089904	29.314230
11.098452	18.068736	19.053458	18.580866	20.771080	23.688779	25.553770	26.997648	27.907196	28.679977	29.341744
11.008273	12.602189	15.540068	18.525298	22.315138	23.031432	26.081958	26.919466	28.182620	28.993016	29.331349
11.100207	18.020055	16.100850	21.008676	22.551860	23.686363	25.752512	27.128446	28.403544	28.979949	29.316843
11.299119	14.255131	20.012531	18.003209	23.061464	24.234896	25.394413	27.104800	28.131255	29.155986	29.300607
9.292554	12.527597	16.285167	18.880489	20.750109	22.829943	25.801432	27.084519	28.106497	28.856773	29.321982
17.560991	15.108111	17.159190	18.921022	21.743557	23.814890	25.520259	26.983815	28.117601	28.884787	29.262341
10.865419	16.935528	18.730525	19.112819	22.387420	23.753895	25.880471	26.793312	28.178281	28.760563	29.166919
15.814799	17.360246	18.205297	20.504709	21.936985	23.819488	25.570331	27.175094	28.395881	28.933020	29.331124
17.060979	11.861144	16.415030	17.602430	23.132358	24.072588	25.501028	26.715220	27.885279	28.805552	29.291993
16.026975	18.330526	17.489580	21.001990	22.094972	24.154770	25.865456	26.912448	28.220138	29.000038	29.271081
11.133488	18.803509	19.941131	20.874928	21.269541	24.388704	26.115897	26.857308	28.023712	29.054598	29.309383
9.807025	16.879737	20.380550	21.639431	22.187355	24.257507	25.976102	27.202407	28.393692	29.065180	29.327193
17.963770	15.556558	20.005702	19.879406	21.809110	23.275748	25.526035	27.065551	27.988125	28.968852	29.320676
14.655317	13.696012	16.749429	22.031857	21.155113	24.069317	26.009257	27.356358	28.309204	29.153105	29.328822
11.523635	15.533325	16.544286	21.615530	21.020965	23.938263	25.204089	26.949761	28.288050	29.129576	29.322380
13.228332	16.890135	15.627462	18.062940	21.658967	23.859673	25.307684	27.195759	28.375563	29.222910	29.315664
14.195762	15.546612	19.225163	20.591384	21.193314	23.656769	25.446714	27.076293	28.244357	28.938473	29.227690
17.736365	17.881841	20.241109	21.081156	22.157436	23.728431	25.771403	26.982461	27.899522	28.993760	29.282861
13.159494	18.803787	18.260734	21.491237	21.287319	23.115514	25.151930	26.804631	28.066239	29.082067	29.285318
9.102742	13.349266	20.192282	19.779733	23.405762	24.652711	26.147500	27.171697	28.165968	29.194784	29.311118
10.326821	17.553389	15.903355	20.307759	21.815723	24.227650	25.183426	26.923076	28.442422	28.973946	29.333070
11.200563	15.570509	16.069513	18.601036	21.841318	23.412226	25.879430	27.221063	28.373194	29.186615	29.341173
10.408492	13.872385	16.877026	18.754614	22.151410	24.034327	25.566630	27.233498	28.272976	28.763802	29.305773
16.646012	19.237727	17.113636	19.772349	20.751383	23.513207	25.473494	27.112315	28.168020	28.920606	29.268409
16.979781	16.909551	16.260312	18.233247	22.674324	24.541944	25.894075	27.077928	28.036843	29.030969	29.291976
14.886278	16.101549	15.833001	19.478111	21.960814	24.354894	25.631389	27.050864	28.090149	28.993819	29.324029
15.508453	15.151143	18.077442	19.475343	21.834201	24.658656	25.795737	27.050075	28.166735	28.985610	29.311989
13.153654	11.851173	18.863772	20.235102	20.384592	23.324851	25.203679	27.159638	28.377080	28.955482	29.341279
13.176803	14.319820	15.933448	20.079772	20.893048	23.938258	25.663853	26.798765	28.159905	28.969031	29.217559
15.561464	12.840952	17.639490	21.588439	22.907384	23.525042	25.592860	26.868341	27.919917	28.751388	29.355223
14.990300	18.971103	15.291218	19.720161	21.284378	24.061914	25.843266	26.996132	28.036189	29.118780	29.260307
11.369709	17.334914	19.093722	21.553579	23.248976	24.587663	26.047768	27.104603	28.293621	28.932651	29.284948
10.702452	18.780642	19.849259	18.682548	23.201546	24.457842	25.698883	27.235345	28.349412	29.032840	29.296409
10.426564	11.948850	16.929466	21.255254	22.826603	24.750925	25.790306	27.222329	28.359979	28.960224	29.351085
10.690152	15.931338	16.393927	18.531953	21.199543	23.693566	25.416885	27.227780	28.488411	29.017396	29.341494
13.012840	13.494588	17.920565	18.243190	21.195960	24.466472	25.866474	27.173300	28.252609	28.875622	29.303661
14.058594	17.177045	19.826283	20.315203	20.672907	23.359111	25.308988	26.457660	28.343468	28.987622	29.346654
15.359654	17.340005	17.340574	21.297361	22.265237	23.168308	24.764083	26.754387	28.103726	28.967012	29.340653
13.248797	15.220869	19.644295	18.693299	21.983330	23.490015	25.447790	27.120883	28.178817	28.996609	29.321615
11.495070	11.814479	15.286560	21.576250	20.932912	24.459679	25.743563	27.040230	28.478966	29.116949	29.292310
12.512046	16.708170	15.497058	20.747433	21.995978	23.346229	25.152171	26.841031	28.135048	28.782469	29.345262
12.550443	17.092623	15.944430	18.822328	22.770115	24.373056	25.621462	26.965840	28.058017	29.203752	29.310069
15.815891	12.783403	17.537031	20.824057	22.150554	24.427799	25.205711	26.946323	28.024288	28.844681	29.328795
11.113368	17.396830	15.402590	19.294421	22.463265	23.822844	25.201938	26.864572	28.155993	29.119000	29.246129
10.419686	15.775769	15.784981	19.824158	21.631342	23.350611	25.587220	27.173891	28.342237	29.078928	29.322548
11.003588	16.955085	15.478819	19.027030	22.855341	23.746136	25.095631	26.840992	28.056055	28.951167	29.254727
17.562474	18.954109	18.862601	19.764547	22.620748	23.428094	25.518401	26.994612	28.275545	29.184594	29.329684
12.025611	17.736762	19.160846	19.091299	21.178959	23.614334	25.189936	26.855044	28.062801	28.937890	29.323622
11.406010	17.697541	17.962145	18.004855	21.167026	24.203019	25.319250	26.944987	27.930055	29.006782	29.325432
16.408692	17.677186	19.169083	19.596660	21.114282	24.761449	25.564988	26.929810	28.068208	28.980973	29.326211
14.945221	15.351102	18.550548	17.915099	21.017487	23.450407	25.665569	26.919094	28.240457	29.009119	29.246081
15.574333	13.081727	19.882543	19.794390	21.708576	23.290739	25.384345	27.218665	28.328253	29.085976	29.297926
11.978648	15.055363	16.284518	18.505806	21.575843	22.910204	25.330210	27.010228	28.356371	28.867638	29.299645
16.883059	16.157574	19.030200	19.661112	22.178598	23.478918	25.596771	26.788573	27.987670	29.200407	29.325123
12.056650	12.840863	19.848571	18.313632	22.862767	24.113847	25.132698	26.978700	28.148987	29.067770	29.338138
10.744428	15.105917	18.726529	18.668467	20.793578	23.095634	25.145200	26.876025	28.130273	28.975302	29.213079
13.099617	18.376627	16.190328	19.582804	21.538487	23.913744	25.956547	26.997272	28.063295	28.680303	29.260488
9.392711	16.765229	20.018133	18.496430	21.082200	24.425845	25.881435	27.014347	28.261162	28.967408	29.289264
13.290470	18.411376	18.336102	21.114401	22.405595	24.031554	25.463124	26.930037	28.125175	28.955765	29.346127
9.123721	18.812309	16.049898	20.861021	21.280401	23.294148	25.702730	27.005625	28.142178	28.787070	29.328127
17.664961	18.574808	19.198035	19.841304	23.171628	24.448604	24.771496	26.837886	28.122816	29.156652	29.344813
12.553664	18.645369	16.509791	17.996688	21.534615	23.483393	25.770069	27.187872	28.663604	29.220670	29.326009
16.479616	18.383300	19.969488	20.115851	22.162238	23.228487	25.358888	26.896669	28.016926	29.013907	29.285481
16.739424	15.045517	18.894161	20.981260	21.891591	23.670441	25.326399	26.952634	27.840156	28.661987	29.278170
15.980851	14.822713	19.471866	20.092440	21.041193	23.900289	25.302224	26.726807	28.177566	29.027318	29.320341
12.997442	17.604187	17.253218	20.635333	22.447767	23.527322	25.477652	26.797905	28.045020	29.070310	29.305567
13.221780	13.786586	15.722131	21.037493	21.630418	23.435674	25.988767	27.128320	27.934116	29.038380	29.299382
10.605332	12.875338	16.697767	18.605240	23.141287	24.046900	25.553148	26.984928	28.205005	28.902833	29.259761
11.681261	14.702145	20.102817	19.687636	20.580304	23.067698	25.381349	26.828253	28.104359	28.757967	29.172970
11.950315	13.022902	15.852935	19.717640	22.799699	23.891122	25.513021	27.204657	28.295270	28.846758	29.301730
16.706666	16.031720	18.517394	17.992927	22.724380	24.156397	25.458745	26.925863	27.860971	28.778342	29.330641
14.952652	13.002690	15.389568	21.047728	20.865564	24.601755	26.027046	27.209280	28.145900	28.965770	29.322978
10.693341	12.661432	15.448206	19.624659	20.959629	22.868068	25.178240	27.036614	28.458973	28.990477	29.294691
12.748665	18.494636	19.270220	18.128553	23.291400	23.982845	25.792610	26.984178	28.185151	28.993485	29.246756
15.154750	17.472499	15.137617	21.717905	22.160423	23.389725	25.772881	26.713034	28.057438	28.618550	29.331194
10.106628	15.708603	15.192944	21.721241	22.485392	23.887865	25.823726	27.151856	28.269074	28.778607	29.347340
9.010786	15.651501	16.654547	18.955076	22.136778	23.149204	25.213445	26.827114	27.998747	29.065516	29.297534
9.877605	18.316451	18.064613	20.818642	22.688089	24.637671	25.120041	27.223882	28.270106	29.038725	29.332956
12.801182	15.727255	17.844232	19.256297	21.595072	24.724299	25.591398	26.984877	28.048909	28.828195	29.298929
11.931207	16.467451	19.591233	18.724906	21.819097	24.047179	25.319056	26.854743	28.068145	29.038173	29.273575
16.505548	17.696756	14.841328	20.000339	21.420567	24.296671	25.899670	27.191022	28.173204	29.042792	29.274172
10.610351	17.145078	16.836808	20.284302	21.049216	23.009356	25.313379	26.776151	28.108782	29.152758	29.328667
11.363319	14.153153	19.335545	19.248888	21.755985	23.289814	25.309028	26.949606	28.145425	28.964199	29.269932
11.722430	15.877250	17.076448	18.187823	21.312141	23.698288	25.417514	27.147446	28.471687	29.184030	29.324355
14.008267	15.653570	18.300287	21.629353	21.778904	24.142385	25.424970	26.753482	28.236669	28.762056	29.331160
9.792997	15.106024	17.747471	21.264399	22.274042	23.978156	25.462173	27.180303	28.344257	29.032737	29.320414
16.413350	11.873569	16.424240	19.230778	22.048628	23.831685	25.518348	26.843932	27.921450	28.782902	29.146764
9.182817	18.079878	19.483256	19.690091	20.656107	23.496885	25.389117	26.998575	28.269386	29.123566	29.296440
16.087376	12.839280	16.159632	18.632331	21.876024	24.541558	25.494101	27.439192	28.226124	29.228561	29.331317
15.667592	13.050741	16.547984	20.017940	22.394291	24.162060	25.201325	27.235442	28.009300	28.904178	29.280987
16.311627	13.397754	20.403704	18.435968	23.216506	23.933243	25.797555	26.656553	28.121618	29.179123	29.265705
12.746287	13.126143	18.447140	20.514144	21.945776	24.007018	25.518223	26.809183	27.957631	28.943223	29.284631
12.482430	17.300616	17.524755	20.416296	22.218212	24.802777	25.397977	27.233257	28.626261	28.998719	29.336934
10.301697	13.426475	14.670841	21.038681	21.444398	24.275044	25.115166	26.879010	28.148726	29.072839	29.283390
11.253525	16.329336	15.212927	20.688293	20.748848	24.156450	25.610421	26.874298	28.096753	29.065542	29.327838
17.161962	14.151620	16.330006	18.192850	22.220141	24.029411	25.935057	27.100701	28.245327	29.125692	29.344206
16.159645	12.639921	20.054046	21.992970	22.597404	24.209640	25.697359	27.123978	28.156109	29.065964	29.304187
10.908979	12.782749	20.427401	21.733841	23.077996	24.619117	25.374652	27.162707	28.024998	29.104231	29.303568
16.118434	15.163691	15.725589	19.439147	20.849974	23.537770	25.210494	26.670641	27.913003	28.932701	29.253498
14.751938	18.107961	18.990327	18.126604	22.763876	24.070067	25.272562	26.828411	27.857997	29.008124	29.338941
17.896336	18.154535	19.039795	20.310334	22.419351	23.876521	26.026774	26.972059	28.236464	29.188930	29.343554
12.320772	12.737080	20.246147	20.078252	23.446313	23.221394	25.012113	26.742601	28.441861	29.124762	29.319815
11.573956	19.023591	18.097307	20.290775	21.450278	23.491347	25.346076	26.954982	28.427280	28.829409	29.295041
14.321956	13.854922	20.424517	21.396228	23.550120	23.350737	25.453181	27.190190	28.307803	29.272678	29.291896
9.580651	12.983932	15.732668	19.163011	22.973787	24.614308	25.913190	26.864031	28.128757	29.053186	29.297559
15.035208	18.407334	19.576882	19.344594	20.926856	23.791087	25.077929	26.828888	28.088339	28.962348	29.176415
16.143999	15.426018	16.941211	21.399206	22.488479	23.956245	24.764478	26.758021	28.010225	29.064265	29.315501
14.280793	13.658394	19.671716	19.153853	20.307525	23.778047	25.530181	26.825626	27.866849	29.053230	29.335926
14.000819	18.254349	20.283417	21.120882	22.028077	23.362934	25.721294	27.075532	28.300506	29.153681	29.313181
10.929561	19.037513	16.633482	19.368050	21.348745	24.302509	25.449817	26.797275	27.805781	29.091734	29.292106
12.555001	17.797124	15.309101	18.052973	22.186264	23.533267	25.018821	26.988491	28.077251	28.856161	29.343778
17.035576	14.282084	20.558113	18.297599	21.625057	23.652770	26.093030	27.208663	28.135996	28.989669	29.253293
16.887810	15.255307	18.701203	18.303590	22.697773	23.889412	25.465513	27.358521	28.302649	28.915748	29.314945
12.654502	13.756421	17.009056	21.073582	20.640550	24.022423	25.686391	27.278119	28.449650	29.100424	29.315477
16.164999	16.785804	15.815713	19.104980	23.236946	24.737556	25.989253	27.070297	28.064790	29.184880	29.306998
9.501701	12.822664	16.516864	19.093810	22.818411	23.448204	25.513351	26.984105	28.273973	29.089204	29.332049
12.650192	12.250455	18.380394	19.185710	21.135400	24.499349	25.486066	27.094559	28.204410	29.159195	29.345466
17.658697	15.934719	20.735022	18.326597	22.059401	23.626442	25.358954	27.084715	28.341456	28.886354	29.273284
12.546763	19.074278	17.785291	18.214781	22.302097	23.470910	25.734659	26.983555	28.295959	29.253406	29.321226
15.481964	16.628518	19.835107	20.766816	20.955565	23.939661	25.826560	27.063368	28.332360	29.174002	29.314931
15.035198	13.076189	16.223522	21.372885	21.298724	23.565997	25.995594	26.734466	27.989012	28.717157	29.337344
13.601555	16.746323	16.790878	18.351737	22.191557	24.511565	25.283228	26.825232	28.102261	28.920820	29.310910
9.111289	18.774399	20.467474	21.842630	20.790570	23.486446	25.574660	27.031703	27.984902	28.967469	29.276135
11.896327	15.061294	16.709500	21.750792	21.358239	24.381871	25.489504	27.079217	28.372588	29.153929	29.301343
9.911585	18.721790	19.239160	21.628440	21.112837	24.685919	25.882494	27.390732	28.283888	29.094658	29.307112
9.223656	13.280727	19.356598	21.289477	20.759075	23.529572	25.811995	27.161588	28.275468	28.900104	29.344933
16.888185	17.740365	20.490078	19.915429	22.435587	24.196212	25.346667	26.960503	28.230290	29.013269	29.348566
13.567640	15.719383	15.726987	19.819061	21.416062	23.105005	25.327323	27.265637	28.574467	28.952877	29.354156
15.750438	12.275379	18.024441	18.484868	22.578038	24.277867	25.860812	27.492857	28.704742	28.980581	29.312510
13.745448	12.362517	17.569197	21.415205	20.721715	24.518560	24.973197	26.583499	28.351063	29.091292	29.305458
12.212842	13.432814	15.982843	17.483011	22.753441	24.496533	25.521582	27.103223	28.052549	29.028411	29.346462
15.058531	17.983116	17.413261	21.968790	23.274098	24.177791	25.876626	26.967093	27.975638	28.819346	29.343678
16.742283	17.126221	19.731771	19.910479	20.360357	22.815036	24.840188	26.761364	28.291335	28.833075	29.346201
11.854723	18.350987	18.276701	19.244516	21.431239	23.816694	25.357097	27.135397	28.400187	29.120268	29.209613
9.300027	14.360753	20.071534	21.502294	21.468424	24.061429	25.719241	26.915894	28.097169	29.005152	29.322370
13.261964	13.648709	19.041964	19.705825	21.393735	24.376483	25.153657	27.012618	28.054805	28.702524	29.266136
10.602228	14.189738	19.982921	17.966678	22.211871	24.626414	25.613760	27.381715	28.116609	28.954714	29.223984
15.296485	13.016664	18.316298	19.256749	22.297481	24.449389	25.855928	27.201017	28.212264	29.132754	29.309575
11.929225	14.213689	18.758765	18.806315	21.092482	24.244452	25.879169	27.222734	28.331898	28.907973	29.206879
15.015225	14.425477	14.972008	18.826817	22.832647	24.305341	26.101065	27.187357	28.160397	28.962823	29.330886
9.202578	15.071207	16.644779	21.242945	22.681806	22.997624	25.325926	27.085270	28.224858	28.807128	29.339161
13.075003	13.434066	16.345857	18.278332	21.374001	24.323274	25.945452	27.238908	27.965210	28.989017	29.330243
12.473496	15.025652	16.057541	21.490509	20.627274	23.164624	25.466642	27.130389	28.121879	29.041522	29.331439
12.157475	18.450303	17.813615	19.096225	23.083239	24.771166	25.918221	26.954030	28.290889	28.824449	29.324572
17.184534	12.094265	18.422988	18.822556	20.925049	23.616728	25.476570	26.853727	28.030810	28.797679	29.266145
10.144347	15.222293	18.895713	18.561267	22.933147	23.549029	25.596307	26.944240	28.382964	29.063206	29.270517
16.261240	15.293970	20.378780	20.344410	23.101604	23.224138	25.416104	27.169154	28.657275	29.146741	29.308970
15.623886	17.459344	18.676386	20.169743	20.822392	24.068643	25.197647	26.768420	28.172009	29.062530	29.314082
17.009001	12.096530	19.353266	19.224155	21.754165	24.192830	25.286520	26.786208	28.031591	28.844379	29.260940
16.086427	12.614081	15.454623	19.638254	21.909830	23.844951	25.736701	27.067983	28.092562	28.929287	29.347098
13.224847	15.917380	19.184929	20.848093	22.099027	24.130766	25.281934	26.875536	27.985588	29.063449	29.326797
13.280823	16.235658	18.954309	18.436940	20.920427	23.614961	25.157295	27.142663	28.264286	28.901708	29.324086
13.472005	18.434876	20.024778	20.380591	20.873307	23.242800	25.115866	26.992790	28.241265	28.833175	29.311796
11.297394	13.709033	17.627667	21.488374	23.190795	23.966784	25.228761	27.222726	28.012501	28.860580	29.337714
14.161762	14.303358	19.947539	19.931475	21.685872	24.576757	25.433525	27.061400	28.017052	28.832774	29.304275
9.136943	19.214244	15.107983	20.463458	21.995119	23.595584	25.398910	26.952172	28.067096	29.149196	29.276655
16.836276	14.599480	17.965177	19.330037	23.239847	23.427174	25.161961	26.829690	28.114194	28.909909	29.262102
14.925300	16.556121	20.555137	21.252219	21.041360	23.200189	26.029041	26.954535	28.077376	28.650034	29.310762
11.351873	15.962350	18.788816	18.453888	21.867549	24.912982	25.963599	27.041874	28.195668	29.000706	29.220115
14.130191	18.215964	15.752817	20.385963	22.254962	24.235715	25.265739	27.283986	28.209471	29.182198	29.318099
17.307196	15.775156	16.658391	18.807471	21.313968	23.360814	25.457023	27.371839	28.190096	28.980157	29.338627
16.813453	17.010524	16.272813	19.824031	23.396076	24.652409	25.648516	27.045540	28.241581	29.037735	29.289576
16.069382	12.486677	16.842896	20.562673	21.905780	23.434604	25.547512	27.309063	28.291364	29.180195	29.235153
11.610030	12.501705	18.494472	20.876373	20.477821	22.946620	25.313376	26.982757	28.249817	29.228371	29.337457
17.722694	12.504980	16.139217	19.835928	21.259762	24.294837	25.810083	27.129309	28.244244	28.869074	29.345491
9.437798	18.018697	16.441296	18.575441	21.600375	24.665050	25.673994	27.442572	28.496019	29.279497	29.295257
14.676611	17.159069	19.916975	18.550938	22.748283	23.621449	25.039014	26.880954	28.105382	28.794898	29.302766
9.070696	12.481074	19.956097	18.452902	23.174291	23.566363	25.557123	27.133939	28.178940	28.895666	29.329185
14.932372	18.809005	15.120938	20.821002	22.895142	24.330768	25.413896	26.969473	28.019717	29.009216	29.329230
10.297467	12.637439	15.960472	19.663123	21.643988	24.383124	25.518314	27.200603	28.181080	29.078008	29.344494
12.176593	16.974442	19.253325	20.547462	21.818504	24.467387	25.862584	27.111402	28.219546	29.061204	29.271369
11.520255	18.043897	19.398688	18.781910	21.098575	23.723210	25.600728	27.156986	28.241583	29.146336	29.322059
15.999585	12.596882	15.832324	19.080650	21.543480	24.309106	26.175653	27.152339	27.983170	29.001248	29.225518
16.758379	15.008702	18.712033	18.522173	21.149893	23.913219	24.971903	26.655025	27.978416	28.679161	29.333547
12.816502	16.064352	19.922338	18.457859	23.059264	24.144743	26.201854	27.231966	28.280570	29.128457	29.244641
9.919074	12.212218	15.580980	20.754593	22.583565	22.922773	25.208334	26.880383	28.219133	29.093391	29.283541
17.554579	17.982578	18.890953	19.712718	22.324909	24.795183	26.042532	27.146932	28.464071	29.082290	29.198735
17.848212	13.809380	15.716607	21.162481	22.206371	23.661430	26.113302	27.481841	28.251389	29.182148	29.287541
17.316633	14.205387	17.356057	18.798403	23.152406	23.297893	26.135339	27.244592	28.489260	28.982499	29.272976
15.411499	12.960324	20.205880	19.961150	20.763646	23.938120	25.558000	26.932309	28.467977	29.025135	29.299027
9.839345	15.348816	19.756277	17.930274	22.373240	23.891074	25.313348	27.001297	28.148563	29.085645	29.339729
16.785583	17.918819	17.479805	22.089875	21.152687	23.915941	25.605957	27.174655	28.262154	28.967052	29.310653
11.690879	14.208293	16.904067	20.339417	21.384788	23.870035	25.821099	27.095356	28.371248	29.096166	29.259512
11.779649	15.785638	20.626770	21.632308	22.205511	24.128838	25.449189	27.127923	28.340683	29.072563	29.335603
16.082101	18.399180	19.756740	19.693689	22.141122	23.506638	26.041338	27.214641	28.305729	29.103650	29.256245
15.824301	15.956424	17.873457	19.650328	22.533907	23.962747	25.332854	27.182427	28.383243	29.146446	29.326180
11.536829	15.078389	20.325574	18.978568	21.307779	23.603082	25.685611	26.893449	28.078793	28.820556	29.296900
11.787480	13.912340	19.759810	18.261094	22.586880	24.151044	25.524722	27.235978	28.365907	29.026557	29.278615
15.392174	18.594663	16.025564	20.784040	23.361579	23.599715	25.520458	27.137310	28.118357	29.022866	29.341962
14.616336	15.593707	15.293071	19.299701	21.502674	24.422528	25.795518	27.333548	28.609120	28.986738	29.328687
13.751181	16.893724	16.500468	20.277783	21.728766	24.363090	25.506368	27.322618	28.335455	28.869525	29.338534
15.112752	12.605620	17.542240	18.197040	21.710320	23.952053	25.837076	27.208313	28.400466	29.107597	29.300933
10.552396	14.633790	19.233014	20.055199	21.453467	23.978313	25.310769	27.111275	27.949905	28.689908	29.292604
15.873139	17.927386	15.357601	20.354664	21.033041	24.646518	25.219917	27.079688	28.339145	28.926490	29.255686
15.670889	12.166461	19.828533	19.599067	22.999573	24.658986	25.458584	27.217002	28.137731	29.017181	29.342188
10.211663	16.438729	18.942227	20.040855	21.249856	23.414670	25.390872	26.861820	28.225648	28.906732	29.206002
13.084431	18.357325	14.788744	20.416145	22.637729	24.536015	25.470977	26.680554	28.000614	28.816347	29.347484
15.301324	16.829342	19.653248	18.628061	22.643845	23.844290	25.235657	27.009640	28.136450	29.133505	29.305590
13.035968	16.370281	16.719236	18.089076	21.120374	24.027887	26.032750	27.346200	28.264829	28.959850	29.294357
15.161920	18.575403	16.223957	19.317753	21.153173	23.635379	25.746094	27.115668	28.299883	29.042437	29.320242
12.518757	12.541410	16.026197	19.943458	23.228540	23.048980	25.159060	26.775325	28.126617	28.870982	29.327277
16.942570	14.482630	16.840833	19.372754	21.814428	23.615725	25.673371	27.062445	28.053871	29.177953	29.322841
14.367019	13.345629	18.521078	22.009237	21.710930	23.238350	25.460272	26.918791	28.343060	28.842506	29.342059
13.280779	16.261280	16.901440	21.370486	22.645788	23.369331	25.762944	27.250184	28.362045	29.030940	29.249712
11.425264	13.846559	20.626247	19.100115	21.144041	23.504910	26.109938	27.204587	28.463553	29.172954	29.338179
13.389721	11.853917	16.942568	21.437908	20.900112	24.171263	25.173121	26.811162	28.204164	29.135373	29.337830
15.901222	18.875315	17.760079	19.626917	21.662626	23.675342	25.391609	26.799293	28.123364	28.891991	29.193568
15.595471	13.683534	17.326658	17.638393	23.006850	24.197809	25.580752	27.057795	28.410496	29.107194	29.319143
17.323355	17.685257	20.221065	17.991724	22.267639	23.837514	25.417420	27.100738	28.264821	29.039220	29.250548
15.608463	17.442585	17.039948	20.210560	23.341369	24.440544	25.214907	27.038471	28.180524	28.972269	29.260961
11.284385	12.410525	18.762134	18.673994	23.353805	23.541853	25.585718	27.147259	28.328939	28.967488	29.320117
11.772234	16.848844	15.771001	20.961656	20.770081	23.494693	25.545298	27.165879	28.037726	28.846094	29.329305
17.622293	14.528759	15.032201	20.811257	21.440841	24.713110	25.928455	27.133430	28.310797	28.943201	29.313063
12.806038	14.018212	17.410280	18.256416	21.020150	24.231865	26.075000	27.019812	28.143668	29.241697	29.317526
11.959587	18.284680	19.068695	21.810267	21.836689	23.168692	25.800977	26.858494	28.040313	28.800635	29.337637
9.250845	18.739012	15.677647	21.507086	20.805530	24.533587	25.512794	27.070656	28.177281	29.096699	29.287513
13.157109	16.657312	17.977095	18.754390	20.525531	23.879296	24.999064	27.061210	28.197406	29.016298	29.224651
10.526973	18.669011	18.563410	17.856501	22.421079	23.698395	25.520065	26.801592	28.087722	29.141487	29.298088
15.785182	12.937630	15.470460	21.117495	22.797419	24.442809	26.076580	27.150632	28.195549	29.023520	29.312706
15.844679	12.766470	17.997661	21.051599	22.658670	23.137512	25.532289	27.065878	27.942262	29.197679	29.299782
9.688753	15.591685	14.821500	21.665520	20.757551	24.015760	25.480231	26.984982	28.273063	28.858206	29.347623
13.639952	18.067169	19.523866	21.248505	22.622207	24.003142	25.671839	27.051269	28.098380	29.054590	29.334334
10.620063	13.351583	17.320043	19.880217	23.448030	23.863182	25.514205	27.287864	28.197741	29.140566	29.291677
15.024920	14.113317	17.866483	19.244977	22.653959	23.106052	25.499702	27.065105	28.134677	29.056992	29.316721
13.213661	14.771658	16.398192	21.698852	21.755634	23.885012	26.007181	26.914533	28.278452	29.196855	29.326540
17.214213	15.832323	19.632496	20.177391	21.405606	24.559729	25.804148	27.006863	28.240530	29.051718	29.337636
16.148775	18.709667	15.650598	20.903997	21.817300	24.131595	25.464503	26.936934	27.852037	28.816603	29.308168
17.600285	16.509133	16.463280	18.910157	22.252389	23.087272	25.051090	26.744036	27.818024	28.806326	29.176693
11.629095	17.635686	17.251279	19.746451	21.280488	24.478728	25.233701	26.955811	28.316303	29.157764	29.316616
9.082318	16.092391	15.978035	20.045040	21.129592	23.801335	24.667085	26.886362	28.185844	29.254150	29.337613
17.711621	12.886610	15.124561	20.964937	21.461035	23.875725	25.273116	27.179004	28.236924	29.174430	29.334805
13.419650	18.900284	19.257663	18.813022	20.889836	23.376781	25.015859	26.802455	28.284568	29.125947	29.277146
12.435930	18.191251	19.468014	19.317363	21.327349	22.872103	25.095714	26.847311	28.051639	28.883726	29.217731
14.089675	14.778226	20.094215	19.671111	20.839255	23.945551	25.472538	26.864695	28.166935	28.672468	29.341798
15.238606	19.151975	17.524356	19.969398	20.742993	23.889005	26.090530	27.165454	28.223100	29.004746	29.317508
9.190991	15.212665	16.168439	21.933118	20.829541	24.224648	25.546649	27.005291	27.986686	29.075535	29.336475
11.407008	17.806386	17.917090	17.898691	22.323345	23.322138	25.495160	27.200903	28.334553	28.911013	29.315525
13.290603	15.263766	16.527538	20.633540	23.142602	23.578459	25.683291	26.766387	28.097704	29.113177	29.243288
16.990715	17.839591	17.765247	21.984208	21.114487	24.228956	25.419596	27.249429	28.182626	29.143706	29.308949
9.720936	12.815688	16.374020	20.478216	22.155872	23.967186	25.521465	26.935304	28.413707	29.159697	29.343130
10.696266	15.988419	20.090032	18.976585	23.225378	24.336433	25.312018	27.011736	28.308720	29.133372	29.234837
15.486094	15.980714	18.730209	18.497539	20.816122	24.314867	25.434935	26.994715	28.258578	28.896847	29.336529
11.537113	18.016880	16.155895	18.386743	20.804507	24.083264	25.508924	26.940942	28.056197	28.904752	29.260819
16.212530	17.997499	19.315692	20.111672	21.841295	23.671607	25.553786	27.481292	28.579547	29.158478	29.326241
11.374227	17.536232	15.214505	20.485149	22.296889	23.224236	25.250334	27.092420	28.319854	29.063512	29.311903
13.699902	15.548467	17.787237	19.312739	22.105624	24.512496	25.427528	26.969287	27.943189	29.035219	29.271842
9.347231	18.267561	17.441402	19.822837	20.613102	23.417359	25.548185	27.225351	28.332743	29.015322	29.319367
15.605466	16.350739	19.570108	20.641360	23.328494	25.158820	25.754308	27.071269	28.381552	28.797590	29.267888
11.596841	17.541112	15.553094	21.694425	21.241857	24.748845	25.462359	26.964286	28.127784	29.169845	29.334456
10.676835	16.307562	20.127127	21.578825	20.966563	24.092016	26.086886	27.272261	28.442175	28.821326	29.323846
17.299646	14.769613	18.930160	20.051778	21.282219	24.297533	25.189167	26.821246	27.762309	29.074613	29.320966
14.765713	15.838097	19.761251	18.688051	22.673379	24.484126	25.554079	27.404313	28.366639	29.256726	29.348436
16.013262	14.994296	20.294223	20.157636	20.949840	23.828437	25.635291	26.879019	28.234463	28.807741	29.300101
16.862856	14.788485	15.717012	18.979086	22.665341	23.124030	25.143246	26.987397	28.047484	28.769267	29.307675
10.953832	17.953938	20.257067	18.322947	22.014126	23.836368	25.995775	27.101305	28.077287	28.972991	29.341083
17.195436	15.878860	14.903447	20.982000	22.698464	23.450648	25.450491	27.109111	28.322942	28.990484	29.295300
16.594727	19.084428	19.980806	18.922320	22.082401	23.816680	25.316009	27.041923	28.404552	28.995890	29.320920
10.756886	18.768359	17.162096	19.625692	22.674497	23.330248	25.157714	26.807011	28.210236	29.105389	29.330882
13.335093	19.436501	18.492739	21.062331	22.797968	23.296511	25.847106	26.993810	28.083690	29.190811	29.312756
10.598363	12.393971	16.287829	18.970734	22.148507	24.331194	25.432313	26.879654	27.995269	29.058902	29.237857
9.277127	17.379080	20.379053	19.144387	21.722506	24.800896	25.805980	27.142272	28.208860	29.150972	29.300369
15.345193	15.287566	16.239585	19.262403	21.572930	23.999961	25.083466	26.927879	28.310657	29.056296	29.302482
10.224360	14.959941	20.112189	21.585402	22.898989	23.297399	25.377000	27.084668	28.336953	29.058023	29.298698
14.707692	15.878101	15.123668	18.704134	21.001829	24.229471	25.654794	27.223192	28.184695	29.037431	29.345165
10.009000	12.727724	15.169184	21.654871	20.686595	24.657728	25.251911	27.268039	28.541577	29.281317	29.334974
17.826354	17.352482	20.426611	21.753185	20.861783	23.203782	25.837816	27.171724	28.314541	29.171438	29.274367
9.529555	17.000597	20.220812	21.620442	21.309064	24.433147	26.268736	27.134246	28.183018	28.818098	29.354199
13.448104	17.889972	17.546985	21.650721	22.845857	24.580499	24.925105	26.734491	28.077296	29.026500	29.221032
13.322816	15.881554	19.038148	19.760540	21.341824	23.990058	25.718060	26.932523	27.867296	28.990539	29.283693
11.560868	13.701948	15.484136	18.126132	21.140779	23.656003	25.499251	27.124601	28.121183	29.023220	29.291001
16.768685	16.594127	20.476154	20.600932	22.504880	23.830627	25.566545	27.023257	28.278081	28.926274	29.333956
13.574112	12.227142	20.611368	21.186620	20.789337	24.235158	25.871215	26.870887	28.130213	28.885994	29.327305
14.356262	13.908799	16.600930	19.276990	22.913305	22.995209	25.565810	27.021877	28.068918	29.062268	29.254105
15.942682	18.159991	16.275023	19.834972	22.652972	23.337261	25.762532	26.784458	27.928429	29.173142	29.331013
11.474153	17.608746	18.943013	17.864285	23.072725	24.018754	25.548152	27.058613	28.330722	28.807858	29.275576
16.942172	17.392260	16.283121	21.562935	23.518173	24.612469	25.655294	26.991401	28.333580	29.010998	29.326047
16.454577	13.303860	15.659598	18.857377	21.402009	24.352077	25.611078	27.131128	28.098460	28.803106	29.289550
16.080836	13.618776	16.145278	19.797291	20.814514	23.729316	25.631072	26.999628	28.352041	29.014857	29.309706
12.188916	15.023800	19.207567	20.097621	23.303692	24.015400	25.913924	27.071231	28.392726	29.185093	29.314758
10.737502	16.642689	15.068491	17.770884	20.612775	23.000380	25.353588	26.927401	28.024532	28.900640	29.338749
16.997472	18.686347	17.948062	19.372943	23.248376	23.970042	25.829468	27.365506	28.534689	29.025894	29.326529
14.850830	14.637938	15.719513	21.779583	23.081117	24.179685	25.887780	27.132097	28.120250	29.123590	29.290424
11.808163	16.236007	19.129247	18.722034	20.914326	23.678820	25.740721	27.010471	28.290239	28.960980	29.351880
13.893159	17.220564	14.919656	20.935366	21.129452	24.601360	25.525814	27.201146	28.156030	28.998740	29.295058
10.601327	13.367732	17.293695	18.885445	21.464539	23.992205	25.723289	27.190420	28.152150	29.115649	29.254157
14.039238	12.945100	17.960586	20.350690	22.355317	23.673117	25.829508	27.148345	28.068609	29.073032	29.330101
9.077712	15.374177	15.254346	19.823108	20.814736	23.951134	25.506361	26.959312	28.121513	29.042888	29.306086
9.045358	14.474435	19.450363	20.291851	22.903545	24.362961	25.260931	26.679822	28.089931	28.557584	29.145019
15.795558	12.236201	16.180706	20.240522	22.645962	23.491075	25.440608	26.873117	27.842167	28.840063	29.259701
16.401485	13.007740	20.003453	20.190987	20.800549	24.206661	25.041175	26.769636	28.067537	28.905535	29.269033
14.805293	16.640162	19.157198	21.301802	20.388969	23.442973	25.733721	27.208999	28.090515	29.173222	29.335935
9.369590	15.672306	18.003436	21.716078	22.051071	24.754154	25.258016	27.254647	28.417148	29.230631	29.238536
9.325475	12.422645	16.561357	18.438921	21.699398	24.105248	25.393133	26.763988	28.046137	28.932413	29.323610
17.575280	19.151700	17.592654	17.966928	20.583748	23.150387	25.693336	26.878950	28.236581	29.047586	29.347954
10.251870	13.052386	16.697822	21.438573	22.504137	22.979672	25.896718	27.022551	28.211116	29.080808	29.283873
13.771394	18.150950	16.291843	19.130157	22.484292	24.616807	25.299792	27.061908	28.050119	29.035356	29.318342
13.501879	17.678588	15.434944	17.836066	21.282986	24.237457	25.514345	26.892082	28.514922	28.919343	29.222149
16.885907	14.183023	17.652638	19.479725	21.021290	23.362708	25.780973	26.981725	28.396862	29.206118	29.320716
12.245756	18.515297	19.173909	21.207757	21.465134	23.227492	25.935740	27.028940	28.044810	29.025222	29.276476
10.940012	15.750349	18.053868	20.616190	21.540889	24.115682	25.028101	26.905417	28.170017	28.952971	29.272308
12.243694	16.724052	16.570504	21.296656	21.773520	24.035937	26.124982	27.085410	28.253726	28.985288	29.208104
14.947263	17.394222	20.379278	19.908935	21.280198	23.396778	25.905963	27.054000	28.012701	28.892918	29.256118
9.058526	16.481220	20.321685	21.964002	20.909805	23.326561	25.538303	27.413283	28.502461	29.068396	29.295782
16.462180	18.700292	19.467526	19.035115	20.691170	23.575505	25.416316	27.154852	28.029268	29.022375	29.266315
11.769123	15.311919	17.673171	18.661413	21.677951	24.026669	25.220459	26.976932	28.278907	28.830619	29.214433
14.897861	13.214407	20.367824	19.203760	21.742697	23.870599	25.463802	27.081363	28.327646	29.002048	29.311392
14.134864	12.903787	18.776771	21.079774	22.268867	23.729013	25.805541	26.865682	28.206371	29.100833	29.255354
13.953976	12.450611	15.552869	20.710444	20.930467	23.995334	25.568531	27.269314	28.245414	28.970129	29.332601
9.238752	16.030747	16.153236	17.982814	21.971636	24.091518	25.600856	27.172690	27.938461	29.129483	29.323095
10.971145	12.962445	15.331904	20.390309	21.929041	23.225392	25.129826	26.630794	28.155375	29.167292	29.332009
13.899823	15.190543	16.398900	18.219349	21.982340	24.282686	25.761832	27.198993	28.305420	28.978499	29.223347
12.918062	15.872418	17.720415	19.348695	21.278942	22.926061	25.211405	26.872847	28.089006	28.675321	29.299557
17.244914	15.546350	16.489035	18.718657	21.577145	23.471266	25.532877	27.209803	28.107077	29.170467	29.303214
11.306897	12.536616	20.359412	18.450521	21.778823	24.207692	24.934203	26.863888	28.404648	29.055372	29.300483
13.352926	13.251266	18.530033	20.986390	23.118603	24.661164	25.213530	27.061695	28.104190	28.880703	29.358796
15.698142	15.358763	17.139073	19.402241	22.350642	24.091662	25.023085	26.739866	28.089951	29.186992	29.336978
16.938413	15.126475	15.935838	19.686283	22.840247	23.708714	25.708245	27.280955	28.303962	29.087379	29.328368
13.287668	16.901756	16.188396	19.949637	21.215952	23.344588	25.592524	26.948686	28.224618	29.096598	29.301312
14.778821	18.586014	15.904867	19.089113	22.730788	23.760375	25.656725	27.131316	28.291824	29.110758	29.280059
11.225239	12.031762	18.139140	21.052700	20.921309	24.221217	25.525999	26.878225	27.929172	28.943556	29.325925
9.063743	18.774603	19.875970	18.780135	23.056440	23.996137	24.811773	26.879895	27.982414	28.856303	29.306131
11.112591	13.280752	15.615392	19.809866	21.597098	23.200321	25.809118	27.020746	28.228729	29.037782	29.347274
9.632264	14.904127	19.808995	19.141799	22.982351	23.391819	25.394992	27.252458	28.346567	28.918632	29.252409
11.348051	17.451073	19.030806	20.039224	20.933661	23.675062	25.248799	26.902845	28.132518	29.033183	29.319878
17.128136	15.625064	16.656945	18.482582	22.480751	23.392340	25.699430	26.716542	28.286283	29.086131	29.249600
16.875239	15.631677	15.920268	21.332045	22.944252	23.180194	25.305324	26.696798	28.051307	29.066970	29.285750
11.628232	17.078508	17.849095	21.903150	20.689537	23.085967	25.861080	27.120261	28.021385	28.711399	29.137886
10.250230	19.101090	19.910028	21.624699	21.022631	23.856742	25.674957	26.918408	28.073587	28.901190	29.260452
12.614614	12.467799	16.775154	20.505759	21.636493	23.652138	25.568158	27.076906	28.218259	29.130552	29.346856
13.309422	19.336855	19.040633	18.485587	23.177151	23.359323	25.007402	26.944482	27.986654	29.139354	29.345141
14.432204	13.701151	17.721243	20.325359	22.138707	24.201379	25.781946	27.084536	28.614720	29.094377	29.309593
12.012890	16.745812	18.147750	21.292636	23.016933	23.293722	25.841898	27.062155	28.410641	29.175721	29.271455
13.832379	15.748748	19.200853	19.611171	22.536114	24.041798	25.730034	27.075868	28.273012	28.983312	29.267477
10.965857	14.913219	17.491221	20.107667	22.597616	24.080707	25.098235	26.893246	28.482777	28.786090	29.235811
11.874639	18.093581	17.612496	21.685563	20.810387	23.733602	25.769027	26.688144	27.885433	28.807147	29.314602
17.081407	13.877221	18.025135	19.163466	21.371491	24.135583	25.275275	26.925564	28.107512	28.810922	29.346169
14.679052	14.589440	16.112115	20.445833	22.063841	23.102468	25.589999	26.634692	28.168149	29.108181	29.323633
15.991544	15.886871	17.289406	21.632299	21.561335	24.274041	25.428316	26.952284	28.285033	28.871354	29.324967
10.963282	13.501981	16.639464	19.353657	21.500867	23.240429	25.878103	26.762815	27.865007	29.072499	29.344036
13.274544	13.482778	15.155463	20.482600	20.809932	25.014190	26.121984	27.267908	28.394521	29.007018	29.287043
14.465790	12.894291	19.692512	18.380614	20.614131	23.316689	25.299324	26.872975	28.323112	28.958428	29.309387
10.034099	16.874582	18.837715	19.948533	21.577197	25.029927	26.119990	27.528183	28.528033	29.207242	29.249459
14.899622	18.489322	16.547610	21.003232	22.642840	23.786660	25.627102	27.115887	28.281865	29.247511	29.334330
9.109996	16.244633	18.733401	18.932180	21.817672	23.351080	25.660630	27.003186	28.160528	29.264835	29.335333
13.552626	17.806440	16.387359	20.927406	20.877478	24.668292	25.660745	26.840422	28.060359	29.121956	29.337425
11.122241	14.435975	18.514885	20.667096	21.863331	23.848548	25.530827	26.792737	28.163966	28.778690	29.344759
17.584418	15.452876	16.465030	19.689818	23.007555	23.460654	25.695972	27.199142	28.465028	29.208460	29.345698
13.886968	14.339262	19.859686	21.114940	21.934111	24.354777	25.765708	27.362121	28.480634	29.149114	29.295336
17.272813	15.387835	17.933749	19.726861	22.497289	24.533054	25.540725	27.261194	28.284099	29.260191	29.308932
13.732289	15.008640	20.186593	20.253780	21.037403	23.664282	25.301502	26.963550	28.108212	29.178524	29.263136
13.749987	15.804778	19.530699	20.009521	22.099012	23.446622	25.531669	26.985484	28.154211	28.901446	29.270268
16.569021	13.626068	15.517248	18.073276	22.850917	24.809736	26.068296	27.374068	28.760290	29.011928	29.308181
13.821250	13.430239	18.583799	19.182080	21.205221	22.827060	25.567647	26.709569	28.052446	28.733877	29.288245
13.627854	17.307691	19.554012	20.534669	22.003755	24.599520	25.419098	27.058208	28.134006	29.021064	29.296275
13.565403	14.046318	20.493730	19.688341	21.082640	23.449824	25.589812	27.185760	28.029931	28.990075	29.331786
17.618381	17.484259	19.214807	20.761988	22.273553	24.249416	24.938272	26.818854	28.235623	28.919455	29.295582
11.746165	18.178533	17.670295	20.020662	22.915441	24.268451	25.439601	27.027647	28.295279	29.028822	29.276636
10.924948	19.014984	19.270929	18.949461	21.422484	24.088773	25.343093	27.264296	28.128763	28.828021	29.334023
13.516347	15.366614	17.080685	18.093353	22.393663	23.394199	25.388822	27.075506	28.065561	29.128053	29.322969
11.913805	16.639927	16.928784	21.900477	22.008792	24.660038	25.640213	27.080125	28.456044	28.872895	29.239486
14.723198	16.830504	16.927409	17.808842	20.091450	23.600594	25.017778	26.810367	28.029273	29.203071	29.315635
11.515984	13.696156	20.756203	21.764562	21.277409	24.041447	25.702715	27.199156	28.158794	28.773320	29.305054
17.401177	14.347228	17.558270	17.343269	21.583876	24.084684	25.450530	26.650310	27.890752	29.058991	29.199615
17.368613	15.843152	19.222944	19.052603	22.084752	23.685836	25.598879	27.338937	28.396720	28.919353	29.313606
9.338264	14.944369	20.249487	20.812431	20.942139	24.248224	25.905254	26.885770	28.221603	28.942738	29.313590
13.459419	15.242120	18.979679	21.745957	22.531462	23.352007	25.989087	27.211484	28.347564	29.012771	29.318250
14.119756	16.588968	15.265102	18.969514	23.215446	23.974378	25.786558	27.197848	28.079961	28.987195	29.234126
11.946492	12.493975	16.134166	20.464806	21.826206	23.126592	25.771905	26.984523	28.322227	29.164153	29.327680
9.589639	16.129299	18.720912	21.385867	20.972888	23.334675	25.137575	27.284519	28.157507	29.105149	29.266719
13.668666	18.250730	17.941322	21.522842	21.881303	24.157638	25.384111	26.925887	28.203737	28.684662	29.301779
11.308315	12.492767	16.089144	18.822666	23.511259	24.134437	25.530557	27.089163	28.064513	29.063162	29.302435
14.959147	16.907993	15.269996	18.778803	22.456119	23.513312	25.675970	27.168473	28.473628	29.130576	29.309529
14.947841	18.184353	18.111685	20.677983	20.869480	23.280999	25.626045	26.943113	28.252341	28.762450	29.266078
11.773851	16.801376	20.006888	18.254331	21.993372	23.579438	25.707164	26.982913	28.004728	29.201491	29.292067
10.363984	16.929698	15.957613	21.478643	22.524809	24.137122	25.908254	26.974514	28.346064	29.020881	29.294659
9.673190	14.673174	17.239683	18.116309	21.922382	24.040296	25.382705	26.872892	28.060558	29.022332	29.326893
12.139348	15.108438	19.273301	18.275369	21.515164	23.931782	25.612908	27.151499	28.199300	29.052595	29.262241
10.274977	18.683194	15.162595	20.510592	21.699782	24.603855	25.396836	27.202963	28.301223	29.210388	29.333642
13.819299	17.421649	18.594104	18.810215	22.684471	22.764714	25.785535	26.855957	28.136274	28.749565	29.298794
11.811631	12.842141	20.387897	21.118745	21.980814	24.683688	25.147385	26.808478	28.071411	28.932259	29.197864
13.259746	17.565542	17.381063	18.588645	20.943906	24.214288	25.962041	26.717739	28.244812	28.891991	29.310207
16.474715	18.183998	19.028897	18.173533	22.833566	24.142227	25.659738	27.029066	28.045617	28.914696	29.329064
16.255832	18.017710	17.894556	19.872353	22.905713	23.141763	25.618385	27.123996	28.397776	29.009126	29.323243
10.389499	17.226586	20.231556	21.432703	21.272103	23.958617	25.293043	26.876670	28.177570	29.037698	29.304596
13.400567	12.503804	16.737988	18.586474	21.170865	24.113444	25.774965	27.287725	28.514009	28.812420	29.293352
12.320931	18.171765	20.445732	18.292196	21.120038	22.903889	25.245428	26.878968	27.977198	28.894443	29.300440
12.993093	13.588398	18.121160	21.465516	22.433667	24.567140	25.362755	26.924214	28.233626	28.904186	29.343150
15.099069	13.417490	15.683900	18.922157	21.727739	23.315030	25.796918	26.735414	28.012992	28.974375	29.330461
11.191902	13.789066	17.487630	21.585259	21.902960	23.008847	25.272749	26.927451	27.922380	28.829756	29.278795
15.057437	16.101247	19.832987	20.234311	20.800840	23.996413	25.800546	26.955681	27.945857	28.750414	29.236350
12.549459	14.681885	15.108974	18.387695	21.714505	23.523628	25.904756	26.720847	28.221828	28.806972	29.297481
16.992269	12.680322	17.981361	21.502336	21.970953	23.987699	25.793914	26.880648	28.188824	28.740648	29.346388
11.227516	15.549249	20.394959	18.390006	23.443392	23.655184	25.297299	27.050615	28.160755	28.987610	29.335650
17.291968	17.003882	18.811391	18.285451	21.305850	23.873373	25.291602	27.007843	28.595021	29.164636	29.263751
15.802913	18.430368	17.155822	21.064490	21.465749	24.348070	25.451481	27.290474	28.271910	29.090157	29.328700
13.991392	12.618989	15.611273	19.749420	21.026964	23.091677	25.566999	27.304234	28.425798	29.097687	29.322771
11.137249	16.732566	18.089703	20.269226	21.517897	23.299223	25.382451	26.832236	28.281250	28.910576	29.239891
14.861135	14.406760	14.715072	17.840432	21.534250	23.029526	25.467478	26.908457	28.084319	28.886059	29.279622
10.593322	16.082425	19.533907	18.753085	21.924896	24.435455	25.546735	27.215217	28.218206	29.120658	29.340063
13.398373	17.475277	16.017570	17.842640	22.660887	23.369926	25.863724	26.953541	28.061199	29.068967	29.338245
16.602190	13.987195	15.590345	21.190014	20.351128	23.096655	25.453733	27.268616	28.044023	28.903393	29.334976
9.083109	17.501026	16.420772	19.654883	23.150475	23.246681	25.539706	27.187538	28.188480	29.011692	29.326997
12.575307	18.730766	20.329467	18.113461	23.220096	23.174496	25.010808	26.714722	28.118736	28.908637	29.282048
9.791461	18.494856	15.571272	19.083117	21.075613	24.762254	25.392331	26.890300	28.141524	28.970389	29.265680
9.011729	14.444470	20.466533	19.727485	22.076422	24.023855	25.225073	26.881018	28.405072	29.214586	29.346712
11.248415	13.653471	18.309805	20.130393	21.351438	24.229026	25.962921	26.984029	27.967994	29.085420	29.249731
17.292989	14.433714	15.984326	20.598443	20.939429	23.102879	25.755705	27.228771	28.428251	29.017042	29.256822
12.573947	13.575524	15.923682	21.477850	23.183412	23.193041	26.043841	26.959386	28.112063	28.716414	29.330639
10.807703	18.285527	17.766522	20.741550	22.075706	24.319715	24.794337	26.693945	28.010615	28.734089	29.329588
11.991658	13.095786	17.411618	19.407688	20.653718	23.196559	25.557410	27.076412	28.264551	28.740774	29.337883
9.930577	18.392743	16.078586	21.872716	21.968620	24.144555	25.444696	27.177880	28.202172	28.629147	29.299895
12.974773	18.816704	18.738772	17.726986	20.719883	24.455128	25.607050	27.004140	28.493126	29.195535	29.347168
15.865411	18.201678	19.759234	18.805999	22.466416	24.066064	25.400443	26.961511	28.175925	28.944298	29.320478
13.539644	11.876955	15.637193	18.000356	21.687760	23.895388	25.820198	27.256589	28.204081	29.121655	29.299181
13.723668	17.673517	15.306657	18.334493	20.797329	24.628757	25.905332	27.303160	28.458154	29.144453	29.353025
17.231469	18.679993	18.125879	18.418878	22.605522	24.538892	25.524453	27.049109	28.013356	29.062580	29.336221
17.349047	16.289481	19.864360	20.504137	20.699386	23.276068	25.624815	26.881409	27.931741	28.914410	29.324473
16.293724	12.294047	15.131078	18.683177	21.003711	24.345776	25.211289	26.904612	28.009690	29.092354	29.320013
15.317908	13.790751	15.060214	18.841828	21.456555	23.568182	25.714753	27.013182	28.044124	28.914539	29.306050
11.816491	19.083825	17.916801	18.585107	22.371786	23.140380	25.417210	26.863098	28.273811	28.997667	29.308088
11.241599	15.430290	18.665169	21.059593	22.781498	24.276083	26.106608	27.457544	28.440948	29.240763	29.277673
10.555233	12.653074	18.771131	19.612269	23.384964	23.932845	26.032373	27.200922	28.149608	28.934840	29.282369
10.290848	18.296371	18.052594	21.324019	21.453452	24.352359	25.783282	27.001606	28.258085	29.122459	29.339576
12.189766	16.406608	18.893995	17.911472	22.580078	24.117910	25.894913	27.112166	28.209984	29.177217	29.337942
9.126698	18.735143	20.343572	18.816264	20.789951	23.421234	25.990101	27.252224	28.194767	29.014270	29.303171
17.637883	15.264620	19.543936	20.100801	22.718855	24.700090	25.891614	26.944110	28.347908	29.078283	29.293318
9.187830	16.811336	17.840054	20.933308	21.764640	24.683345	25.307937	27.274766	28.309090	29.013323	29.281234
10.679946	14.612307	17.279018	18.200495	20.802232	23.688172	25.820025	26.870384	27.966914	28.969375	29.345839
16.421491	17.558179	17.325559	20.159460	21.180022	24.398667	25.555067	27.193843	28.233531	28.902571	29.274014
14.861621	15.168959	18.688666	19.859593	23.556074	23.382987	25.868210	26.905897	28.297135	29.307736	29.346639
11.123019	12.497717	16.398220	19.643100	22.306503	23.767401	25.402652	27.162148	28.159302	28.745670	29.342497
14.715134	12.670544	18.667909	18.821121	20.636749	24.245119	25.716278	27.205296	28.259410	28.816905	29.328292
15.955096	15.571456	16.369322	18.887134	22.528397	23.980173	25.523718	27.286403	28.317342	28.987902	29.332462
15.736403	14.403799	18.588086	21.447095	20.671440	23.340539	25.410410	26.923193	28.652851	29.282877	29.257125
16.834150	15.513464	20.130702	19.203283	22.579769	23.407247	25.646988	27.256774	28.050205	29.096776	29.239337
12.528946	11.890475	18.167673	21.117452	21.525263	24.717508	25.902531	27.253603	28.380664	28.922646	29.322511
12.755290	14.061182	15.675777	21.349552	21.402163	24.087917	25.181238	26.806168	28.153808	29.106850	29.269172
14.790015	17.798030	18.711693	19.759830	21.253275	24.077509	25.667047	27.108171	28.115727	28.845703	29.282346
9.163922	18.609653	16.398170	17.834586	21.418442	24.172515	25.328690	26.888522	27.952766	29.158102	29.310428
12.591474	16.599374	15.150418	20.069312	21.531207	23.868260	25.183206	27.085549	28.208486	28.756767	29.202123
12.149522	14.478350	16.420376	20.670243	22.071623	24.627596	25.678219	26.906681	28.309643	28.995642	29.299090
17.267125	13.627355	17.790203	18.686462	21.331139	24.162476	25.639569	27.092461	28.112358	28.819642	29.313700
13.550025	16.719670	17.416852	21.198183	21.589305	23.642478	25.776561	26.930466	28.137696	29.072701	29.307766
12.051242	18.227513	19.472196	21.581006	21.306197	23.918758	25.222644	26.824780	28.129649	28.783453	29.290681
13.959611	14.534493	18.067345	20.716625	21.358804	23.228756	24.964745	26.803710	28.212690	29.027916	29.328040
9.548200	14.936667	15.339894	18.679133	21.724431	24.072469	25.636111	26.734001	28.001424	29.010496	29.261303
14.076040	15.403699	18.984995	21.063402	21.927026	24.243688	25.760690	26.861463	28.232919	29.147051	29.282268
13.136225	13.299337	16.961740	18.496382	23.108243	23.273744	25.635426	26.975336	27.977269	28.933636	29.301806
10.671734	15.388227	19.719614	21.296111	20.025226	22.561717	25.386711	26.944374	28.343671	28.866906	29.331330
14.601716	17.966920	18.804608	21.770374	23.259695	24.499803	25.937804	27.144245	28.210063	29.032607	29.296333
13.193814	12.453195	19.158010	19.739154	20.962952	23.754123	26.063405	26.948824	28.443360	28.966136	29.312350
14.934867	14.170656	18.635382	19.772827	20.732252	24.630654	25.570261	27.072325	28.200754	29.138133	29.340889
13.515066	13.371714	16.429065	21.352287	22.227391	24.497295	25.554020	27.099653	28.537379	28.919369	29.345946
15.759194	13.248832	15.213165	20.088792	21.473003	23.336772	25.063411	26.706240	28.201755	28.763299	29.328149
9.673150	14.269974	18.992996	19.051021	21.840618	23.090911	25.237885	26.951116	28.344306	29.097170	29.210314
10.803333	17.012897	18.104620	20.526909	22.136858	24.774692	26.103370	27.330307	28.259398	28.995530	29.338225
10.640425	15.505214	15.547611	21.677122	21.156010	23.493562	25.892904	26.817266	28.073362	28.796079	29.302510
16.106469	17.424712	16.516217	21.417046	21.437575	24.081428	26.122640	27.333710	28.274885	29.087353	29.309038
16.966379	16.969410	19.483116	21.612585	22.131762	24.226915	25.822879	27.313564	28.453465	29.206215	29.332438
16.523152	14.624992	20.332421	19.429349	22.033631	23.024337	25.423711	27.158324	28.430532	29.261890	29.341230
9.503878	14.208422	16.965961	19.049352	23.026000	23.849342	25.286781	26.848623	28.273325	29.069824	29.332709
17.611521	14.086032	15.339323	20.871578	21.811759	24.250158	25.514461	26.892403	28.177299	29.003638	29.294402
15.193679	18.208255	16.114006	18.458579	20.176931	23.612050	25.287247	27.035008	28.133421	29.093846	29.308648
16.663629	18.194876	15.306451	17.846482	21.214595	24.128222	25.350764	26.917706	28.190683	29.127483	29.346008
10.771566	12.761366	16.058991	20.348661	21.167860	24.470341	25.687799	27.036544	28.158700	29.074240	29.206735
9.458246	14.541973	15.687348	17.671630	22.267052	24.674819	25.556256	27.276387	28.284967	28.990351	29.293914
15.746178	12.374459	16.003547	19.913340	22.853775	24.015538	25.521704	27.113107	28.291121	29.219323	29.325279
11.196839	13.596360	17.144006	20.732391	22.804780	24.396323	25.779664	27.262339	28.179597	29.047528	29.256811
11.993284	16.443540	17.937449	22.054239	22.302643	25.007467	25.977201	27.032437	28.242232	29.129710	29.336192
10.085106	16.870790	15.643235	20.510066	20.777279	23.910002	25.879487	27.291582	28.249857	29.121734	29.347395
9.942273	13.576582	15.172762	19.845051	22.970914	23.179085	25.129405	26.875616	28.181688	28.948050	29.310811
12.548996	12.766463	19.981503	19.206515	20.704143	23.642083	25.331582	27.052746	27.951588	29.130914	29.307507
13.595135	15.511351	18.631936	19.789629	23.375186	23.147666	25.063940	26.932791	28.210635	28.783349	29.327533
17.230855	15.199955	16.644873	19.153278	20.868156	23.375817	25.247492	26.911431	28.012486	28.791396	29.289766
17.713430	15.478134	20.598109	19.681486	21.218119	23.076455	25.280844	26.900527	27.951296	28.795172	29.303290
15.308643	18.708221	19.246246	22.033196	22.517313	23.515121	25.513830	26.880286	28.062670	29.072762	29.328219
15.868447	16.384708	15.986040	19.305129	21.439523	22.874045	25.767853	27.049687	28.216417	28.979891	29.311587
12.553064	15.683309	18.296781	18.363851	22.153609	24.383327	25.741800	26.876766	28.210741	29.064359	29.298462
14.726253	14.010443	16.576563	18.195313	20.698795	23.192064	25.941345	26.973177	28.008120	28.752895	29.328597
15.764539	13.076476	15.518934	18.505492	23.415228	24.195263	25.377661	27.132250	28.376923	28.883472	29.233940
14.481858	14.677173	18.937111	17.688259	22.221657	24.012475	24.836188	26.721965	28.123454	28.966370	29.296467
15.224688	15.339747	17.468968	19.656233	21.664602	24.533340	25.617423	26.921517	28.072605	28.970278	29.283780
13.335255	17.679333	16.645409	20.162718	21.648156	23.647132	25.673407	26.925294	27.976364	29.219898	29.309467
11.430485	13.818087	16.857944	21.958708	22.319598	23.897211	26.264021	27.266071	28.348068	29.083766	29.327840
11.545011	18.699885	18.066541	21.731357	22.417101	23.444085	25.592430	27.072789	28.097065	28.865407	29.255606
14.102456	16.855019	16.428817	18.509025	21.292438	23.885737	25.918907	27.231642	28.433299	29.108428	29.344187
15.940709	13.861902	16.484426	17.855975	22.974370	22.984098	25.655988	26.774802	28.173440	29.056582	29.324393
10.252689	14.564604	14.913813	19.876538	21.259229	23.734687	25.572424	27.113733	28.239830	29.009867	29.330441
16.473849	15.649269	16.183715	17.951516	22.610124	23.366774	25.956118	26.921117	27.988876	28.944140	29.331426
16.836845	17.679192	18.843485	20.966371	22.074016	23.829940	25.348048	27.145969	28.281216	28.984539	29.265944
10.133996	18.784957	20.253317	20.346986	21.320132	23.076347	25.661718	26.874449	28.228195	29.027873	29.347034
16.016936	18.602344	16.808697	20.983639	23.266111	24.217015	25.345609	27.004760	28.455554	28.851815	29.301837
12.678840	12.559143	16.800875	18.751247	20.803199	24.369005	25.570209	27.011432	28.228708	29.065854	29.314165
17.102315	14.988623	18.933413	18.152063	23.397555	23.796872	25.596811	26.965846	28.116748	29.066990	29.310580
16.922321	14.703334	20.318517	19.743244	22.261429	24.094560	26.005467	27.298076	28.481748	29.160897	29.295574
15.443670	13.033887	16.525288	21.005547	20.829733	23.111918	25.877005	26.968160	28.068114	28.732678	29.298855
14.543813	12.443701	15.900651	21.782103	22.642469	23.869803	25.470918	27.066803	28.253786	29.031312	29.278057
10.173228	14.752391	19.743707	21.511691	22.455862	23.576816	25.331622	27.198119	28.042130	28.996677	29.314063
13.135321	12.030873	16.288355	18.750907	23.143079	24.470915	25.493728	26.920493	28.123573	29.160630	29.308942
11.507876	17.479856	19.328066	19.774369	23.443572	23.274845	25.695147	27.052710	27.984005	29.131422	29.275038
10.191686	16.691965	19.640314	17.901032	20.714840	24.127679	25.165140	26.908057	27.908151	28.745379	29.295350
15.875328	18.730335	20.374363	18.681166	22.309334	22.972907	25.706154	26.896979	28.186701	28.894917	29.333789
12.033115	12.278620	17.939222	19.419630	21.065442	23.238406	25.837174	27.151195	28.252725	29.065287	29.339495
9.241476	15.476018	18.724783	19.470964	22.251140	24.343109	25.574625	26.947308	28.108949	29.220966	29.281634
14.139847	17.718832	18.132691	21.822661	20.974086	23.583792	25.788093	27.187356	28.303971	28.801437	29.320796
10.367739	14.530442	16.345462	19.734307	23.031814	24.233506	25.184311	26.963293	28.200840	28.814691	29.293684
16.687222	18.006966	15.563636	19.407757	21.172666	24.687764	25.441890	27.244223	28.024405	29.069694	29.308560
9.648323	15.820632	19.545180	19.679783	22.971464	23.820137	25.928596	27.121089	28.047733	29.138871	29.318277
12.246855	16.285369	18.263821	20.700651	21.307872	23.618460	25.707283	27.262766	28.258277	29.071826	29.262303
16.410480	16.518950	17.002054	18.722647	22.462064	24.008460	25.817782	27.079723	28.171513	29.089962	29.319870
16.050077	16.983619	19.168768	19.007876	21.337898	23.717890	26.140005	27.140734	28.121843	29.000134	29.330461
14.952774	16.098557	16.967919	18.164863	21.846183	23.168346	25.409299	27.134816	28.329633	29.132290	29.278725
12.972125	16.385526	18.310116	18.753769	21.076924	24.506422	25.104022	26.913114	28.314958	29.224304	29.280812
13.616171	19.128584	15.418390	21.001568	21.876394	24.120448	26.028345	26.968583	28.247045	29.100192	29.303205
10.865929	14.088912	15.963186	17.748834	22.569122	22.867041	25.048262	26.882947	28.087619	28.699682	29.302125
15.171632	12.141482	17.356912	21.179303	22.887434	23.725310	25.812132	27.240071	28.191900	29.100542	29.291189
12.044316	13.180840	17.048594	18.192898	23.372615	24.237527	26.081708	27.073289	27.798084	28.948622	29.314573
12.883514	17.625279	17.996547	19.628904	21.924008	23.473695	25.989637	26.951694	28.130496	28.741446	29.311849
10.407203	16.138001	19.542274	18.631842	21.047070	23.571288	25.440463	27.140031	28.334099	29.006869	29.346586
9.672231	16.063382	16.663015	19.057387	20.766542	23.486591	25.613567	27.029484	28.153435	28.788301	29.288871
13.042701	12.867544	15.508903	18.847525	21.936245	23.638781	25.758606	27.139283	28.144467	29.189471	29.342296
12.080897	11.978941	17.456052	18.878735	21.364846	23.584815	25.516419	27.153942	28.045003	28.935358	29.345052
13.682898	18.679375	19.971247	18.240151	21.912838	24.506892	25.245325	26.930293	28.322273	29.057864	29.339611
11.232208	16.763230	18.335155	17.542295	21.636543	24.368792	25.380862	26.835142	27.902802	29.085119	29.317865
14.063240	16.216123	15.890450	21.996676	21.394154	23.965370	26.002672	27.019645	28.321788	29.140317	29.352304
16.822827	14.265893	19.687458	18.002351	22.275490	24.153375	25.782398	26.785000	28.267547	28.887635	29.249131
10.340840	16.333087	16.331341	17.698169	20.476930	23.453709	25.719125	26.821362	28.216449	29.150639	29.339965
9.846838	16.755955	16.621490	19.870058	20.791904	23.444947	25.377962	26.860559	28.175377	29.016678	29.304258
9.880996	12.813751	16.383346	21.364433	21.245599	23.537156	25.787007	26.920565	28.246900	28.868136	29.293657
14.327912	14.711574	17.710790	17.726169	22.842271	23.575240	25.448408	27.207126	28.366464	28.890210	29.224346
12.312193	14.056799	15.866469	20.305785	21.430729	24.639939	25.699613	27.258013	28.778846	29.179850	29.312787
15.529027	13.667254	15.626666	17.593313	22.179523	23.689382	25.199634	27.074271	28.336143	28.714811	29.325024
12.789989	16.581173	16.972159	20.580934	21.322258	23.681618	25.182076	27.038100	28.522314	29.171860	29.345096
12.058420	18.332833	17.128771	18.614018	20.996870	23.423316	25.672097	26.782230	28.110216	29.234727	29.344449
12.041419	13.752089	18.559952	19.717048	21.039978	24.197673	25.668171	26.954571	28.223273	28.977071	29.329194
11.432746	16.586616	17.424280	18.139317	21.862202	24.038401	25.749914	27.151515	28.392955	29.047140	29.342359
17.361238	15.832865	15.138177	19.409991	21.763233	24.333331	25.582890	26.937116	28.349354	28.867199	29.143096
10.914408	15.293885	17.433426	19.369174	21.250861	24.054066	25.801138	27.208870	28.175135	29.075077	29.324706
17.635807	18.595119	17.472961	21.218180	20.427262	23.422363	25.927582	26.909457	28.011553	28.787049	29.302567
16.532371	17.280719	17.699316	18.138428	21.163714	23.300647	25.132511	26.889657	28.389631	28.815246	29.270070
13.365827	18.363060	16.452211	20.578218	21.485207	23.504898	25.760390	26.773347	28.153837	28.841462	29.309815
16.962995	17.380198	18.808741	19.776179	21.225540	24.279620	25.532030	26.957739	28.038185	28.937592	29.275834
16.523328	15.932396	16.541814	18.210589	21.279254	23.037151	25.700847	26.951124	28.056987	28.765051	29.343546
15.808535	16.327317	18.587219	18.178977	21.526549	23.548520	25.599771	26.908191	27.982652	29.095973	29.341981
14.002461	14.276625	19.928455	19.940397	21.536821	23.633890	25.374131	27.128910	28.384352	28.787700	29.234481
14.525801	18.172471	16.444358	18.199786	20.390361	23.782979	25.639528	26.881933	28.054226	28.960255	29.264755
16.093016	12.570776	16.354317	19.620965	21.629627	24.528426	25.707100	26.904378	28.068353	28.845887	29.319395
13.397774	13.990391	20.617676	20.605834	23.498722	23.742230	25.720959	27.224556	28.165144	28.947233	29.292493
11.785305	16.594162	16.245288	21.617587	22.693045	23.933874	25.325870	27.034456	28.109731	28.876962	29.329048
10.641493	18.423081	19.343630	18.734483	23.242409	24.119265	25.123175	26.737648	27.895132	28.637365	29.322038
10.368700	14.031919	17.336862	19.052396	20.887739	23.393152	25.920213	27.032403	28.139382	29.236967	29.331181
16.615568	18.521677	19.027628	19.993505	22.902294	23.624892	25.314856	27.053431	28.428695	29.231765	29.336316
17.025302	18.904509	19.962797	18.622451	22.534605	23.822524	25.376611	27.056388	28.438910	29.044147	29.288044
13.536801	16.165074	20.345608	19.770260	23.038545	24.014248	25.489233	27.199646	28.152495	28.998069	29.278311
12.110946	19.047797	17.136831	21.299488	21.553043	24.225856	25.649474	27.072972	28.006301	28.795620	29.303743
12.670991	15.631161	19.614363	19.578234	22.529419	23.259359	25.601498	27.123368	28.071744	28.910960	29.322031
13.516304	15.800914	18.327828	20.957501	21.031402	23.809108	25.396205	27.273109	28.532075	29.208051	29.302501
13.189385	16.196266	19.159702	18.113544	20.854265	23.477356	25.277753	27.056329	28.062414	29.093562	29.312456
11.452359	18.394476	15.396674	19.563952	22.243755	23.341074	25.460690	26.854705	28.054573	28.919680	29.284180
15.449544	16.368333	18.893463	21.488305	22.132846	23.684706	25.899722	26.869551	27.936473	29.098730	29.307612
11.109036	16.230744	17.783588	18.790798	21.238687	24.673575	25.761706	27.207779	28.456861	29.333129	29.328828
12.912986	14.584455	15.859660	19.636381	21.632534	24.903581	25.025420	26.827979	27.932859	28.853251	29.292800
10.049852	15.824868	19.330851	21.543391	22.137645	24.563597	25.136923	27.046808	28.218895	29.136062	29.328838
12.085173	16.432328	18.048816	21.627822	22.798027	23.581401	25.295329	26.821908	28.112498	29.053707	29.214140
10.779523	15.112510	15.823218	19.806802	21.007702	24.615471	25.733121	26.915191	27.982562	28.864425	29.343682
13.665058	16.870654	19.793319	21.820274	21.628558	24.373872	25.921365	27.264571	28.508749	29.180330	29.305265
13.826677	17.046200	18.523112	20.493281	21.873840	24.589539	25.853715	27.027356	28.169834	28.887931	29.335502
10.359376	13.728551	17.600326	18.247856	22.664009	23.664968	25.405382	26.868603	28.245047	29.090177	29.297836
14.252992	17.978725	20.210741	21.296460	21.676836	23.687938	25.157695	26.873885	28.083537	28.878520	29.165533
14.699711	14.364970	19.339733	19.524101	22.806558	23.868264	26.119778	27.455635	28.375821	28.863426	29.309017
16.676418	17.979654	18.824773	18.373538	22.339653	23.361385	25.216156	26.919711	27.985965	28.824235	29.329839
15.000787	15.591649	17.162725	18.715533	21.280689	23.916313	25.459663	27.170951	28.424431	28.976355	29.337691
16.935235	14.460197	19.405054	20.801187	23.112383	23.333892	25.799067	27.085185	28.325687	29.162384	29.265046
17.848257	16.195260	17.123838	19.968929	21.245913	23.196666	25.668412	27.157239	28.362101	29.100913	29.295037
12.662802	11.937823	19.213164	20.891844	22.700138	24.262137	25.187919	27.083724	28.267202	28.950930	29.250479
12.271863	16.707920	19.650922	18.303551	21.398519	23.248393	25.850135	27.178377	28.350215	28.857450	29.277212
17.624875	18.539555	17.012536	20.053611	23.561359	24.364183	25.917285	27.639368	28.468027	28.989384	29.269238
15.530842	18.783353	16.473645	20.309713	20.720484	24.168093	25.591584	26.637732	28.306905	29.177001	29.320658
17.910283	19.066223	19.703497	18.470754	21.495794	23.201627	24.776074	26.660117	28.141815	28.913501	29.318564
14.451326	18.537594	20.237231	21.664565	22.231341	23.941874	25.619067	27.129875	28.461314	29.171130	29.298164
13.906739	12.286281	16.558642	19.938407	20.789481	24.639267	25.767696	27.021417	28.053895	28.769962	29.334532
17.371193	12.989465	17.187366	20.186606	22.861786	23.805708	25.145391	26.902065	28.322780	28.778466	29.344552
16.450860	16.341064	19.383783	17.947310	20.947719	23.202799	25.498554	27.174970	28.266745	28.696670	29.252887
9.087419	15.430646	15.321994	20.056896	22.795773	23.955973	25.098629	26.894639	28.042970	29.093063	29.178368
9.324083	14.607402	16.421732	18.314169	22.279858	24.229456	25.571272	26.799149	28.218881	28.915837	29.263912
13.069076	19.074833	19.903903	18.993450	21.366321	23.464473	25.631932	26.803601	28.129775	29.024535	29.338193
15.852995	15.988849	18.965452	22.099941	22.970514	24.404034	25.953702	27.116090	28.462091	29.147955	29.324728
15.098053	17.961224	19.295404	17.902766	21.634453	24.717714	25.657871	27.254385	28.207689	28.946085	29.292648
16.848761	14.516457	18.978051	19.820504	21.136237	24.515349	25.437468	27.118597	28.203737	29.012085	29.328661
10.175499	18.722241	16.795968	20.442070	23.277451	24.731491	25.855743	26.995970	28.256016	29.071798	29.344138
16.652334	15.256885	19.112944	19.281950	21.082379	23.363856	26.134985	27.138061	28.459536	29.201682	29.345869
14.339509	12.774321	20.394302	21.047316	22.803921	24.811192	26.022737	27.214521	28.265821	29.178546	29.247244
15.884072	12.618628	18.084801	19.672484	21.078549	22.987668	25.372021	27.141683	28.106095	29.134509	29.341334
13.452967	13.503753	18.758805	18.459181	22.544868	23.337817	25.399336	27.147911	28.234021	28.917551	29.307987
9.587449	12.104088	20.330629	18.811381	23.102224	23.325486	25.616401	27.156881	27.965445	28.645080	29.316161
16.137186	13.442960	18.425053	21.347409	21.399477	23.339737	25.029154	26.779057	27.971692	28.974673	29.275621
10.599229	14.723465	15.669968	21.031467	23.193922	24.009514	25.618251	27.214150	28.211310	29.076627	29.340435
13.360181	13.508475	18.912018	17.954731	21.345142	23.750690	25.735335	27.257282	28.293702	29.074244	29.316000
10.435906	14.499003	18.327531	18.863492	22.369787	23.869915	25.678963	27.161406	28.190845	29.022212	29.281948
10.626681	15.094600	19.271086	20.202857	23.049224	24.625717	25.777580	27.187690	28.414686	29.074974	29.286475
13.560591	17.652876	19.225658	21.905263	21.532534	23.122250	25.796465	27.023545	28.134514	28.826432	29.249814
10.974282	18.661416	18.373736	21.070996	21.495139	23.324110	25.403908	27.095702	28.088447	28.913854	29.339746
12.062824	15.092908	15.951183	19.701237	20.636613	24.547849	25.706642	27.181804	28.413170	29.088141	29.303067
11.773572	16.235360	17.592584	18.545821	22.295424	24.371455	26.101609	27.223012	28.179360	29.035132	29.208998
14.189044	13.627044	17.905887	20.002288	21.553388	22.991281	25.665983	26.872614	28.080191	28.852544	29.303292
11.709273	12.891977	16.485743	19.016310	22.195658	23.942557	25.230486	27.012046	28.234526	29.075846	29.340568
14.028371	17.022261	18.367415	21.082967	23.283332	23.470321	25.399356	26.948861	28.123366	29.043099	29.327353
10.112405	15.700499	17.746726	20.862736	22.844659	23.871571	25.571569	27.140869	28.310613	28.837532	29.342427
14.936678	18.515518	15.216928	18.066327	20.698454	23.115439	25.632380	27.055456	28.172486	29.104623	29.343822
9.879399	14.402093	16.404261	19.062651	22.833077	23.694756	25.719075	27.219372	28.442422	28.997554	29.353011
10.318673	16.800840	15.911528	17.911935	20.163710	24.290074	25.129829	27.141714	27.970364	28.945638	29.269126
17.259024	17.397550	18.349897	19.187580	21.977553	23.810236	25.469134	27.218391	28.330170	29.133529	29.246116
11.396873	14.357891	18.974125	21.928625	20.992419	24.467103	25.172199	27.098896	28.168703	28.989701	29.311056
12.755233	13.519365	19.189318	20.962790	21.612634	23.410078	25.206725	27.061694	28.302901	28.856341	29.295530
17.227449	15.275277	17.198030	18.630498	22.319583	24.134583	25.438946	27.040452	28.082741	29.111856	29.300355
12.732547	17.100422	15.885951	20.143492	22.219883	24.284986	25.297573	27.127563	28.342309	28.864672	29.347345
10.132119	19.231165	17.497504	19.863872	21.973318	24.578767	25.921057	27.113912	28.308329	29.122910	29.347362
15.297396	14.335571	16.013266	18.817465	22.159121	23.759282	25.739822	27.266666	28.168740	29.187733	29.316146
9.246384	12.307122	17.599744	19.840140	21.067122	23.769149	25.702341	27.070470	28.382780	29.272860	29.322522
17.437578	16.025130	18.181068	19.613357	22.939139	23.294654	25.629932	26.961141	28.389269	29.251643	29.269877
9.100779	13.122346	18.517238	19.510915	22.482065	24.744336	25.639874	27.358355	28.530604	28.837962	29.344420
17.083554	19.029171	18.230955	19.437547	22.646826	23.882179	25.440707	26.819963	28.162822	28.789603	29.225381
12.582945	18.804215	16.775440	19.453482	21.983519	23.450081	25.516834	26.864954	28.059762	28.870727	29.346551
17.594391	14.235152	16.665217	20.238717	20.940638	23.935459	25.201142	27.295752	28.194821	29.062080	29.311964
11.140937	18.207532	18.255057	18.564178	20.622057	23.980560	25.816893	27.095473	28.416921	28.940931	29.310823
12.890916	15.532972	18.403147	19.091582	20.646976	23.494756	25.118838	26.975853	28.511055	29.039957	29.327360
12.151678	17.915098	16.052138	19.692242	21.433580	24.342707	25.673870	27.196533	28.469475	29.136962	29.353196
17.747203	14.038921	15.843241	20.753633	22.388639	24.299828	25.990595	27.394894	28.031170	28.991525	29.343278
10.536817	13.804904	19.868124	21.059503	23.277627	24.054536	25.348325	26.978797	28.423833	29.179464	29.277677
9.592837	12.847063	18.793387	17.985162	23.310926	23.206553	25.595908	27.331334	28.364823	28.987202	29.310785
13.899043	18.060199	17.767569	20.784995	21.099166	23.130203	25.589391	27.025647	28.200331	28.996380	29.319353
10.945530	14.046857	16.069800	18.262906	23.241649	24.414358	25.659238	26.982176	28.031114	28.792314	29.321575
10.067038	16.043351	16.327117	19.965997	21.977583	24.710807	25.912702	26.966680	28.289692	29.042170	29.318523
14.952824	14.753478	17.395410	19.490166	23.147231	23.452512	25.422734	27.071833	28.398245	29.248678	29.206920
15.321749	18.349143	19.517869	19.875621	22.393316	24.136226	24.916005	26.917785	28.201591	28.997216	29.274360
11.670835	17.223190	18.617491	19.933359	21.264568	23.997963	25.765183	26.958129	28.150096	28.746080	29.311670
11.900459	12.151378	18.594769	21.739792	21.776259	24.591292	25.795161	27.095209	28.177357	29.110637	29.346932
11.313112	17.420296	14.966331	18.325033	20.833132	24.239294	25.497825	27.054130	28.484429	28.915467	29.160672
13.011779	12.954805	19.166063	20.804500	22.839071	24.527178	26.062853	27.347656	28.084962	29.158719	29.350853
10.553785	18.258585	19.830627	21.727993	20.831389	23.398473	25.639421	27.354996	28.402082	29.007628	29.311987
10.718720	15.549788	20.079282	21.477948	21.717118	24.595097	25.266759	26.599146	27.942517	28.866307	29.324431
13.930112	14.416879	16.644906	21.333522	21.293352	23.713095	25.815754	26.858826	28.115818	28.717100	29.241904
16.903226	18.655863	19.110279	18.923579	22.241876	23.608690	25.852453	27.120742	28.248919	29.226994	29.327258
10.728028	17.628243	17.361682	20.188236	22.080375	24.598503	25.269807	27.125193	28.237326	29.165740	29.327695
13.831664	17.065141	20.464173	17.884607	22.656591	24.467341	26.004094	27.134279	28.537912	29.248047	29.330550
9.321909	15.548233	15.424899	19.756720	20.914972	23.581691	25.557173	26.884250	28.111558	28.919092	29.321558
16.984678	17.716229	19.565167	19.960464	21.678215	24.569835	25.541904	27.148999	28.205315	28.916058	29.315411
9.729161	17.525329	16.572794	18.302447	23.178889	24.515003	25.513086	26.739701	27.772069	28.958528	29.307842
13.142358	17.555600	19.917347	19.503804	22.818593	23.506133	25.619549	27.287580	28.046495	29.021514	29.341058
10.646742	16.482192	18.846224	21.940607	21.892332	23.752609	26.015485	27.242386	28.046696	29.071235	29.348968
13.225298	18.109450	16.029204	19.517977	21.711874	24.388461	25.262904	27.016326	28.076957	29.002599	29.333773
12.219487	17.262383	19.828576	18.916195	21.259724	23.548967	25.414365	27.525686	28.618938	29.242407	29.302494
11.326110	14.411212	15.957754	19.545998	21.338668	24.269414	26.140164	27.426439	28.403407	28.881775	29.323241
11.646747	18.790177	20.509185	20.530509	23.095115	23.796393	24.888914	26.749801	27.830222	29.028018	29.306526
16.435232	18.797738	20.142076	18.663018	22.004227	22.864714	25.159530	26.747979	28.274169	29.082031	29.187488
10.580509	15.079016	19.445265	19.127781	22.322841	23.296975	25.077754	26.710035	27.981047	28.922948	29.255827
```
