## Supplementary File 2 for "Novel Comparison of Evaluation Metrics for Gene Ontology Classifiers Reveals Drastic Performance Differences": Smin.ic2.Smin3.elab

```
# goa_pos:  data/uniprot.1000.genego.sc
# goa_neg:  data/uniprot.1000.genego.neg.sc
# obo_file: data/go.obo
# ic_file:  data/ic2.ext.tab
# prop_par: T
# rot_pos:  T
# R:        3
# rseed:    1
# mode:     LIST=go,TH=th,SUMF1=mean,SUMF2=max,SF=Smin3,SIMF=NULL,MINCS=10,GOC=46316
0.000000	0.100416	0.200370	0.300324	0.400278	0.500231	0.600185	0.700139	0.800093	0.900046	1.000000
12224.488213	12296.478411	14100.584490	19770.380065	21396.828860	22282.381036	24609.485202	25995.131006	27396.522953	28360.464886	28915.380701
11114.046553	14899.246181	14943.358048	18897.024374	20204.701120	22475.428352	23437.327009	25721.982228	27008.867145	28137.424158	28801.617455
14378.691935	15126.582041	16121.775042	17641.571047	21814.194089	22086.029318	24002.778113	25899.026348	27218.958944	28299.435729	28778.937013
9204.841912	11110.274819	18022.780537	17253.336683	21695.468128	21350.649937	24643.496657	25813.293480	27126.739313	28021.134371	28762.498459
9698.629116	11290.695751	14338.501485	18649.269674	21155.200808	22324.686613	23865.218296	25665.581993	27255.421509	28322.604122	28918.590503
10791.683526	14993.604050	17279.995449	17758.449739	21543.656552	21630.073560	23539.769010	25407.813654	27027.784370	28266.080160	28913.034651
15636.901154	10410.596911	14621.496523	16879.818922	20021.554612	21910.461057	24563.755403	25928.854248	27027.923482	28092.851406	28886.264476
8701.823543	15547.724187	16814.136617	19558.825988	21668.483508	21970.781100	23744.303831	25860.405981	27147.655948	28074.370011	28846.280451
10637.324871	11328.836704	17898.421578	16810.228434	20319.231931	23449.408034	24674.990414	25459.232656	26906.829959	28123.872368	28895.867406
9885.942756	11641.652034	18792.350903	19947.100544	19256.181594	21069.676329	24340.457220	25742.997176	26927.579471	27901.064025	28747.448706
12117.064764	15826.093105	14579.230993	20313.396192	21875.730622	22899.030340	23871.643241	25720.083203	26973.498712	28063.586771	28791.522186
14680.247267	12138.502690	18004.372791	19803.027013	19453.346929	22351.518257	24611.078992	25658.751878	26917.237176	27946.398160	28797.965128
8275.748918	11456.498418	14578.658850	18330.355351	20139.429669	22969.138782	24160.653026	26240.857914	27241.091435	28133.850603	28913.408683
7472.190597	13053.889141	14446.174940	16806.462693	21759.305185	22434.404957	24865.940915	26064.429299	27394.536501	28112.891881	28836.754735
15072.239854	12921.047335	16212.980648	17832.669678	21675.962381	23049.651113	24742.661001	25920.675577	27070.488578	28066.156123	28837.476411
10674.430240	12415.451542	18549.040984	17728.837083	19659.704930	21295.156464	24092.903870	25713.475812	27026.075413	28176.770700	28921.577936
7188.846818	16010.812572	18856.074515	16575.833881	21037.103085	22797.157625	24731.506176	25856.325509	27371.230007	28337.710452	28954.752371
12410.716825	17112.811501	14109.944317	17043.983893	21969.687153	22997.964534	24246.386953	25996.812358	27048.616421	27994.787457	28848.389636
11497.816532	15538.958725	16252.637140	17626.215602	21018.233946	22013.020026	23543.822609	25626.985076	27035.411952	28261.419638	28934.805120
15193.111984	15809.146958	16905.383081	19657.004021	19544.612326	22271.613578	24593.988630	25992.094954	26975.492498	28156.205124	28914.370632
8710.771168	17395.562085	15784.331377	18266.094922	19601.040086	21402.432082	24053.198958	25631.855755	27036.525658	28412.539063	29003.995538
9972.438834	17348.286022	17851.475066	19864.791034	20872.961050	21763.384719	24081.820492	25772.023539	27158.167751	28191.218688	28975.278898
7831.472882	12237.510367	14611.007495	20098.981895	19059.091328	23428.650252	24473.235500	26118.495668	27302.074261	28185.376156	28911.564930
15573.308622	10642.059516	17831.089081	18233.767870	18752.052867	22350.824758	24008.804638	25687.307917	27005.290668	27973.244943	28831.161981
10586.685065	10312.435106	16116.410729	17913.829261	19705.329263	22232.971098	23983.168968	25889.962491	27080.434226	28258.442043	28725.403212
13216.607383	14626.937682	15852.299868	19835.478180	18790.058986	22642.465456	23811.659940	25434.938165	26965.771812	28008.254257	28915.956200
15911.118548	16291.813817	14942.188401	18694.138406	20340.430268	21318.767320	23907.799471	25358.347019	26962.495709	28089.246953	28907.842035
7466.034102	11398.192362	16615.827818	17634.032778	21123.841019	22963.737381	24459.744876	25454.842190	27126.738942	28036.134773	28848.299119
12488.170654	17294.870275	14605.345127	16197.079313	21224.398270	21590.668005	24574.131638	25873.028742	27221.308438	28201.708457	28674.030362
11554.548021	15760.661941	13688.531685	17673.142092	20006.932943	21957.253103	24502.255503	26084.715689	27102.142139	28338.202338	28965.777738
15809.538903	15968.780764	14410.940613	20156.668106	20288.538077	21060.272430	23184.842866	24952.449566	26775.110422	28108.260501	28931.427035
12373.946650	12476.430853	17844.440848	18180.377657	21457.981623	21968.502866	24669.581881	25470.412976	27103.332098	28205.454732	28946.992644
16113.943291	12611.991770	18838.053533	19435.213424	21602.654358	23321.782670	24358.406466	25779.790203	27144.425882	28339.633710	28939.717925
13993.045946	13957.139831	18476.046848	19368.974936	20891.687712	21772.862847	24621.051199	25848.797640	27096.101216	28185.238952	28700.068474
7218.846651	16759.670532	14221.256441	19268.259764	21003.344764	23094.784212	23761.304109	25998.990247	26967.171984	27965.408421	28907.790502
13888.754684	10208.821755	18071.325958	17212.933320	20863.631924	22726.124898	24257.005426	25434.271095	26821.312052	28020.199017	28682.409270
10631.023249	15249.422561	13686.132488	18509.378567	19721.792879	21660.658987	24407.792328	25775.898690	27022.120902	28212.830661	28784.949761
13874.456762	12341.691727	16607.372003	19947.417812	20669.911195	23127.464371	24107.034267	25796.150250	27138.036300	28101.355323	28943.480859
11517.829727	16122.323808	13504.091077	16704.538249	18888.801331	21971.248342	24047.161085	25348.121771	26982.205540	27944.065218	28619.134788
15547.520395	13710.639945	17464.162326	20268.745387	19338.277628	21306.607451	24292.021980	25575.548260	27181.559635	28162.410943	28957.670362
8258.775010	10511.697574	17617.675832	19258.529572	19415.773671	21379.866636	24076.100681	25506.080564	27140.468945	28074.253374	28833.794918
15083.750174	14390.011278	15648.354747	19463.060327	20486.618787	21753.759774	23805.505692	25705.080043	27008.004748	28164.746877	28815.833589
8652.974899	14378.421382	14284.018271	19921.561783	20995.227359	22294.501909	24124.098201	26012.754728	27151.593347	28321.111008	28967.546236
10292.583833	14134.345501	13425.040706	18662.974223	19272.715682	22537.059365	23667.179655	25872.414257	26935.131520	28004.116735	28867.959455
7559.891645	11523.439925	15172.557305	16730.888225	20162.491666	22231.129431	23547.172875	25179.199404	26755.256491	28001.074977	29003.452739
11319.401378	11253.597145	16094.864929	15880.536400	20433.968842	21328.798691	23608.263669	25536.840609	26795.753444	27930.435291	28847.257158
11873.758888	10372.085899	18044.631774	19525.455358	21367.718992	22455.092626	24520.861850	25920.453337	26982.359907	28222.560754	28857.483533
14773.177190	15713.259800	18703.094968	16540.527547	19595.711618	22611.973561	23719.210967	25501.231059	26910.964028	27991.026396	28747.766702
7546.442567	10445.286151	14308.979927	16490.615115	19583.208124	22013.417020	24233.500544	25721.202456	27086.234469	28240.372946	28939.384839
14887.214565	12512.835762	18524.020218	20461.048714	19092.594910	22390.231685	23793.456746	25496.383519	27232.199946	28247.279437	28848.284236
15358.799832	14788.346382	13168.374865	18827.896825	20409.479958	21414.164045	24283.900282	25774.947827	26905.405703	28079.225495	28790.449267
13845.719806	16199.787962	12824.171752	20464.664741	19570.766354	22268.955466	24355.080950	26113.485747	27274.099407	28229.215114	29071.228851
12291.608434	13284.755088	15626.343194	18867.947017	19349.693808	21625.532369	23453.210941	25182.758855	26981.587717	28308.459763	28982.945366
7366.316987	13354.753078	15578.658201	19388.523225	19827.128114	23297.953790	24280.692787	25874.480601	27150.681310	28108.256606	28882.129662
10221.563909	11192.837604	17430.344893	20335.982623	19933.137837	22677.433423	23688.594010	25513.471855	27135.402793	28203.105755	28719.037756
14853.388180	15445.986282	18674.503414	16873.810533	20474.631049	23139.906946	23931.114662	25714.607037	27231.787719	28111.723548	28959.523820
15511.074552	12683.669670	14495.431344	18277.098113	20036.597948	22366.248533	24513.655687	25814.472589	27021.979248	28327.780166	28632.487719
9996.327574	10881.605784	18723.464339	18586.188980	20962.579649	22877.840728	24361.375828	25846.836771	27218.489128	28281.622409	28894.016930
13472.120724	17240.615759	18440.698166	19433.897672	20458.747565	22440.262123	24271.957487	25971.016981	27133.508256	28066.749770	28893.436267
13566.996596	17539.792852	16037.040181	17299.830892	21427.254357	21696.814050	24138.643366	25681.128953	27052.459174	28215.820415	28729.570370
10894.395769	15801.272058	16499.949030	17380.209996	21140.736604	21891.098507	23455.944333	25654.020189	26971.804996	27953.073647	28906.103386
8665.387996	16866.632080	16610.229658	19028.963405	19701.595632	21902.125644	24183.324756	25961.228717	27153.033218	28175.305440	28876.675830
13268.572482	12782.977347	15122.608987	17916.470394	20510.380418	22075.781475	23975.318344	25456.559581	27147.675687	28005.067199	28894.549053
9505.388540	15742.707043	13984.798736	18276.049222	21457.163575	22472.075233	24452.584891	25730.001927	26996.294368	27961.884850	28705.219995
9139.184064	15456.801307	13866.916729	16580.195482	20796.092434	21510.718441	23594.577566	25750.367680	27217.467281	28043.954500	28784.380449
8982.364618	15824.196248	15420.211913	19113.345208	19682.517281	23507.098328	24004.865276	25837.716137	27079.904541	28071.279599	28960.454861
9024.220456	13173.172174	17412.972658	17862.235772	19577.349741	21983.806191	23887.996947	25692.955053	27015.698826	28296.323275	28750.168861
12740.190379	15582.603118	16900.202443	16023.579913	20939.333868	23314.148054	24208.564765	25757.590225	26913.736888	27910.200013	28914.847219
9231.385099	12320.290276	16830.665626	15581.644091	18791.895579	22095.642992	23279.620641	25662.293808	27003.369170	28017.339317	28950.507144
14905.949223	17466.504128	13910.123421	17044.252437	19801.423794	23100.964063	24462.790365	25305.417375	26790.498359	27965.649893	28866.754697
13403.715952	11457.099606	13673.932216	15602.370094	20874.653560	21779.483059	24000.395281	25624.624052	26933.170157	27946.912572	28951.777469
9650.795346	11832.340379	14931.215828	17022.119669	20975.145471	21442.102338	23925.241266	25562.025686	26971.211711	27940.028815	28871.096509
14837.873598	16017.393799	14335.032140	17344.616001	20386.583041	22874.391477	23812.738559	25674.465079	27047.398263	28150.274928	28913.131921
14738.920589	15220.928549	15694.390039	18994.186751	20582.765256	21902.498802	24541.397849	25540.081283	27036.812982	27990.079480	28877.215805
8447.285061	16980.165427	18366.144715	17964.338769	19234.902944	21598.392376	24223.942520	25943.753768	27068.322511	28169.605379	28823.872272
11614.812756	13417.501148	13408.744588	19963.288609	21673.169068	22175.246595	24092.642300	25449.853192	27024.556578	27943.183484	28908.233281
11653.395320	12248.062943	18826.103222	18388.015399	20361.550760	22174.205560	24373.396069	25464.322062	26973.176118	28180.822892	28750.474466
14543.048750	12859.995537	15844.712770	17317.376685	19278.729129	22088.382896	23813.815464	25850.209619	27076.074669	28235.187794	28934.534579
15425.291879	14690.585248	15443.285839	17509.647153	20289.994516	22222.136696	24178.593672	25901.602656	27237.955830	28166.775814	28935.371237
15645.052032	10173.707715	16522.200523	17397.772093	21566.277102	21853.555063	24366.623857	25956.715872	27275.868707	28184.006567	28954.602822
11439.554951	16969.655668	14437.846396	17092.991086	19373.152147	21655.683586	23677.471261	25565.562422	27068.912785	28164.404256	28747.946463
8060.168787	14370.367126	16644.891043	19997.875497	20176.081575	23100.340365	24003.516279	25772.227286	27208.470855	28293.106969	28893.895987
9915.642326	17364.315772	15992.588396	16160.597606	19325.990579	21869.278289	23770.830161	25612.184729	26924.579738	28053.810646	28884.215385
11623.690507	11480.126525	14244.430858	17195.177199	20166.177003	23148.600737	24210.064114	26032.293278	27381.626188	28299.938495	28979.050829
11873.733571	17259.962601	13464.829060	15773.479901	19212.843195	21972.242609	24529.843596	25686.627193	27148.287145	28154.298622	28910.094578
13750.779415	10529.754192	13414.172568	17077.875655	21527.896083	22851.897229	24538.307921	25827.799897	27187.230596	28318.266167	28911.089168
9107.780573	16545.020130	18060.640748	20330.314214	18864.415115	22403.305810	24379.835390	26030.783166	27060.171584	28139.689748	28817.567368
10592.930175	10841.889537	17520.962803	20102.813538	19234.677777	22762.766445	24473.038041	25588.569659	27174.143240	28151.650670	28954.554450
7643.773908	12240.730489	18420.541580	17476.057375	19176.039211	21610.885111	23828.256055	25832.433258	27020.076280	28009.274247	28878.007880
15712.765019	12011.205845	16042.042719	17094.762842	21484.130850	21923.152735	24527.915780	25521.999910	27134.780894	28241.347331	28910.372909
7208.169414	16661.961396	17043.563343	17910.015119	21806.431342	21671.855685	24063.083686	25522.926585	27102.476614	28087.013613	28885.741920
9590.282134	12538.836522	17997.740419	15506.211279	19583.395762	21882.469811	24110.762870	25927.278536	27135.635455	28168.158887	28861.678407
14823.636545	16448.661741	15023.744040	18130.009760	21471.994405	22113.744591	24028.146109	25544.609632	26909.038137	27892.007095	28789.919899
7721.786945	12690.728253	16378.445891	15944.261778	19937.693626	21422.572745	23487.637391	25532.421010	27097.428741	28092.343096	28831.798043
12882.824201	14040.150951	14405.832997	19707.034527	21623.588879	22952.337005	24709.640578	25838.861831	27166.425849	28261.518981	28651.686802
10280.670009	13022.700812	13469.733127	18825.079174	19632.657977	22449.430638	24180.155234	25805.432751	27203.161533	28251.112819	28774.505064
9608.890481	15577.670570	13231.948991	15827.418639	19449.673858	21511.667135	24042.861516	26020.951858	27117.586806	28249.742795	28717.121042
10361.119467	12847.946924	13626.544350	17721.135180	20120.523923	22508.419923	23744.488652	25486.863568	27030.497255	27933.570327	28790.763922
11882.960770	17538.827755	13553.935842	16283.474959	21644.002692	21721.215976	24271.664650	25739.755792	27072.349007	28221.096175	28966.618374
11948.971834	16575.720054	15279.642729	16882.068131	20072.433201	22223.333481	24223.500890	26037.159896	27195.122586	28198.645166	28896.687319
7366.394132	13698.314786	14483.837175	19756.481015	20211.264542	21504.228117	24447.159202	25535.435513	27120.421623	28105.029592	28885.597198
11719.431329	17051.097319	13889.255027	19304.242394	19772.307552	22274.132872	24526.975630	25586.430995	26780.699779	28178.227926	28928.771680
7935.028872	17592.299519	16754.895973	18681.684892	21864.449224	23427.794125	23877.644655	25605.036238	27131.209644	28150.010675	28905.094545
10626.257900	17164.967647	13547.332607	16775.260158	21337.665438	21683.360465	23975.931876	25894.839567	27208.289541	28098.924727	28903.654594
10850.412077	13762.780185	17930.083851	17504.480690	19314.621615	21640.220079	24213.230785	25666.534506	26894.503317	27965.958941	28617.654104
15682.769365	12264.892044	16288.146153	19776.837677	19008.761589	21211.901096	24397.580163	25760.049646	26950.276957	27950.437031	28906.951314
8122.501943	17299.279066	15602.035500	16009.990121	20383.000083	23168.627650	24406.084034	25319.247687	26785.700875	28076.218966	28936.981861
15037.730801	15950.280491	14691.895103	19090.339658	19812.930937	21642.163920	23714.015422	25692.310711	27221.044822	28145.371733	28889.796602
12859.349499	10467.208261	15258.521424	19083.236206	18755.909230	23259.608061	24477.233253	25591.486962	27027.924338	28203.631463	28777.982653
10374.704531	11306.781591	15498.417282	18392.403518	21735.014706	21952.410231	24084.977353	25671.025819	27331.784934	28164.842092	28927.333108
15194.675387	13537.615255	14045.846426	19244.729991	20713.935215	21510.428554	23669.671427	25946.722402	27233.949812	28328.646360	28913.813503
10762.630101	13709.747261	15060.906872	19015.082886	19815.613451	21539.427487	24674.499198	25490.091979	27039.278079	28207.329566	28920.498877
7782.565615	10951.115952	18671.034961	18718.871258	21138.506852	22816.710010	23826.368829	25979.015634	27278.200221	27999.134031	28826.427325
13527.202036	15585.029919	15264.677247	15602.049344	21111.978365	22546.809125	23504.068310	25242.550211	27019.536037	28047.751633	28898.276812
13415.019194	14428.426995	17172.737014	16817.351041	19975.192347	22672.692178	24110.121549	26073.720973	26977.762919	28085.743363	28798.387376
8930.170774	16319.913353	14194.989592	20434.909073	20997.569537	22788.187543	23769.891552	25637.372386	26917.528274	28196.857157	28876.547385
12973.645019	10537.661228	17031.462311	18191.839200	20011.550923	22616.228715	23493.596956	25370.912132	26882.344678	27892.767042	28633.120194
9513.553247	14259.843423	16851.170338	17891.683227	19966.027897	21583.874661	24014.654591	25971.441998	27209.840583	28392.619934	28925.112245
9347.555709	13551.547633	17150.074079	18522.572093	21275.815737	22949.818667	24291.535646	25558.851823	26991.670082	28278.019622	28943.413433
15794.202199	13671.266186	13912.371419	18643.986843	19503.380275	22513.845990	23884.413851	25800.868808	27054.591220	28368.178703	28919.373068
10294.036269	16329.861895	14265.179211	18059.002371	19494.344422	23346.374905	23478.581875	25401.125186	27119.945948	28085.449408	28937.383276
11362.975183	16382.445851	13435.772810	15477.195340	18634.293624	21846.227919	24351.799532	25775.459354	27066.789611	28053.774161	29013.873698
13031.214870	15829.520755	15539.686095	18088.273182	18895.641266	21331.746295	23880.979327	25482.099421	27020.822566	28186.277508	28810.392125
14529.296849	12258.885395	16281.572695	19423.995021	20722.456269	21411.023443	23896.756452	25641.475959	27049.248540	28035.802113	28823.317276
9831.334654	14003.435482	18937.267571	17332.033341	20954.470211	22576.520154	24284.496048	25685.381208	26803.000041	27852.656589	28673.752607
15355.517778	14359.092419	17062.355025	19719.889310	20788.929161	23229.145257	23826.039756	25918.309451	27339.024192	28253.458313	28863.493962
11260.999766	13417.665258	17827.302215	18549.702470	20475.814728	21919.426663	24379.312980	25800.346754	27037.093113	28305.271707	28874.325177
9573.976587	16094.255396	18957.357401	16222.400642	19997.778226	21801.152349	23976.780553	25394.943337	27054.725805	27987.615806	28932.703465
10485.843668	10095.300763	15569.213814	19269.713266	19365.882775	22319.232818	24148.771762	25750.923976	27001.287751	28099.307156	28929.249381
9780.757686	12941.046664	18186.823144	17833.793260	19712.159175	21478.079797	24183.931264	26003.037002	26892.652825	28216.275728	28751.343508
7098.695746	13164.619542	17375.259231	20160.220677	20059.985923	22522.994320	24356.299103	25846.339214	27093.773374	28145.146646	28955.363870
8936.199281	17334.886091	13254.767575	17435.532012	19141.779950	21835.743063	23820.697651	25356.860993	26761.271989	27950.360768	28941.493995
10802.426624	12839.517413	16405.805891	16454.702387	21354.764474	21430.571370	23820.197922	25883.448568	27122.794219	27956.699385	28852.219554
11531.174601	16490.569745	17931.533582	16438.585261	18456.510344	21503.917351	23867.384151	25525.387626	26941.129667	27786.147707	28707.830959
7142.152793	13237.303412	15500.236289	18368.151598	20396.410599	21396.370563	23812.393443	25854.994577	27301.807391	28171.316086	28752.471242
8339.670456	13832.992435	14362.552111	17563.113395	20849.646065	22083.612291	24187.566880	25857.142481	27061.907481	28297.950962	28882.880986
10931.870903	14778.823782	16222.293463	20106.073555	20684.236357	21743.449956	24232.707863	26026.121250	27239.885959	28287.429030	28921.113016
13520.585545	14194.823829	16726.090850	17439.224641	19869.413446	22079.055390	24705.266262	26017.230815	27191.445156	28219.534697	28838.902220
15697.061898	16787.447555	16388.983913	16103.699200	21129.778748	21958.866050	23660.722879	25827.915518	27036.683146	28175.644948	28752.418237
9760.347587	15902.867357	17390.276344	19880.968893	21014.326504	22680.968762	24103.738950	25918.238963	27065.669036	28058.595001	28960.403249
8907.208212	13451.892484	17335.262050	16239.239520	20810.825636	23016.494859	24035.623742	25797.128242	27043.830705	28298.975560	28970.583900
11786.044451	12487.521949	16126.855336	18833.718603	18829.118365	22090.565402	23863.593380	25915.355351	27239.919061	28272.835692	28818.211430
15713.311669	11162.428175	13610.593043	16600.518882	20309.110038	22776.426288	23819.941229	25407.570988	26982.319756	28214.845831	28769.899461
12914.936841	10328.290928	14383.985445	18699.330247	18693.139384	22886.050724	24544.633250	25490.474275	27175.925211	27888.296158	28975.832147
13784.456452	14652.208905	18039.011276	17248.759322	19971.734366	21503.779455	24066.497148	25419.274551	26926.426996	27938.004870	28623.554349
7963.220573	10578.391332	17676.153126	19390.665764	21217.400835	22718.718693	23823.503253	25151.849171	26878.250029	28101.972081	28883.773506
7584.384658	17391.993285	16875.373481	18885.915839	18812.171700	21361.161883	23349.418605	25737.930226	26890.685438	27966.331130	28919.157907
12355.070374	13464.487096	13934.065542	16673.009420	21770.098561	21768.374685	24063.187463	25777.817313	27281.946447	28144.063054	28868.367036
10755.250464	13733.653351	15403.022359	18995.604913	19062.278899	21907.985411	24362.389669	26057.301986	27250.153124	28201.598594	28966.481980
11639.845762	16525.135925	15760.141418	17896.037583	20255.887546	22613.462104	23982.407110	25238.467730	27057.313761	28163.286579	28833.838744
15229.438475	12830.711784	13867.752772	19567.762191	20487.056094	23150.829426	23951.705541	25800.190074	26882.996012	28100.982601	28869.099969
9781.623972	16920.730420	17567.631963	20095.571046	21982.318747	22524.355119	23740.696062	25530.216385	27098.953228	28297.401084	28898.466245
15362.233328	13798.267665	16205.149986	17900.873655	18932.317048	22805.817033	24397.058142	25754.833797	27177.826045	28378.060904	28977.546352
14871.281889	11015.421302	13975.560041	19479.240898	19320.594455	21428.807908	23483.923812	25758.105119	27118.544651	28199.920101	28738.128505
11938.322506	12015.525361	14214.201401	16721.711568	21685.142888	22449.605375	23952.739390	25646.633672	26915.512865	28042.813880	28719.035761
11725.220849	12826.522371	15194.369283	18178.601151	20238.989528	21650.306767	24733.742948	25478.224661	27105.367229	28141.280179	28751.086179
7933.294046	15953.016501	15251.907261	17064.196739	19049.338309	22432.593311	24089.846988	25668.394749	26945.628769	28156.756159	28775.366609
13736.197197	12282.790192	15476.854245	16228.640796	20238.647149	21275.914864	24002.627691	25702.631295	26955.573155	28038.604595	28889.529861
15600.305497	14709.059773	15376.114063	17305.926076	18928.943135	23074.156443	23767.851944	25871.839662	27207.796157	28112.797593	28745.282478
8937.700509	14750.178676	16538.537794	17858.744714	20868.091824	22337.581938	24145.262085	25677.493194	27024.374069	28204.541675	28955.400202
11364.708372	12893.318512	16365.166243	16971.016825	19492.607191	21455.940955	23895.503846	25438.805725	26961.123732	28200.020282	28914.169941
13735.275118	15512.889448	13480.232862	18659.831880	18767.688921	21333.121333	23718.758039	25796.922189	27164.862835	28195.002325	28748.299084
9302.592448	12839.322134	17946.162424	16870.498515	20591.120113	21688.161936	23694.719579	25075.891511	26720.526840	27993.820783	28888.676934
15440.133692	15838.970459	13607.948620	18177.193782	20139.548438	21865.524861	24145.739182	25627.961954	26974.393476	28033.737828	28926.796437
12935.066611	14936.806017	13523.777443	20512.751216	19861.678570	21664.046043	23798.136512	25371.780963	26856.977730	28252.897672	28978.841714
11801.729222	11636.576046	14034.082806	19250.441756	21056.017337	21931.584086	23780.280351	25985.704641	27162.111319	28253.429064	28807.806994
10218.042102	17053.848687	13706.515955	16228.221289	21061.104831	22573.326489	23487.150697	25509.709475	26994.216609	28173.735459	28856.953602
15722.956288	11875.254918	14982.706562	16379.248718	20578.698023	21354.370920	23765.949737	25466.693983	27003.307035	28295.055928	28968.980478
13221.857447	14988.845021	16454.944368	16585.028554	19860.800725	22735.588015	24352.884141	25880.462705	27222.009352	27973.092659	28792.054570
8326.837975	15618.629111	19018.439485	17801.824042	19164.073203	22328.640730	23751.045927	25940.807995	27078.518567	27998.772335	28762.121034
10479.678676	11885.130023	16583.517285	16811.402539	19203.391651	22877.367501	23591.925029	25280.696562	26871.247075	27844.023329	28801.072664
14144.271040	15219.841034	17761.900777	20432.463925	19267.607203	22384.664818	24417.988972	25293.068890	26798.880306	28063.798195	28862.708290
15274.987637	10234.844114	18286.584423	17252.381307	18776.040416	21990.103496	24431.664365	25484.941780	26893.562478	28222.063807	28869.443529
15505.445992	10802.091504	15011.911198	17484.802656	20421.813063	22634.858008	24266.045877	25715.514766	26907.444705	28057.217745	28857.553782
8790.419319	14622.106022	16604.000075	19930.497009	19504.173164	21437.579623	24076.678119	26025.352460	27396.032730	28171.800297	28687.833041
8482.674728	11115.558929	15491.093485	17208.810912	20273.247507	21672.087261	23662.908434	25622.369946	27040.745972	28086.312577	28878.535855
13094.695297	13302.275944	17834.617798	17208.898659	19622.223054	23131.884373	23825.649904	26037.444749	27171.294688	28306.808738	28909.445247
10203.772518	14430.523205	14381.744927	16047.689417	21197.461298	21972.317800	24306.005095	25875.280936	27020.897640	27969.154370	28896.493056
8057.650417	13843.638899	15979.277396	18258.689385	20667.166005	23012.189191	23976.993077	25780.642564	26800.776012	28077.326492	28859.087848
15633.110809	15317.262410	14419.891581	16517.540145	19639.321375	22390.442167	23601.625454	25699.764346	27040.202484	28121.972131	28798.177891
9161.085237	15337.320165	18466.260210	16989.767413	19971.422713	23064.154802	23758.498297	25640.738732	26925.870459	28219.713451	28875.736783
11638.759368	11205.995735	16169.107893	18061.660548	20305.696949	21509.214008	24515.480884	25868.035548	26986.980491	28106.951983	28812.496302
8331.704784	12188.453832	15406.152755	17243.211589	21106.986573	23111.515278	24057.670350	25574.246453	27129.062461	28106.748886	28671.471737
15117.952695	12823.841606	17279.286561	16625.280744	19297.174016	21724.886294	23702.775558	25444.503393	27051.701413	28068.026782	28859.062505
14585.114014	14657.357067	17549.816989	18629.119228	21752.555226	22322.870967	23454.372548	25905.347390	27151.228830	28255.134441	28897.951657
10067.573364	14448.185462	16150.803061	18681.940297	20307.207612	22948.755489	24065.196110	25408.466952	27051.208694	28222.039132	28917.373952
8148.889698	15260.882893	18689.191288	20411.015521	18711.109065	21768.796201	23708.869655	25653.488052	27048.042187	28056.762258	28675.718776
11923.859627	12790.871574	18713.190560	17286.370631	20316.288943	21417.627396	23869.258054	25907.112300	26988.530071	27883.342754	28715.623889
9433.846604	10158.276620	18860.539028	15719.878958	20265.361758	21839.059401	24627.617694	25661.174292	27180.509991	28312.771696	28753.796360
12688.292813	16922.908684	18017.223516	15870.454239	19313.398195	21733.370181	24081.099854	25685.344181	27003.042904	28290.477312	28814.420045
14987.897160	14406.072296	18311.250896	15718.976009	19810.470990	22265.773036	23592.685895	25675.721911	27040.005243	28039.532149	28756.585163
11765.347381	11708.678110	14340.497120	15796.902656	20903.779346	22510.822519	23095.309848	25220.011633	27056.283571	27951.139958	28951.786936
10609.846134	17362.902079	13437.240100	18132.879152	21137.609937	21354.177468	24277.042211	25574.676966	27079.973228	27944.911282	28945.286148
13876.102793	17071.763017	17294.448658	18745.117673	18960.224141	21176.800795	23565.026071	25519.849382	26911.388431	28054.060902	28907.096442
15021.882873	16899.460528	14565.507383	18660.516791	20630.168428	23333.729045	24053.960484	25732.535126	26946.002747	28002.854481	28644.108536
9850.145836	11983.559225	18336.952162	19855.328542	19348.822767	21189.462940	23816.948597	25811.783088	26907.484514	28205.667768	28796.761312
15231.935534	10636.864585	17267.993715	17440.411242	21402.308544	22287.946882	23807.774289	25806.533426	26928.764953	28040.443195	28887.468329
8788.629267	14266.929063	15846.778164	16155.962070	20898.266308	22580.444394	23886.887673	25652.645456	27295.031291	28262.911356	28976.733853
8907.571681	10981.142432	16740.037159	18505.740047	21540.856805	21600.221120	24525.267055	25857.833567	27332.045576	28147.673876	28899.957657
13100.962302	12186.513816	17908.455588	18554.127119	20250.574997	22393.387334	23581.191467	25639.165463	27006.085917	28031.721322	28912.490769
7547.927448	16847.670583	16586.448831	17089.156674	21340.200480	23168.348028	23774.623063	25497.427461	27137.849756	28056.936320	28723.388509
16002.479435	15083.042050	18440.160786	20361.728227	18730.765266	22569.521265	23571.874882	25740.012082	26924.059420	28079.295758	28869.995267
12706.057322	16122.780161	15601.217349	19028.789991	20661.766480	21250.837441	24073.550201	25680.768765	27023.255758	28209.910245	28824.956517
7266.239605	11188.671566	16165.340770	17263.403922	20843.999726	22006.323490	23641.835622	25826.040494	26800.014291	27896.867181	28872.628296
11449.627401	17087.873476	15495.375344	20211.375595	21703.391311	23012.953662	24455.200383	25603.488401	27038.454126	27917.674313	28666.652950
8165.649594	15575.942543	18306.208931	18115.368426	20395.930082	22852.634755	24085.175718	25811.568417	27094.419586	28126.125068	28836.804759
11482.679172	13986.802640	14838.588217	19035.050264	19834.265855	21818.216142	23302.525206	25692.684399	27073.019784	27977.878933	29021.343688
8668.071319	10428.498221	18386.804499	18219.684217	20184.227654	21742.290866	24623.489929	25489.090731	27122.042999	28129.326573	28714.853300
8345.608951	10233.282231	16172.186581	17580.677255	18724.922703	23304.935924	23960.566962	25847.995223	27092.545726	28042.610759	28820.210378
10885.135459	14465.821639	14973.362389	16460.496623	21024.630153	22125.957218	23635.034616	25881.076785	27101.348604	28095.743021	28896.190707
9471.594929	17300.044815	15524.008539	16745.042777	20860.481014	23199.301978	23840.070108	25441.331436	27053.472312	28243.042720	28884.395333
14624.800259	14363.421019	17760.503766	17196.460503	21248.099382	21419.714587	24034.004344	25398.609132	26967.484367	27924.066712	28965.027707
11547.346503	14008.699597	16446.996742	18381.428719	20394.384798	23141.564033	24053.579554	25792.166532	27095.155860	28171.930965	28950.192134
9152.479441	15300.937552	13623.154891	19179.692518	19610.743502	21210.369169	23276.474809	25469.768105	27021.318127	27941.624090	28692.396855
8449.599546	12146.502379	18148.342377	18178.446853	19836.185049	23086.218880	23452.915525	25661.338615	27004.360914	28105.972295	28970.511506
9741.272370	15709.726794	12986.621802	16950.396683	21232.013983	21769.234554	23867.428495	25856.511735	27070.003491	28179.832142	28869.023018
14066.438863	14244.289684	13229.232447	16528.977324	20545.478007	22484.315128	24170.741656	25913.058769	27341.767105	28164.680893	28660.702024
13076.525660	17454.220295	18636.628173	17101.181218	21056.381248	23309.034814	23945.307829	25929.579502	27184.056135	28210.163393	28760.896691
13663.228274	12378.713304	18545.400373	20198.084451	21064.395782	21482.571354	23813.333864	25546.054039	27119.323771	28189.990325	28838.233330
12722.283515	16433.848215	17778.167800	16039.287259	21020.524178	21843.176356	24316.308037	25551.299622	27120.736785	28194.932210	28792.465987
11710.197177	14860.691954	17450.065046	16121.029394	20063.537281	21504.522224	24210.062389	25518.440540	27086.675632	28098.280729	28871.373112
12568.271933	13985.970401	14275.599869	18286.719957	18597.192484	21562.920063	24090.702047	25791.651332	27170.237038	28086.495628	28903.480289
7870.056188	15880.502634	14518.640178	18651.507568	21770.844067	22288.402276	24155.579175	25694.793688	27150.992603	28208.448794	28935.317626
9729.330181	13448.282540	13274.887070	19028.911589	20463.399456	22174.372720	23831.814297	25260.148702	26802.461716	27937.426513	28737.867651
14003.526938	15158.310900	17180.586224	16797.935700	19243.749164	22838.400356	23510.869892	25638.548796	27035.854547	27970.983067	28873.708012
8476.478137	11285.724456	18996.085461	16319.275949	21085.601993	22079.443347	24332.035019	25920.858665	27065.579332	28212.166794	28870.608909
12940.920400	10421.587003	14832.541391	19223.475122	19339.894263	22352.646597	24022.232143	25297.340336	26812.270787	27851.687479	28911.976349
7769.980699	13968.784532	16152.781295	18474.091615	21479.814542	22162.715046	24230.389986	25680.797624	27011.866691	28087.948397	28955.130078
8630.717662	13525.038462	16406.903891	16483.297988	21097.012181	22751.784000	24216.903855	25571.206899	27112.338394	28096.773247	28931.111834
9163.274642	10302.396087	14199.733731	16071.133696	18898.650334	22164.709141	24078.947352	25442.709901	27031.923210	27991.840956	28738.271651
14795.538205	15223.307205	16983.826649	16067.437366	21469.926065	22600.710369	23926.505581	25730.316982	27033.072373	28356.484479	28927.096090
14178.222302	12617.543552	12838.431553	15443.717160	19216.951093	22711.345037	24121.936664	25742.257452	27288.307982	28102.111589	28908.392801
10293.622026	12182.984067	18294.956512	18165.258122	21814.702162	22155.276794	24306.813140	25624.848548	27095.831304	28238.116487	28860.426404
8041.091298	12803.765955	14125.823539	17236.153575	21656.552872	22540.433959	24517.061745	25792.239468	27058.770679	28232.436362	28813.574450
11319.719212	9991.869392	15335.950601	18695.263896	21751.303242	21838.809809	23664.455442	25785.821282	27071.073538	28118.438826	28900.582985
10120.658489	12331.530061	15716.858470	16849.446605	21675.436872	23274.310630	24712.866643	26134.896289	27214.161891	28100.759182	28845.879565
10965.496420	10140.364449	16122.135808	16714.058486	21526.452767	21837.208990	24306.556543	25889.293074	27103.353090	28106.765850	28845.311049
11330.986276	15538.030787	13241.114957	18337.050946	19066.709982	21913.013092	23454.128076	25611.089012	27021.055941	28057.634538	28773.703487
10350.017144	14901.742082	16973.294621	20266.271505	20964.393322	23292.492668	23832.637100	25525.624595	27114.728556	28200.673948	28828.676084
12916.518595	14341.972887	15100.123421	18552.511799	21354.871043	23260.397735	24335.679400	25808.896155	27027.510033	28333.536992	28922.585360
9792.112774	17069.153798	15883.552124	19533.126274	19953.301893	22872.212153	23930.521479	26051.957651	26999.592725	27975.747696	28942.089614
9616.386434	17192.260919	15504.413451	17785.479375	20623.423003	22788.921595	24166.753356	25978.059199	27231.284143	28171.871938	28798.342518
13618.557733	12314.298941	15956.217914	19244.225392	21594.134308	22095.615292	24422.500954	26118.656302	27311.108780	28130.994656	28954.415942
11300.989270	17541.632933	13314.012592	17699.057552	19273.029007	22287.885736	24673.980329	25827.981270	27075.720491	28151.638853	28673.098218
8764.250048	17081.506025	17235.368891	18416.161598	19929.392922	21879.484493	24466.066433	25475.964457	26749.441312	28057.946190	28879.078016
10730.818306	16807.155922	17904.104925	16903.557258	19885.744151	22222.654940	23948.057233	25536.103915	27030.030960	28127.556696	28735.427308
10793.128015	14523.441685	18464.301240	18840.213624	18789.905445	21597.620193	24075.792226	25840.270865	27097.234901	28164.543863	28841.121305
14939.881118	16612.783635	13274.198672	19029.088527	19599.831762	23123.932426	23623.323887	25483.072043	26984.252831	28036.695513	28726.653110
13807.747157	16802.208680	18751.801115	18331.617497	20883.465150	22498.880473	23455.393841	25553.291581	27262.373256	28041.690361	28887.825007
9150.615314	13232.949754	18512.446456	16482.692910	21481.039359	21081.832954	23730.298886	25272.398071	26815.265902	27830.227791	28965.185225
11325.343871	11872.171289	15028.072375	19263.070627	19048.492170	21611.157660	24087.129667	25266.336831	26964.747801	28144.423796	28764.460554
7322.210193	16368.648235	16457.948312	16354.572032	21871.403677	21654.411872	23788.799883	25941.187780	27098.620545	28212.633898	28793.125448
15246.949118	16572.597124	17621.576256	18796.325686	19636.215933	23251.902146	24666.346887	25713.095072	27107.451173	28001.365633	28926.011900
9838.510618	14467.354767	13625.578415	20107.209968	20292.122441	23322.926625	24447.552506	25430.047738	26905.376475	27793.908812	28939.236948
10160.046529	14138.133512	18903.097472	18778.238303	21582.574219	22959.173402	23699.699162	25716.926817	26766.656560	27978.632457	28801.996024
8787.113980	11195.715796	17413.447260	17137.321378	21337.850488	22998.005713	23649.877149	25458.032667	27153.547919	28290.777003	28940.220716
15219.700125	14963.075021	17333.045251	15871.090314	19943.386286	21920.269670	23921.703449	25244.180829	26894.854063	28037.237970	28777.830084
13008.624799	14074.380848	15639.030918	16364.205281	20795.501692	22496.241599	23821.598561	25695.214081	27241.538622	28323.073217	28973.397377
11078.056702	14320.883314	16603.675662	18874.972488	21436.284524	21957.584674	24689.555364	25786.567147	27058.660671	28118.351075	29008.163530
9687.942386	15892.046969	17629.131324	16271.875587	21572.521956	23009.820553	23884.743319	25797.096428	27047.717433	28125.557776	28785.696623
9787.027310	14586.296132	13472.180996	19172.967552	19253.489558	22866.078504	24032.619457	25776.657631	27252.408244	28367.411751	28853.597717
8131.682505	17463.559192	14495.630257	15913.856408	21099.714768	21589.121359	24722.472655	26144.091777	26932.890217	28113.786721	28927.197881
15003.384808	17550.098261	17835.518223	17559.147402	21321.349988	22913.954352	24633.147133	25852.848187	27187.666571	28200.647534	28901.185004
14008.395732	17321.488506	18711.761485	16674.373026	20647.939967	21854.881212	24119.877188	25369.268136	26904.807546	28138.802415	28922.651056
14196.749783	16144.985428	18810.781372	20308.280052	19564.934984	22427.900562	23807.298604	25937.479670	27230.410878	28205.590109	28764.806588
10524.958444	14522.884546	13219.958900	17740.470402	18978.977193	22851.068753	23775.312335	25941.964142	27053.086520	28115.397756	28718.150538
13546.230329	16476.771025	19192.663132	19305.167667	19417.694465	22703.962562	24236.542461	25618.389423	27113.229822	28154.246316	28996.177188
15046.957087	13680.128114	19082.384170	16897.107209	19997.156348	23062.249515	23838.181918	25957.165830	27117.578222	28256.685210	28987.229081
13671.718680	12296.449631	13037.857220	19512.823749	19731.213837	21595.431291	23653.027802	25541.724209	27039.335950	27928.722169	28941.659082
9552.576281	13832.430120	14286.829990	16398.085867	21863.434916	22268.955226	24629.849270	25580.460396	26996.770383	28274.903620	28925.039403
12577.171808	17328.831235	15232.801879	17941.285252	19510.130760	22323.336817	24153.758740	25613.742368	27050.899644	28130.243881	28820.543513
14898.844568	12877.626056	15933.775367	16788.308879	19064.178694	22800.262431	24510.340032	25579.657591	27073.785750	28327.923846	29022.098976
11225.421316	11445.481571	14268.586655	17103.935722	21133.288135	23289.401352	24150.440239	26028.678402	27000.664902	28027.557537	28956.235231
9848.231434	12796.718969	17113.636711	18305.779627	20711.420399	21611.477977	24546.184750	25657.007606	27187.201742	28015.887152	28784.131465
14871.573516	15321.345520	16741.143401	17597.344008	19810.923805	21693.369794	24393.144614	25483.208256	26898.888843	27869.904651	28823.463073
10881.152328	11945.125790	16921.628301	18837.320225	19731.755502	22827.063669	23792.682244	25250.961934	26928.327489	28286.807281	28847.104303
7784.109277	14248.588349	13428.473025	16640.280561	19177.285001	22589.233909	23898.985182	25629.584897	27083.153905	28026.036717	28904.943878
15822.791024	15737.850812	15048.453350	19489.261306	20721.756689	22520.481422	24034.765840	25775.297492	26883.456970	28106.938511	28916.484086
8323.843469	16591.333403	17343.003307	17392.524203	20764.169698	22346.191654	24147.407022	25535.704662	26922.651869	28215.383133	28966.854048
10950.677510	15956.195779	15890.952637	19297.080837	20256.949648	23094.465168	23608.454020	25624.885796	27126.353828	28327.944884	28925.665608
9409.566510	11845.127049	15064.408375	18740.945460	19418.307680	21273.294057	23688.619788	25733.030885	26992.411227	27935.179383	28827.212146
9194.457851	11633.253907	15734.957504	20188.258297	20889.128101	22247.060439	23950.064579	25661.397182	26858.778003	28064.638225	28814.868880
9814.183787	11894.803468	15554.883023	16534.210971	21477.686257	22532.035493	24019.163270	25657.727334	27061.044821	28230.189880	28775.730362
9104.008232	14019.157027	17008.935684	19241.775999	19378.998024	21632.677818	24389.119744	26205.658833	27406.301664	28129.473171	28869.740447
15797.241495	11033.992778	18599.444740	17439.980123	19574.676384	22203.180077	23806.436310	25808.399212	26970.948065	28165.818712	28775.563769
15726.209503	14061.653107	16670.744613	17129.076725	21307.598214	22920.364495	23970.464427	25654.670769	27151.874142	28314.796009	28889.132186
15668.507383	11431.304808	13091.068292	16093.295826	18825.885346	22365.224847	23186.351458	25049.071401	26616.357998	27981.109932	28660.258187
15117.710595	10695.568050	15172.142020	15805.375485	19783.324355	23119.730054	24250.859109	25721.923743	27056.699758	28109.620737	28963.629810
7141.776727	12149.972504	14023.463024	15867.081316	21302.174165	23009.953376	23648.340136	25730.875589	27150.538046	28210.682484	28920.759737
13760.531579	10469.016697	15881.181927	19531.330680	20608.294599	21862.031284	23825.232578	25854.550768	27066.846648	27941.715909	28947.066786
7221.389450	10772.315184	17708.799636	18588.471609	20052.013342	21797.372173	23812.689990	25845.241573	27225.855937	28200.606816	28807.478674
12053.095614	12280.366762	13312.042612	16802.060645	21066.991814	22598.734116	23822.388625	25556.576119	27103.473324	28160.174824	28763.020102
14592.597184	10547.703754	13864.025462	16944.034996	20270.300187	22885.711582	24088.287934	25574.755223	26729.402699	27930.254288	28700.962130
8347.122319	17336.778010	12821.362968	20276.732213	18622.603166	22491.763072	24400.501261	26088.408098	27340.387336	28415.520268	28904.616292
10255.454724	13216.109129	13812.540328	18729.635201	19345.063833	21850.758079	24070.447654	25726.140415	27124.637886	28195.102421	28914.798139
10234.911723	16064.136883	13863.196869	16641.939701	20609.125362	21932.139032	24388.002185	25657.074698	26930.249334	28109.492481	28725.140096
15357.357233	10213.428927	14549.662336	19052.914478	19194.534490	23002.426331	23676.511960	25540.825662	27057.246675	28156.047173	28728.878817
15816.269990	13782.978511	13436.945474	18553.347181	19937.413535	22511.486479	24073.480311	25623.541123	27013.084697	28124.456082	29010.476332
7960.889163	14409.165368	15338.824772	19535.189603	18643.921007	22570.852478	24311.157658	25693.801090	27078.882553	28134.431319	28631.915351
7459.956509	14468.162214	17035.489006	18961.810452	19434.041038	22185.349407	23967.510393	25760.269923	27111.488193	28294.341640	28806.458113
13665.887291	14067.165529	16081.122036	20177.445220	19035.566328	21930.596508	24012.767217	25923.686732	27247.491572	27940.021214	28725.156374
15002.767473	13376.849371	14142.758812	18323.234248	19482.534159	23390.175156	24476.713088	25894.842628	27256.145418	28274.824153	28644.985228
7462.810851	10357.789100	15299.951612	17497.664538	20151.749707	22411.156935	24188.945054	25474.346637	26730.318576	28057.664983	28753.927963
10438.765502	11909.875406	14139.677210	16717.606034	18527.013636	21371.882116	24179.587153	25506.086389	27022.080252	28169.122866	28741.560819
10143.169187	14477.432390	18566.890253	16006.138165	20491.997884	21513.249469	23315.409285	25575.937897	26851.438660	28031.613871	28933.789929
9674.388177	12282.819650	15575.880541	20049.459453	20402.262741	21763.466007	23643.210682	25492.610111	26999.338373	28122.125462	28892.634134
14388.358741	12127.827648	14600.869801	16346.170660	20767.828378	21456.223860	24313.917352	25342.988065	26934.792202	27982.277220	28779.265858
14839.647000	15790.158251	13573.900379	20774.361179	20198.401071	21464.764260	24254.760939	25306.447621	26878.023329	28246.801457	28735.225838
12847.496445	15703.570833	15529.756017	20178.783040	21560.045009	22106.998736	24026.454760	25968.087966	27230.813597	28314.561354	28785.977467
9246.386489	10446.803295	18795.250553	17675.286071	18946.675976	23108.093270	23592.915644	25836.238007	27052.552509	28093.020030	28884.385950
14603.916185	11460.343114	13570.572418	16085.815744	21571.488392	23112.766136	23775.735974	25642.204050	26827.771727	28218.655341	28950.145484
14480.378745	16522.341673	15932.095531	16531.072712	19355.616410	22913.395638	24035.474373	25806.580057	26636.833435	28080.388913	28913.519378
13966.377767	17102.189410	14253.343067	17031.192196	21589.725678	22790.332993	23520.784612	25657.529190	27037.618900	28262.671946	28784.800964
14652.767024	16797.183972	14032.115884	17221.595744	19445.616985	21494.052784	24208.796141	25782.914234	26941.352705	28342.229554	28933.898250
15642.472866	13674.398005	14683.245347	15996.234878	18825.654901	22744.818927	24112.218841	25667.808575	27077.316507	28294.765536	28956.623422
7610.406544	14254.644008	17518.447396	19139.681742	19209.878830	22938.158313	24351.024923	25666.831374	27039.477887	28010.178560	28757.245084
7549.914230	14077.917949	13685.733142	17930.634259	19590.246137	21582.389997	24507.646844	25983.768810	26994.420343	28055.133118	28815.449167
10077.689097	10639.481474	14644.057643	19669.364686	19188.444177	21820.701398	24160.218813	25890.578617	27366.328939	28186.962107	28924.949366
11524.974608	16281.629085	14177.055935	17797.145337	20420.748900	21420.193607	23848.346234	25503.470488	27055.636820	28113.624075	28878.816669
10203.468832	12049.045392	16359.786928	16463.898755	19517.603497	22193.089522	24188.663211	25799.955394	27236.944025	28101.393900	28767.736148
10081.302726	11701.138365	13634.170967	17763.057312	18902.794347	21716.628133	24435.055225	25808.123592	27247.473355	28186.458367	28973.825907
9529.330968	15337.400916	14055.410493	18309.521331	20019.445862	21598.660587	23638.350623	25640.176767	27233.584323	28191.398466	28829.466322
15598.280525	11922.606301	16143.036069	20069.256583	19471.596229	23183.771636	24405.389998	25879.955111	27118.574387	28095.947079	28937.926325
14419.487033	17342.973852	17903.048402	18151.138397	21502.411609	21651.972826	23278.580433	25272.873155	27096.405643	28191.639345	28741.797140
12701.078202	17157.942710	15879.656780	19438.353698	20579.438650	22047.506614	24394.980715	25761.260183	26979.011097	28102.576004	28837.546142
10105.137781	13866.853296	15310.075310	17134.871955	19889.171904	21835.585058	24095.697124	25468.405644	27049.432602	28177.425177	28845.688324
11102.179054	10398.584012	15939.750556	19830.004188	19516.396275	21912.975713	24594.454114	25919.390597	27326.916009	28286.383344	28821.138234
14945.916862	14921.169388	13514.981048	18678.753596	19673.629907	23261.231691	24164.213284	25989.396369	27478.360912	28135.456264	28969.989348
8930.511995	15011.808920	15044.468910	19815.604999	21482.195695	22568.551300	23712.841470	25674.857031	26839.913450	27870.726976	28900.534170
7969.565895	15974.027983	14397.305065	18735.274393	19973.120424	22454.569190	23841.657958	25999.387953	27282.440038	28369.744166	28950.036042
11859.073345	13072.454069	15367.160787	16481.225501	20730.481614	21578.139395	24332.461421	25548.645569	27035.032943	28098.652451	28929.455401
15344.470269	14280.178910	17370.552558	17129.272702	19596.276520	21922.778609	23970.098633	25780.452793	26999.687827	28103.993879	28826.650557
14703.877169	16734.550634	13871.695847	16589.547953	18739.977333	21438.158707	23710.749392	25624.497023	26805.990037	28024.453764	28848.330224
12963.073189	16800.959896	14685.257905	18218.552433	21417.170077	22413.980840	24003.830288	25190.595872	26813.266062	27798.349073	28812.588015
13040.757223	17332.908169	16388.381466	17543.843357	19493.721077	22149.154142	23935.200852	25370.066463	27016.315797	28139.963946	28872.246707
10425.127811	11270.119587	15320.166399	16029.813721	18834.118994	21744.274855	23963.007536	25780.760999	27082.774178	28201.949032	28974.060113
7341.801251	15727.633549	16233.253464	18408.682597	21363.976255	22924.068590	24113.748585	25578.862443	26895.605088	28013.527691	28856.685275
7902.656570	11150.268948	15432.856817	18388.462917	21486.022903	23160.049999	24409.202175	25498.115883	26671.887501	27814.992667	28904.441721
14200.702298	14512.098906	13796.681833	17278.020628	19881.789982	22360.417891	23486.912383	25473.421911	26908.219507	27920.673496	28821.178818
11597.274569	16614.352770	16842.066070	15986.789249	18590.175767	23098.374675	23820.127801	25412.474899	26671.960793	27857.716892	28879.132978
12551.406590	12012.066489	13607.905325	16330.570649	19339.255389	21890.913945	24289.942596	25925.116235	27315.946910	28364.790465	28939.300063
12967.118093	12999.781009	15544.482959	16767.061628	20465.513848	21602.369532	24066.847007	25683.068844	27158.698815	28138.438852	28839.252566
10325.986625	14075.917385	13654.930324	15679.234671	21569.657499	21715.197501	23918.423696	25855.431329	27128.946504	28110.074770	28846.592744
15168.007998	15112.065732	15579.061255	18911.735870	19698.598597	23178.272690	24511.769436	25457.442538	27161.910581	28245.672395	28892.400662
8998.428563	16283.280374	17397.492585	16736.264968	18990.315427	21935.601408	24025.632720	25524.399773	26790.136827	27878.267614	28847.169442
8914.285201	10734.639406	13651.364987	16613.100389	20655.762907	21323.537759	24843.329101	25386.206453	26965.743132	28140.154692	28838.470161
9006.926372	16222.179164	14151.256493	19259.361483	20834.330973	21902.590393	24194.756455	25717.770617	27240.251608	28111.540120	28897.833010
9191.749671	12305.657139	18379.284533	16058.439372	21437.226296	22659.466618	23668.235706	25873.923684	27108.761472	28118.521688	28884.089195
7360.821347	10633.624941	14300.859510	16935.364081	18870.943652	21083.119255	24311.872287	25946.893717	27027.281145	28046.758341	28888.191922
15727.939213	13126.633219	15274.533740	17004.486722	20037.086218	22149.824166	24009.257943	25548.838185	27077.016790	28066.100278	28738.414600
8760.032725	15117.142102	17034.431749	17297.752002	20824.738548	22051.457102	24539.908446	25604.995978	26992.188198	27938.180534	28625.077616
13860.264933	15486.347765	16438.697300	18805.597502	20179.584918	22106.484586	24049.024650	25965.575472	27131.953612	28164.582338	28927.462506
15178.047804	10062.829898	14523.951000	15797.625594	21603.202701	22540.289442	24127.045667	25631.950985	26706.487072	27835.438743	28721.851958
14100.068917	16462.427220	15574.913478	19380.874638	20309.573295	22411.457564	24422.412053	25649.593694	27014.530181	28052.183564	28826.965409
9016.220451	17118.953112	18382.151744	19275.513135	19544.467112	22834.473922	24841.637334	25456.740187	27088.727782	28108.936732	28862.359085
7826.963635	14991.834480	18894.328467	20159.720502	20500.570874	22654.829006	24582.926767	26173.243642	27027.055553	28113.364447	28917.577890
16178.642354	13543.934107	18279.587225	18087.085871	20007.319769	21590.976749	24118.273997	25698.528868	26938.791406	28126.537373	28939.533548
12655.197075	11681.699512	14790.580554	20500.503708	19388.358303	22330.652284	24392.241129	26109.072636	27253.600631	28258.180331	28951.846614
9422.800901	13649.424177	14659.895129	20059.319578	19281.396713	22320.481840	23724.236254	25512.577247	27188.648730	28254.957233	28820.077503
11135.792480	14947.491314	13651.416437	16155.829708	19913.221447	22229.714010	23627.037251	25567.608839	27172.509866	28258.449986	28855.522968
12178.238797	13676.741332	17539.719549	18904.203402	19355.615355	22051.174518	24034.130297	25554.790441	27143.065111	28109.518805	28716.697397
15893.446997	16026.424095	18615.072733	19428.873940	20335.073647	21891.974901	24263.611023	25650.719514	27008.002337	28094.028390	28825.097802
11045.581491	17049.195113	16345.333282	19802.681508	19356.316945	21150.857093	23428.510480	25479.257244	26837.813612	28135.005414	28732.753120
7187.493179	11434.716684	18659.573270	17962.418050	21878.009578	23052.912944	24625.405125	25695.474441	27053.094828	28281.923755	28820.945953
8297.650214	15725.569579	14046.043145	18574.116253	20034.864184	22647.826437	23700.215601	25394.623205	27160.478995	28120.147706	28940.216714
9084.905833	13665.095818	14029.244901	16636.210925	19963.676768	21586.617331	24465.728732	25698.819667	27233.221089	28211.625986	28921.793110
8380.691355	11839.181282	14917.540473	16847.187538	20395.593068	22274.435931	24002.676931	25717.179021	27158.185143	28026.021125	28934.505074
14806.773206	17532.145745	15278.945971	17935.277582	18831.985428	21664.210697	24021.825434	25897.117434	26993.494963	28043.363491	28782.523065
15186.932619	14967.866215	14209.434154	16295.460082	20987.851183	23085.215210	24536.837186	25711.541815	26983.053399	28132.864799	28809.528457
12872.407660	14202.132664	13943.194148	17586.644528	20132.749536	22890.328918	24154.286018	25980.895396	26998.071322	28094.271622	28869.551659
13508.975397	13132.479089	16304.640997	17617.887925	20046.392298	23086.249359	24310.534338	25525.454689	27139.233426	28110.338685	28798.590772
11041.469495	9974.462593	17162.455555	18565.178047	18585.118704	21548.362943	23573.450239	25742.240896	27168.255996	28169.391708	29000.036444
11033.937613	12335.582141	13997.271238	18245.725263	19014.873086	22348.787253	24205.707733	25191.191850	26953.987438	27928.966658	28684.781074
13590.153809	10939.257762	15708.188531	19950.847615	21377.726557	21791.143048	24109.252434	25685.999088	26984.408843	27917.003461	28971.784646
12988.634237	17273.245173	13406.410101	17811.310867	19428.958414	22372.676828	24373.311669	25636.612407	27014.746221	28195.334909	28799.215335
9244.474158	15501.854375	17314.162137	19967.501734	21688.736520	22890.931083	24669.371752	25513.409669	27140.364882	28102.740178	28725.466054
8626.980707	17133.703996	18168.015837	16710.217625	21657.531865	22890.407245	24186.118390	25804.908644	27174.407589	28122.818434	28770.185902
8371.045036	10107.449027	14991.908130	19582.514410	21185.455486	23311.273473	24315.470834	25761.911394	27068.838059	28150.670528	28852.194943
8622.947960	14029.792737	14533.272677	16656.794186	19421.050936	21984.796356	23847.104475	25635.446751	27318.448141	28215.280292	28909.232177
10905.913425	11453.315151	16019.690795	16322.949594	19247.623856	22857.760936	24389.112086	26059.529689	27130.493931	28087.801415	28744.892565
12031.895983	15427.764110	18145.694712	18466.157399	18774.718330	21604.028530	23998.447546	25204.650380	26969.980107	28036.138090	28948.734312
13395.745677	15480.459778	15455.058597	19601.351056	20519.592994	21363.665523	23132.855900	25572.996378	26910.586191	27868.385856	28869.205906
11132.196051	13202.601182	17883.554640	16797.276140	20229.574372	21595.590766	23896.648455	25657.469869	27055.509461	27995.776971	28839.554272
9370.915433	10000.732571	13446.221984	20004.216296	19196.556885	23043.647558	24238.182883	25953.594999	27299.118894	28353.271163	28901.583719
10394.331470	14852.180799	13589.211399	19016.943175	20274.842870	21686.129727	23546.407464	25694.696520	26906.671854	27868.856572	28928.954340
10427.277566	15179.166487	14017.565994	16918.935184	21135.830694	22899.529765	24185.238827	25736.786094	27098.189328	28308.464850	28911.583502
13865.242872	10930.749751	15743.645672	19234.993340	20390.750174	22915.736443	23632.073977	25944.430939	26911.421671	28054.606686	28846.607142
8998.062953	15480.022376	13491.590832	17464.776398	20937.475730	22162.043116	23715.538278	25374.740704	27039.198740	28210.753953	28703.456116
8376.370954	13892.269185	13779.830309	17902.966659	19862.600035	21550.593652	24251.035821	26008.369604	27260.891333	28129.698576	28893.974342
8896.296104	15139.767040	13506.776124	17214.275994	21383.533606	22203.089948	23586.230063	25669.631421	27037.084191	28097.857968	28763.638407
15713.927705	17236.443171	17134.832748	18055.251913	20960.281646	21538.559754	23807.595132	25504.563050	27030.329088	28214.222566	28935.771596
9879.631416	15892.433667	17467.461457	17261.134256	19342.811139	21976.332272	23635.823285	25748.998450	26894.916465	27962.610316	28926.018366
9276.777068	15826.519866	16052.498089	16157.860579	19357.667997	22600.828249	23735.720462	25545.328203	26956.101191	28071.729129	28955.972617
14535.402074	15906.214934	17420.455011	17761.849006	19267.140242	23313.486886	24115.713505	25761.218674	26925.044960	28009.383599	28849.907604
12916.629049	13317.736839	16730.203561	16011.177192	19080.710413	21622.789956	24183.465000	25381.632555	27029.551344	28171.996927	28707.240160
13585.557723	11145.917318	18247.987071	18035.156445	19944.319770	21470.555131	23842.763767	25848.631719	27054.980407	28256.137473	28941.026652
9856.468833	13086.512557	14280.466207	16603.037468	19677.652245	21088.238287	23730.566438	25643.683561	27216.481838	28093.985898	28854.859997
15061.346629	14258.981685	17337.288945	17799.106081	20404.647800	21712.372490	24178.315081	25462.128958	26955.905732	28232.863620	28938.249187
9926.900944	10849.482865	17984.042207	16351.904795	21194.175165	22536.853714	23701.955975	25641.739397	27021.911469	28186.076127	28940.201523
8677.368975	13114.094167	16942.478984	16775.516885	18885.934073	21209.553332	23662.630433	25736.247513	27105.809237	28044.365602	28689.782517
11008.424464	16643.572104	14350.156564	17789.277846	19781.950275	22401.480418	24647.871241	25699.894473	27014.337890	28033.558906	28717.916016
7457.186455	14825.928663	18332.811251	16594.430888	19251.108268	22809.675880	24496.835342	25648.081509	27143.989550	28150.681223	28873.782151
11197.680203	16682.180902	16567.620881	19506.682601	20703.885599	22412.468653	23947.865438	25497.312523	26994.413464	28166.019410	28885.403763
7210.095410	17130.415695	14197.507962	19220.578566	19515.351479	21455.897538	24299.128600	25671.454860	27100.383974	27937.366110	28768.924678
15867.104066	16841.540821	17443.467306	18133.987179	21644.447818	23070.466666	23147.905744	25279.783322	26895.017780	28194.443436	28954.136502
10447.564031	16883.873831	14647.797394	16207.358222	19754.055233	21701.988737	24270.531086	25913.499487	27306.081899	28380.564310	28957.684779
14598.524590	16687.724750	18354.346403	18427.908869	20472.013274	21408.680672	23764.955985	25659.820234	26886.587834	28041.951339	28767.006934
14833.695873	13081.892928	17216.735707	19324.859596	20047.318660	21894.574874	23746.644959	25780.115086	26840.179140	27861.842247	28645.890596
13977.119951	12915.545393	17791.687850	18350.070034	19330.979149	22231.000866	23888.381890	25242.802138	27017.649571	28171.943505	28939.243190
10886.365301	15778.204567	15378.553970	19045.994018	20886.236449	22044.978430	24020.230487	25696.323368	26893.605983	28284.237245	28960.651329
11131.367912	11812.856993	13836.260235	19328.403663	19847.099410	21716.062897	24653.158267	26013.291014	26935.728284	28114.392564	28801.974233
8544.082313	10919.813667	14847.833219	16735.762577	21653.669728	22511.537744	24053.854911	25776.861566	27161.187483	28149.442277	28758.569739
9569.501354	12727.147191	18531.850774	17876.017957	18717.346803	21355.643412	23922.040241	25487.043395	26963.153170	28034.921547	28698.473949
9823.442576	11014.498485	13821.344164	17732.347942	21079.184877	22133.456436	23781.198861	25773.233193	27118.693239	28069.467043	28873.317121
14837.307960	14173.309788	16705.684293	16115.074999	21075.866598	22549.416527	23976.082176	25514.679336	26995.185292	27978.695118	28894.159650
12955.145303	11010.833502	13522.716466	19341.761613	18927.755953	23102.150475	24459.296381	25698.194357	27193.892262	28183.694789	28864.541167
8623.973856	10740.144847	13503.526954	17692.130181	19124.719063	21196.922540	23760.552618	25557.155917	27071.379938	28123.369631	28896.878542
10657.438184	16720.433386	17486.553829	16236.877121	21906.601620	22500.600497	24631.299406	25644.962327	27101.360251	28221.956538	28852.449955
13167.589499	15576.603721	13265.921560	20095.879453	20368.608841	21599.741099	24514.760433	25282.884676	26753.005394	27798.156899	28923.875649
8091.967620	13814.114259	13338.882861	20113.651983	20709.659720	22225.819365	24327.625414	25953.878087	27207.683611	28010.142395	28907.332866
7103.028107	13667.867850	14767.451976	17161.578978	20559.944981	21452.321163	23806.698073	25412.458669	26902.075819	28002.854387	28862.682367
7884.371609	16575.781366	16288.955914	19241.280521	21193.131099	23294.212811	23395.185972	25542.934911	27051.737479	28165.848501	28964.545531
10699.897355	13863.327263	15972.361168	17426.319244	19798.784804	23340.538248	23985.136744	25625.071240	27119.525269	27993.839554	28844.843376
9802.759030	14658.617812	17985.892122	16838.068277	20087.500154	22591.252376	23756.627717	25392.550008	26972.980187	28193.957012	28757.778898
14609.250198	15840.923140	12985.363915	18252.995466	19567.272119	22681.781990	24492.721653	25602.106736	26985.872969	28170.348659	28794.473441
8567.464699	15296.524694	14890.488521	18539.708835	19214.228247	21212.898180	23928.990624	25559.381602	26957.187481	28243.701000	28846.050109
9210.264058	12117.044368	17516.391982	17374.567607	19944.285559	21472.883970	23591.347016	25806.002942	26945.778929	28002.145328	28752.846778
9592.636191	13908.717479	15171.164321	16349.895251	19392.496873	21856.358869	23717.037738	25709.815956	27213.105055	28366.661074	28965.917356
11985.687432	13730.736334	16566.515886	20014.815711	19996.048217	22516.706644	24032.841043	25747.630637	26938.528759	27902.449905	28961.133328
7802.340048	13061.957258	15810.629836	19624.580452	20532.046045	22291.228531	23872.380641	26022.308919	27144.555801	28144.956031	28957.763078
14543.079568	9969.694424	14556.446094	17451.223337	20478.188903	22290.265869	24178.083046	25559.915541	26864.818212	27893.056329	28638.644677
7262.879005	16317.566045	17822.869049	17837.213192	18864.749326	21702.871506	23780.694571	25863.810466	27014.207873	28178.571276	28931.708114
14111.052572	10948.391446	14177.635019	16685.671177	20052.129303	23023.667131	23801.224204	25941.399773	27129.019348	28472.831012	28902.320912
13692.801716	11115.115046	14568.310175	18023.543468	20638.239411	22455.619147	23493.649150	25834.633388	26987.423835	28072.565282	28910.262978
14409.500106	11417.459621	18771.564282	16582.785116	21822.230265	22287.065177	24380.624273	25233.246736	27094.286599	28019.388815	28695.468818
10618.971001	11234.254006	16616.139829	18806.651177	20195.188362	22424.653701	24221.084613	25737.985415	26759.009972	28013.801878	28853.239715
10360.527866	15379.598010	15602.725468	18642.227059	20440.360429	23243.128195	23707.850415	25620.908901	27316.068523	28321.118297	28916.655508
8267.836422	11433.205946	12871.450034	19449.000973	19683.106469	22837.492878	23599.672396	25483.810093	26901.246227	28202.784469	28821.075556
9146.617002	14504.043061	13393.216732	19050.956747	18902.413278	22705.598062	24252.386537	25643.801209	26918.465934	28175.959707	28957.452264
15338.699555	12235.374498	14460.761096	16321.749651	20628.686326	22557.269123	24608.034687	25659.356681	27182.091879	28154.951314	28831.828634
14184.138623	10694.947710	18326.811530	20311.307155	20788.695306	22618.439760	24107.119385	25732.664930	27084.858146	28200.907936	28887.608703
8788.645479	10853.145381	18841.499893	20131.605198	21530.305110	23039.994598	23898.280221	25782.877243	27008.263822	28228.360564	28956.462606
14147.449750	13241.012452	13804.738644	17677.350964	19094.792759	22003.670743	23900.544540	25273.405666	26842.616384	27998.244449	28752.936591
12716.866740	16350.114460	17328.756232	16224.780244	21256.981783	22573.906386	23646.695033	25373.927070	26859.988531	28074.607318	28931.067742
16060.279759	16304.693487	17357.622938	18596.470481	20641.491760	22171.439372	24653.740561	25728.977121	27009.784509	28295.931705	28905.904847
10217.045097	10787.531438	18581.386511	18321.998651	21976.453917	21423.958553	23345.692859	25498.208534	27000.787229	28299.274032	28946.121291
9452.615830	17283.228867	16259.268251	18541.222550	19665.250718	21793.731973	23865.080549	25728.345981	27289.695483	28074.926868	28847.692860
12288.615817	11914.296274	18815.775894	19765.446760	21987.936274	21534.617162	23866.664188	25958.616460	27041.346128	28342.931085	28907.689576
7601.523537	11099.030443	13845.702447	17296.921586	21539.690274	23166.826216	24637.291843	25675.131218	26840.854754	28108.467129	28816.765439
13042.888974	16620.065077	17854.504862	17497.389190	19044.946373	22064.460478	23397.961358	25276.969084	26788.170489	27955.664196	28697.632823
14150.390609	13491.504031	14989.038513	19788.110759	20883.385286	22370.257258	23175.502022	25717.475442	26719.192140	28075.687429	28941.134664
12274.535301	11620.495326	18050.729644	17252.830839	18478.802359	22272.125653	24197.062866	25240.881982	26745.378889	28211.813060	28852.711550
11966.774841	16438.670213	18726.609677	19473.232802	20232.193884	21608.246030	24320.645068	25591.005016	27148.664776	28299.574802	28887.723275
8845.502306	17344.609272	14601.582543	17427.473267	19445.476398	22801.763606	23878.158951	25403.201049	26790.437769	28087.843776	28787.304728
10401.750091	15894.696183	13423.934693	16190.411395	20516.019485	21783.729317	23476.389995	25941.754607	26927.794803	28062.910344	28977.107762
15192.453366	12299.919576	19015.677829	16452.458460	19712.058730	21886.819633	24731.397650	26002.060782	27060.903860	28100.358334	28788.460490
15061.381714	13116.089080	16757.494628	16294.636676	20976.871120	22051.780634	23885.349407	26010.867766	27246.087819	28133.104480	28889.948483
10523.392958	11854.160845	15034.194884	19348.658354	18713.901376	22353.254176	24040.120287	25881.986518	27250.005991	28210.812427	28876.631111
14265.849049	14891.765159	13927.738150	17183.383393	21749.036255	23181.669978	24642.467958	25613.596551	27089.459807	28308.569596	28856.697708
7552.047139	10900.624324	14579.689465	17294.698780	21340.199755	21669.843025	23946.413726	25548.462912	26996.653044	28230.332756	28881.009958
10509.085228	10326.073875	16535.438713	17243.627095	19230.300555	23129.986586	23634.047372	25550.427652	26935.322986	28297.548333	28868.518980
15879.094270	13999.004732	19133.098764	16462.027940	20364.874814	21904.933894	23708.043627	25698.130185	27048.742528	28027.618484	28735.949792
10413.384864	17388.502551	15846.126881	16295.714988	20435.307339	21702.865666	24340.783278	25756.991492	26958.133042	28095.884698	28846.643005
13492.337815	14808.049646	18299.805627	19160.017213	19122.950320	22269.723913	24366.982677	25701.625089	27002.341064	28210.526663	28793.719446
13061.004965	11149.530646	14260.866207	19755.566687	19429.025645	21810.994396	24616.795941	25318.316693	27009.124161	27850.952326	28932.265631
11518.585807	14913.382208	14881.141324	16467.474950	20440.118189	23016.265842	23665.292692	25477.611177	26985.941114	28193.770966	28840.924593
7191.811646	17021.082366	18875.008901	20284.505846	18880.465877	21650.769193	24014.110830	25509.469897	26780.512384	28040.960591	28675.964996
9768.887348	13020.888123	14843.473558	20270.888001	19541.375827	22800.044613	24023.379432	25665.609181	27143.628830	28187.890393	28879.358460
7925.186346	17035.927575	17560.584954	20000.498427	19228.540057	23174.150682	24308.880375	25954.128324	27176.095303	28236.324835	28911.148566
7299.839679	11320.502373	17619.125094	19614.401315	18968.113168	21741.216301	24327.385108	25752.730752	27138.259826	28135.820729	28981.543164
15059.882679	15901.307393	18862.269143	18039.935312	20778.968563	22564.672245	23893.762405	25783.528599	26990.044369	28113.591287	28828.046732
11513.765543	13673.911496	13800.783984	17963.912049	19557.089654	21303.039470	23652.027101	25636.479682	27313.631227	28212.899972	29014.534133
13769.514736	10407.091411	16255.189687	16646.605266	20949.684798	22771.666564	24480.792709	25984.884508	27421.573483	28144.136065	28867.088664
11728.977886	10404.646536	15612.734205	19838.559117	18848.797056	23000.834071	23318.700917	25369.707973	27077.865873	28245.994580	28806.894840
10078.170827	11434.060737	14165.187817	15622.314761	21167.939850	23060.312278	23854.092992	25704.870875	26932.935643	28103.238131	28945.904013
13099.408927	16206.194698	15538.840132	20407.177785	21766.513156	22637.571060	24539.238077	25615.660768	26883.015856	28004.501969	28934.841325
14902.052196	15271.479330	18042.199990	18077.395026	18566.743821	21262.721227	23277.874914	25463.578300	27050.564399	28045.414691	28870.955258
9740.000999	16521.261909	16409.318160	17355.503459	19567.420407	22034.012628	23832.271479	25828.032096	27148.135999	28281.017246	28721.365604
7361.534356	12383.161204	18437.593184	19927.526294	19721.762596	22483.486801	24280.569128	25764.023662	27053.274585	28088.832086	28915.458988
11157.318837	11720.460007	17239.429188	17917.867871	19576.795387	22894.164966	23503.787357	25811.537373	26926.015567	28000.577004	28686.840862
8512.630816	12283.601209	18403.500587	16122.764210	20401.270638	23213.338873	23847.735523	25830.086387	26989.033107	28226.964059	28751.884351
13290.062338	11074.509546	16496.925575	17396.906756	20620.561049	22780.642823	24217.337669	25985.591062	27173.903846	28285.163881	28897.574245
9789.650523	12250.291857	16982.727090	16990.041873	19287.747808	22664.088787	24384.400789	26035.631013	27168.802011	28101.356344	28831.887156
12993.876829	12457.160495	13171.035736	16919.150719	21169.279936	22756.783473	24714.483911	25544.598363	26886.048462	28040.629878	28860.643136
7284.260247	13110.711821	14724.364701	19682.642201	21093.020207	21218.537071	23611.961743	25494.202233	26989.533977	27949.496486	28865.315761
10964.657073	11427.662180	14355.158712	16306.146040	19445.968738	22646.720167	24686.630847	25656.173363	26979.258197	28110.186022	28892.691819
10322.076224	13089.502004	14101.561266	20064.166334	18812.097470	21336.828510	23854.044953	26009.122191	27057.820209	28178.799988	28858.527885
10012.490678	16631.126934	15996.357411	17181.833844	21490.443632	23301.722944	24443.446932	25649.312104	27048.567533	28005.807418	28743.005000
15414.365247	10195.076471	16677.444433	16906.367293	19098.291998	21952.730860	23996.610147	25468.455456	26736.968311	27950.407985	28753.318576
8112.832137	13186.755597	17038.280548	16586.422230	21237.900601	21863.520879	24073.083131	25663.686325	27037.617079	28092.507634	28765.214517
14334.614079	13235.669722	18738.845696	18678.235741	21538.479697	21498.192628	23910.304316	25749.111841	27319.207783	28270.169637	28809.561639
13661.701982	15566.413970	16931.490767	18480.804385	19017.438870	22498.583969	23615.076717	25365.930160	27095.978469	28212.496105	28865.333021
15194.708271	10211.497159	17664.032673	17403.791675	19911.627645	22775.832093	23691.499474	25427.001196	26776.326629	28079.640041	28792.739683
14122.962337	10711.793252	13547.620299	17866.923452	20104.012538	22207.568722	24301.046557	25658.181953	26899.605454	28044.782064	28995.709514
11128.996313	14113.904549	17443.402478	19153.366100	20401.091038	22501.394801	23668.732479	25588.137610	26861.552076	28083.270223	28926.705476
11176.129662	14348.561363	17222.135182	16522.045157	19096.147377	21899.128054	23616.472402	25602.072653	27119.940328	28102.056907	28847.986047
11401.207334	16629.211552	18350.733656	18664.295914	19064.475775	21599.478047	23578.511083	25682.292199	26989.389964	28023.259618	28859.912996
9192.576970	11735.853887	15692.547763	19929.058339	21614.880025	22383.976443	23648.836072	26070.359969	27079.657864	28108.946781	28945.265579
12137.407762	12377.963885	18295.137628	18019.065246	19957.207076	23127.261493	23838.954525	25706.932507	26845.496374	27969.649709	28848.450012
7217.491763	17545.233145	13250.934633	18730.496513	20217.079411	21748.405852	23692.137035	25494.624748	27055.463121	28288.251951	28784.948860
14972.683376	12675.893025	16164.683480	17538.122323	21674.811915	21707.378676	23750.713537	25390.807647	26979.758046	28045.716757	28870.514533
12898.715388	14767.697292	19025.253692	19584.762353	19220.553260	21469.480451	24824.818159	25623.054276	26929.373836	27913.737120	28853.707831
9243.550479	14040.712739	17026.738765	16618.065314	20112.341629	23464.600177	24585.481042	25614.776982	27025.386952	28144.550734	28732.197655
12093.784000	16479.097952	13848.287395	18682.754888	20431.393868	22517.899592	23571.276002	26103.258395	27168.261384	28278.768090	29037.843891
15566.437141	13858.224317	14711.873594	16912.956049	19409.540796	21507.254890	23803.602006	25956.703113	27127.240482	28158.284529	29004.531431
14984.526818	15106.540964	14292.184820	18030.280659	21833.576455	23059.685164	24286.882511	25848.020949	27087.082323	28203.279080	28774.379619
14117.040865	10601.226896	14924.412351	18874.243460	20080.881187	21737.175141	23891.246359	26047.715643	27262.705625	28273.677260	28733.315266
9474.027974	10643.553915	16642.778384	19174.934224	18541.604101	21075.762991	23693.067576	25537.398868	26979.873038	28176.717003	28954.784548
15937.628902	10588.174196	14117.350143	18030.004723	19392.003057	22671.030150	24438.657996	25724.209597	27191.057873	28156.241161	28901.668435
7493.449332	16181.945241	14506.221097	16724.800452	19736.402146	23060.331623	23997.697134	26118.419017	27368.253371	28362.061235	28789.947461
12678.070629	15340.363142	18289.778759	16730.506398	21209.224028	22110.361438	23595.335195	25594.180063	26966.745843	28007.556191	28783.160809
7161.477161	10518.339327	18312.315667	16555.611793	21645.671496	21848.253254	24091.639486	25607.646945	27062.299827	28038.194317	28793.958372
12903.139999	17118.518255	13283.327762	19144.170396	21360.633701	22850.084780	24174.681958	25876.232314	26887.475688	28139.660931	28849.355195
8272.618407	10748.754315	14031.611993	17747.534333	19826.576188	22679.059716	23980.724026	25678.566956	27136.549917	28223.498589	28933.390754
10042.890930	15022.901412	17509.572154	18874.593189	20046.379724	22971.232748	24529.735959	25945.485324	26984.325506	28057.904080	28737.449707
9420.646856	16297.436850	17728.883975	16952.342534	19242.564216	22008.322295	24227.302607	25765.091630	27126.065090	28319.622061	28873.904280
14042.855211	10704.697103	13905.115543	17126.602374	19578.058356	22719.688085	24908.085085	26213.031303	26967.361969	28135.936612	28692.799603
14913.736024	12999.120150	16877.703988	16599.379325	19350.805080	22379.235278	23495.727962	25277.327583	26775.781975	27855.787629	28910.588060
10692.755368	14101.022604	18262.960966	16504.361658	21446.687905	22450.460697	24795.962721	25796.898605	27316.974883	28268.538672	28770.383109
7937.663986	10361.320561	13736.993314	19092.309997	21019.750796	21270.448635	23627.602376	25667.052041	26946.353628	28217.853704	28842.479874
15728.971420	16170.024692	17049.052498	17749.160144	20451.699476	23192.808309	24598.825562	25651.195375	27227.961708	28300.750095	28781.700085
16086.372843	11789.300210	13789.941157	19534.565345	20514.615366	21807.089328	24611.247632	25926.179172	27269.137112	28287.750519	28947.740258
15474.478086	12197.664343	15472.935110	16910.128199	21703.133088	21446.119236	24810.292572	25901.831132	27249.258973	28142.698367	28862.621701
13415.684027	11023.852961	18589.362245	18152.161803	18859.144156	22248.210485	24080.511453	25443.210658	27264.957660	28162.032412	28797.538619
7853.243115	13418.885216	18091.594004	16005.943747	20768.861418	22284.673582	23598.886739	25678.038346	27051.941597	28320.749157	28951.912170
14936.187585	16121.160571	15565.587220	20599.561171	19359.756640	22221.981655	24134.082369	25958.752841	27078.380665	28207.510536	28891.964414
9575.569103	12217.156126	14908.501270	18462.792288	19456.693260	22174.353241	24413.439283	25487.432086	27073.644031	28210.805795	28789.334481
9663.872847	13832.752863	18992.426217	19960.050673	20266.542117	22315.240697	23950.871642	25842.340445	27032.442781	28183.209033	28918.977567
14112.558261	16650.981925	17997.850536	17723.850814	20241.817587	21659.321132	24568.136515	26066.772931	27185.473858	28162.402574	28743.649896
13891.974535	14065.834152	16042.069654	17776.008668	20873.097932	22213.164583	23827.768835	25677.100031	26993.820597	28292.277486	28932.189922
9439.131459	13133.357262	18706.355472	17063.420638	19445.550623	21837.844835	24254.985753	25651.801098	26869.752812	27961.778753	28857.383871
9674.039570	11945.862975	18094.558530	16393.223896	20973.587088	22478.725936	23961.405182	25744.170617	27293.208782	28263.600201	28850.729616
13382.098174	16819.470558	14073.787381	19118.772423	21928.521206	21779.845932	23875.851287	25836.355138	27106.735630	28204.315031	28985.487577
12627.931866	13577.097572	13415.953455	17440.495490	19701.446282	22989.107577	24146.085175	25891.724142	27287.354205	28064.066147	28906.493679
11726.521150	15046.357061	14514.868092	18483.151338	19947.496699	22854.027383	23853.893190	25739.613020	27097.559232	28034.091944	28899.475275
13106.071715	10693.687327	15638.131651	16285.190836	19897.083535	22331.868914	24342.635971	25806.658091	27298.031081	28290.894728	28883.677545
8486.727089	12640.486970	17502.974070	18289.977348	19584.762180	22223.083569	23617.338313	25846.741204	26821.632954	27863.999634	28756.278959
13927.161199	16131.782212	13424.939745	18457.171490	19150.204685	23268.975694	23650.810980	25930.136146	27164.679887	28131.124536	28756.695097
13720.135867	10280.400843	18097.646515	17633.248101	21387.918501	23113.259027	23679.080613	26024.720232	27118.426725	28074.801081	28976.450838
8185.422567	14539.156417	17137.246150	18259.362879	19325.773614	21746.317767	23980.912219	25388.752849	27007.316638	28067.557107	28632.487795
10987.150486	16572.552943	12960.610547	18684.797460	20984.723349	23025.394782	24195.610860	25292.088906	26850.909902	28005.768122	28950.566115
13300.325341	14987.127224	18035.986418	16754.546887	21000.185360	22225.966795	23579.395258	25738.446308	26901.686076	28085.058955	28729.304657
10927.348783	14397.075305	14750.506497	16184.943838	19194.572315	22285.945698	24586.384071	26137.356528	27203.476705	28118.681782	28823.353751
13169.140419	16769.917350	14297.619620	17419.622946	19258.291784	21904.141850	24117.022564	25611.908197	27023.272831	28200.054562	28882.447490
10384.643001	10639.346227	14028.660987	18128.588047	21745.896663	21417.289457	23703.846600	25249.753980	26920.200990	27986.815668	28898.778398
15084.353183	12525.520946	15054.343933	17539.734909	19996.864447	22015.448429	24271.961378	25942.767796	27016.357480	28207.911950	28759.240554
12360.981992	11384.241497	16735.168194	20520.720661	19868.721746	21602.471433	23986.222429	25511.941782	27148.160612	28060.061999	28886.094531
11215.355277	14383.799704	14972.483314	19738.723298	20903.052891	21682.725982	24415.365253	25696.993607	27164.618350	28232.938586	28885.528195
9284.971257	11935.980671	19023.105815	17246.635352	19303.125750	21804.772517	24860.017960	25812.521276	27280.721314	28263.366438	29026.421565
11306.480089	10052.130468	15101.587165	19938.713970	19181.242338	22728.405373	23645.714423	25360.235038	27035.042965	28301.919805	28998.413607
13928.422983	17191.869110	15983.378495	17762.452828	19894.698777	22066.109806	23988.688332	25310.929088	26816.487915	28094.764318	28672.854610
13604.351541	11610.300044	15347.531238	15694.633585	21475.000954	22714.866766	24185.056395	25773.022813	27186.717844	28191.360653	29045.892881
15527.521604	15861.122266	18611.612866	16158.593885	20664.170648	22191.129437	23924.574324	25779.556882	27095.627980	28177.778111	28751.339905
13595.202353	15562.297847	15158.507928	18444.918002	21867.007990	23032.162621	23621.551752	25488.808514	27058.317833	28148.922734	28925.413239
9175.046138	10486.369545	16900.876756	16844.436565	21898.875809	21829.086502	23901.280314	25674.143075	27197.527414	28073.931123	28891.183178
9670.663782	15010.435734	13919.129177	19374.763736	18906.598746	21700.277639	24060.308508	26047.134708	27140.780104	28058.027941	28896.327107
15807.661324	12558.446545	13160.140429	19118.613651	19644.395186	23275.191772	24610.584755	26040.342710	26991.039541	28103.664812	28916.498174
10671.542213	11995.068831	15395.509927	16289.103380	19010.771787	22477.798559	24678.595148	25606.283717	26886.142705	28298.774273	28749.436615
9832.505361	16574.348844	17295.849661	20198.904648	19915.486459	21429.126674	24545.276642	25308.682830	26998.026148	27989.771305	28970.302311
7317.679414	17063.228906	13745.887002	19900.552235	19033.489752	23033.246753	24015.564695	26002.369844	27024.728957	28268.567117	28859.332157
11061.278855	14804.727610	16276.337618	16985.730487	18689.851287	22249.856312	23494.893108	25661.041155	27120.355924	28086.946755	28624.828309
8457.679540	16915.145471	16799.368592	16040.804369	20762.547526	22025.881953	24062.275706	25329.480821	26792.967728	28152.011033	28959.959288
13793.220589	11036.597965	13573.984219	19446.146963	21166.161783	22704.836220	24711.004011	25935.726416	26971.821955	28164.413857	28924.384307
13872.294052	10912.480494	16258.653374	19387.479664	21005.053085	21495.650525	24234.572364	25712.299046	26940.664001	28134.621334	28969.628148
7714.199181	13625.112896	12964.216110	20211.398757	18855.694259	22265.406056	23885.756076	25782.939058	27040.535518	28029.823748	28940.947306
11555.212280	16260.353522	17755.420786	19607.058319	21000.556063	22308.585558	24237.572317	25853.908771	26846.794244	28055.966344	28941.140488
8545.104973	11319.337808	15354.870512	17995.024820	21941.560942	22152.625075	23922.145821	26187.234601	27171.045269	28372.400722	28915.433561
13018.847770	12087.106467	16117.448933	17365.532135	21132.797985	21227.647065	23827.881220	25626.939868	27136.160963	28135.671141	28828.311586
11105.960037	12762.732068	14433.984856	20123.828263	19980.588235	22220.185836	24719.942204	25558.284423	27030.693806	28202.738876	28793.540140
15410.989991	13916.982076	17945.023008	18366.836464	19466.146170	23036.705425	24310.745383	25533.895131	27094.847190	28147.323526	28924.698651
14189.680791	16964.097802	13782.226773	19234.217856	19989.027990	22449.852282	23894.075061	25564.675401	26930.160068	27949.487005	28839.088949
15811.783769	14662.422270	14577.701528	17066.369949	20702.108218	21347.077989	23537.412011	25572.628522	26777.230960	28032.647734	28553.482062
9510.662532	15800.568634	15350.305045	17982.736890	19413.613257	23006.441815	23695.403177	25587.187434	27131.083791	28166.629541	28949.562136
7171.271399	14162.757706	13978.306244	18375.758456	19442.555154	22286.599284	23104.154568	25730.384770	27078.875314	28254.690765	28866.641956
15906.490813	11010.323375	13241.015228	19249.116486	19691.848720	22129.659562	23588.693982	25697.377648	27211.571614	28108.967804	28945.223916
11312.528610	17159.468495	17400.813800	16942.781135	19054.360507	21645.056511	23512.012523	25432.469536	27020.551204	28252.253455	28792.540690
10310.606775	16410.851019	17687.469272	17449.355370	19441.636615	21344.218351	23569.279933	25496.678076	26908.510369	27956.570009	28665.451583
12061.629896	12815.966533	18398.658746	17835.417873	18952.345118	22388.209831	24224.609121	25362.373202	26834.884712	27868.474126	28868.222869
13252.029013	17422.472219	15673.394030	18231.854040	18911.998544	22117.894364	24594.645957	25702.443265	27025.312056	28114.197730	28911.853876
7275.778673	13217.607051	14197.333496	20369.275990	18876.286570	22561.881334	24047.022248	25919.683448	26908.378763	28149.150704	28932.351544
9267.703952	15883.685166	15964.482795	16042.064686	20533.590846	21655.798606	23998.709933	26008.582515	27195.960835	28214.555016	28935.669331
11210.957482	13260.930989	14540.719574	18857.128827	21567.707894	21848.756099	24326.730000	25258.501759	26926.634280	28218.855105	28711.457939
15143.670679	16064.231494	15849.795987	20415.977108	19222.065749	22619.128519	23865.654455	26097.328714	27022.417290	28067.365852	28986.024823
7753.751344	10875.801684	14437.655579	18738.959433	20399.691155	22318.103670	23849.565178	25574.020467	27137.432329	28197.156357	28955.202137
8624.712724	14050.044882	18392.610675	17048.839818	21716.142257	22812.697514	23615.536035	25682.144796	27078.001032	28170.653186	28617.844187
13546.225014	14029.382722	16911.074731	16527.351910	18890.510569	22711.485581	23950.493722	25414.620739	26983.451227	27934.659410	28873.261897
9415.821920	16194.008785	14285.245325	16544.185278	19014.307960	22559.493057	24123.838307	25671.055694	26925.027482	28013.578520	28741.174279
14302.044476	16198.047575	17723.687675	18274.347589	19968.238051	21837.142570	23925.134574	25990.856334	27343.526479	28218.580042	28922.432095
9249.770199	15729.886702	13354.874335	18719.280621	20631.074283	21503.700155	23586.659683	25963.824508	27091.479883	28087.621394	28819.776242
11637.658092	13540.973175	16032.465189	17506.792329	20396.829169	23037.517265	23955.498215	25799.124889	26902.201255	28010.744458	28760.761838
7419.639710	16450.886885	15576.715488	18112.188590	18790.762795	21578.723651	23920.622090	25878.992618	27197.899282	28211.803132	28926.306170
13671.645128	14473.904755	17848.433183	18872.297351	21795.603707	23660.380882	24111.067912	25840.522581	27084.394081	27879.070008	28752.321449
9474.017450	15679.949638	13660.359135	20106.228361	19504.663524	23249.459193	23784.334923	25567.557167	27081.129517	28124.111609	28978.118012
8608.881557	14387.240234	18545.413580	19977.322895	19126.372274	22525.440997	24696.045932	25848.827169	27244.926810	28138.894071	28983.138795
15457.400606	12863.959228	17203.521461	18208.266048	19375.454738	22804.684222	23702.129262	25192.283063	26725.825157	28016.074776	28871.451087
12754.263354	13956.405131	18136.276524	16769.312367	20881.516609	22788.790872	23871.160027	25818.413712	27246.775472	28410.398041	28980.792469
14055.299854	12987.185416	18641.942650	18371.939895	19040.328690	22115.299153	24120.182838	25772.906740	26931.485278	27898.789368	28737.055818
14983.105295	12762.877796	13857.349694	17035.634705	21012.386618	21396.384770	23549.934123	25753.157380	26936.412142	28043.836310	28982.505294
8867.049231	16235.758171	18694.290605	16473.119022	20223.955221	22085.861277	24597.623643	25719.301255	27085.451719	28157.471666	28858.332027
15428.128906	13981.235477	13058.871494	19290.350480	20989.474686	21629.136165	23934.750583	25934.749725	27247.972960	28090.047317	28690.186907
14715.712195	17390.485790	18383.794715	17038.775461	20366.189208	22045.506147	23590.385120	25720.609918	27288.959059	28161.085682	28852.028437
8672.301462	17070.800235	15292.441150	17746.850210	21064.518821	21724.470727	23675.964680	25314.218491	27084.922527	28203.135064	28930.830378
11252.845830	17742.182791	16714.766205	19407.850760	21202.023675	21596.156619	24411.750917	25642.013398	26996.327515	28232.714846	28943.783481
8543.176674	10502.341792	14294.867723	17024.071961	20284.716334	22894.497271	24075.265931	25438.860042	26782.870526	28107.713555	28673.561298
7343.398594	15554.242059	18863.468745	17238.221879	19867.512264	23313.802420	24351.396257	25898.259688	27106.676971	28186.788281	28893.002160
13310.259215	13378.756155	14246.633472	17424.848148	19677.679446	22431.175889	23399.703021	25588.033660	27122.741717	28172.978188	28889.335828
8193.622732	13045.674228	18520.942929	19998.693958	21321.299049	21368.322783	23726.444150	25748.750568	26966.100304	28192.801004	28899.076674
12665.006790	13928.204415	13272.580374	16879.188171	19221.481419	22661.851202	24120.677026	26106.563635	27012.318809	28007.606671	28899.427814
7996.767924	10879.809358	13291.540285	20076.532233	18749.980845	23202.029536	23636.154615	25842.755151	27401.614858	28537.314880	29007.598784
15987.798818	15452.175269	18664.640973	20131.230818	18952.071360	21478.881332	24386.078582	25753.567545	27134.974614	28231.460924	28712.603594
7566.944526	15026.915816	18531.707230	20009.556429	19450.570666	22799.489352	24957.832762	25807.579788	27034.812643	28047.184391	28940.298403
11356.389660	16168.691847	15717.580567	20109.430065	21297.087975	23100.128567	23444.219844	25572.958399	26857.933797	28084.034838	28731.086025
11220.896695	13849.453985	17172.234366	17819.591769	19505.133392	22183.193336	24100.398269	25601.082934	26848.345793	28014.131236	28803.073039
9444.383988	11699.339034	13584.438856	16267.411628	19317.697220	21937.281888	23827.476201	25592.105436	27077.786345	28093.983409	28752.042474
14886.747762	14780.945821	18939.301877	18926.152461	20801.635531	22269.424335	24096.873204	25931.905067	27110.716600	28038.430213	28947.667730
11509.996605	10404.528526	19020.702993	19602.500442	18972.279757	22640.280872	24550.245506	25777.078111	26940.325832	27980.398745	28930.317447
12327.380212	11894.469980	14604.452095	17483.525416	21503.461470	21241.187364	24053.235773	25890.466367	27153.020465	28139.028664	28739.682960
13946.868735	16354.294172	14361.878988	18037.780141	21002.863061	21610.144461	24426.851578	25459.670759	26836.235596	28232.106998	28935.431323
9352.188109	15725.003006	17181.050276	16011.045949	21601.411444	22414.101917	24115.031076	25795.710188	27191.068843	28018.580099	28700.652556
15077.025828	15479.697995	14240.984018	19941.188681	22082.781301	23066.265618	24281.835459	25470.375826	26969.967106	28057.658130	28866.765301
14604.515251	11328.421111	13694.854175	17071.074753	19605.823932	22791.551601	24059.102963	25632.085809	27036.637119	28027.981065	28848.772342
14148.857146	11629.362529	14274.781840	17961.064800	18920.877350	21829.737779	24108.643082	25520.830242	27059.346540	28259.472877	28970.133390
10065.565876	12974.466094	17435.893487	18281.117145	21758.499770	22366.571383	24495.811875	25980.726531	27226.289112	28308.003621	28802.942131
8650.619909	14865.401159	13153.836057	15901.909704	18777.859350	21212.931937	23757.679392	25527.472016	26868.310300	28034.863091	28862.220226
15181.714545	16868.506736	16100.798173	17625.234580	21841.619442	22394.503405	24398.305615	26108.270799	27346.509128	28236.838922	29017.877724
12824.558194	12738.571201	13823.412402	20238.733600	21549.052264	22471.986466	24492.589797	25841.521163	27089.014663	28193.343898	28744.859453
9687.826945	14354.524468	17345.836223	16803.579665	18985.395217	21839.652179	24029.939755	25512.442485	27196.826922	28174.895472	28855.398199
11851.377380	15371.320933	13101.737469	19267.041858	19270.514485	23083.130962	24003.757993	25613.204172	27178.724339	28089.780956	28869.064349
8538.282166	11361.597645	15312.101162	16886.535977	19553.615673	22243.820131	24358.739982	25600.867835	27095.971130	28255.135827	28804.665498
12038.524815	11049.042747	16099.569418	18536.889687	20560.039315	21839.221273	24310.288141	25674.720354	27045.435150	28129.332009	28842.469703
7165.541950	13251.524766	13372.419398	17943.791239	18931.207818	22118.354429	23972.817623	25572.510839	26912.131714	28069.177548	28869.491762
7135.964970	12411.712189	17749.525141	18605.890718	21453.499348	22822.175768	23868.432181	25156.997624	26894.525955	27807.436059	28697.775722
13836.411232	10353.194189	14270.156314	18447.072520	20894.889457	21708.960245	24052.730519	25406.502435	26764.338442	27931.162438	28735.140353
14584.484518	11077.421043	18385.412008	18500.497541	19098.688244	22710.637400	23608.683016	25373.042438	26840.671617	28015.158541	28797.437180
12774.010875	14696.891721	17463.725655	19785.126838	18630.794936	21596.137000	24254.838126	25755.599800	27057.562435	28317.001657	28858.054442
7434.875406	13743.656779	16145.163164	20205.011500	20240.057482	23299.103936	23673.325268	25842.141734	27183.460178	28505.967355	28757.825958
7394.603097	10542.236178	14616.213951	16568.062259	19888.271961	22601.294249	23971.760219	25196.373976	26876.800829	28137.545387	28921.695017
15771.496640	17534.413067	15760.516039	16111.695016	18728.763143	21392.232405	24214.854969	25582.542392	27048.323648	28222.909919	28948.655440
8239.533880	11124.523762	14770.454539	19797.415194	20897.335049	21265.188307	24565.801393	25572.053174	27012.846482	28166.865397	28876.197377
11757.967377	16463.421405	14340.917744	17292.691560	20720.682464	23082.379093	23769.686107	25904.256804	26955.193920	27991.025921	28892.733583
11414.494546	15822.958060	13545.901129	15959.602779	19541.866997	22761.093686	23904.956136	25794.539633	27223.710302	28088.051737	28716.102034
15008.105211	12127.542576	15735.432749	17589.219956	19116.435700	21534.385998	24236.892376	25541.830290	27110.521712	28142.678004	28953.156654
10113.390605	16723.862398	17522.257049	19613.421052	19530.026144	21545.271301	24597.418422	25655.070450	26945.314149	28157.499549	28848.984303
8835.739861	13776.740413	16282.445331	19010.388576	19836.951702	22524.904846	23415.557354	25374.050056	27012.488266	28113.822316	28712.333218
10106.270412	14893.778376	14685.954163	19733.293925	19916.967995	22377.983813	24876.169178	25741.090406	27092.995134	27998.012166	28624.727025
12970.523604	15529.175560	18727.316005	17986.877323	19315.557165	21688.051867	24608.715434	25934.410808	26987.534127	28070.351553	28774.339821
7147.048743	14617.577191	18745.283488	20471.806927	19076.701342	21509.613115	23949.949108	25899.153562	27274.355715	28177.919788	28837.221295
14610.412457	16899.448700	17629.756683	17099.374819	18723.665781	21666.965290	23799.389773	25847.105330	26990.604217	28104.476437	28803.049989
9646.060813	13421.696957	15835.240619	16794.155503	19880.064222	22434.350660	23687.016784	25802.611739	26995.518519	28010.159756	28683.620287
12883.296251	11259.116188	18797.087387	17413.261656	19961.100742	22296.493980	23894.809559	25853.054596	27196.572847	28203.108921	28911.160166
12113.729747	10918.087358	16985.338424	19384.885849	20668.420744	22076.354208	24593.574735	25707.859088	26924.449772	28067.807281	28733.628840
11921.515048	10603.760294	13676.571440	18974.978867	19073.389044	22296.381026	23835.766799	25801.302304	27050.275011	28105.136227	28908.234817
7313.340627	14191.254839	14233.275704	16095.679094	20069.890531	22617.260668	24234.933938	25718.790848	27044.706923	28208.048328	28958.125021
8882.513749	11087.491568	13540.592683	18782.226999	20293.247589	21374.652394	23667.484516	25166.203984	26936.028221	28160.717645	28944.251078
11890.733198	13216.632972	14478.284995	16320.516894	20241.744778	22638.632756	24105.861767	25761.232626	27246.384635	28093.095141	28748.698937
10802.455399	13961.123237	15856.000491	17526.494309	19439.556419	21206.028763	23503.957281	25559.111903	27029.704878	27829.571839	28718.544593
15364.458065	13610.277630	14516.993029	16852.068650	19766.593130	21647.713255	23898.055969	25756.304245	27054.930079	28268.499526	28851.951481
9204.199913	10587.814504	18661.290945	16542.155328	19993.115644	22659.076405	23268.640978	25758.237105	27027.259270	28068.361488	28792.340772
11258.905625	11282.827835	16655.440857	19372.030348	21552.074620	23156.813315	23557.705088	25783.392667	26932.576010	28085.921581	28948.808736
13710.665876	13469.606863	15289.494231	17613.609321	20693.675416	22427.595876	23505.987784	25315.375191	26797.238263	28144.176685	28954.578844
15102.369657	13100.155556	13981.768012	17923.803738	21367.397172	21974.600388	24150.744767	25715.569589	27231.320269	28227.789526	28868.415340
11206.893123	15065.200040	14303.184886	18168.530411	19446.390229	21539.695965	24105.078199	25473.487603	27056.238903	28169.878719	28803.211257
12770.360461	16887.636734	13944.900426	17111.134311	21126.269022	22201.454508	24165.231691	25655.688016	27166.886715	28245.487959	28727.947803
9122.944896	10191.427805	16350.557525	19366.993101	19068.867462	22727.552787	24009.067868	25453.657068	26922.521176	27969.220846	28816.656573
7155.099719	17108.239637	18249.718914	16891.265805	21484.023746	22344.400499	23330.091815	25561.727693	26941.531550	27990.342698	28846.920402
9015.291455	11300.289484	13707.776028	18036.579884	19780.630091	21462.002631	24459.362649	25597.451348	27042.465762	28177.139085	28919.429596
7654.684304	12948.884038	18205.484988	17240.786374	21364.118662	21608.641053	23796.597072	25796.096956	27160.792416	28091.013997	28757.386817
9219.400576	15692.134349	17222.382112	18183.120517	19052.112210	21944.904624	23787.680496	25571.834813	27006.316764	28126.819903	28944.014252
15306.193402	13729.613848	14652.488440	16532.344155	20788.460670	21624.799504	24389.606834	25403.734350	26942.061202	28214.544899	28718.563282
15028.649438	13757.960701	14047.971830	19813.789083	21446.013772	21341.283195	23865.829879	25083.267478	26731.082321	28074.245447	28776.285447
9488.136950	15276.980437	15966.035759	20474.863900	18897.230335	21405.997187	24492.946399	25909.819748	26969.237450	27890.803575	28635.288880
8236.279189	17401.716549	18220.459397	20001.245342	19174.614235	22161.088336	24039.366188	25671.535515	26975.509315	28011.152757	28679.208956
10452.283057	10522.095785	14788.712042	18770.772332	19751.439192	21755.738999	24059.827514	25736.743336	26992.655825	28273.969354	28920.854874
11212.586185	17655.413763	17367.502699	16657.850951	21608.026972	21731.389842	23329.662511	25849.176909	26860.551886	28253.081510	28933.436204
12412.791505	11728.985719	15912.363384	18626.817561	20524.938520	22735.996264	24398.200161	25925.531965	27393.413964	28345.760993	28940.309694
9900.869936	14861.209026	16404.638114	19773.130091	21451.007486	21483.972615	24407.260937	25504.083356	27094.444827	28184.558986	28703.930345
11779.869544	13869.655460	17454.607779	17685.860624	20930.144640	22433.312034	24226.424799	25594.366853	27005.048261	28050.202178	28786.006229
8883.012844	12910.800277	15558.080709	18375.987339	20937.588789	22474.162607	23470.054208	25676.561334	27230.956876	27976.370809	28666.628630
9739.232833	16266.581467	15757.482842	20027.120583	18948.082022	21970.420224	24227.522924	25116.178194	26881.719297	28014.870044	28828.530117
15227.281963	11849.233346	16259.708048	17393.600330	19650.414553	22699.087951	23808.789008	25769.948944	26975.632685	28023.623857	28906.486785
12606.825696	12635.640919	14218.260517	18788.467832	20214.988831	21360.687758	24211.605664	25164.250524	26945.110387	28168.680226	28883.994530
14061.077804	13999.413424	15351.911174	19978.373414	19592.872163	22667.585469	23889.743095	25615.019420	27242.095020	28054.540039	29001.825688
8862.280846	11504.049273	14637.002082	17475.914211	19784.743408	21352.625874	24403.986599	25517.022271	26818.224592	28184.882983	28951.643413
11163.965812	11524.198717	13367.981960	18795.586038	18982.285238	23600.843654	24764.789691	26006.743978	27267.513195	28228.590128	28870.183436
12433.665036	11003.038731	18069.560982	16509.524381	18760.292182	21562.606966	23729.516144	25836.725597	27050.835277	28034.576699	28907.098069
8018.401913	15083.294884	17065.275240	18067.485909	19670.395491	23521.478169	24688.434814	26275.575526	27367.968774	28244.007265	28705.953939
12900.231737	16740.009667	14622.063144	19312.297034	20969.103115	22098.524523	24155.108666	25748.601921	27181.256298	28259.209076	28944.368096
7193.400147	14334.782561	16907.397082	17068.785566	20051.369786	21615.681259	24262.882257	25683.153280	27067.715436	28372.623717	28853.280982
11539.989656	15970.370225	14538.911610	19322.798977	19070.936291	23100.753452	24241.136781	25426.507259	26813.006196	28053.007468	28836.274773
9009.076968	12449.403116	16715.690833	18973.638444	20025.170076	22120.069278	24083.328162	25352.373382	26962.580022	27986.906116	28867.685979
15806.836419	13419.258449	14497.003717	17806.208606	21513.749992	21638.053234	24003.927994	25796.395092	27229.112718	28176.826167	28957.275082
11848.661550	12261.500429	18122.497612	19477.024889	19985.734138	22579.169564	24009.294631	25969.085893	27345.926989	28322.687928	28958.772813
15476.316186	13377.690983	16088.015225	17874.571614	20719.786139	23048.297191	23865.382163	25926.141491	27279.885034	28652.041562	28878.524335
11699.754839	13038.535137	18486.071724	18517.497599	19200.780395	21788.330937	23701.918555	25455.289708	26993.931398	28342.887407	28797.960649
11711.416829	13861.711557	17847.165161	18185.332489	20276.803671	21666.705116	24017.175961	25550.668273	27022.900926	28033.879222	28705.321486
14708.271520	11647.335960	13577.636149	16171.757574	21238.610568	23329.596683	24735.530486	25911.305524	27335.841463	28232.048622	28877.168229
11771.072062	11374.037801	16765.434828	17405.752070	19316.491518	21036.874778	24149.416994	25175.355342	26956.065876	27833.736688	28797.919794
11529.697176	15399.918054	17896.992269	18777.464179	20217.783807	23057.099134	24000.253940	25627.100374	27027.844512	28111.339292	28725.031471
11515.779106	12041.244126	18921.041964	17941.064758	19327.539316	21832.913718	24265.727198	25826.814397	27042.124307	28090.677880	28946.593356
15770.538514	15642.079238	17533.853733	19112.232118	20643.181699	22820.854864	23430.878268	25554.420233	27040.636280	28035.192061	28894.974683
9626.796762	16385.982893	15831.478218	18163.810883	21300.115082	22737.262786	23891.264953	25460.047763	26992.968868	28181.937531	28829.052485
8832.571794	17336.307529	17493.219896	17011.008679	19669.035076	22596.204668	23694.279538	25829.029905	26980.663714	28012.690765	28888.867740
11425.925113	13346.354157	15223.069866	16185.041326	20726.757025	21514.748107	23602.351479	25894.772350	26906.558181	28064.074899	28937.987319
9778.835684	14744.807925	15003.700843	20368.001967	20109.728156	23158.382160	24118.331954	25998.730530	27155.527281	28108.105718	28627.135189
12676.516965	14947.376249	15040.744662	15973.057921	18329.086677	22004.124295	23365.987221	25444.768240	27064.195832	28285.370100	28928.437464
9391.326852	11721.729857	19140.103287	20093.911260	19480.667710	22521.295930	24150.968241	25846.171041	27156.995043	27969.744550	28828.619863
15627.592256	12364.930178	15733.856671	15547.083723	19939.831397	22644.313259	24047.865549	25388.267289	26879.248325	28170.385122	28688.790186
15531.751055	13808.111510	17460.568915	17153.972704	20334.027415	21925.999189	24083.201273	26061.028937	27168.740814	28178.835988	28937.360340
7397.986214	13025.568581	18673.744008	19114.662574	19131.554686	22712.037140	24486.988587	25603.603964	26994.513718	28108.107698	28785.994323
11377.115150	13157.126162	17116.577440	20102.846045	20876.006490	21597.162803	24664.091107	25667.284173	27161.789218	28220.476453	28902.173120
12084.056156	14671.044632	13295.146494	16979.588708	21576.533450	22226.794133	24347.025413	25824.659031	27097.669707	28052.320977	28756.892097
9822.780063	10555.281344	14134.309679	18759.853265	20112.095629	21419.171580	24421.785519	25922.701329	27022.197757	28253.379874	28936.710424
7615.002879	14224.369835	16943.011952	19800.501495	19096.728651	21596.222306	23560.112956	25936.450920	27144.665301	28168.929063	28735.069467
11585.479709	16504.321094	16176.643281	19926.917593	20170.092486	22688.407632	23860.984292	25505.349981	26928.605185	27869.174267	28804.599091
9188.001563	10628.871101	14174.684752	16868.061835	21944.280751	22378.859358	23886.213971	25801.819199	26979.887040	28161.555037	28927.180224
12923.626566	15000.522710	13382.635979	16878.179870	20776.306498	21878.124860	24351.887153	25805.193706	27201.227829	28190.423400	28925.009591
12939.926090	16366.802957	16255.939781	19055.493844	19005.189372	21424.858673	24154.847796	25837.607151	27118.378407	28030.024679	28732.623698
9637.093833	14925.509848	18359.355033	16349.649497	20224.826003	21800.350296	24312.453194	25482.246939	27049.087555	28325.398379	28860.329359
8315.216632	15052.862164	13911.829363	19880.532318	20945.173022	22459.425266	24641.742256	25728.097178	27134.804354	28178.225067	28814.457555
7714.038081	12756.276806	15357.947874	16235.895054	20101.697139	22391.555316	23808.875348	25765.907542	26859.213041	28068.608864	28897.162388
9990.156971	13274.126574	17617.759464	16436.302185	19688.088314	22192.728506	23971.290915	25806.437001	27168.837126	28107.459209	28778.481883
8262.329364	16943.502896	13204.978793	18708.945369	19799.318804	23035.142068	23722.631919	26087.417840	27170.277920	28232.090413	28907.401181
11800.915114	15586.004701	16857.816650	17016.551887	21105.839857	21006.172238	24399.025700	25582.502639	26923.016940	28002.118915	28780.245349
9707.183930	10944.691454	18706.735195	19405.224152	20121.017740	23148.058034	23631.724029	25707.151663	27050.883545	28062.089425	28670.127329
11160.512261	15750.948390	15619.468852	16769.359740	19095.417180	22752.046227	24699.315149	25364.158028	27018.406180	28136.757991	28849.666213
14638.851384	16484.831923	17290.271212	16304.664839	21304.455844	22622.517248	24110.755678	25758.170141	27027.309229	28051.287372	28939.416914
14362.864992	16300.302873	16042.099329	18078.336860	21305.721401	21472.553957	24091.404959	25966.062761	27165.413278	28215.494663	28924.947696
8355.451647	15341.057141	18665.034746	19928.179013	19491.986067	22377.094552	23837.819830	25663.775533	27051.342157	28052.570781	28905.957621
11303.954994	10664.458401	14853.819666	16734.262682	19284.261769	22380.687860	24258.125064	26195.046801	27245.889228	28083.425842	28822.684853
10213.316401	16428.191014	18854.722520	16402.134680	19334.627954	21285.990339	23864.122590	25886.748471	26822.684276	28038.172849	28821.862950
10871.133446	11674.188276	16306.594337	19846.933588	20775.732183	23172.690470	23760.433384	25646.019523	27005.007352	28039.599887	28891.760880
13061.432679	11483.060338	13812.071390	17026.755973	20006.005772	21631.078862	24617.762799	25550.195989	26865.462342	27980.890688	28804.089906
9087.905652	11781.049904	15550.153773	19973.256882	20134.309050	21147.622503	23606.224564	25720.011063	26915.160011	28000.560013	28778.577971
13052.511927	14183.646205	18185.381114	18468.340577	18987.216987	22365.873216	24440.503350	25685.940933	27067.492547	28059.580558	28809.337732
10445.735307	12720.824965	13154.962474	16387.193384	19891.601586	21632.379620	24359.146222	25099.026395	26887.564320	28024.806087	28887.029038
15217.875802	10765.701636	16180.305882	19943.175014	20294.294747	22370.966274	24563.162392	25509.668436	26920.404524	27946.082811	28912.463018
9097.153981	13467.177666	18769.574140	16415.600169	21854.720197	21803.027377	23576.330692	25853.850092	26875.684329	28048.285018	28873.852878
15419.174404	15174.768904	17003.969867	16393.570198	19513.246412	22224.838593	23809.022955	25511.742678	27353.048859	28271.128540	28831.816562
13838.694929	16705.477949	15266.221867	19416.026604	19615.336479	22760.257280	23805.753030	26143.891933	27097.129770	28142.390218	28888.042404
11940.959644	10720.356103	13741.807622	18078.110996	19236.606936	21367.960754	24146.875610	25816.906726	27300.207614	28244.021692	28871.501339
9032.167253	14863.636007	16319.492751	18495.037423	19790.627801	21474.685118	23881.185972	25514.518798	27122.292944	28059.800789	28747.144628
12808.499832	12429.850121	12936.736099	16065.026667	19855.198334	21317.258918	24089.471855	25354.027948	26946.248315	28033.825385	28794.550312
8536.352654	14086.517239	17745.860088	16825.941568	20175.659223	22957.795118	23959.843938	25710.135924	27075.064299	28250.995765	28903.389033
11326.675649	15712.938574	14101.675615	15982.892103	21092.154673	21603.481649	24526.044358	25597.207419	26958.083652	28105.385540	28876.453766
14685.423737	12048.900655	13677.123347	19586.107782	18491.108471	21225.928649	23816.155943	25754.460153	27064.646129	28076.842847	29001.695774
7168.018233	15609.162856	14486.697681	17804.310736	21513.235516	21574.562622	24061.319977	25754.921337	27140.324220	28130.167960	28939.169435
10431.684704	16995.867897	18753.896621	16228.239616	21758.249443	21422.653836	23510.974508	25296.890378	26929.306255	28053.901427	28753.742277
7810.452338	16762.738687	13715.159417	17219.096026	19287.094559	23391.950127	23928.502995	25505.295984	27082.161292	28155.095333	28802.362206
7102.136976	12548.712939	18936.128628	18107.337068	20355.821595	22383.146767	23728.475155	25818.854263	27168.628794	28429.372303	28886.931962
9127.253748	11657.785035	16479.548842	18354.555109	19521.755325	22683.226730	24522.400018	25784.160246	27111.074939	28182.374100	28835.310161
15444.008222	12476.482969	14104.273106	18922.212236	19177.240817	21366.031414	24403.807095	25906.197461	27382.729316	28236.837470	28790.130528
10456.570870	11585.118099	13998.866450	19840.528495	21654.866457	21453.482319	24499.190144	25624.142910	27013.167754	27934.410159	29011.907689
8728.243682	16562.926148	15930.796912	19084.485755	20408.232539	22750.114666	23381.765931	25506.455783	26873.525999	28029.289675	28873.475423
9845.024135	11139.010844	15406.275097	17599.635852	18835.287679	21410.453970	24096.328009	25616.215781	27055.521160	27986.984534	28924.357094
7936.415717	16672.090964	14228.846527	20306.504365	20147.991745	22499.918431	23853.260499	25877.312977	27116.237138	27947.874614	28780.234328
10848.854880	17110.611798	16963.089109	15870.297129	18805.390018	22833.366794	24058.799204	25899.358010	27299.159951	28282.607126	28930.818496
13917.081791	16409.102713	18037.255413	16901.778489	20836.664870	22383.809965	23837.642389	25513.870101	26989.278019	28067.641339	28858.341669
11461.051110	9999.545147	13670.480050	16109.216486	19858.252967	22314.314570	24410.663469	25835.466531	27143.241264	28285.413526	28738.402328
11713.173481	15825.576851	13437.808961	16464.502471	18959.553035	23178.836678	24338.859872	26155.442914	27286.284685	28255.512979	29045.070322
15417.511770	16922.761266	16332.547517	16491.972980	20917.375925	23036.060140	24012.448443	25503.332291	26873.064980	28049.222643	28887.217143
15546.858835	14418.201462	18291.396936	18848.616008	18955.573925	21474.644531	24306.565165	25789.018379	26943.491243	28088.353205	28903.260063
14412.878277	10387.778266	13227.372387	16705.386551	19095.463701	22779.083113	23603.523225	25550.290032	26993.742624	28204.854462	28855.045301
13369.233580	11780.315185	13139.250918	17034.595127	19648.462426	21729.383306	24220.179532	25733.878468	26981.144797	28176.929492	28831.728877
9697.912854	17333.787682	16072.120426	16756.226575	20809.233880	21419.536026	23941.769046	25500.243069	26985.560074	28049.210705	28914.117185
9131.929479	13477.438810	16973.738386	19477.776429	21266.456586	22539.770841	24554.257112	26195.281510	27362.867857	28323.379714	28853.636253
8507.119680	10737.490826	17002.184005	17665.304775	21672.454958	22289.202939	24575.928372	26055.588409	27108.768743	28026.972895	28800.091992
8237.980899	16500.372846	16266.535564	19704.298777	19592.019018	22845.158805	24372.053680	25784.760549	27119.803999	28078.537644	28933.842829
10061.397061	14531.263685	17213.506236	16016.968019	20919.910284	22364.405787	24412.160906	25805.899393	27233.592437	28343.151459	29015.733505
7212.489777	17066.984838	18784.626850	16977.601550	18979.204584	21699.304154	24805.459552	25610.875031	27062.837693	28168.864622	28857.602474
15807.490811	13284.811910	17747.088981	18348.942497	21117.270063	23333.498938	24544.776977	25577.958415	27026.921778	28224.981002	28834.263398
7269.824837	14955.097026	15969.966407	19312.711290	19936.830465	23302.166320	23584.064635	25759.555842	27278.381274	28242.301422	28796.735361
8596.562698	12611.226726	15265.342173	16249.929088	18861.560954	21883.152786	24514.959771	25387.915715	26945.080797	27975.525386	28892.595095
14538.183564	15648.959771	15385.648320	18393.868538	19239.453622	22847.046752	23876.564205	25765.612979	26993.447564	28064.023676	28865.694784
12831.373849	13157.741038	16994.459652	18018.392093	22109.475904	21671.965570	24573.682421	25428.362210	27065.307345	28279.135553	28982.526882
9005.839439	10624.273110	14504.491164	17795.717921	20570.700272	21890.603810	23594.725938	25647.344841	27053.834075	27904.271226	28909.136614
12686.521617	10765.870733	16963.680789	16879.218695	18705.969199	22348.568722	24067.022036	25659.759904	27179.882775	28018.058216	28978.652931
14031.650937	13605.950676	14386.293289	16945.715516	20667.088906	22179.555499	23876.150639	25707.250184	26962.616352	28156.622680	28875.433764
13752.268014	12508.163947	16756.643522	19827.088990	18888.312859	21734.820446	24089.841797	25828.374948	27413.441950	28312.209999	28700.862210
14970.129399	13499.118543	18433.651218	17201.495146	20881.931579	21661.543937	24030.867204	25927.127020	27076.010865	28089.095848	28761.440046
10394.652472	9976.946592	16361.002426	19418.287623	19694.262998	23344.162192	24471.984207	26011.747935	27383.171499	28214.154362	28933.299766
10661.972911	12049.027637	13698.315400	19735.556485	19600.899764	22415.218001	23479.691882	25414.565721	26838.614487	28101.062178	28734.200968
12803.660463	15994.397054	17022.986415	18023.409857	19436.434134	22461.630594	24192.266037	25653.558603	27014.183571	28057.110197	28840.326511
7242.588687	16831.371325	14436.902872	15925.999968	19526.046926	22653.125244	23841.141699	25594.753986	26968.094796	28324.735895	28820.319755
10498.007200	14675.353532	13306.608261	18245.666927	19761.522558	22269.536282	23650.988710	25530.549836	27146.140897	28063.362804	28709.305840
10011.714348	12497.358020	14503.707434	19027.356590	20366.008597	23038.662791	24153.955428	25593.891365	27093.516642	28205.229104	28944.112258
15435.570787	11682.691059	15901.443258	16767.832232	19486.569949	22520.529926	24038.989864	25747.773952	27061.282814	28065.029395	28916.243340
11503.464652	14766.225440	15445.444556	19489.736459	19672.220609	21811.679358	24380.420265	25496.517881	26899.120267	28185.489606	28778.656342
9937.260245	16436.199382	17773.176560	19975.393486	19547.368893	22379.051085	23823.991195	25433.950561	26871.346868	27830.806973	28924.585439
11895.327769	12480.131971	16241.852960	19097.940194	19610.683663	21403.256342	23321.199015	25288.896202	26906.838861	28185.449666	28887.481918
7582.108562	13046.244352	13492.467404	16788.627664	19966.612499	22480.963174	24253.720096	25357.950642	26845.770846	28265.475379	28733.973758
12044.502318	13417.831296	17373.102325	19533.307701	20183.111639	22737.635453	24361.833904	25489.433353	27022.254652	28124.402937	28855.127089
11043.417896	11390.448443	15097.908738	16673.138132	21675.779604	21586.509808	24138.699353	25429.565135	26917.489817	27983.589143	28761.711911
8593.603727	13497.560426	18084.410865	19780.501859	18218.793271	20788.817519	23850.400683	25456.734297	27090.577341	28043.513026	28893.054704
12562.835240	16243.388435	17036.113394	20236.619735	21721.891002	23048.781797	24682.318913	25755.017483	26938.127196	28134.561319	28903.780064
11103.922751	10547.087169	17481.386855	17977.001060	19027.462391	21962.674506	24724.838495	25849.041904	27222.664796	28193.698926	28941.331395
12957.233991	12156.158970	16858.291036	17931.187246	18883.798189	23225.989187	23955.765188	25641.436527	26949.569552	28220.212564	28886.772232
11454.485402	11415.829482	14519.988651	19837.417838	20499.655433	23029.099844	23829.684370	25836.654601	27327.898398	28139.270584	28875.534891
13745.521341	11202.759054	13315.376612	18205.724498	19634.495700	21599.907048	23582.299948	25280.504776	26853.235618	27915.431180	28913.162283
7711.850308	12263.288520	17187.134444	17156.739443	19998.723837	21335.533958	23755.241876	25595.154463	27033.318691	28164.374457	28697.718049
8701.756134	15136.132036	16354.296693	18754.015717	20309.895050	23364.043345	24872.839155	25744.287656	27041.889618	28225.375699	28950.943172
8572.175074	13479.479813	13678.229114	20075.832764	19323.126827	21742.631408	24522.114007	25678.252026	26823.861451	27999.770746	28817.869710
14181.187536	15603.309863	14606.128751	19813.092121	19510.965864	22325.877193	24757.123235	25750.725789	27185.164919	28231.375304	28871.960548
15129.344354	15072.354409	17787.567806	20069.793748	20345.450433	22647.282803	24354.710123	25814.000007	27177.981103	28463.993990	29028.837161
14677.363972	12622.195556	18665.972473	17513.095312	20238.618684	21158.182642	23823.347067	25615.732870	27243.054874	28352.351301	28851.187840
7553.850744	12179.502173	15149.909404	17107.285143	21318.256234	22152.381221	23693.264947	25587.852804	27200.506845	28169.256699	28878.235000
15784.075787	12134.251798	13439.916993	19121.697673	19855.876986	22659.955672	24067.003292	25359.487600	26973.708007	28062.610527	28773.643460
13179.110671	16537.573097	14172.885126	16533.189838	18318.296209	21819.359747	23788.442251	25870.066695	27018.424118	28315.129449	28970.982124
14817.874424	16374.844402	13477.056191	16010.011137	19385.897938	22585.885209	23653.517405	25217.102502	26852.955116	28079.027281	28915.522699
8686.850260	10748.174753	14143.396236	18530.765328	19287.429919	22880.419372	24284.230006	25713.342711	27097.424354	28195.185641	28694.261121
7508.449064	12420.185081	13635.754951	15705.056881	20288.417502	23034.035137	24061.540758	25856.465660	27129.559695	28217.812504	28926.155190
13800.032496	10506.504810	14081.620198	18198.699212	21338.255472	22312.821226	23818.450220	25530.347198	26997.014715	28169.243774	28956.228987
9096.834189	11632.902142	15157.314174	18989.497818	21214.850154	22811.016491	24126.274995	25800.658748	27104.618096	28193.140372	28743.080729
9855.316161	14514.474798	16148.518611	20436.464850	20430.734267	23491.914549	24563.748268	25902.348499	26977.364553	28346.592665	28946.370125
8073.508525	15021.141490	13743.846864	18779.600625	18941.815703	22323.041678	24563.083311	25780.628134	27194.351237	28100.533412	28986.170835
7952.085710	11629.498370	13297.420004	18092.245114	21455.317650	21511.552370	23569.100042	25651.678359	26978.958969	28116.694314	28809.758107
10419.679896	10820.762686	18330.756150	17366.933744	18832.494342	21778.225830	23763.505898	25887.932490	26952.035718	28113.563355	28764.320701
11521.385258	13505.318061	16879.946253	18052.862762	21937.484558	21412.223625	23535.227877	25760.544448	26903.843139	27933.980207	28909.902104
15402.557859	13236.319719	14732.272190	17310.452923	19075.151671	21692.942223	23679.925388	25664.297419	26785.006360	27900.103909	28900.114734
15912.476819	13479.737614	19029.704579	17809.147640	19338.134099	21262.935190	23743.670837	25329.171669	26947.834302	27968.313609	28749.238081
13280.753220	17002.011957	17589.339285	20521.845717	20916.652687	21928.665661	24199.111137	25624.538702	26963.436252	28215.445844	28984.128525
13906.197422	14490.360249	14075.552580	17470.035488	19614.537481	21049.281250	24499.719880	25761.634345	27015.217208	28058.129882	28820.047083
10418.071718	13770.936592	16524.458286	16482.702648	20449.044388	22879.034817	24368.563010	25349.240618	27053.982507	28130.165827	28856.084409
12737.258251	12009.911073	14605.743887	16357.092871	18870.467134	21603.077581	24594.020251	25783.913433	26864.090539	27927.679567	28700.519647
13875.362697	11074.942269	13546.874005	16561.805635	21936.745083	22610.020607	23760.994036	25846.317249	27228.929813	28185.384573	28781.041743
12507.586287	12664.562365	17105.599296	15814.995809	20526.558470	22457.909316	23276.523542	25442.672943	27066.475280	28013.813711	28843.283344
13232.884667	13374.623094	15546.162355	17821.211385	19807.476385	22994.252773	24350.787326	25738.231877	26949.763097	28133.633832	28900.992102
11270.228698	15857.967221	14698.156902	18503.307343	19906.367320	21963.089644	24154.333763	25592.298601	26985.583671	28228.333017	28875.811464
9292.603036	11843.038579	14948.468632	20404.059346	20503.386253	22031.400471	24931.715835	25907.131919	27354.686422	28271.435213	28907.354783
9399.251855	17042.216661	16214.884861	20092.676746	20753.946708	21629.899680	24023.039158	26076.870313	26911.633807	27954.245265	28627.486098
12065.121476	15033.996747	14552.056055	16645.540733	19422.510197	22042.147272	24563.412435	26090.147501	27229.488945	28358.456569	28958.222112
13982.262633	11951.765507	14513.009404	15981.329439	21406.280026	21191.294165	24143.421748	25394.175566	26929.797828	28087.212827	28914.785515
8213.071649	12601.187786	13013.129642	17987.080984	19290.673903	21982.900010	24064.342962	25831.530774	27075.167099	28216.454788	28812.810152
14638.343523	13709.605408	14285.793709	16062.638459	20917.047650	21637.385973	24525.060501	25586.544993	27114.031394	28066.879878	28849.489498
14967.245936	15741.461130	16983.187117	19185.840577	20280.585754	22138.173596	23781.519610	25857.612239	27010.037026	28102.057655	28739.581682
8099.261761	17157.175125	18721.928505	18662.074724	19421.425289	21286.940826	24294.282626	25303.090352	26936.333379	28127.303830	28918.070123
14087.120201	16922.778327	15010.152051	19425.859654	21896.665383	22661.386379	23845.445376	25556.372492	27113.929053	28018.168875	28912.711512
10556.759440	10725.246764	14951.315338	16929.500114	18986.706318	22768.784876	24199.662478	25457.679988	27132.013938	28181.638686	28821.665081
15260.345768	13055.356298	17168.225091	16301.531451	21855.492958	22046.065332	24138.361679	25459.907913	27118.953507	28281.608547	28886.746197
15116.972598	12791.142817	18827.974784	17880.363054	20541.897894	22317.664566	24561.998272	25768.385970	27311.838859	28254.059749	28701.323466
13444.051560	11093.790260	14644.077277	19431.976084	18987.087178	21386.108709	24565.605866	25702.427181	27040.623272	27988.781862	28897.470376
12562.148269	10548.566841	13994.899724	20258.285306	21006.314895	22169.950648	23756.516356	25716.707172	27041.888655	28083.246457	28730.393945
8157.780532	12783.504849	18117.847156	19949.298739	20767.642826	21732.206556	23693.799856	26054.946749	27085.497651	28055.360208	28833.110435
11015.569046	10162.188054	14413.387249	16877.684039	21622.482271	22969.520066	24000.883119	25508.965247	26922.729081	28178.865602	28804.042394
9389.037588	15705.373661	17613.660915	17886.724666	22018.973414	21604.533373	24465.905057	25681.488211	27012.114324	28306.459569	28793.094447
8161.918662	14706.617393	17935.459525	16075.130692	18947.386077	22598.766889	23593.490845	25599.101177	26924.320591	27946.841563	28805.974126
13898.428589	17038.194530	18779.352286	16822.367885	20674.102343	21234.931331	24392.829857	25599.424539	27134.595755	28050.260239	28993.983939
9892.754353	10460.512511	16240.867563	17624.677041	19325.361519	21521.814411	24464.342682	26255.161192	27120.656724	28152.973419	28961.202708
7316.230016	13535.831040	17010.928643	17594.266948	20462.625347	22785.017018	24091.727141	25763.260324	26968.725941	28315.504894	28708.135943
12122.636892	15966.131745	16359.106609	20204.705141	19073.740451	21738.596013	24275.212224	26063.097588	27103.394647	27917.371247	28811.533299
8314.620376	12508.015815	14393.546151	17780.833475	21398.558452	22673.567869	23613.058996	25842.302550	26993.220758	28049.314078	28956.223649
14784.609028	16251.555178	13630.286984	17482.438821	19265.214718	23243.840212	23778.900309	26019.261805	27059.999779	28110.090079	28787.427858
7671.280598	13868.190104	17771.285836	17788.570523	21436.414409	22139.505031	24558.010390	25728.630370	26993.087018	28171.132439	28875.246229
10107.192260	14431.132957	16474.821037	19097.970207	19509.426309	21800.454188	23975.594144	25927.796287	27212.508462	28168.323351	28752.743788
14540.762312	14709.367820	15060.485303	16778.488490	20760.033715	22286.436196	24476.516574	25580.001732	27037.203300	28192.133586	28911.153307
14131.497006	15071.567651	17386.738774	17060.385701	19366.322227	21889.884043	24641.554225	25546.696427	27105.385224	28188.550776	29005.813800
12962.849234	14157.070800	15024.857808	16257.493055	20033.414844	21339.110509	23942.175583	25515.775594	26968.946420	28161.854133	28788.365807
10856.781510	14480.745575	16449.184962	16865.424340	19304.403026	23117.544426	23505.433761	25596.808850	26999.417956	28225.900003	28740.054991
11580.287989	17393.701999	13592.127182	19372.870893	20127.144377	22562.246048	24663.222833	25422.726900	27045.965611	28050.766623	28741.951778
8783.343846	12136.954354	14071.202479	15854.068477	21021.039116	21113.245030	23465.006927	25868.928228	27027.541047	27972.459488	28937.873041
13158.222167	10315.094608	15508.989502	19629.119914	21390.304364	22016.552386	24434.275109	25714.070274	27169.243850	28195.531413	28756.787834
9929.364897	11260.385521	15197.014244	16300.309975	21760.496309	22647.595637	24866.236853	25504.250214	26893.202254	28054.821626	28873.539705
10735.887394	15821.787135	16203.695044	17860.822647	20230.795322	21657.211901	24705.952093	25917.730533	27036.586041	27949.331107	28825.081059
8374.997668	14298.181092	17923.821931	16773.586226	19195.453902	21845.505661	23798.542459	25599.341396	27129.106018	28135.536602	28965.310156
7701.762831	14099.559953	14721.715001	17202.956472	18961.436260	21792.510562	24150.570747	25590.588922	27053.103426	27999.720826	28716.208863
10932.274791	11016.367387	13694.655121	16984.028635	20161.403021	21881.484351	24252.885211	25741.467462	27130.097581	28289.904934	28987.343766
9958.155346	10109.894766	15583.249323	16996.669715	19590.320116	21827.782088	24089.242727	25952.729145	27099.381180	28025.986516	28964.433567
11685.998502	16927.078739	18281.656238	16445.670002	20243.200366	22985.481893	23803.627196	25749.927555	27038.193497	28109.914920	28922.744615
9096.675701	14932.432076	16506.164283	15686.084027	19802.255158	22814.682369	23902.147510	25583.790158	26801.981112	28103.620394	28834.941968
12018.562305	14324.908004	13998.853204	20471.779463	19490.441448	22235.848866	24656.546030	25678.042756	27097.540371	28196.061399	28933.677567
14944.373065	12301.996013	18047.906211	16083.114269	20516.930575	22528.966055	24599.452015	25604.109808	26985.948300	28055.280973	28782.033377
8306.831274	14509.616687	14383.654345	15854.611017	18586.376006	21775.710076	24335.944249	25329.821954	27008.199732	28080.851353	28961.416176
7853.554044	14887.651160	14633.425541	18039.912555	18873.190016	21553.247155	23771.739301	25420.424770	27015.464359	28250.564095	28921.973880
7895.018816	10901.785688	14440.874041	19726.737466	19491.869052	21803.245186	24374.136799	25751.684741	27071.879993	28165.417145	28950.817176
12306.640788	12790.422729	15976.356785	15899.259451	21272.153235	21862.814378	23959.024482	26031.704414	27105.713723	28105.634095	28718.549122
10178.556394	12070.982289	13990.697998	18523.077657	19578.059810	23105.981498	24046.381381	25860.789676	27297.441812	28417.493142	28837.061002
13585.116509	11657.197874	13714.715529	15730.424030	20538.749032	21994.407398	23548.027695	25843.764532	27355.520630	28093.518735	28888.734013
10687.261075	14698.930407	15019.221490	18791.051619	19513.429140	21907.446882	23569.391929	25649.297319	27255.662438	28301.820956	28947.873657
9940.114705	16578.380042	15209.498345	16765.745425	19092.822148	21712.207979	24317.511407	25361.484702	26977.969588	28103.099897	28922.684100
9890.766865	11748.086670	16732.001817	17835.842701	19053.962213	22523.889397	24337.758876	25839.672948	27002.811548	28112.864638	28945.496796
9308.317703	14677.662706	15479.156773	16267.583145	19978.262878	22344.831210	24389.901462	26023.434269	27164.280464	28225.946437	28837.372682
15576.879831	13889.931086	13224.755881	17496.875855	19948.776662	22709.856804	24331.274108	25428.835571	27085.985307	28088.425935	28660.049350
8814.268517	13309.831776	15559.585151	17453.342484	19392.287209	22386.358825	24425.948222	25766.743095	27277.042920	28183.998124	28882.142317
15819.575345	16869.642181	15595.778028	19640.469158	18561.111287	21676.485046	24442.053290	25791.786117	27062.837098	27983.768012	28821.152186
14665.113705	15381.164714	15899.012680	16262.138693	19309.503277	21530.703051	23579.854032	25731.800347	27150.042243	27964.607889	28727.488254
11302.904304	16646.140033	14539.029897	18959.126981	19661.133276	21810.731083	24497.511322	25482.650483	27016.006492	28038.532040	28942.357304
15113.854398	15555.170221	17029.472933	17844.902335	19353.840774	22652.025070	24138.697608	25907.856924	26990.872994	28095.181774	28895.632646
14633.774273	14046.074100	14626.639637	16339.341222	19460.219261	21317.670787	24335.060919	25553.328289	26938.864257	27963.595772	28850.514645
13865.773525	14413.736692	16739.923729	16277.796542	19664.844104	21750.665852	24198.380482	25444.364637	26870.847795	28174.127886	28851.567158
11944.270590	12258.071468	18207.939853	18173.719116	19640.298871	21895.468933	23793.800235	25697.685057	27144.427866	27926.737076	28755.945822
12533.078266	16371.134440	14558.233067	16324.215876	18484.777736	22120.583307	24134.419333	25508.515817	27000.496256	28157.455617	28707.749232
14124.165613	10636.080515	14414.912650	17721.520571	19698.356184	22863.814867	24303.841512	25462.929263	27012.944595	28078.102826	28809.949827
11305.022433	11974.833991	19036.932514	18951.184941	22043.345827	22041.271262	24288.795570	25691.018808	27079.710307	28107.865969	28749.357589
9676.980635	14660.566516	14271.575907	19967.083672	21074.072358	22226.514811	23790.255770	25487.976866	26963.872709	27954.495485	28884.959937
8567.167769	16710.307879	17674.205060	16851.837125	21779.204762	22622.322804	23648.458067	25597.185377	26967.965596	27842.418743	28878.846677
8325.600834	12030.799481	15397.213200	17189.490803	19040.407822	21714.766423	24555.854376	25651.411350	26976.061970	28243.323993	28978.693564
14780.373399	16722.300007	17122.567594	18016.458420	21298.631544	21761.797666	23598.918523	25463.457272	27270.284520	28285.255229	28944.755735
15162.724610	17203.186724	18214.081066	16769.427113	20860.586114	22164.942133	23755.942874	25632.804801	27013.027038	28091.938446	28889.628770
11500.292041	14288.776645	18691.069072	17907.492005	21494.543299	22378.273637	24053.603479	25506.452412	27033.458980	28183.849277	28821.342568
9999.087530	17334.303081	15283.442930	19691.096101	19644.112359	22532.221916	24017.426254	25866.552377	26961.004398	27892.467851	28684.680634
10533.600131	13724.949216	17983.764934	17770.143847	21010.253009	21399.993405	24058.904758	25714.023958	27001.865453	28179.901726	28875.361775
11447.987193	13795.468063	16520.168814	19295.748052	19167.399421	22085.578890	23717.537350	25878.067258	27178.245558	28253.451734	28831.530709
11087.312172	14288.263347	17480.962504	16280.035589	19022.626287	21757.923560	23692.708196	26013.189089	27083.936069	28234.398767	28806.332311
9322.982660	16625.687686	13507.491665	17646.960955	20495.692908	21578.005882	24110.014514	25744.469421	26842.395367	28003.383755	28828.368774
13485.237040	14513.665834	17086.585177	19854.711965	20347.830117	22098.256599	24529.216005	25483.952345	27006.641412	28204.504717	28848.500401
8990.358544	14372.687230	15957.229512	16892.071868	19369.246998	23226.752269	24481.410904	26106.614066	27122.569699	28402.710820	28928.265930
10779.332227	12600.084057	13976.157407	17776.864527	19782.204317	23496.465878	23634.719958	25619.146245	27038.467008	28058.782016	28866.391574
8031.197680	13807.351728	17434.389303	20091.731258	20373.462832	23059.852653	23572.343498	25826.616736	27059.666192	28246.033698	28883.578295
9965.230733	14530.610222	16234.047069	20121.407620	21221.958665	22010.624927	23728.424327	25372.501247	26984.409411	28139.498242	28695.519360
8693.662099	13034.176857	13832.373350	17943.943594	19098.115911	23009.992377	24439.263830	25669.557078	26897.454304	27983.242777	28957.656341
11594.784099	14938.659693	18061.935937	20323.106752	19732.900020	22748.243054	24499.520910	25850.448806	27217.400636	28287.542603	28867.999017
11798.221466	15148.906306	16774.464440	18764.958427	20158.598899	23104.490525	24542.318308	25734.142067	27077.124855	28158.633296	28957.576006
8327.768987	11770.543360	15713.801394	16443.037201	21105.753899	21943.475905	23741.398932	25488.603023	27168.394287	28165.022764	28808.864368
12220.895444	16209.646166	18598.294260	19647.237532	19799.542456	21988.039194	23547.278621	25453.438348	26838.689968	27955.425960	28561.490875
12672.094528	12377.016983	17572.225885	17625.362852	21197.243600	22110.239972	24804.133786	26043.708410	27336.826602	28134.496720	28881.067974
14807.821783	16161.139178	16995.838522	16474.448969	20694.539828	21786.808423	23679.288446	25472.869007	27006.362656	28032.688319	28849.715780
12963.405917	13631.838912	15289.337749	16886.880784	19553.162491	22299.902162	23901.545779	25719.084755	27340.909082	28158.349126	28939.572629
15072.365096	12439.328962	17663.818191	19051.242949	21531.833141	21561.404976	24225.821378	25641.258634	27070.214824	28290.487584	28809.481004
16045.162825	14374.395582	15281.617752	18183.919576	19345.050158	21403.030088	24231.968683	25704.347577	27151.384846	28206.247151	28730.224055
10560.558120	10030.537787	17481.713270	19282.912103	21169.296109	22571.082430	23518.067969	25679.387996	27106.276102	28081.051225	28782.776006
10130.868198	14785.861583	17961.377489	16406.157248	19596.789959	21472.038919	24444.176150	25969.623028	27027.583080	28059.930862	28748.342227
15751.086362	16836.603525	15128.012965	18242.230440	22110.895113	22657.011555	24623.647235	26126.094021	27353.828640	28205.851362	28899.483821
13564.429763	17145.348791	14495.115644	18560.064355	18932.686355	22730.314247	24244.940858	25112.847469	27098.039671	28240.209580	28842.750564
16092.172033	17397.421048	18111.767203	16659.120429	19931.265052	21588.843424	23090.699167	25266.085344	26855.203109	27972.562833	28914.954449
12426.471845	16809.083800	18738.107076	20201.773967	20499.664230	22170.685260	24114.257396	25973.596547	27219.186182	28257.062789	28825.553807
11871.982133	10450.295052	14636.042071	18120.063522	19015.372071	23224.145546	24494.481057	25794.244070	26981.901898	27887.534719	28855.562328
15604.935648	11073.357790	15269.029551	18447.566587	21231.855521	22171.715548	23532.493790	25522.780257	27108.124798	28046.535403	28893.515233
14578.270645	14522.750532	17691.711424	16102.194687	19043.721686	21419.393193	23798.932141	25956.725636	27256.407971	28003.810529	28752.338152
7173.673061	13491.502838	13437.660176	18158.691303	21215.182463	22222.832144	23567.022631	25622.823096	27018.638781	28110.997119	28594.412722
7384.061527	12601.684453	14562.045082	16426.309058	20597.295675	22669.081455	24182.133557	25381.778492	27018.950910	28043.167962	28670.668815
10956.425952	17484.786000	18343.468798	17182.890335	19659.114490	21736.181048	24343.378193	25252.501291	26819.820348	28197.645960	28853.599279
13868.988036	14050.057654	17196.331734	20427.069337	21317.707542	22849.844003	24656.982621	25876.384994	27141.890345	28209.031348	28737.435484
13078.152986	16157.721077	17542.548082	16021.340382	19666.872586	23274.697751	24092.923038	25655.055694	27106.113200	27984.019119	28756.461933
14972.224157	12500.888303	17252.114524	17914.012667	19257.751573	22962.102186	23785.053375	25894.075184	27080.136159	28158.730395	28852.534768
8143.798625	16989.870869	14865.890578	18688.416584	21862.545631	23306.264283	24516.377899	25624.817875	27212.548489	28268.027517	28881.321148
14756.914594	13165.639037	17249.520502	17330.774112	19177.221707	21647.506576	24781.017986	25600.792817	27249.114422	28342.348758	29022.586558
12333.009650	10863.369332	18764.102099	19212.417257	21031.529418	23283.122094	24548.332387	25798.583458	27269.931934	28453.443262	28811.440227
13973.174945	10677.303742	16198.404263	17778.765860	19160.864182	21201.768998	23966.797021	25400.347770	26955.144867	28195.443207	28942.945910
11349.454435	11566.340699	17015.154744	16536.466949	20851.497766	21553.352383	23810.045967	25756.089162	27164.170990	28044.879541	28879.303735
7636.106156	10241.469596	18726.412291	16945.154514	21534.105006	21585.202793	24231.095381	25602.797008	26770.343255	27925.468855	28912.102882
14200.698657	11454.364270	16585.381800	19877.395495	19583.575038	21563.240297	23474.216117	25267.269994	26756.658117	28019.309887	28730.250726
8532.773603	12745.962403	13730.533929	19305.417828	21735.903415	22323.066817	23967.654861	25851.479723	27129.228343	28112.107500	28961.455224
11286.456482	11491.022270	17087.827153	16089.227949	19493.369116	21964.609860	24111.874975	25818.560808	27205.854195	28130.643887	28893.345922
8378.224279	12451.385201	16502.197918	16919.459539	20579.978937	22161.637956	24099.962131	25767.878031	27079.138462	28009.814753	28711.010440
8556.246207	13030.169316	17516.451810	18397.390306	21595.281202	23311.325204	24382.778266	25626.358413	27108.404365	28092.286450	28789.312541
11518.896127	15814.415181	17563.350738	20342.716245	19651.028934	21216.423159	24385.468985	25563.036039	27037.493829	27956.605491	28833.802794
8889.589122	16935.599078	16539.706076	19482.324584	19653.995786	21520.984477	23824.071151	25791.003229	27003.706714	28029.924367	28914.885141
9921.216053	13175.928266	14004.011034	17831.116387	18832.185810	22993.637233	24182.908125	25922.279697	27273.599272	28202.497122	28921.403007
9655.187834	14321.572153	15702.942034	16607.934090	20503.525286	22815.670126	24680.796656	25808.806389	26973.491204	28212.803331	28645.376995
12190.763488	11808.374644	16157.202609	18225.092539	19695.553481	21170.601529	24131.134700	25414.766778	27096.999871	28098.855635	28755.851588
9601.960694	10932.911422	14588.214089	17126.267945	20409.397444	22129.365814	23594.898032	25823.759649	26894.402819	28024.574886	28899.366473
11968.810280	15186.249856	16601.403084	19409.157610	21811.573675	21768.893983	23715.932931	25722.406863	27040.285770	28221.726010	28813.439721
8086.645576	13725.249144	15944.532171	19226.805945	21214.305211	22334.015575	24068.108955	26074.011205	27304.397194	28191.776789	28940.894373
12967.020257	16738.262452	13281.011430	16135.980378	18773.875674	21392.112015	24119.115219	25836.706151	27099.666416	28258.464422	28923.826324
7894.680985	12475.278480	14411.904318	17158.822432	21190.830176	21946.443054	24315.707825	26182.746260	27246.661504	28132.750666	28885.376284
8277.504863	14897.439483	14024.548775	15988.008517	18397.579416	22758.155283	23549.057179	25756.171516	26912.537105	28133.359928	28774.695436
15436.473418	15468.202202	16509.529986	17317.626372	20231.303132	22188.692776	23808.678248	25829.902743	27257.232298	28328.009427	28739.026150
9243.501827	12393.962659	17208.945319	20439.510747	19171.434157	22915.237680	23536.227230	25847.229795	27014.662923	28199.031469	28807.409160
10638.098789	11534.994147	17417.425533	19291.285895	19793.160543	21531.405252	23545.581555	25957.832322	27090.567625	27995.986203	28887.216265
15418.423429	13305.110898	15272.492281	16688.262392	20657.050713	22536.792820	23828.114380	25846.469466	26919.756384	28129.268486	28858.364511
10623.343612	15265.160321	13951.814824	18379.419561	20505.020893	22770.622391	23649.215544	25948.458557	27169.392283	28135.978291	28946.298234
8104.227054	17494.263013	15631.235557	18038.186379	20133.584422	22874.785803	24524.482537	25776.097741	27190.212389	28287.926379	29029.358112
13318.401957	12323.325501	14138.732456	16978.540379	20413.972356	22167.748017	24433.712519	26066.959955	27002.295099	28137.677377	28919.757004
7319.547814	10385.645239	15703.455960	17925.423966	19220.289169	21996.232943	24316.030388	25858.332905	27209.502809	28315.099574	28819.427717
15649.582201	14118.577221	16458.879944	17747.340231	21348.592270	21459.745563	24159.191979	25603.931956	27113.974677	28189.385191	28720.374703
7182.948641	11144.155069	16798.053311	17650.186141	20807.984751	23294.268244	24100.893387	26011.969678	27218.637613	27947.528541	28939.673104
15293.377446	17412.481060	16484.444306	17624.413681	21128.888408	22318.831680	24051.515914	25557.829868	26991.766876	27980.064410	28661.580777
10443.103969	17020.642497	14819.617112	17593.876004	20297.486494	21732.281088	24210.272977	25671.430255	26687.617496	27894.883073	28976.042975
15774.850116	12187.535497	14754.476622	18483.520070	19196.589814	22286.642278	23710.935790	25720.797008	27061.392373	28097.897967	28937.743745
9034.806185	16467.728483	16552.393199	16726.651445	18831.950721	22295.147547	24454.305572	25654.654395	27046.575797	28018.179300	28851.396854
10765.623987	13567.239410	16596.328720	17243.145152	18820.844510	21745.126225	23656.777298	25336.535254	27113.972205	28101.657433	28910.147684
10005.823986	16081.299853	14146.683663	17809.962762	19457.200079	22634.364906	23923.745889	25695.086363	27132.594164	28272.916505	28942.494712
15920.790243	12049.162584	13893.285025	18953.878735	20635.996134	22607.031536	24647.123759	25828.480215	27031.572662	28196.819893	28948.538821
8481.844532	11791.515659	18188.361969	19380.732645	21828.949914	22415.912712	23714.812513	25552.905394	27151.070317	28097.177899	28698.350164
7630.351177	10931.955991	17055.570741	16146.361766	21731.601809	21391.710898	24237.574346	25880.242272	27225.115360	28203.486796	28939.945451
11880.628908	16268.971738	15974.524352	19110.073093	19298.358716	21365.455770	24151.823150	25617.990416	26995.149447	28153.661247	28885.045238
8860.649437	11999.825484	14123.021697	16380.032073	21652.828555	22810.060989	24331.924762	25707.761308	27046.396073	28069.067224	28927.369659
8041.205645	14114.482531	14437.968800	18091.485378	20037.350636	23262.492787	24547.107326	25579.527929	27052.007226	28109.632046	28941.837857
12948.195514	12720.696899	15468.464571	17627.851820	21666.598788	21746.733367	23972.562675	25573.021893	27235.776422	28420.316808	28732.920995
13329.878008	16583.142918	17933.082669	18122.846147	20752.425232	22588.956045	23233.928525	25727.219829	26965.933541	28163.934749	28747.112952
9551.335522	15411.910853	16777.883043	17938.480049	19420.172998	22302.462003	24176.510809	25745.792403	27088.149244	27901.879274	28838.360970
9783.678000	10225.283019	16713.275067	20228.369105	19979.808330	23083.033243	24230.495809	25830.911117	27079.928527	28191.634811	28958.251906
9190.590841	15594.172191	13064.769304	16422.619336	18891.640778	22636.119172	23987.245310	25624.583408	27107.584146	28018.329152	28588.221175
10919.994425	11037.022388	17338.823234	18983.619072	21084.981024	22938.415630	24794.396826	25838.289460	27140.818398	28211.898205	28921.117430
8490.865198	16600.657836	18203.797534	20202.856588	19028.473443	21643.043763	24003.297928	26260.954040	27288.244663	28227.515008	28917.964176
8639.701720	13673.389516	18422.400895	19896.379839	20020.906127	23258.973196	23911.303740	25232.355803	26878.374732	27956.043579	28846.383682
11911.388828	12446.264137	14717.089760	19660.614823	19440.158728	22061.477000	24496.241715	25452.819637	26936.535523	27888.793451	28719.285655
15082.919229	16891.177396	17460.063323	17081.770312	20543.412961	21762.834412	24434.335701	25603.888127	27127.414497	28399.884676	28950.724595
8650.753175	15932.738024	15566.552991	18598.263744	20504.236214	23125.180579	23752.892917	25838.525055	26997.725563	28140.968546	28866.649097
11774.834029	15190.177240	18904.428595	15991.750831	20874.769651	22844.484064	24704.815373	25787.199370	27426.421302	28341.878511	28895.760018
7384.252831	13653.091489	13528.320900	17977.874107	19056.043992	21858.017813	24203.199200	25338.615478	26877.278084	27991.124977	28839.563414
15148.744459	15842.452644	17848.130935	18213.089557	19880.478136	23147.282413	24085.625271	25885.032540	26989.807091	27982.173123	28843.296506
7754.171464	15604.026124	14649.732171	16453.582352	21647.527371	22974.569950	24187.171046	25339.139367	26730.047231	27935.479113	28740.126189
11040.287021	15643.572930	18232.828794	17604.561832	21148.191605	21829.187819	24024.473469	25764.100606	26980.019514	28062.617293	28904.834848
8572.896947	14588.489329	17104.127837	20434.601125	20100.852859	22199.542369	24876.906540	26127.192450	27047.988444	28142.411897	28947.284985
11104.836151	16420.753905	14100.836733	17683.200232	19884.175674	22927.753886	23570.486423	25652.563478	27002.977633	28093.222107	28764.999505
10083.787574	15416.317398	18192.108894	17019.416596	19420.776669	21699.579699	23761.951674	25824.148694	27562.919738	28353.135302	28902.567684
9226.957220	12456.335414	14101.772879	17754.990876	19480.656837	22661.760413	24730.745244	25882.620039	27273.595712	28123.669484	28946.958411
9528.037910	17037.823914	18950.878372	18841.279247	21579.821154	22131.988339	23193.467769	25617.671690	26789.601199	28004.197359	28847.322319
14583.966276	17110.121355	18505.539491	16880.563684	20394.987760	21141.671965	23571.966460	25261.209895	26923.435374	28190.089165	28659.528532
8513.002306	13070.962952	17741.246689	17218.690867	20526.948053	21528.747932	23597.887255	25290.828243	26933.272425	27956.292131	28791.315448
```
